# Mosaic origin of the eukaryotic kinetochore

**DOI:** 10.1101/514885

**Authors:** Jolien J.E. van Hooff, Eelco Tromer, Geert J.P.L. Kops, Berend Snel

## Abstract

The emergence of eukaryotes from ancient prokaryotic lineages was accompanied by a remarkable increase in cellular complexity. While prokaryotes use simple systems to connect DNA to the segregation machinery during cell division, eukaryotes use a highly complex protein assembly known as the kinetochore. Although conceptually similar, prokaryotic segregation systems and eukaryotic kinetochore proteins share no homology, raising the question of the origins of the latter. Using large-scale gene family reconstruction, sensitive profile-versus-profile homology detection and protein structural comparisons, we here reveal that the kinetochore of the last eukaryotic common ancestor (LECA) consisted of 52 proteins that share deep evolutionary histories with proteins involved in a few prokaryotic processes and a multitude of eukaryotic processes, including ubiquitination, chromatin regulation and flagellar as well as vesicular transport systems. We find that gene duplications played a major role in shaping the kinetochore: roughly half of LECA kinetochore proteins have other kinetochore proteins as closest homologs. Some of these (e.g. subunits of the Mis12 complex) have no detectable homology to any other eukaryotic protein, suggesting they arose as kinetochore-specific proteins de novo before LECA. We propose that the primordial kinetochore evolved from proteins involved in various (pre-)eukaryotic systems as well as novel proteins, after which a subset duplicated to give rise to the complex kinetochore of LECA.

## Supplementary_Files_1-154 for "Mosaic origin of the eukaryotic kinetochore": apc1_fl.hmm

```
HMMER3/f [3.1b1 | May 2013]
NAME  apc1_orths_v3_fl
LENG  1561
ALPH  amino
RF    no
MM    no
CONS  yes
CS    no
MAP   yes
DATE  Tue Aug  1 14:05:14 2017
NSEQ  93
EFFN  8.057465
CKSUM 3371187920
STATS LOCAL MSV      -13.3551  0.69471
STATS LOCAL VITERBI  -14.3803  0.69471
STATS LOCAL FORWARD   -7.4652  0.69471
HMM          A        C        D        E        F        G        H        I        K        L        M        N        P        Q        R        S        T        V        W        Y   
            m->m     m->i     m->d     i->m     i->i     d->m     d->d
  COMPO   2.51558  4.17312  2.99410  2.72527  3.35881  2.92474  3.62318  2.94496  2.78226  2.29076  3.65848  3.08863  3.19618  3.07102  2.91474  2.51989  2.81215  2.74286  4.54619  3.54252
          2.68618  4.42225  2.77519  2.73123  3.46354  2.40513  3.72494  3.29354  2.67741  2.69355  4.24690  2.90347  2.73739  3.18146  2.89801  2.37887  2.77519  2.98518  4.58477  3.61503
          0.37323  5.50592  1.17950  0.61958  0.77255  0.00000        *
      1   2.76257  3.92416  3.03359  2.37728  4.60784  1.81820  3.44888  4.05856  2.68864  2.92844  3.80212  3.02416  3.67600  2.41054  3.03885  2.50932  3.17074  2.79943  5.78030  4.40327      1 g - - -
          2.68618  4.42225  2.77519  2.73123  3.46354  2.40513  3.72494  3.29354  2.67741  2.69355  4.24690  2.90347  2.73739  3.18146  2.89801  2.37887  2.77519  2.98518  4.58477  3.61503
          0.00873  5.14141  5.86376  0.61958  0.77255  1.37304  0.29214
      2   2.53303  5.45082  2.27197  1.92937  4.79311  3.72157  3.90891  3.86090  2.06228  3.25476  4.49221  2.81188  3.14604  3.00614  2.55383  2.37222  3.17793  3.47479  4.63313  4.47590      2 e - - -
          2.68618  4.42225  2.77519  2.73123  3.46354  2.40513  3.72494  3.29354  2.67741  2.69355  4.24690  2.90347  2.73739  3.18146  2.89801  2.37887  2.77519  2.98518  4.58477  3.61503
          0.00853  5.16386  5.88621  0.61958  0.77255  1.37304  0.29214
      3   2.79879  4.39540  4.77279  3.62459  1.41289  4.13883  3.78613  2.41105  3.99234  2.31776  3.05426  4.23948  4.50438  4.15736  3.20988  3.44186  2.86968  2.12624  5.01406  2.81949      3 f - - -
          2.68618  4.42225  2.77519  2.73123  3.46354  2.40513  3.72494  3.29354  2.67741  2.69355  4.24690  2.90347  2.73739  3.18146  2.89801  2.37887  2.77519  2.98518  4.58477  3.61503
          0.00853  5.16386  5.88621  0.61958  0.77255  1.37304  0.29214
      4   2.95032  5.30627  3.26620  2.09306  3.54227  3.45799  3.21992  3.34197  2.11111  3.30855  3.77686  3.02542  3.55264  2.72026  2.66494  2.78462  3.01196  2.07150  5.77598  4.40376      4 v - - -
          2.68618  4.42225  2.77519  2.73123  3.46354  2.40513  3.72494  3.29354  2.67741  2.69355  4.24690  2.90347  2.73739  3.18146  2.89801  2.37887  2.77519  2.98518  4.58477  3.61503
          0.00853  5.16386  5.88621  0.61958  0.77255  1.29085  0.32163
      5   2.73205  5.11207  3.67047  3.29595  4.53269  3.86762  3.62525  4.04456  3.33519  3.68862  4.54122  3.71454  0.72480  3.68406  3.72445  2.51476  3.45773  3.69226  5.89324  3.85354      5 p - - -
          2.68618  4.42225  2.77519  2.73123  3.46354  2.40513  3.72494  3.29354  2.67741  2.69355  4.24690  2.90347  2.73739  3.18146  2.89801  2.37887  2.77519  2.98518  4.58477  3.61503
          0.06335  5.17960  2.88676  0.61958  0.77255  1.35110  0.29969
      6   2.75475  3.69796  4.76995  4.16531  1.51569  4.12056  4.44506  2.39421  3.98494  2.06589  3.15733  3.75212  3.81148  4.14674  3.04811  3.17707  3.20221  2.62027  4.99067  2.40716      6 f - - -
          2.68618  4.42225  2.77519  2.73123  3.46354  2.40513  3.72494  3.29354  2.67741  2.69355  4.24690  2.90347  2.73739  3.18146  2.89801  2.37887  2.77519  2.98518  4.58477  3.61503
          0.07996  5.12512  2.64645  0.61958  0.77255  1.42371  0.27551
      7   2.22484  4.83887  4.51808  4.31425  5.20469  0.48538  5.26036  4.61955  4.36487  3.23528  5.15591  4.23476  4.45442  4.59804  4.58362  2.75551  3.46002  3.98264  6.57273  5.41733      7 G - - -
          2.68618  4.42225  2.77519  2.73123  3.46354  2.40513  3.72494  3.29354  2.67741  2.69355  4.24690  2.90347  2.73739  3.18146  2.89801  2.37887  2.77519  2.98518  4.58477  3.61503
          0.05050  5.05469  3.14974  0.61958  0.77255  1.50536  0.25095
      8   2.72334  4.06445  2.97573  2.41641  4.49222  3.68963  3.88539  3.51169  2.43558  2.34957  4.27398  3.19023  3.64637  2.31386  1.89315  2.88577  2.90746  3.00165  5.69019  4.32441      8 r - - -
          2.68519  4.41895  2.77459  2.73079  3.46321  2.40623  3.72117  3.29392  2.67916  2.69244  4.24839  2.90169  2.73723  3.18051  2.89894  2.37876  2.77682  2.98673  4.58752  3.61474
          1.42968  0.36059  2.75910  2.46555  0.08879  0.82189  0.57911
      9   2.41925  4.11304  2.77935  2.63084  3.40773  3.30555  3.24147  3.19258  2.81192  2.45597  3.64573  3.14155  4.18623  2.47482  2.41465  2.67335  3.01914  3.23504  5.63787  3.08261     25 r - - -
          2.68618  4.42225  2.77519  2.73123  3.46354  2.40513  3.72494  3.29354  2.67741  2.69355  4.24690  2.90347  2.73739  3.18146  2.89801  2.37887  2.77519  2.98518  4.58477  3.61503
          0.22896  5.17032  1.61468  0.61958  0.77255  1.36415  0.29517
     10   2.71774  4.21349  2.57593  2.32281  3.91722  3.63510  3.45042  4.14197  2.43656  3.05567  4.37824  2.96655  3.10936  2.29141  2.73767  2.21265  2.46317  3.44696  5.77490  4.37229     26 s - - -
          2.68618  4.42225  2.77519  2.73123  3.46354  2.40513  3.72494  3.29354  2.67741  2.69355  4.24690  2.90347  2.73739  3.18146  2.89801  2.37887  2.77519  2.98518  4.58477  3.61503
          0.01056  4.95192  5.67426  0.61958  0.77255  1.60514  0.22422
     11   2.31660  5.08137  3.01997  2.59263  3.78483  2.99124  3.47782  3.08563  2.53789  2.63008  4.15031  2.52285  2.49670  3.03539  2.94955  2.88888  2.89478  3.14416  5.57996  3.37133     27 a - - -
          2.68618  4.42225  2.77519  2.73123  3.46354  2.40513  3.72494  3.29354  2.67741  2.69355  4.24690  2.90347  2.73739  3.18146  2.89801  2.37887  2.77519  2.98518  4.58477  3.61503
          0.01056  4.95192  5.67426  0.61958  0.77255  1.34306  0.30252
     12   2.51747  5.39247  2.50252  2.43382  4.73699  2.86280  2.85061  4.22257  2.34061  3.69751  4.43328  2.93538  2.83952  2.46228  2.44174  2.52047  2.94672  3.52869  5.82547  3.69325     28 k - - -
          2.68618  4.42225  2.77519  2.73123  3.46354  2.40513  3.72494  3.29354  2.67741  2.69355  4.24690  2.90347  2.73739  3.18146  2.89801  2.37887  2.77519  2.98518  4.58477  3.61503
          0.00988  5.01826  5.74061  0.61958  0.77255  1.54307  0.24045
     13   2.16233  3.79705  3.97828  3.40546  3.20574  3.15690  4.20420  2.99722  3.33915  1.88432  3.28333  2.75134  4.30843  3.29347  3.36433  2.27488  2.94516  2.23355  5.11745  3.90205     29 l - - -
          2.68618  4.42225  2.77519  2.73123  3.46354  2.40513  3.72494  3.29354  2.67741  2.69355  4.24690  2.90347  2.73739  3.18146  2.89801  2.37887  2.77519  2.98518  4.58477  3.61503
          0.00988  5.01826  5.74061  0.61958  0.77255  1.20707  0.35535
     14   2.76036  5.34355  2.93696  2.20605  3.27550  3.12727  3.28446  3.28462  2.52388  3.39905  4.39350  3.19019  2.94741  2.68028  2.44728  2.25420  3.01996  2.82530  5.79762  3.83827     30 e - - -
          2.68618  4.42225  2.77519  2.73123  3.46354  2.40513  3.72494  3.29354  2.67741  2.69355  4.24690  2.90347  2.73739  3.18146  2.89801  2.37887  2.77519  2.98518  4.58477  3.61503
          0.00910  5.10035  5.82270  0.61958  0.77255  1.45386  0.26614
     15   2.53326  5.40384  2.73380  1.98836  3.98680  3.37807  3.17858  3.74618  2.49063  3.02601  3.84295  2.83761  2.76640  2.78300  2.90722  2.55302  2.47212  3.55480  5.84293  4.43847     31 e - - -
          2.68618  4.42225  2.77519  2.73123  3.46354  2.40513  3.72494  3.29354  2.67741  2.69355  4.24690  2.90347  2.73739  3.18146  2.89801  2.37887  2.77519  2.98518  4.58477  3.61503
          0.00910  5.10035  5.82270  0.61958  0.77255  1.45386  0.26614
     16   2.92633  3.61401  3.35281  2.33382  4.31348  3.35762  3.97388  2.95804  2.50211  2.67712  4.16057  3.01148  3.67766  2.77664  2.49871  2.14465  2.79857  2.92561  3.55838  3.75962     32 s - - -
          2.68618  4.42225  2.77519  2.73123  3.46354  2.40513  3.72494  3.29354  2.67741  2.69355  4.24690  2.90347  2.73739  3.18146  2.89801  2.37887  2.77519  2.98518  4.58477  3.61503
          0.00910  5.10035  5.82270  0.61958  0.77255  1.45386  0.26614
     17   2.30650  5.41423  2.95115  2.21032  4.05950  3.46669  3.88248  4.23452  2.48877  3.71682  4.45658  3.16461  3.35369  2.44331  2.50046  1.73320  2.77481  3.45182  5.85072  4.44361     33 s - - -
          2.68618  4.42225  2.77519  2.73123  3.46354  2.40513  3.72494  3.29354  2.67741  2.69355  4.24690  2.90347  2.73739  3.18146  2.89801  2.37887  2.77519  2.98518  4.58477  3.61503
          0.00910  5.10035  5.82270  0.61958  0.77255  1.37227  0.29240
     18   2.34773  5.42543  2.30924  2.21506  4.76547  3.39284  3.88964  4.24796  2.50570  3.02803  3.83378  2.83513  4.09530  2.41226  3.11851  1.88398  2.72957  3.81337  5.86112  4.45311     34 s - - -
          2.68618  4.42225  2.77519  2.73123  3.46354  2.40513  3.72494  3.29354  2.67741  2.69355  4.24690  2.90347  2.73739  3.18146  2.89801  2.37887  2.77519  2.98518  4.58477  3.61503
          0.00894  5.11699  5.83934  0.61958  0.77255  1.43379  0.27234
     19   2.79424  5.44617  1.33237  2.30064  3.87413  3.70953  3.90539  4.26786  2.50683  3.74848  4.48936  2.59736  4.10896  2.85569  2.42704  2.90919  3.17824  3.58758  5.88140  4.47218     35 d - - -
          2.68618  4.42225  2.77519  2.73123  3.46354  2.40513  3.72494  3.29354  2.67741  2.69355  4.24690  2.90347  2.73739  3.18146  2.89801  2.37887  2.77519  2.98518  4.58477  3.61503
          0.02667  5.11699  3.89578  0.61958  0.77255  1.43379  0.27234
     20   2.70774  5.43158  2.32018  2.40114  4.77362  1.75312  3.88671  3.82058  2.39954  3.73562  4.47349  2.76702  3.60372  2.64299  3.11795  2.33916  2.96243  3.82068  5.86586  4.45556     36 g - - -
          2.68618  4.42225  2.77519  2.73123  3.46354  2.40513  3.72494  3.29354  2.67741  2.69355  4.24690  2.90347  2.73739  3.18146  2.89801  2.37887  2.77519  2.98518  4.58477  3.61503
          0.00910  5.09942  5.82177  0.61958  0.77255  0.46259  0.99331
     21   2.38035  5.51625  3.32610  2.48421  4.84040  3.15357  2.51952  3.90115  2.25010  3.29331  4.56246  3.31463  3.05921  2.82614  2.18815  2.63506  2.53169  3.27863  4.68225  3.61021     37 r - - -
          2.68532  4.41939  2.77509  2.73025  3.45931  2.40671  3.72515  3.29287  2.68006  2.69193  4.24953  2.90754  2.73973  3.18275  2.89649  2.37808  2.77670  2.98258  4.57820  3.61120
          1.91491  0.20295  3.31531  2.77630  0.06429  0.95038  0.48873
     22   2.60997  3.81045  3.16989  2.59051  3.67805  2.34369  4.03101  3.53695  2.58954  3.21484  4.47450  2.80024  3.04979  2.78692  2.64312  2.33304  2.45560  3.21473  5.88465  3.65175     86 s - - -
          2.68618  4.42225  2.77519  2.73123  3.46354  2.40513  3.72494  3.29354  2.67741  2.69355  4.24690  2.90347  2.73739  3.18146  2.89801  2.37887  2.77519  2.98518  4.58477  3.61503
          0.20355  5.35391  1.71793  0.61958  0.77255  1.03576  0.43844
     23   2.57397  4.32985  2.42023  2.56821  4.78851  2.66501  3.90700  4.27204  2.33701  3.41919  4.48849  2.50551  2.91969  2.57352  2.62055  2.31072  3.00887  3.30001  5.88169  3.93066     87 s - - -
          2.68618  4.42225  2.77519  2.73123  3.46354  2.40513  3.72494  3.29354  2.67741  2.69355  4.24690  2.90347  2.73739  3.18146  2.89801  2.37887  2.77519  2.98518  4.58477  3.61503
          0.00858  5.15894  5.88128  0.61958  0.77255  1.37974  0.28988
     24   2.43292  4.58464  2.50366  2.12107  4.21360  2.46359  3.91282  4.22875  2.53579  3.14114  4.46604  2.82064  3.19424  2.87700  2.94493  2.35210  2.87906  3.02783  5.86288  3.92067     88 e - - -
          2.68618  4.42225  2.77519  2.73123  3.46354  2.40513  3.72494  3.29354  2.67741  2.69355  4.24690  2.90347  2.73739  3.18146  2.89801  2.37887  2.77519  2.98518  4.58477  3.61503
          0.00858  5.15894  5.88128  0.61958  0.77255  1.37974  0.28988
     25   2.32297  3.24793  2.57798  2.27562  4.16466  2.83142  3.53020  3.69954  2.50643  3.65891  3.89398  3.04629  3.13569  3.03460  2.66972  2.20948  3.17754  3.74033  4.12692  3.55343     89 s - - -
          2.68618  4.42225  2.77519  2.73123  3.46354  2.40513  3.72494  3.29354  2.67741  2.69355  4.24690  2.90347  2.73739  3.18146  2.89801  2.37887  2.77519  2.98518  4.58477  3.61503
          0.00858  5.15894  5.88128  0.61958  0.77255  1.37974  0.28988
     26   2.50804  5.26354  2.64379  2.37868  3.61853  2.76522  3.95375  3.64506  2.59454  3.10668  3.79700  2.99089  2.96929  2.68156  2.67298  2.95372  3.00986  2.46469  4.05778  3.51241     90 e - - -
          2.68618  4.42225  2.77519  2.73123  3.46354  2.40513  3.72494  3.29354  2.67741  2.69355  4.24690  2.90347  2.73739  3.18146  2.89801  2.37887  2.77519  2.98518  4.58477  3.61503
          0.00858  5.15894  5.88128  0.61958  0.77255  1.37974  0.28988
     27   2.47099  3.44861  2.66535  2.35786  3.54472  2.69522  3.68085  3.41171  2.71161  3.56990  4.34986  2.86777  3.68681  2.56589  3.00616  2.35981  2.66795  3.08320  4.39593  3.60293     91 e - - -
          2.68618  4.42225  2.77519  2.73123  3.46354  2.40513  3.72494  3.29354  2.67741  2.69355  4.24690  2.90347  2.73739  3.18146  2.89801  2.37887  2.77519  2.98518  4.58477  3.61503
          0.00858  5.15894  5.88128  0.61958  0.77255  1.12516  0.39245
     28   2.30804  2.99923  3.51416  2.85411  3.64871  3.24171  2.91381  2.74986  3.20733  2.65811  3.17451  3.37171  4.33921  3.51582  2.80085  2.53103  2.88353  2.47812  5.33154  2.72507     92 a - - -
          2.68618  4.42225  2.77519  2.73123  3.46354  2.40513  3.72494  3.29354  2.67741  2.69355  4.24690  2.90347  2.73739  3.18146  2.89801  2.37887  2.77519  2.98518  4.58477  3.61503
          0.00813  5.21149  5.93384  0.61958  0.77255  1.03161  0.44073
     29   2.99514  5.50735  2.10949  1.46378  4.85299  3.45173  3.56363  4.33943  2.58642  3.81286  3.95011  2.86681  3.73018  2.53063  2.56807  2.57572  3.22634  3.52832  5.93962  4.52822     93 e - - -
          2.68618  4.42225  2.77519  2.73123  3.46354  2.40513  3.72494  3.29354  2.67741  2.69355  4.24690  2.90347  2.73739  3.18146  2.89801  2.37887  2.77519  2.98518  4.58477  3.61503
          0.00771  5.26531  5.98765  0.61958  0.77255  0.56055  0.84606
     30   2.91423  5.57848  2.66528  1.51488  4.92440  2.79609  2.49869  3.90560  2.66203  3.88412  4.61893  2.70084  3.60341  2.65258  2.73814  2.68708  3.07709  3.67041  6.01065  4.59917     94 e - - -
          2.68618  4.42225  2.77519  2.73123  3.46354  2.40513  3.72494  3.29354  2.67741  2.69355  4.24690  2.90347  2.73739  3.18146  2.89801  2.37887  2.77519  2.98518  4.58477  3.61503
          0.00667  5.40914  6.13149  0.61958  0.77255  0.89464  0.52553
     31   3.07368  5.58715  2.41080  1.11967  4.93266  3.50982  4.03285  4.00377  2.40656  3.89259  4.62799  2.90466  3.59295  2.71460  3.04792  2.67968  3.10535  3.97809  6.01924  4.60707     95 e - - -
          2.68618  4.42225  2.77519  2.73123  3.46354  2.40513  3.72494  3.29354  2.67741  2.69355  4.24690  2.90347  2.73739  3.18146  2.89801  2.37887  2.77519  2.98518  4.58477  3.61503
          0.00667  5.40914  6.13149  0.61958  0.77255  0.78011  0.61314
     32   3.15442  4.79964  5.41848  3.96953  2.95957  4.65902  4.99792  1.80207  4.60994  0.86676  2.88782  4.82067  4.98274  4.71216  4.61466  3.97993  3.68188  2.19857  5.43007  4.28404     96 l - - -
          2.68618  4.42225  2.77519  2.73123  3.46354  2.40513  3.72494  3.29354  2.67741  2.69355  4.24690  2.90347  2.73739  3.18146  2.89801  2.37887  2.77519  2.98518  4.58477  3.61503
          0.00656  5.42657  6.14892  0.61958  0.77255  0.84377  0.56227
     33   2.80474  4.52431  5.05765  3.45581  2.33588  3.87370  3.62831  2.66658  4.24112  1.72184  3.34050  4.45259  4.67030  4.38134  4.26627  3.61535  3.37431  2.25211  3.39034  1.60433     97 y - - -
          2.68618  4.42225  2.77519  2.73123  3.46354  2.40513  3.72494  3.29354  2.67741  2.69355  4.24690  2.90347  2.73739  3.18146  2.89801  2.37887  2.77519  2.98518  4.58477  3.61503
          0.02358  5.42657  3.96836  0.61958  0.77255  0.84377  0.56227
     34   3.14366  3.80535  5.10645  3.38152  2.78736  4.31526  4.64995  1.73983  4.27795  1.94824  3.63498  4.47708  4.67813  4.40975  4.28723  3.62695  2.81194  1.35594  3.17358  3.96733     98 v - - -
          2.68618  4.42225  2.77519  2.73123  3.46354  2.40513  3.72494  3.29354  2.67741  2.69355  4.24690  2.90347  2.73739  3.18146  2.89801  2.37887  2.77519  2.98518  4.58477  3.61503
          0.00667  5.40966  6.13201  0.61958  0.77255  0.89317  0.52654
     35   2.11548  3.74154  2.72422  2.66833  4.88444  3.23519  3.66603  4.36260  2.41982  2.79693  4.59416  3.13285  4.23799  2.64539  2.33366  2.05258  2.73909  3.57160  5.98999  3.65498     99 s - - -
          2.68625  4.42103  2.77519  2.73155  3.46376  2.40533  3.72541  3.29333  2.67729  2.69367  4.24737  2.90304  2.73753  3.18193  2.89780  2.37872  2.77477  2.98534  4.58425  3.61491
          0.45156  1.01833  6.13201  0.74227  0.64632  0.72060  0.66643
     36   3.08124  5.59437  2.18171  2.21422  4.94039  1.76187  3.36213  4.42711  2.48144  3.41757  4.63483  2.53493  3.70200  2.70501  2.76368  2.80338  2.96990  3.98553  6.02642  4.61476    103 g - - -
          2.68618  4.42225  2.77519  2.73123  3.46354  2.40513  3.72494  3.29354  2.67741  2.69355  4.24690  2.90347  2.73739  3.18146  2.89801  2.37887  2.77519  2.98518  4.58477  3.61503
          0.02328  5.43658  3.98165  0.61958  0.77255  0.81293  0.58619
     37   3.07124  4.35712  2.82914  2.51667  4.92600  3.20129  3.40150  3.91541  2.43123  3.88637  4.62195  1.78602  3.11500  2.79689  2.16054  2.49161  2.62345  3.97170  4.70278  4.60328    104 n - - -
          2.68618  4.42225  2.77519  2.73123  3.46354  2.40513  3.72494  3.29354  2.67741  2.69355  4.24690  2.90347  2.73739  3.18146  2.89801  2.37887  2.77519  2.98518  4.58477  3.61503
          0.01716  5.41990  4.37532  0.61958  0.77255  0.86365  0.54752
     38   2.78992  4.00939  3.42926  2.45327  4.65831  3.89679  3.69843  3.49415  2.23625  3.09409  3.76514  2.78482  4.28796  3.22346  2.80051  2.27899  1.59221  3.07886  5.87118  4.51180    105 t - - -
          2.68618  4.42225  2.77519  2.73123  3.46354  2.40513  3.72494  3.29354  2.67741  2.69355  4.24690  2.90347  2.73739  3.18146  2.89801  2.37887  2.77519  2.98518  4.58477  3.61503
          0.00650  5.43485  6.15720  0.61958  0.77255  0.78256  0.61107
     39   2.85659  3.75750  3.87215  4.47258  2.94014  4.33505  4.66626  2.06645  4.26868  2.11399  3.35313  4.48084  4.69912  3.80308  4.29477  3.00149  3.04731  1.08574  5.17501  3.99784    106 v - - -
          2.68618  4.42225  2.77519  2.73123  3.46354  2.40513  3.72494  3.29354  2.67741  2.69355  4.24690  2.90347  2.73739  3.18146  2.89801  2.37887  2.77519  2.98518  4.58477  3.61503
          0.00627  5.47115  6.19350  0.61958  0.77255  0.84451  0.56171
     40   2.74929  4.69388  4.41367  3.22966  3.13256  4.21993  4.04396  1.91955  2.41931  2.58244  3.80596  3.50401  4.59248  3.99584  3.98963  3.01970  2.43287  1.51889  5.29812  3.56783    107 v - - -
          2.68618  4.42225  2.77519  2.73123  3.46354  2.40513  3.72494  3.29354  2.67741  2.69355  4.24690  2.90347  2.73739  3.18146  2.89801  2.37887  2.77519  2.98518  4.58477  3.61503
          0.00627  5.47115  6.19350  0.61958  0.77255  0.84451  0.56171
     41   3.17194  3.55891  5.00338  3.69814  3.65899  4.32642  4.65169  2.72444  4.20823  2.43925  3.68457  4.44404  4.69121  3.99470  4.26316  3.63202  3.20217  2.28528  0.91487  3.38292    108 w - - -
          2.68618  4.42225  2.77519  2.73123  3.46354  2.40513  3.72494  3.29354  2.67741  2.69355  4.24690  2.90347  2.73739  3.18146  2.89801  2.37887  2.77519  2.98518  4.58477  3.61503
          0.00627  5.47115  6.19350  0.61958  0.77255  0.84451  0.56171
     42   2.67758  4.28349  3.66078  2.91367  3.55271  4.00056  2.91279  2.99115  2.92347  3.14350  3.76026  3.59087  4.38708  2.86081  2.71336  1.36049  2.41625  3.43423  4.45194  4.37558    109 s - - -
          2.68618  4.42225  2.77519  2.73123  3.46354  2.40513  3.72494  3.29354  2.67741  2.69355  4.24690  2.90347  2.73739  3.18146  2.89801  2.37887  2.77519  2.98518  4.58477  3.61503
          0.00627  5.47115  6.19350  0.61958  0.77255  0.84451  0.56171
     43   2.65787  3.85427  3.08473  2.53872  3.82985  3.87529  3.50797  3.92890  2.21095  3.89373  4.63423  3.04565  3.75419  2.40876  2.08899  1.87220  3.11017  2.86649  6.02878  4.62235    110 s - - -
          2.68618  4.42225  2.77519  2.73123  3.46354  2.40513  3.72494  3.29354  2.67741  2.69355  4.24690  2.90347  2.73739  3.18146  2.89801  2.37887  2.77519  2.98518  4.58477  3.61503
          0.00627  5.47115  6.19350  0.61958  0.77255  0.84451  0.56171
     44   2.36836  4.51138  3.18977  2.62104  4.04254  1.47670  4.09721  3.91129  2.70574  3.24791  4.52062  2.61136  3.85759  3.21617  3.34034  2.16812  2.89924  3.82375  5.93307  4.00095    111 g - - -
          2.68507  4.42053  2.77519  2.73140  3.46440  2.40501  3.72581  3.29314  2.67800  2.69422  4.24666  2.90339  2.73730  3.18037  2.89877  2.37848  2.77471  2.98573  4.58563  3.61590
          0.62681  0.97400  2.42888  1.22831  0.34642  0.77426  0.61812
     45   2.90450  4.68257  2.45990  2.28811  4.20223  2.22584  3.14470  4.40405  2.75866  3.41152  4.61398  2.48706  3.82403  2.52031  2.43500  2.28679  2.84098  3.96383  6.00605  4.59519    117 g - - -
          2.68618  4.42225  2.77519  2.73123  3.46354  2.40513  3.72494  3.29354  2.67741  2.69355  4.24690  2.90347  2.73739  3.18146  2.89801  2.37887  2.77519  2.98518  4.58477  3.61503
          0.04914  5.40398  3.13605  0.61958  0.77255  1.05992  0.42539
     46   2.62076  3.41549  3.18159  2.45187  4.55750  3.12101  3.28892  3.18012  2.74441  3.00556  3.81010  3.11310  4.26097  2.61940  2.43178  2.59461  2.33338  2.60604  4.45518  3.86632    118 t - - -
          2.68618  4.42225  2.77519  2.73123  3.46354  2.40513  3.72494  3.29354  2.67741  2.69355  4.24690  2.90347  2.73739  3.18146  2.89801  2.37887  2.77519  2.98518  4.58477  3.61503
          0.00700  5.36184  6.08419  0.61958  0.77255  1.15356  0.37909
     47   3.29194  3.19367  5.27930  4.67879  2.91629  4.51075  4.87189  1.82128  4.47752  1.78761  3.74803  4.67484  4.10619  4.61476  4.49454  3.83194  3.32449  1.06180  5.34965  4.17251    119 v - - -
          2.68618  4.42225  2.77519  2.73123  3.46354  2.40513  3.72494  3.29354  2.67741  2.69355  4.24690  2.90347  2.73739  3.18146  2.89801  2.37887  2.77519  2.98518  4.58477  3.61503
          0.05430  5.36184  3.03321  0.61958  0.77255  0.41881  1.07244
     48   2.70058  5.33871  3.29756  2.60526  2.71516  3.96683  3.56934  2.89690  2.59790  2.46643  3.87372  2.91822  3.68239  2.80068  2.01057  3.16948  2.86343  2.90776  5.84097  3.26743    120 r - - -
          2.68618  4.42225  2.77519  2.73123  3.46354  2.40513  3.72494  3.29354  2.67741  2.69355  4.24690  2.90347  2.73739  3.18146  2.89801  2.37887  2.77519  2.98518  4.58477  3.61503
          0.00599  5.51667  6.23901  0.61958  0.77255  0.86981  0.54306
     49   4.04415  6.26190  4.00311  3.41283  5.82778  4.64038  3.79419  5.13369  1.00855  4.47102  5.31952  4.11516  4.97323  2.77586  0.98578  3.99956  4.17972  4.78240  6.44040  5.29812    121 r - - -
          2.68618  4.42225  2.77519  2.73123  3.46354  2.40513  3.72494  3.29354  2.67741  2.69355  4.24690  2.90347  2.73739  3.18146  2.89801  2.37887  2.77519  2.98518  4.58477  3.61503
          0.20398  5.51667  1.71200  0.61958  0.77255  0.66304  0.72418
     50   2.58256  5.54713  3.29072  2.64183  4.89091  3.58818  3.27615  4.37544  2.23592  3.85155  4.58832  2.56133  3.74355  2.93563  2.10200  1.72329  2.29072  3.93712  5.98033  4.57089    122 s - - -
          2.68600  4.42061  2.77517  2.73139  3.46370  2.40529  3.72510  3.29370  2.67717  2.69327  4.24644  2.90362  2.73696  3.18162  2.89817  2.37903  2.77535  2.98534  4.58493  3.61519
          0.16948  1.96246  4.17420  0.68156  0.70487  0.37969  1.15224
     51   3.29571  4.10616  5.24991  4.64185  1.12478  4.46446  4.75586  2.32348  4.42802  1.74234  3.75410  4.09206  4.82255  4.55040  4.43360  3.77770  3.52745  2.61055  5.21662  2.30259    125 f - - -
          2.68618  4.42225  2.77519  2.73123  3.46354  2.40513  3.72494  3.29354  2.67741  2.69355  4.24690  2.90347  2.73739  3.18146  2.89801  2.37887  2.77519  2.98518  4.58477  3.61503
          0.00585  5.54058  6.26293  0.61958  0.77255  0.78867  0.60596
     52   2.74019  4.61542  2.87504  2.70509  4.43625  3.65444  3.54929  4.43039  2.65607  3.49968  4.66295  2.74851  4.30809  3.02701  2.51573  2.18419  1.38392  3.70121  6.05896  4.06958    126 t - - -
          2.68618  4.42225  2.77519  2.73123  3.46354  2.40513  3.72494  3.29354  2.67741  2.69355  4.24690  2.90347  2.73739  3.18146  2.89801  2.37887  2.77519  2.98518  4.58477  3.61503
          0.00585  5.54058  6.26293  0.61958  0.77255  0.78867  0.60596
     53   3.01876  3.76337  5.05466  2.84203  1.98753  3.85287  4.69353  2.78319  4.25797  1.93710  2.88051  3.99834  4.73131  3.58178  3.76620  3.09907  2.86651  1.83537  4.15078  2.74576    127 v - - -
          2.68618  4.42225  2.77519  2.73123  3.46354  2.40513  3.72494  3.29354  2.67741  2.69355  4.24690  2.90347  2.73739  3.18146  2.89801  2.37887  2.77519  2.98518  4.58477  3.61503
          0.01462  5.54058  4.54794  0.61958  0.77255  0.78867  0.60596
     54   2.94663  5.64936  1.62259  2.27369  4.99391  3.57431  3.46622  4.48006  2.83470  3.95445  4.69044  2.18545  2.52456  2.82999  3.32813  2.45508  2.97651  3.13949  6.08214  4.67058    128 d - - -
          2.68636  4.42257  2.77523  2.73063  3.46386  2.40533  3.72473  3.29308  2.67772  2.69371  4.24657  2.90339  2.73736  3.18111  2.89755  2.37890  2.77551  2.98535  4.58394  3.61535
          0.58730  1.25383  1.84035  0.48649  0.95394  0.81925  0.58118
     55   2.48479  5.54343  3.13743  2.44001  4.88376  2.99214  3.25853  4.36653  2.64221  3.84669  4.58544  3.07916  4.21194  2.40200  3.23548  1.61694  1.95892  3.93154  5.97890  4.00671    131 s - - -
          2.68618  4.42225  2.77519  2.73123  3.46354  2.40513  3.72494  3.29354  2.67741  2.69355  4.24690  2.90347  2.73739  3.18146  2.89801  2.37887  2.77519  2.98518  4.58477  3.61503
          0.00700  5.36126  6.08361  0.61958  0.77255  1.25058  0.33735
     56   2.74598  5.55317  2.56744  2.16175  4.89792  3.32595  4.00375  4.38369  2.26691  3.49634  4.59401  3.28366  1.73650  2.97245  2.45638  2.38559  3.05494  3.94366  5.98595  4.57513    132 p - - -
          2.68602  4.42239  2.77515  2.73099  3.46368  2.40527  3.72508  3.29368  2.67716  2.69369  4.24704  2.90336  2.73753  3.18160  2.89782  2.37901  2.77521  2.98513  4.58491  3.61488
          0.41057  1.42156  2.34980  0.08206  2.54104  0.60178  0.79371
     57   2.98584  4.52219  5.04402  4.43329  3.41606  4.30427  4.63569  1.49436  3.71640  2.29890  3.64002  4.44674  3.59675  4.37452  3.80532  3.61341  3.37165  1.13131  4.40910  3.96952    134 v - - -
          2.68618  4.42225  2.77519  2.73123  3.46354  2.40513  3.72494  3.29354  2.67741  2.69355  4.24690  2.90347  2.73739  3.18146  2.89801  2.37887  2.77519  2.98518  4.58477  3.61503
          0.00669  5.40598  6.12833  0.61958  0.77255  1.16051  0.37590
     58   2.67799  3.65540  3.88102  3.31578  3.75783  4.05184  3.57501  2.02100  2.35503  2.20413  3.98200  3.44627  3.66180  2.76404  2.56540  2.85571  2.95485  2.39422  5.45545  3.87422    135 i - - -
          2.68618  4.42225  2.77519  2.73123  3.46354  2.40513  3.72494  3.29354  2.67741  2.69355  4.24690  2.90347  2.73739  3.18146  2.89801  2.37887  2.77519  2.98518  4.58477  3.61503
          0.00669  5.40598  6.12833  0.61958  0.77255  1.16051  0.37590
     59   2.72272  5.54707  2.14518  2.30604  3.27074  3.84322  3.47788  4.35798  2.65383  3.06060  3.88572  3.00688  4.23641  1.70072  2.49250  3.03282  3.29613  3.24384  5.98691  4.07693    136 q - - -
          2.68618  4.42225  2.77519  2.73123  3.46354  2.40513  3.72494  3.29354  2.67741  2.69355  4.24690  2.90347  2.73739  3.18146  2.89801  2.37887  2.77519  2.98518  4.58477  3.61503
          0.00669  5.40598  6.12833  0.61958  0.77255  1.16051  0.37590
     60   1.03379  3.93141  4.42359  3.85016  3.81417  3.19204  4.51615  2.84976  3.75867  2.90255  3.81493  4.11467  3.93551  4.00697  3.99857  2.23591  3.20489  2.23800  5.30695  3.58254    137 a - - -
          2.68618  4.42225  2.77519  2.73123  3.46354  2.40513  3.72494  3.29354  2.67741  2.69355  4.24690  2.90347  2.73739  3.18146  2.89801  2.37887  2.77519  2.98518  4.58477  3.61503
          0.01521  5.40598  4.54632  0.61958  0.77255  1.16051  0.37590
     61   2.90855  2.79803  3.64651  4.13134  2.63221  3.16079  4.55612  2.26034  3.35232  1.76846  3.20212  3.63911  4.61111  3.27586  4.12025  2.95555  2.88220  1.93457  5.17493  3.98874    138 l - - -
          2.68618  4.42225  2.77519  2.73123  3.46354  2.40513  3.72494  3.29354  2.67741  2.69355  4.24690  2.90347  2.73739  3.18146  2.89801  2.37887  2.77519  2.98518  4.58477  3.61503
          0.00675  5.39752  6.11986  0.61958  0.77255  1.17850  0.36779
     62   3.13274  4.54019  4.89531  4.29387  1.85105  3.61809  3.58194  2.69211  3.59545  2.15475  3.65798  4.36991  4.64299  4.28701  3.26968  3.57998  3.36479  2.64719  1.58147  2.76537    139 w - - -
          2.68618  4.42225  2.77519  2.73123  3.46354  2.40513  3.72494  3.29354  2.67741  2.69355  4.24690  2.90347  2.73739  3.18146  2.89801  2.37887  2.77519  2.98518  4.58477  3.61503
          0.19193  5.39752  1.77132  0.61958  0.77255  0.95002  0.48895
     63   1.82570  1.86469  4.05153  3.48009  3.79092  4.04175  4.30986  2.65446  3.15840  2.87178  3.39480  3.84234  4.41885  3.31374  3.19298  2.39204  2.46849  2.66914  5.25876  4.03936    140 a - - -
          2.68618  4.42225  2.77519  2.73123  3.46354  2.40513  3.72494  3.29354  2.67741  2.69355  4.24690  2.90347  2.73739  3.18146  2.89801  2.37887  2.77519  2.98518  4.58477  3.61503
          0.00776  5.25794  5.98029  0.61958  0.77255  1.42023  0.27662
     64   2.68223  5.48297  2.53357  2.48882  4.82024  3.76765  3.59769  4.30074  2.45769  3.18418  4.52568  2.79109  3.68484  2.86767  2.31248  1.92481  2.51860  3.22431  3.63172  3.91057    141 s - - -
          2.68618  4.42225  2.77519  2.73123  3.46354  2.40513  3.72494  3.29354  2.67741  2.69355  4.24690  2.90347  2.73739  3.18146  2.89801  2.37887  2.77519  2.98518  4.58477  3.61503
          0.00776  5.25794  5.98029  0.61958  0.77255  1.42023  0.27662
     65   3.29568  4.65793  5.17758  4.58873  0.80567  4.44982  4.62436  3.00407  4.38522  2.08521  3.02549  4.56631  4.79276  4.48846  4.39622  3.76523  3.16827  2.68329  4.00737  3.20598    142 f - - -
          2.68618  4.42225  2.77519  2.73123  3.46354  2.40513  3.72494  3.29354  2.67741  2.69355  4.24690  2.90347  2.73739  3.18146  2.89801  2.37887  2.77519  2.98518  4.58477  3.61503
          0.09018  5.25794  2.51294  0.61958  0.77255  1.42023  0.27662
     66   2.43813  5.44062  2.35024  2.15733  3.95436  3.39970  3.91814  3.81161  2.53609  3.46770  4.48378  3.03348  2.41525  2.58714  2.94606  2.32922  2.97081  2.93649  5.87903  4.47387    143 e - - -
          2.68618  4.42225  2.77519  2.73123  3.46354  2.40513  3.72494  3.29354  2.67741  2.69355  4.24690  2.90347  2.73739  3.18146  2.89801  2.37887  2.77519  2.98518  4.58477  3.61503
          0.00843  5.17619  5.89853  0.61958  0.77255  1.52687  0.24490
     67   2.76362  5.25912  2.63527  2.60210  3.69155  3.27374  3.64076  3.19300  2.61187  2.23498  4.32093  2.87069  4.15895  2.94608  2.87611  2.04109  2.53626  2.87855  5.74084  4.38179    144 s - - -
          2.68618  4.42225  2.77519  2.73123  3.46354  2.40513  3.72494  3.29354  2.67741  2.69355  4.24690  2.90347  2.73739  3.18146  2.89801  2.37887  2.77519  2.98518  4.58477  3.61503
          0.02938  5.17619  3.75926  0.61958  0.77255  1.52687  0.24490
     68   2.77541  4.09685  3.05239  2.50403  3.69880  2.75927  3.96265  3.43446  2.74348  2.72263  4.28990  2.73613  2.73081  2.44954  3.21617  2.06483  2.82720  3.14532  5.71280  3.90476    145 s - - -
          2.68618  4.42225  2.77519  2.73123  3.46354  2.40513  3.72494  3.29354  2.67741  2.69355  4.24690  2.90347  2.73739  3.18146  2.89801  2.37887  2.77519  2.98518  4.58477  3.61503
          0.06508  5.15541  2.86054  0.61958  0.77255  1.55098  0.23831
     69   2.35787  5.42561  2.55226  2.49291  4.76939  3.04638  3.87940  4.25446  2.38647  3.40137  4.46661  2.88356  3.31227  2.40806  2.57436  2.00831  2.57260  3.53723  5.85905  4.44887    146 s - - -
          2.68618  4.42225  2.77519  2.73123  3.46354  2.40513  3.72494  3.29354  2.67741  2.69355  4.24690  2.90347  2.73739  3.18146  2.89801  2.37887  2.77519  2.98518  4.58477  3.61503
          0.05624  5.09944  3.02437  0.61958  0.77255  1.61095  0.22277
     70   2.26897  4.07342  2.36296  2.79067  4.26020  3.40082  3.96113  3.66667  2.58181  2.47621  3.70348  2.65657  3.34815  3.12694  3.23629  2.50795  2.81266  2.45869  5.55560  3.56685    147 a - - -
          2.68618  4.42225  2.77519  2.73123  3.46354  2.40513  3.72494  3.29354  2.67741  2.69355  4.24690  2.90347  2.73739  3.18146  2.89801  2.37887  2.77519  2.98518  4.58477  3.61503
          0.00954  5.05274  5.77509  0.61958  0.77255  1.29110  0.32154
     71   2.54054  4.17213  2.19677  2.39905  4.08201  2.79152  3.06821  4.26308  2.14090  3.21897  4.47976  2.86785  4.10450  2.56134  3.12685  2.15402  3.00325  3.82687  5.87300  4.46421    148 k - - -
          2.68414  4.42022  2.77389  2.73075  3.46708  2.40627  3.72541  3.29437  2.67751  2.69457  4.24913  2.90427  2.73748  3.18003  2.89752  2.37719  2.77528  2.98543  4.58589  3.61778
          1.67370  0.21121  5.86232  2.33988  0.10130  0.49712  0.93721
     72   2.65300  5.55290  3.35612  1.92873  3.67347  3.39855  3.48568  3.40447  2.12462  3.31580  4.59861  2.90826  3.83078  2.46058  2.71455  2.86101  2.60300  2.78595  5.99718  3.39137    171 e - - -
          2.68618  4.42225  2.77519  2.73123  3.46354  2.40513  3.72494  3.29354  2.67741  2.69355  4.24690  2.90347  2.73739  3.18146  2.89801  2.37887  2.77519  2.98518  4.58477  3.61503
          0.00640  5.45035  6.17269  0.61958  0.77255  1.05762  0.42661
     73   2.66732  5.59877  2.71643  2.20472  4.94426  3.86080  3.25457  4.43050  1.76155  3.12923  4.63933  3.12203  3.01744  2.67589  2.12666  2.80770  3.13817  3.00464  6.03119  4.62001    172 k - - -
          2.68618  4.42225  2.77519  2.73123  3.46354  2.40513  3.72494  3.29354  2.67741  2.69355  4.24690  2.90347  2.73739  3.18146  2.89801  2.37887  2.77519  2.98518  4.58477  3.61503
          0.00640  5.45035  6.17269  0.61958  0.77255  1.05762  0.42661
     74   2.03823  2.30535  3.72616  3.59933  3.17129  2.90077  3.64604  3.24516  3.31878  2.68448  3.87435  3.95791  4.52903  3.81892  3.24255  2.52244  2.33945  2.85860  3.71962  2.49816    173 a - - -
          2.68618  4.42225  2.77519  2.73123  3.46354  2.40513  3.72494  3.29354  2.67741  2.69355  4.24690  2.90347  2.73739  3.18146  2.89801  2.37887  2.77519  2.98518  4.58477  3.61503
          0.00640  5.45035  6.17269  0.61958  0.77255  0.96760  0.47802
     75   3.01443  4.55137  5.10041  3.95788  3.35542  4.33865  4.67090  2.13288  4.28089  0.94063  3.66755  3.76243  4.70207  4.41884  4.30185  3.64869  2.99103  1.96252  4.09836  3.99783    174 l - - -
          2.68618  4.42225  2.77519  2.73123  3.46354  2.40513  3.72494  3.29354  2.67741  2.69355  4.24690  2.90347  2.73739  3.18146  2.89801  2.37887  2.77519  2.98518  4.58477  3.61503
          0.00632  5.46336  6.18571  0.61958  0.77255  0.82280  0.57839
     76   2.27822  1.13153  4.94841  3.68035  3.50162  4.33118  4.65562  2.72764  4.17387  2.55920  3.71161  4.42577  4.69737  4.34269  4.25305  2.65504  3.41735  2.07339  5.21430  3.70061    175 c - - -
          2.68618  4.42225  2.77519  2.73123  3.46354  2.40513  3.72494  3.29354  2.67741  2.69355  4.24690  2.90347  2.73739  3.18146  2.89801  2.37887  2.77519  2.98518  4.58477  3.61503
          0.00613  5.49356  6.21590  0.61958  0.77255  0.94079  0.49482
     77   2.85518  4.56881  5.11249  4.50027  3.47739  4.35476  4.68684  1.56248  4.29420  2.33313  3.35403  4.50388  4.71845  3.85684  3.75665  3.31472  3.42080  1.08447  5.19225  3.51832    176 v - - -
          2.68618  4.42225  2.77519  2.73123  3.46354  2.40513  3.72494  3.29354  2.67741  2.69355  4.24690  2.90347  2.73739  3.18146  2.89801  2.37887  2.77519  2.98518  4.58477  3.61503
          0.00613  5.49356  6.21590  0.61958  0.77255  0.94079  0.49482
     78   2.80398  3.25942  5.19389  4.57975  2.27929  3.69596  4.73197  2.15538  4.36435  1.30260  3.14402  4.56053  4.75560  4.49352  4.36995  3.70783  3.45036  1.69488  5.21946  4.04447    177 l - - -
          2.68618  4.42225  2.77519  2.73123  3.46354  2.40513  3.72494  3.29354  2.67741  2.69355  4.24690  2.90347  2.73739  3.18146  2.89801  2.37887  2.77519  2.98518  4.58477  3.61503
          0.05388  5.49356  3.02957  0.61958  0.77255  0.94079  0.49482
     79   2.83595  4.28194  3.29667  2.32987  3.36938  3.32058  2.59736  3.57488  2.66808  2.02799  3.46881  3.47694  3.44389  2.29727  3.26447  2.97385  2.77728  2.99920  5.77627  3.90188    178 l - - -
          2.68618  4.42225  2.77519  2.73123  3.46354  2.40513  3.72494  3.29354  2.67741  2.69355  4.24690  2.90347  2.73739  3.18146  2.89801  2.37887  2.77519  2.98518  4.58477  3.61503
          0.00643  5.44611  6.16845  0.61958  0.77255  0.68967  0.69664
     80   2.50037  4.44803  2.25376  2.25218  4.97254  3.64008  3.45392  3.76729  2.27632  3.40622  3.93750  2.98382  4.28547  2.52832  2.31845  2.07113  3.07452  3.64585  6.06076  4.65003    179 s - - -
          2.68600  4.42165  2.77529  2.73132  3.46363  2.40509  3.72504  3.29363  2.67750  2.69353  4.24699  2.90340  2.73729  3.18132  2.89810  2.37888  2.77513  2.98528  4.58486  3.61512
          0.26065  1.96095  2.42225  0.11495  2.22018  0.79316  0.60223
     81   2.63998  5.59263  1.60987  2.28452  4.93845  2.98121  4.03999  4.42508  2.19282  3.89823  4.63317  2.77496  4.24630  2.71255  3.04286  2.25415  2.86383  3.53983  6.02480  4.61318    181 d - - -
          2.68618  4.42225  2.77519  2.73123  3.46354  2.40513  3.72494  3.29354  2.67741  2.69355  4.24690  2.90347  2.73739  3.18146  2.89801  2.37887  2.77519  2.98518  4.58477  3.61503
          0.00651  5.43308  6.15542  0.61958  0.77255  1.09948  0.40503
     82   2.40705  2.75019  3.14891  2.84527  3.73486  2.70294  3.17472  3.02970  2.96243  2.85107  3.80990  3.24788  3.72519  3.09775  2.37151  2.25899  2.69162  3.34724  5.75039  3.89745    182 s - - -
          2.68618  4.42225  2.77519  2.73123  3.46354  2.40513  3.72494  3.29354  2.67741  2.69355  4.24690  2.90347  2.73739  3.18146  2.89801  2.37887  2.77519  2.98518  4.58477  3.61503
          0.00651  5.43308  6.15542  0.61958  0.77255  1.09948  0.40503
     83   2.30617  4.73204  5.35883  4.76117  3.83453  4.04854  4.97354  1.57160  4.56580  1.24658  2.89779  4.76936  4.95281  4.70230  4.58860  3.93270  3.62122  1.75917  5.44644  4.27365    183 l - - -
          2.68618  4.42225  2.77519  2.73123  3.46354  2.40513  3.72494  3.29354  2.67741  2.69355  4.24690  2.90347  2.73739  3.18146  2.89801  2.37887  2.77519  2.98518  4.58477  3.61503
          0.00651  5.43308  6.15542  0.61958  0.77255  1.09948  0.40503
     84   2.79642  5.53322  3.15930  2.68756  4.85488  3.86300  2.27978  3.54223  2.51315  3.24231  3.98594  2.09154  4.25589  2.65042  2.79103  2.57366  2.25134  3.91122  4.57680  3.11611    184 n - - -
          2.68618  4.42225  2.77519  2.73123  3.46354  2.40513  3.72494  3.29354  2.67741  2.69355  4.24690  2.90347  2.73739  3.18146  2.89801  2.37887  2.77519  2.98518  4.58477  3.61503
          0.00651  5.43308  6.15542  0.61958  0.77255  1.09948  0.40503
     85   3.17281  4.54466  5.14142  4.52669  2.35701  4.34611  4.68079  1.65572  4.31172  2.00687  3.37557  4.50984  4.70713  4.44076  3.64063  3.65837  2.89598  1.32646  4.01609  3.99496    185 v - - -
          2.68618  4.42225  2.77519  2.73123  3.46354  2.40513  3.72494  3.29354  2.67741  2.69355  4.24690  2.90347  2.73739  3.18146  2.89801  2.37887  2.77519  2.98518  4.58477  3.61503
          0.00651  5.43308  6.15542  0.61958  0.77255  1.09948  0.40503
     86   2.95519  3.52353  4.98776  4.38107  2.06840  4.30298  2.15972  2.78252  4.19240  2.44965  3.34386  3.93414  4.66782  4.34629  4.24388  3.35080  3.38008  2.63403  5.15584  1.41759    186 y - - -
          2.68618  4.42225  2.77519  2.73123  3.46354  2.40513  3.72494  3.29354  2.67741  2.69355  4.24690  2.90347  2.73739  3.18146  2.89801  2.37887  2.77519  2.98518  4.58477  3.61503
          0.02723  5.43308  3.79453  0.61958  0.77255  1.09948  0.40503
     87   2.40595  3.86849  3.06104  2.79097  2.95473  2.88026  4.14898  3.48635  2.97872  3.23413  3.81303  2.51612  4.32628  3.32269  3.22004  1.86705  2.34272  3.50487  5.70888  2.81708    187 s - - -
          2.68618  4.42225  2.77519  2.73123  3.46354  2.40513  3.72494  3.29354  2.67741  2.69355  4.24690  2.90347  2.73739  3.18146  2.89801  2.37887  2.77519  2.98518  4.58477  3.61503
          0.00665  5.41250  6.13484  0.61958  0.77255  1.14632  0.38244
     88   2.45428  4.18407  2.44620  2.25034  4.10912  3.85432  3.44267  3.53367  2.51353  2.90833  3.93100  2.87630  2.68340  2.82524  2.82877  2.49218  2.74731  3.45081  4.39586  3.96530    188 e - - -
          2.68618  4.42225  2.77519  2.73123  3.46354  2.40513  3.72494  3.29354  2.67741  2.69355  4.24690  2.90347  2.73739  3.18146  2.89801  2.37887  2.77519  2.98518  4.58477  3.61503
          0.38209  5.41250  1.16121  0.61958  0.77255  1.14632  0.38244
     89   2.41105  3.54803  3.03579  2.66468  3.75379  2.25602  3.97208  3.05728  2.44577  2.99803  3.33459  3.32330  4.14776  2.90084  3.25567  2.13505  2.73396  3.30333  5.51273  3.56633    189 s - - -
          2.68630  4.42237  2.77531  2.73135  3.46323  2.40525  3.72506  3.29289  2.67730  2.69348  4.24643  2.90358  2.73731  3.18135  2.89795  2.37899  2.77531  2.98514  4.58489  3.61515
          0.78355  1.92530  0.92285  0.67844  0.70807  0.42808  1.05486
     90   3.35080  5.93133  1.04554  2.16800  5.25638  3.43489  4.23505  4.76976  3.11641  4.23619  5.01555  2.46147  4.37166  3.36380  3.66806  2.03409  2.82632  4.31872  6.37279  4.90071    192 d - - -
          2.68618  4.42225  2.77519  2.73123  3.46354  2.40513  3.72494  3.29354  2.67741  2.69355  4.24690  2.90347  2.73739  3.18146  2.89801  2.37887  2.77519  2.98518  4.58477  3.61503
          0.08109  5.15351  2.62950  0.61958  0.77255  0.28188  1.40390
     91   2.83977  5.34478  4.42891  4.21377  5.73747  0.36659  5.37979  5.20903  4.30171  4.82939  5.61267  3.37129  4.81376  4.61905  3.38960  3.15024  3.36111  4.51495  6.99833  5.79459    193 G - - -
          2.68618  4.42225  2.77519  2.73123  3.46354  2.40513  3.72494  3.29354  2.67741  2.69355  4.24690  2.90347  2.73739  3.18146  2.89801  2.37887  2.77519  2.98518  4.58477  3.61503
          0.00610  5.49764  6.21998  0.61958  0.77255  0.92874  0.50261
     92   2.68775  5.62465  2.07951  1.57129  4.31670  3.19441  4.07280  3.97951  2.38063  3.59566  4.66513  2.67766  4.27929  2.64862  2.99728  2.39739  2.95658  4.01567  6.05690  4.64551    194 e - - -
          2.68618  4.42225  2.77519  2.73123  3.46354  2.40513  3.72494  3.29354  2.67741  2.69355  4.24690  2.90347  2.73739  3.18146  2.89801  2.37887  2.77519  2.98518  4.58477  3.61503
          0.00610  5.49764  6.21998  0.61958  0.77255  0.92874  0.50261
     93   2.94511  5.55984  2.57972  2.20332  3.97394  3.89901  3.40907  3.39552  2.83496  3.23091  3.80702  2.73942  4.29182  2.61463  2.70087  2.00813  2.64675  2.35288  6.00875  4.61439    195 s - - -
          2.68618  4.42225  2.77519  2.73123  3.46354  2.40513  3.72494  3.29354  2.67741  2.69355  4.24690  2.90347  2.73739  3.18146  2.89801  2.37887  2.77519  2.98518  4.58477  3.61503
          0.10534  5.49763  2.34461  0.61958  0.77255  0.82722  0.57494
     94   2.88739  4.53884  4.90448  4.30148  1.78987  3.68773  2.93536  2.50737  4.12672  2.59252  3.26478  3.99273  3.79676  3.75645  4.20223  3.09473  3.13500  2.24289  4.21471  1.78428    196 y - - -
          2.68618  4.42225  2.77519  2.73123  3.46354  2.40513  3.72494  3.29354  2.67741  2.69355  4.24690  2.90347  2.73739  3.18146  2.89801  2.37887  2.77519  2.98518  4.58477  3.61503
          0.00663  5.41455  6.13690  0.61958  0.77255  1.01281  0.45130
     95   2.62657  5.36068  2.74746  2.48345  4.01607  3.90366  3.43242  2.66394  2.76771  3.38377  3.89000  3.41679  3.89180  2.90366  3.00986  2.29519  1.98995  2.21400  5.84851  4.49630    197 t - - -
          2.68618  4.42225  2.77519  2.73123  3.46354  2.40513  3.72494  3.29354  2.67741  2.69355  4.24690  2.90347  2.73739  3.18146  2.89801  2.37887  2.77519  2.98518  4.58477  3.61503
          0.00651  5.43420  6.15655  0.61958  0.77255  1.09683  0.40636
     96   2.09098  3.89081  5.11988  4.50635  3.00804  4.33495  4.67048  1.91606  4.29416  2.25585  3.32313  4.49482  4.22811  4.42772  4.30612  3.25265  3.12678  1.17911  5.16594  3.98945    198 v - - -
          2.68618  4.42225  2.77519  2.73123  3.46354  2.40513  3.72494  3.29354  2.67741  2.69355  4.24690  2.90347  2.73739  3.18146  2.89801  2.37887  2.77519  2.98518  4.58477  3.61503
          0.00651  5.43420  6.15655  0.61958  0.77255  1.09683  0.40636
     97   2.32138  3.83495  3.23967  2.94357  4.51047  3.92644  2.99940  3.58550  2.82136  3.53314  3.48609  3.10328  2.23523  3.02023  2.94846  1.83047  2.95006  2.86237  4.61455  3.57534    199 s - - -
          2.68618  4.42225  2.77519  2.73123  3.46354  2.40513  3.72494  3.29354  2.67741  2.69355  4.24690  2.90347  2.73739  3.18146  2.89801  2.37887  2.77519  2.98518  4.58477  3.61503
          0.00651  5.43420  6.15655  0.61958  0.77255  1.09683  0.40636
     98   3.16765  4.56411  4.98899  4.38292  2.84256  4.32212  4.64733  2.55216  4.19678  0.79633  3.34170  4.43634  4.68461  3.41817  3.31854  3.33077  3.19598  2.56230  5.18143  4.00438    200 l - - -
          2.68601  4.42228  2.77523  2.73126  3.46357  2.40507  3.72498  3.29323  2.67744  2.69358  4.24693  2.90350  2.73743  3.18150  2.89804  2.37890  2.77523  2.98522  4.58480  3.61506
          0.06156  2.85445  6.15655  0.23853  1.55015  0.49278  0.94398
     99   3.18108  5.61900  3.03581  2.74720  4.93334  3.94764  3.86064  4.39904  2.76954  3.58380  4.22481  3.09833  0.86811  3.00342  3.38858  2.92484  3.08421  3.99338  6.06902  4.67540    202 p - - -
          2.68618  4.42225  2.77519  2.73123  3.46354  2.40513  3.72494  3.29354  2.67741  2.69355  4.24690  2.90347  2.73739  3.18146  2.89801  2.37887  2.77519  2.98518  4.58477  3.61503
          0.00582  5.54506  6.26741  0.61958  0.77255  0.77249  0.61964
    100   2.86844  2.39880  4.99713  3.85152  1.25089  3.40246  3.98699  2.62879  4.21614  2.24296  3.73450  4.46249  4.02717  3.84317  3.68639  3.00893  3.44438  2.61172  4.24070  3.71264    203 f - - -
          2.68618  4.42225  2.77519  2.73123  3.46354  2.40513  3.72494  3.29354  2.67741  2.69355  4.24690  2.90347  2.73739  3.18146  2.89801  2.37887  2.77519  2.98518  4.58477  3.61503
          0.04364  5.54506  3.24950  0.61958  0.77255  0.77249  0.61964
    101   2.51316  5.62956  3.15837  2.48973  4.97521  2.71600  3.19459  4.46158  2.17783  3.60064  4.67007  2.90005  2.25941  2.51314  2.46476  2.84825  2.42156  3.49522  6.06189  4.65060    204 k - - -
          2.68618  4.42225  2.77519  2.73123  3.46354  2.40513  3.72494  3.29354  2.67741  2.69355  4.24690  2.90347  2.73739  3.18146  2.89801  2.37887  2.77519  2.98518  4.58477  3.61503
          0.00604  5.50747  6.22981  0.61958  0.77255  0.75982  0.63065
    102   2.18060  3.94976  5.14785  4.53412  3.35490  4.37296  4.70563  1.67879  4.32388  2.04853  3.27549  4.52831  4.06059  3.84557  3.86263  3.68339  2.91301  1.36677  5.20567  4.02920    205 v - - -
          2.68618  4.42225  2.77519  2.73123  3.46354  2.40513  3.72494  3.29354  2.67741  2.69355  4.24690  2.90347  2.73739  3.18146  2.89801  2.37887  2.77519  2.98518  4.58477  3.61503
          0.02393  5.52687  3.92890  0.61958  0.77255  0.77988  0.61334
    103   2.54518  3.91513  3.01748  2.43367  4.97701  3.34735  3.43433  3.97717  2.37889  3.60921  4.67306  2.66418  3.71948  2.46024  2.40996  1.88966  2.59173  3.32854  6.06521  4.65447    206 s - - -
          2.68618  4.42225  2.77519  2.73123  3.46354  2.40513  3.72494  3.29354  2.67741  2.69355  4.24690  2.90347  2.73739  3.18146  2.89801  2.37887  2.77519  2.98518  4.58477  3.61503
          0.01880  5.51655  4.22613  0.61958  0.77255  0.78095  0.61243
    104   2.41407  5.63551  2.65273  2.56528  4.98166  3.35609  2.78859  3.83322  2.27938  3.94124  4.67589  2.18569  4.28916  2.59447  2.12176  2.20616  3.14070  4.02673  6.06753  4.65593    207 r - - -
          2.68618  4.42225  2.77519  2.73123  3.46354  2.40513  3.72494  3.29354  2.67741  2.69355  4.24690  2.90347  2.73739  3.18146  2.89801  2.37887  2.77519  2.98518  4.58477  3.61503
          0.00599  5.51604  6.23839  0.61958  0.77255  0.87181  0.54162
    105   1.90436  4.58291  5.11112  4.49972  3.67673  4.36480  4.69613  1.86044  3.81015  2.21013  2.78817  4.50958  4.72880  4.43808  4.32385  2.93211  3.01197  1.41597  5.20574  3.44102    208 v - - -
          2.68618  4.42225  2.77519  2.73123  3.46354  2.40513  3.72494  3.29354  2.67741  2.69355  4.24690  2.90347  2.73739  3.18146  2.89801  2.37887  2.77519  2.98518  4.58477  3.61503
          0.04137  5.51604  3.31032  0.61958  0.77255  0.87181  0.54162
    106   2.94436  3.55870  3.83722  3.61114  2.13773  4.32007  3.10543  2.80240  4.16997  2.38123  3.69630  4.41854  4.68569  4.33598  4.24413  3.62280  3.18506  2.49996  1.39941  2.89519    209 w - - -
          2.68618  4.42225  2.77519  2.73123  3.46354  2.40513  3.72494  3.29354  2.67741  2.69355  4.24690  2.90347  2.73739  3.18146  2.89801  2.37887  2.77519  2.98518  4.58477  3.61503
          0.03024  5.48088  3.66434  0.61958  0.77255  0.97703  0.47229
    107   2.04804  5.39605  3.44435  2.68012  4.66276  3.57566  4.10782  3.70348  2.88397  3.66724  3.61802  3.03227  1.78923  2.82211  2.68355  2.23785  2.86862  3.26934  4.55678  3.72566    210 p - - -
          2.68618  4.42225  2.77519  2.73123  3.46354  2.40513  3.72494  3.29354  2.67741  2.69355  4.24690  2.90347  2.73739  3.18146  2.89801  2.37887  2.77519  2.98518  4.58477  3.61503
          0.00636  5.45700  6.17935  0.61958  0.77255  0.90630  0.51754
    108   2.54713  3.92037  5.08833  4.47624  2.65947  4.33626  4.66732  2.12184  3.65191  1.44306  2.66123  4.48299  4.70042  3.94544  4.29655  2.47265  2.39318  2.67463  5.17529  3.31338    211 l - - -
          2.68575  4.42239  2.77533  2.73108  3.46368  2.40491  3.72508  3.29368  2.67741  2.69336  4.24704  2.90345  2.73753  3.18160  2.89815  2.37901  2.77518  2.98532  4.58491  3.61517
          0.25945  1.53824  4.28564  0.08215  2.53998  0.49516  0.94026
    109   2.32643  5.65194  2.61600  2.40484  4.99755  3.18017  3.43270  3.97573  1.98362  3.38763  4.69246  3.01423  2.35612  2.82839  3.01142  2.33169  2.73483  3.51694  6.08431  4.67303    213 k - - -
          2.68618  4.42225  2.77519  2.73123  3.46354  2.40513  3.72494  3.29354  2.67741  2.69355  4.24690  2.90347  2.73739  3.18146  2.89801  2.37887  2.77519  2.98518  4.58477  3.61503
          0.00580  5.54872  6.27107  0.61958  0.77255  0.75902  0.63135
    110   2.75521  3.97096  2.42197  2.25548  3.12038  2.96259  4.11986  4.35609  2.59074  2.86859  4.09007  2.55411  3.92255  3.22709  2.67919  2.39824  2.60409  3.17364  6.02867  3.33415    214 e - - -
          2.68618  4.42225  2.77519  2.73123  3.46354  2.40513  3.72494  3.29354  2.67741  2.69355  4.24690  2.90347  2.73739  3.18146  2.89801  2.37887  2.77519  2.98518  4.58477  3.61503
          0.00580  5.54872  6.27107  0.61958  0.77255  0.75902  0.63135
    111   3.06120  5.13484  4.59254  4.17736  4.78608  0.49886  5.08878  4.18545  4.15400  3.02671  4.76914  4.36437  4.76967  4.43534  4.44950  2.53570  3.28337  3.82776  6.21463  3.61213    215 G - - -
          2.68618  4.42225  2.77519  2.73123  3.46354  2.40513  3.72494  3.29354  2.67741  2.69355  4.24690  2.90347  2.73739  3.18146  2.89801  2.37887  2.77519  2.98518  4.58477  3.61503
          0.00580  5.54872  6.27107  0.61958  0.77255  0.75902  0.63135
    112   3.25690  4.62937  5.21743  4.60310  2.94170  4.42950  4.76293  2.16845  4.38986  1.00201  3.43087  4.59072  4.78901  4.51855  3.54351  3.33030  3.48880  1.69986  5.25086  3.71963    216 l - - -
          2.68618  4.42225  2.77519  2.73123  3.46354  2.40513  3.72494  3.29354  2.67741  2.69355  4.24690  2.90347  2.73739  3.18146  2.89801  2.37887  2.77519  2.98518  4.58477  3.61503
          0.00580  5.54872  6.27107  0.61958  0.77255  0.75902  0.63135
    113   3.10226  4.77467  5.37111  4.75875  2.83848  4.59515  4.92031  1.80938  4.54957  0.75773  3.39836  4.75569  4.93482  4.65871  4.55299  3.57611  3.64250  2.94898  5.37201  3.38226    217 l - - -
          2.68618  4.42225  2.77519  2.73123  3.46354  2.40513  3.72494  3.29354  2.67741  2.69355  4.24690  2.90347  2.73739  3.18146  2.89801  2.37887  2.77519  2.98518  4.58477  3.61503
          0.00580  5.54872  6.27107  0.61958  0.77255  0.75902  0.63135
    114   3.22542  4.60115  5.17844  3.71334  2.38811  4.39468  4.72786  1.77717  4.35182  1.22064  3.71704  4.55347  4.75783  4.48490  4.36396  3.20474  3.17284  2.13607  5.22379  2.86878    218 l - - -
          2.68618  4.42225  2.77519  2.73123  3.46354  2.40513  3.72494  3.29354  2.67741  2.69355  4.24690  2.90347  2.73739  3.18146  2.89801  2.37887  2.77519  2.98518  4.58477  3.61503
          0.00580  5.54872  6.27107  0.61958  0.77255  0.75902  0.63135
    115   3.14405  5.56058  3.43184  1.52996  3.51469  3.12036  3.37467  3.93764  2.75071  3.12918  4.61126  3.41675  4.32566  1.70314  2.98130  2.97841  2.78570  2.89436  6.01627  4.62910    219 e - - -
          2.68618  4.42225  2.77519  2.73123  3.46354  2.40513  3.72494  3.29354  2.67741  2.69355  4.24690  2.90347  2.73739  3.18146  2.89801  2.37887  2.77519  2.98518  4.58477  3.61503
          0.00580  5.54872  6.27107  0.61958  0.77255  0.75902  0.63135
    116   2.88085  5.57178  3.42777  2.76574  4.17279  2.92519  3.63908  3.95779  2.15018  3.86266  4.62135  3.41333  3.51427  2.97464  1.14072  2.92192  3.17746  3.37023  4.60560  4.63501    220 r - - -
          2.68618  4.42225  2.77519  2.73123  3.46354  2.40513  3.72494  3.29354  2.67741  2.69355  4.24690  2.90347  2.73739  3.18146  2.89801  2.37887  2.77519  2.98518  4.58477  3.61503
          0.00580  5.54872  6.27107  0.61958  0.77255  0.75902  0.63135
    117   2.22616  4.98895  2.60238  2.12940  4.99825  3.42404  3.49797  4.48475  1.91590  3.63016  4.69289  3.26785  3.93301  2.28722  3.01166  2.34567  2.55434  3.68795  6.08466  3.95123    221 k - - -
          2.68618  4.42225  2.77519  2.73123  3.46354  2.40513  3.72494  3.29354  2.67741  2.69355  4.24690  2.90347  2.73739  3.18146  2.89801  2.37887  2.77519  2.98518  4.58477  3.61503
          0.00580  5.54872  6.27107  0.61958  0.77255  0.75902  0.63135
    118   2.54104  5.59381  2.73873  2.50769  4.30894  2.94745  3.80550  2.89767  2.86019  3.57777  3.71060  3.04265  2.49719  2.57597  2.38664  2.53493  2.91568  3.16549  6.04120  3.16161    222 r - - -
          2.68618  4.42225  2.77519  2.73123  3.46354  2.40513  3.72494  3.29354  2.67741  2.69355  4.24690  2.90347  2.73739  3.18146  2.89801  2.37887  2.77519  2.98518  4.58477  3.61503
          0.00580  5.54872  6.27107  0.61958  0.77255  0.75902  0.63135
    119   2.48997  5.65208  2.49222  2.01568  4.99775  3.42150  4.10058  4.17624  2.54027  3.35787  4.07320  2.40584  3.28051  2.63299  2.70211  2.07105  2.80967  3.47430  6.08441  4.67309    223 e - - -
          2.68618  4.42225  2.77519  2.73123  3.46354  2.40513  3.72494  3.29354  2.67741  2.69355  4.24690  2.90347  2.73739  3.18146  2.89801  2.37887  2.77519  2.98518  4.58477  3.61503
          0.00580  5.54872  6.27107  0.61958  0.77255  0.75902  0.63135
    120   2.49226  5.63107  3.26431  2.37654  4.96759  2.98998  3.78668  3.60165  2.18080  2.57795  3.72640  2.71808  2.97383  3.06905  2.91143  1.94545  2.80393  3.53278  6.06890  4.66316    224 s - - -
          2.68619  4.42226  2.77520  2.73124  3.46355  2.40514  3.72495  3.29355  2.67742  2.69348  4.24691  2.90348  2.73740  3.18147  2.89802  2.37888  2.77512  2.98519  4.58478  3.61504
          0.27314  4.48520  1.47956  0.63877  0.75066  0.75902  0.63135
    121   2.70650  5.50219  2.44440  2.26244  4.11169  3.24087  3.04808  3.39009  2.59619  3.80459  3.90503  2.93151  3.10550  2.72462  2.85106  2.16454  2.69282  3.48866  5.93895  3.04693    227 s - - -
          2.68647  4.42340  2.77463  2.73094  3.46379  2.40617  3.72412  3.29357  2.67826  2.69172  4.24514  2.90425  2.73591  3.18220  2.89909  2.37800  2.77535  2.98611  4.58601  3.61502
          1.65586  0.21489  6.01508  1.86420  0.16844  1.20763  0.35511
    122   2.39666  5.50972  2.91254  2.33767  4.84538  2.66170  3.29701  3.00283  2.54122  2.84385  4.55286  2.66982  2.75611  2.91753  2.72171  2.66462  2.68777  3.25311  5.94808  4.54286    239 e - - -
          2.68618  4.42225  2.77519  2.73123  3.46354  2.40513  3.72494  3.29354  2.67741  2.69355  4.24690  2.90347  2.73739  3.18146  2.89801  2.37887  2.77519  2.98518  4.58477  3.61503
          0.09137  5.32069  2.49579  0.61958  0.77255  1.32280  0.30978
    123   2.61322  5.45639  2.67530  2.47746  3.33898  3.20201  3.63366  3.86164  2.48730  2.70406  3.95932  2.89674  2.73351  2.39687  2.97958  2.16871  2.82347  3.60422  5.89804  4.49618    240 s - - -
          2.68618  4.42225  2.77519  2.73123  3.46354  2.40513  3.72494  3.29354  2.67741  2.69355  4.24690  2.90347  2.73739  3.18146  2.89801  2.37887  2.77519  2.98518  4.58477  3.61503
          0.00793  5.23724  5.95959  0.61958  0.77255  1.20891  0.35457
    124   2.43931  4.13013  2.55062  2.50559  4.11053  2.92300  3.97079  3.58525  2.44653  3.46883  4.52567  2.41351  4.17544  2.78081  2.72172  1.94274  2.86420  3.61843  5.92230  3.53218    241 s - - -
          2.68618  4.42225  2.77519  2.73123  3.46354  2.40513  3.72494  3.29354  2.67741  2.69355  4.24690  2.90347  2.73739  3.18146  2.89801  2.37887  2.77519  2.98518  4.58477  3.61503
          0.00757  5.28292  6.00527  0.61958  0.77255  1.38329  0.28869
    125   2.72783  4.24325  2.62342  2.31897  4.09369  3.16139  3.96957  3.84479  2.41052  3.13545  3.92553  2.85250  3.10058  2.90045  2.66323  1.82999  2.69604  3.56893  5.92610  4.52210    242 s - - -
          2.68618  4.42225  2.77519  2.73123  3.46354  2.40513  3.72494  3.29354  2.67741  2.69355  4.24690  2.90347  2.73739  3.18146  2.89801  2.37887  2.77519  2.98518  4.58477  3.61503
          0.00757  5.28292  6.00527  0.61958  0.77255  1.38329  0.28869
    126   2.48439  5.48866  2.27387  2.31188  3.91450  3.03886  3.65109  3.79055  2.70795  3.26156  4.53209  2.78752  2.38826  2.77746  3.04073  2.19621  3.05962  3.13850  5.92768  4.52313    243 s - - -
          2.68618  4.42225  2.77519  2.73123  3.46354  2.40513  3.72494  3.29354  2.67741  2.69355  4.24690  2.90347  2.73739  3.18146  2.89801  2.37887  2.77519  2.98518  4.58477  3.61503
          0.00757  5.28292  6.00527  0.61958  0.77255  1.38329  0.28869
    127   2.59224  3.69651  3.61667  2.98269  3.17714  3.23339  4.31995  2.60834  2.98295  1.86135  2.89897  3.47840  4.43015  3.44105  2.99659  2.57397  2.57071  2.77805  3.75968  3.48619    244 l - - -
          2.68618  4.42225  2.77519  2.73123  3.46354  2.40513  3.72494  3.29354  2.67741  2.69355  4.24690  2.90347  2.73739  3.18146  2.89801  2.37887  2.77519  2.98518  4.58477  3.61503
          0.00757  5.28292  6.00527  0.61958  0.77255  1.25432  0.33585
    128   2.50126  5.41684  3.08083  2.75732  3.95580  3.81003  3.62982  4.17384  2.55930  3.70322  4.46968  3.08054  1.35590  2.93066  3.24234  2.21219  2.87045  3.78365  5.87705  3.92327    245 p - - -
          2.68618  4.42225  2.77519  2.73123  3.46354  2.40513  3.72494  3.29354  2.67741  2.69355  4.24690  2.90347  2.73739  3.18146  2.89801  2.37887  2.77519  2.98518  4.58477  3.61503
          0.00740  5.30530  6.02765  0.61958  0.77255  1.14542  0.38286
    129   2.88355  4.59946  3.33018  2.66961  4.73523  3.82673  3.42398  3.26377  2.34652  3.21869  4.48629  3.08871  3.83517  2.66415  2.03554  2.19275  1.96736  3.03710  5.89360  4.51073    246 t - - -
          2.68618  4.42225  2.77519  2.73123  3.46354  2.40513  3.72494  3.29354  2.67741  2.69355  4.24690  2.90347  2.73739  3.18146  2.89801  2.37887  2.77519  2.98518  4.58477  3.61503
          0.00714  5.34080  6.06315  0.61958  0.77255  1.03903  0.43664
    130   3.70935  5.03286  5.68181  5.07144  2.14696  4.92992  5.23677  2.02615  4.87283  0.89215  2.59298  5.09749  5.19511  4.90548  4.84765  4.25931  3.93092  2.56155  5.56319  2.74623    247 l - - -
          2.68618  4.42225  2.77519  2.73123  3.46354  2.40513  3.72494  3.29354  2.67741  2.69355  4.24690  2.90347  2.73739  3.18146  2.89801  2.37887  2.77519  2.98518  4.58477  3.61503
          0.00684  5.38374  6.10608  0.61958  0.77255  0.56216  0.84391
    131   2.79745  4.57234  5.14072  4.52683  1.46494  3.92481  3.86721  2.57586  4.31556  2.29244  3.30829  4.51853  4.72601  4.44986  4.32984  3.29803  3.42715  2.41204  4.18992  1.63783    248 f - - -
          2.68618  4.42149  2.77549  2.73109  3.46384  2.40533  3.72524  3.29358  2.67754  2.69325  4.24562  2.90376  2.73753  3.18176  2.89785  2.37897  2.77518  2.98446  4.58507  3.61459
          0.24322  1.60847  4.15387  0.78211  0.61146  0.57236  0.83056
    132   2.68670  3.13616  5.06862  4.46053  3.31855  4.37058  4.69832  2.20102  4.26890  2.06685  3.72378  3.60610  4.73536  4.42047  3.59270  1.73865  2.01575  2.36782  4.21866  3.11553    252 s - - -
          2.68618  4.42225  2.77519  2.73123  3.46354  2.40513  3.72494  3.29354  2.67741  2.69355  4.24690  2.90347  2.73739  3.18146  2.89801  2.37887  2.77519  2.98518  4.58477  3.61503
          0.00582  5.54481  6.26716  0.61958  0.77255  0.77341  0.61885
    133   3.22699  4.61229  5.11606  4.50639  3.70530  4.39008  4.72083  2.30895  3.60824  0.90667  2.52622  3.92242  4.75366  4.45355  4.34241  3.46231  2.80022  2.21301  5.23660  4.05914    253 l - - -
          2.68618  4.42225  2.77519  2.73123  3.46354  2.40513  3.72494  3.29354  2.67741  2.69355  4.24690  2.90347  2.73739  3.18146  2.89801  2.37887  2.77519  2.98518  4.58477  3.61503
          0.00582  5.54481  6.26716  0.61958  0.77255  0.70366  0.68274
    134   2.57674  3.93180  2.91463  2.62975  4.90219  2.97440  3.65716  3.96778  2.37608  2.16122  4.10535  3.07606  3.85375  2.84977  2.82482  2.16825  2.39130  3.68044  4.47123  3.76428    254 l - - -
          2.68618  4.42225  2.77519  2.73123  3.46354  2.40513  3.72494  3.29354  2.67741  2.69355  4.24690  2.90347  2.73739  3.18146  2.89801  2.37887  2.77519  2.98518  4.58477  3.61503
          0.00577  5.55391  6.27626  0.61958  0.77255  0.73951  0.64884
    135   2.90097  5.69408  2.16302  2.88677  4.31450  3.39456  1.04373  4.50042  2.94124  3.99614  4.74877  2.76711  4.37565  3.28881  3.14217  2.72426  3.45620  4.07861  6.14222  4.73572    255 h - - -
          2.68618  4.42225  2.77519  2.73123  3.46354  2.40513  3.72494  3.29354  2.67741  2.69355  4.24690  2.90347  2.73739  3.18146  2.89801  2.37887  2.77519  2.98518  4.58477  3.61503
          0.00577  5.55391  6.27626  0.61958  0.77255  0.73951  0.64884
    136   3.26655  5.37181  4.02069  3.61925  4.60848  4.27501  4.64863  3.56572  3.02058  3.72790  4.61659  3.72877  0.51109  3.91203  3.72295  3.64005  3.77708  3.78090  5.97642  3.66770    256 P - - -
          2.68618  4.42225  2.77519  2.73123  3.46354  2.40513  3.72494  3.29354  2.67741  2.69355  4.24690  2.90347  2.73739  3.18146  2.89801  2.37887  2.77519  2.98518  4.58477  3.61503
          0.03298  5.55391  3.55542  0.61958  0.77255  0.73951  0.64884
    137   3.20997  4.59790  5.08710  3.68468  2.78012  4.36999  4.69822  2.66830  4.28075  0.76985  3.18041  4.50347  4.73376  4.42799  3.79192  3.41654  3.19313  2.84355  5.21673  2.90453    257 l - - -
          2.68618  4.42225  2.77519  2.73123  3.46354  2.40513  3.72494  3.29354  2.67741  2.69355  4.24690  2.90347  2.73739  3.18146  2.89801  2.37887  2.77519  2.98518  4.58477  3.61503
          0.01722  5.52686  4.33580  0.61958  0.77255  0.83628  0.56796
    138   2.48676  4.49335  1.78279  1.75409  4.95999  2.97276  3.22074  3.91949  2.71081  3.58531  4.14818  2.85426  4.29160  3.18394  3.10485  2.26999  3.35364  4.00805  4.35063  4.64854    258 e - - -
          2.68618  4.42225  2.77519  2.73123  3.46354  2.40513  3.72494  3.29354  2.67741  2.69355  4.24690  2.90347  2.73739  3.18146  2.89801  2.37887  2.77519  2.98518  4.58477  3.61503
          0.04084  5.51564  3.32440  0.61958  0.77255  0.87312  0.54068
    139   2.66520  5.61500  2.56929  1.22283  4.96045  3.58010  3.59576  4.44669  2.45644  3.39689  4.21384  3.17730  3.28721  2.98307  2.58465  2.66316  3.33462  3.68044  6.04745  4.63627    259 e - - -
          2.68618  4.42225  2.77519  2.73123  3.46354  2.40513  3.72494  3.29354  2.67741  2.69355  4.24690  2.90347  2.73739  3.18146  2.89801  2.37887  2.77519  2.98518  4.58477  3.61503
          0.00621  5.48100  6.20335  0.61958  0.77255  0.86577  0.54598
    140   2.58049  4.56737  5.11168  4.49908  2.20923  4.35216  4.68376  1.86259  4.29260  1.78324  3.42115  4.50176  1.94987  4.43106  3.57518  3.66182  3.15281  2.30298  5.18879  3.58035    260 l - - -
          2.68618  4.42225  2.77519  2.73123  3.46354  2.40513  3.72494  3.29354  2.67741  2.69355  4.24690  2.90347  2.73739  3.18146  2.89801  2.37887  2.77519  2.98518  4.58477  3.61503
          0.00611  5.49670  6.21905  0.61958  0.77255  0.93151  0.50080
    141   2.41040  3.63580  3.14370  2.45799  4.31106  2.54877  2.94064  4.44494  1.97943  3.59590  4.65876  3.05624  4.27994  2.53179  2.26891  2.90511  2.57688  4.00703  6.05150  3.54896    261 k - - -
          2.68618  4.42225  2.77519  2.73123  3.46354  2.40513  3.72494  3.29354  2.67741  2.69355  4.24690  2.90347  2.73739  3.18146  2.89801  2.37887  2.77519  2.98518  4.58477  3.61503
          0.01717  5.49670  4.34848  0.61958  0.77255  0.93151  0.50080
    142   2.60445  5.20959  3.60407  2.38530  4.41750  3.51444  4.19660  3.55367  2.83298  2.54592  3.80491  3.54840  1.38814  3.11245  3.48049  2.89291  2.64882  2.79064  5.73444  4.42563    262 p - - -
          2.68618  4.42225  2.77519  2.73123  3.46354  2.40513  3.72494  3.29354  2.67741  2.69355  4.24690  2.90347  2.73739  3.18146  2.89801  2.37887  2.77519  2.98518  4.58477  3.61503
          0.00618  5.48570  6.20805  0.61958  0.77255  0.96345  0.48058
    143   2.84311  4.61680  5.16692  4.56016  3.72742  4.42356  4.76562  1.99633  4.36011  1.66212  3.46385  3.90891  4.78427  4.50403  4.38914  3.30950  2.89401  1.09105  5.27097  4.09242    263 v - - -
          2.68618  4.42225  2.77519  2.73123  3.46354  2.40513  3.72494  3.29354  2.67741  2.69355  4.24690  2.90347  2.73739  3.18146  2.89801  2.37887  2.77519  2.98518  4.58477  3.61503
          0.02388  5.48570  3.93979  0.61958  0.77255  0.96345  0.48058
    144   2.39190  3.60354  3.68366  3.25268  3.48222  2.75869  4.36950  2.76692  2.87512  2.29831  3.63467  3.56825  3.77416  2.98114  3.53335  2.40825  2.82841  1.99324  5.44133  3.12605    264 v - - -
          2.68618  4.42225  2.77519  2.73123  3.46354  2.40513  3.72494  3.29354  2.67741  2.69355  4.24690  2.90347  2.73739  3.18146  2.89801  2.37887  2.77519  2.98518  4.58477  3.61503
          0.00629  5.46811  6.19046  0.61958  0.77255  1.01183  0.45186
    145   2.81363  3.04665  4.96648  3.22447  2.54299  3.88738  3.98562  2.30148  4.18114  1.98554  2.98874  4.42309  4.68099  3.56856  3.27497  2.61423  2.27714  2.16068  4.23369  3.43697    265 l - - -
          2.68618  4.42225  2.77519  2.73123  3.46354  2.40513  3.72494  3.29354  2.67741  2.69355  4.24690  2.90347  2.73739  3.18146  2.89801  2.37887  2.77519  2.98518  4.58477  3.61503
          0.00629  5.46811  6.19046  0.61958  0.77255  1.01183  0.45186
    146   2.92433  4.37959  2.60878  2.32765  4.22579  3.02215  3.40120  3.36366  1.85458  3.03849  4.63566  2.87662  3.82293  2.98060  2.65471  2.41006  2.67986  3.23175  6.02970  4.03444    266 k - - -
          2.68618  4.42225  2.77519  2.73123  3.46354  2.40513  3.72494  3.29354  2.67741  2.69355  4.24690  2.90347  2.73739  3.18146  2.89801  2.37887  2.77519  2.98518  4.58477  3.61503
          0.00629  5.46811  6.19046  0.61958  0.77255  1.01183  0.45186
    147   2.76278  5.60529  2.25778  2.35684  4.94955  3.03129  4.05779  4.43494  2.58310  3.21566  4.64617  2.70568  3.01126  2.63728  2.90926  2.16474  2.40628  2.87956  6.03847  3.98709    267 s - - -
          2.68618  4.42225  2.77519  2.73123  3.46354  2.40513  3.72494  3.29354  2.67741  2.69355  4.24690  2.90347  2.73739  3.18146  2.89801  2.37887  2.77519  2.98518  4.58477  3.61503
          0.00629  5.46811  6.19046  0.61958  0.77255  1.01183  0.45186
    148   2.49026  4.38098  2.79796  2.21303  4.94538  2.58477  3.32346  3.88600  2.35424  3.42376  4.06241  3.15285  3.26199  2.84101  2.48166  2.31422  2.57440  3.21354  6.03632  4.62662    268 e - - -
          2.68657  4.42447  2.77549  2.73241  3.46347  2.40381  3.72576  3.29384  2.67821  2.69251  4.24712  2.90336  2.73775  3.18264  2.89623  2.37776  2.77551  2.98566  4.58582  3.61626
          1.62862  0.41641  1.93525  1.93670  0.15569  1.01183  0.45186
    149   2.90874  5.41892  2.99016  2.63392  3.92077  1.93675  4.00620  3.03125  2.54662  3.42094  4.47153  2.62070  3.50728  3.11907  3.02408  1.84178  2.82194  3.25619  5.87913  4.49664    285 s - - -
          2.68618  4.42225  2.77519  2.73123  3.46354  2.40513  3.72494  3.29354  2.67741  2.69355  4.24690  2.90347  2.73739  3.18146  2.89801  2.37887  2.77519  2.98518  4.58477  3.61503
          0.28604  5.31457  1.41120  0.61958  0.77255  1.33302  0.30609
    150   2.89323  5.40243  2.56592  2.39259  4.74687  2.70409  3.85388  4.23238  2.17924  3.36469  4.44336  2.97788  2.69541  2.69358  2.47214  1.96364  2.94055  3.79275  5.83537  4.42477    286 s - - -
          2.68618  4.42225  2.77519  2.73123  3.46354  2.40513  3.72494  3.29354  2.67741  2.69355  4.24690  2.90347  2.73739  3.18146  2.89801  2.37887  2.77519  2.98518  4.58477  3.61503
          0.00968  5.03820  5.76055  0.61958  0.77255  1.66926  0.20873
    151   2.24012  4.54989  3.94696  3.37531  3.38319  3.93235  3.63921  2.74680  3.05380  2.16561  3.34406  3.08518  4.30877  3.27770  3.27115  2.04712  2.66596  2.27438  3.86893  3.46927    287 s - - -
          2.68618  4.42225  2.77519  2.73123  3.46354  2.40513  3.72494  3.29354  2.67741  2.69355  4.24690  2.90347  2.73739  3.18146  2.89801  2.37887  2.77519  2.98518  4.58477  3.61503
          0.00968  5.03820  5.76055  0.61958  0.77255  1.16444  0.37411
    152   2.66756  4.14101  2.77265  2.33054  4.80086  3.03657  3.12737  4.28618  2.24775  3.76160  3.98014  2.84490  3.18755  2.43049  2.50317  2.40102  2.54745  3.48858  5.88994  3.81200    288 k - - -
          2.68606  4.42302  2.77494  2.73095  3.46431  2.40516  3.72571  3.29279  2.67774  2.69325  4.24673  2.90378  2.73660  3.18195  2.89847  2.37892  2.77523  2.98547  4.58471  3.61438
          0.49436  1.00392  3.74659  1.42833  0.27405  0.60921  0.78478
    153   2.77211  4.28688  3.19778  2.31137  2.40041  3.98444  4.20987  2.93868  2.97038  2.88793  3.35738  3.10609  2.70035  3.43456  3.04652  2.57343  3.10369  3.09832  5.57675  2.27218    297 y - - -
          2.68618  4.42225  2.77519  2.73123  3.46354  2.40513  3.72494  3.29354  2.67741  2.69355  4.24690  2.90347  2.73739  3.18146  2.89801  2.37887  2.77519  2.98518  4.58477  3.61503
          0.01932  5.39964  4.22562  0.61958  0.77255  1.17403  0.36979
    154   2.39648  4.52265  3.25934  3.68348  2.36973  3.46065  4.58579  2.28048  3.72158  1.98385  2.63715  4.35981  3.99202  4.27688  4.18575  3.32056  2.76357  1.94817  3.68380  3.30476    298 v - - -
          2.68618  4.42225  2.77519  2.73123  3.46354  2.40513  3.72494  3.29354  2.67741  2.69355  4.24690  2.90347  2.73739  3.18146  2.89801  2.37887  2.77519  2.98518  4.58477  3.61503
          0.00682  5.38714  6.10949  0.61958  0.77255  1.19994  0.35841
    155   2.75529  3.52703  3.02075  2.82791  4.36253  3.19987  3.29255  2.86970  2.77974  2.10921  4.23488  2.53326  3.80831  3.32226  3.21524  2.12553  2.71295  2.95175  4.43605  3.63991    299 l - - -
          2.68618  4.42225  2.77519  2.73123  3.46354  2.40513  3.72494  3.29354  2.67741  2.69355  4.24690  2.90347  2.73739  3.18146  2.89801  2.37887  2.77519  2.98518  4.58477  3.61503
          0.00682  5.38714  6.10949  0.61958  0.77255  0.97854  0.47138
    156   2.74973  5.58584  1.69440  2.14927  4.93182  3.58048  3.39491  3.89421  2.42232  3.60913  4.62627  2.63012  3.75331  2.64151  3.05211  2.16682  2.85185  3.97697  6.01798  4.60646    300 d - - -
          2.68618  4.42225  2.77519  2.73123  3.46354  2.40513  3.72494  3.29354  2.67741  2.69355  4.24690  2.90347  2.73739  3.18146  2.89801  2.37887  2.77519  2.98518  4.58477  3.61503
          0.00658  5.42320  6.14554  0.61958  0.77255  0.86715  0.54498
    157   2.68254  5.43528  2.73458  2.69310  4.26073  2.98834  3.55189  3.27538  2.86853  3.34107  3.21907  3.40465  2.00132  3.04651  3.16825  1.78306  2.84685  3.55161  5.90984  4.13444    301 s - - -
          2.68618  4.42225  2.77519  2.73123  3.46354  2.40513  3.72494  3.29354  2.67741  2.69355  4.24690  2.90347  2.73739  3.18146  2.89801  2.37887  2.77519  2.98518  4.58477  3.61503
          0.00631  5.46390  6.18625  0.61958  0.77255  1.02294  0.44556
    158   2.48968  4.52738  2.55626  2.27359  3.56038  2.71359  3.21288  3.91219  2.69425  3.61964  3.98797  2.34265  3.54375  2.65756  3.06494  2.46268  2.53633  3.67713  6.02681  3.72938    302 e - - -
          2.68618  4.42225  2.77519  2.73123  3.46354  2.40513  3.72494  3.29354  2.67741  2.69355  4.24690  2.90347  2.73739  3.18146  2.89801  2.37887  2.77519  2.98518  4.58477  3.61503
          0.00631  5.46390  6.18625  0.61958  0.77255  1.02294  0.44556
    159   2.90788  5.58795  2.37220  1.30464  4.92563  3.55200  3.50728  3.88629  2.69703  3.00433  4.02988  3.11841  3.84654  2.23122  3.28847  3.06066  3.32611  3.49351  6.02509  3.50486    303 e - - -
          2.68618  4.42225  2.77519  2.73123  3.46354  2.40513  3.72494  3.29354  2.67741  2.69355  4.24690  2.90347  2.73739  3.18146  2.89801  2.37887  2.77519  2.98518  4.58477  3.61503
          0.00631  5.46390  6.18625  0.61958  0.77255  1.02294  0.44556
    160   2.80867  4.57756  3.35128  2.08338  4.92334  3.55456  3.42730  4.40367  2.19503  3.32775  3.48961  2.99980  3.82377  2.70972  2.30596  2.21606  2.29064  3.13352  6.02386  4.04644    304 e - - -
          2.68618  4.42225  2.77519  2.73123  3.46354  2.40513  3.72494  3.29354  2.67741  2.69355  4.24690  2.90347  2.73739  3.18146  2.89801  2.37887  2.77519  2.98518  4.58477  3.61503
          0.00631  5.46390  6.18625  0.61958  0.77255  0.91479  0.51183
    161   2.72945  3.93281  5.16368  4.55703  3.72582  4.42149  4.76350  1.43890  3.68929  1.95151  3.73934  3.90549  4.78202  4.50157  4.38651  3.73416  3.07204  1.26533  5.26925  4.09048    305 v - - -
          2.68494  4.42112  2.77491  2.73129  3.46397  2.40572  3.72512  3.29312  2.67799  2.69290  4.24329  2.90419  2.73753  3.18237  2.89882  2.37912  2.77513  2.98454  4.58509  3.61464
          0.56952  0.86682  4.27453  1.35400  0.29868  0.82352  0.57782
    162   2.71570  3.92509  5.12228  4.50866  3.65315  3.80759  4.68173  1.88581  4.29886  1.95722  3.22665  4.50386  4.02868  4.43462  3.89349  3.65954  2.37887  1.26837  5.18247  3.60756    312 v - - -
          2.68618  4.42225  2.77519  2.73123  3.46354  2.40513  3.72494  3.29354  2.67741  2.69355  4.24690  2.90347  2.73739  3.18146  2.89801  2.37887  2.77519  2.98518  4.58477  3.61503
          0.00615  5.49054  6.21288  0.61958  0.77255  0.94958  0.48923
    163   2.98959  4.05036  3.61732  2.85549  1.57141  3.80526  4.49428  3.19782  3.39432  2.62042  3.84299  4.08012  4.58737  3.95141  3.95762  2.87413  3.20541  2.99276  2.57681  1.90042    313 f - - -
          2.68618  4.42225  2.77519  2.73123  3.46354  2.40513  3.72494  3.29354  2.67741  2.69355  4.24690  2.90347  2.73739  3.18146  2.89801  2.37887  2.77519  2.98518  4.58477  3.61503
          0.00615  5.49054  6.21288  0.61958  0.77255  0.94958  0.48923
    164   2.26332  3.10371  3.97261  3.40643  4.04592  3.59629  4.36176  2.85669  3.09116  2.96419  4.00498  3.56195  3.13971  3.34325  3.27746  2.18570  2.08523  1.77937  5.48086  4.23999    314 v - - -
          2.68618  4.42225  2.77519  2.73123  3.46354  2.40513  3.72494  3.29354  2.67741  2.69355  4.24690  2.90347  2.73739  3.18146  2.89801  2.37887  2.77519  2.98518  4.58477  3.61503
          0.00615  5.49054  6.21288  0.61958  0.77255  0.94958  0.48923
    165   2.62634  4.38177  2.84905  2.68012  3.56740  3.30744  3.54197  3.98621  2.25284  3.00928  4.63410  2.60067  3.40777  3.03419  3.06787  1.60778  2.61513  3.70738  6.03037  4.62706    315 s - - -
          2.68618  4.42225  2.77519  2.73123  3.46354  2.40513  3.72494  3.29354  2.67741  2.69355  4.24690  2.90347  2.73739  3.18146  2.89801  2.37887  2.77519  2.98518  4.58477  3.61503
          0.00615  5.49054  6.21288  0.61958  0.77255  0.94958  0.48923
    166   2.32763  4.80653  2.35084  2.12603  4.96376  3.18676  3.46521  4.19351  2.21602  3.25121  4.65950  2.88500  3.39284  2.99907  2.82063  2.24407  2.70775  3.30945  6.05157  4.05515    316 e - - -
          2.68618  4.42225  2.77519  2.73123  3.46354  2.40513  3.72494  3.29354  2.67741  2.69355  4.24690  2.90347  2.73739  3.18146  2.89801  2.37887  2.77519  2.98518  4.58477  3.61503
          0.00615  5.49054  6.21288  0.61958  0.77255  0.75947  0.63095
    167   2.75282  4.62717  1.87641  2.21384  4.98145  2.98012  3.76657  3.95706  2.24608  3.44507  4.67613  2.84112  4.29031  2.83683  2.50784  2.05673  3.04740  4.02668  6.06790  4.65652    317 d - - -
          2.68641  4.42335  2.77497  2.73176  3.46238  2.40474  3.72428  3.29395  2.67780  2.69408  4.24650  2.90289  2.73742  3.18166  2.89799  2.37893  2.77475  2.98551  4.58492  3.61467
          0.73321  0.78225  2.77639  1.22819  0.34647  0.86510  0.54647
    168   2.59928  4.12295  3.09814  3.15727  3.09551  4.10231  3.91889  3.02745  3.00972  1.94516  3.59478  3.54613  2.44019  3.67672  3.05857  2.39124  2.70752  2.72600  4.00520  3.17446    323 l - - -
          2.68618  4.42225  2.77519  2.73123  3.46354  2.40513  3.72494  3.29354  2.67741  2.69355  4.24690  2.90347  2.73739  3.18146  2.89801  2.37887  2.77519  2.98518  4.58477  3.61503
          0.00637  5.45592  6.17826  0.61958  0.77255  0.88653  0.53117
    169   2.42659  3.94521  2.64855  2.53044  4.92538  3.56062  3.69698  4.40425  2.66605  3.63551  4.63395  3.35281  1.57115  2.84714  3.29995  1.93315  2.99057  3.97567  6.02938  4.62459    324 p - - -
          2.68618  4.42225  2.77519  2.73123  3.46354  2.40513  3.72494  3.29354  2.67741  2.69355  4.24690  2.90347  2.73739  3.18146  2.89801  2.37887  2.77519  2.98518  4.58477  3.61503
          0.00622  5.47916  6.20151  0.61958  0.77255  0.72404  0.66318
    170   3.19927  3.93299  3.76742  4.04244  2.23747  4.36804  4.03096  1.75967  4.32845  1.44436  3.10069  4.52860  4.73173  4.46069  4.33863  3.67910  3.43144  1.89956  5.19660  3.25398    325 l - - -
          2.68618  4.42225  2.77519  2.73123  3.46354  2.40513  3.72494  3.29354  2.67741  2.69355  4.24690  2.90347  2.73739  3.18146  2.89801  2.37887  2.77519  2.98518  4.58477  3.61503
          0.00598  5.51813  6.24047  0.61958  0.77255  0.86510  0.54647
    171   2.44548  3.66360  5.15329  4.53872  3.66812  4.36819  4.00565  2.10096  4.32587  1.25087  3.12161  4.52728  4.73189  4.45905  3.70950  3.67909  3.18148  1.63115  5.19800  3.68051    326 l - - -
          2.68618  4.42225  2.77519  2.73123  3.46354  2.40513  3.72494  3.29354  2.67741  2.69355  4.24690  2.90347  2.73739  3.18146  2.89801  2.37887  2.77519  2.98518  4.58477  3.61503
          0.00598  5.51813  6.24047  0.61958  0.77255  0.86510  0.54647
    172   2.76837  4.59057  5.04056  3.73170  3.68461  3.60188  4.67958  2.40133  4.24389  1.86283  2.33434  4.47466  4.00724  4.39757  3.75215  3.32056  3.12444  1.21014  5.21047  3.54432    327 v - - -
          2.68618  4.42225  2.77519  2.73123  3.46354  2.40513  3.72494  3.29354  2.67741  2.69355  4.24690  2.90347  2.73739  3.18146  2.89801  2.37887  2.77519  2.98518  4.58477  3.61503
          0.00598  5.51813  6.24047  0.61958  0.77255  0.86510  0.54647
    173   2.78295  2.97995  4.04487  3.33764  2.61485  4.32624  4.64282  2.58446  4.10853  2.28834  3.42312  3.91361  4.69313  4.29397  4.22039  2.59166  1.31548  2.55231  4.11095  4.05300    328 t - - -
          2.68618  4.42225  2.77519  2.73123  3.46354  2.40513  3.72494  3.29354  2.67741  2.69355  4.24690  2.90347  2.73739  3.18146  2.89801  2.37887  2.77519  2.98518  4.58477  3.61503
          0.00598  5.51813  6.24047  0.61958  0.77255  0.86510  0.54647
    174   2.60928  3.92544  4.97817  4.37455  2.28282  3.80702  3.76755  2.61382  3.70417  2.43943  3.31499  3.87185  4.70933  3.46280  3.77111  3.64681  3.42751  2.60238  4.22323  1.24837    329 y - - -
          2.68618  4.42225  2.77519  2.73123  3.46354  2.40513  3.72494  3.29354  2.67741  2.69355  4.24690  2.90347  2.73739  3.18146  2.89801  2.37887  2.77519  2.98518  4.58477  3.61503
          0.00598  5.51813  6.24047  0.61958  0.77255  0.86510  0.54647
    175   2.85733  5.64228  1.50656  2.52923  4.98706  3.55565  2.96745  4.47334  2.82684  3.94744  4.68329  1.90816  4.29603  3.01699  2.88296  2.34641  2.93640  3.71882  6.07490  4.66325    330 d - - -
          2.68618  4.42225  2.77519  2.73123  3.46354  2.40513  3.72494  3.29354  2.67741  2.69355  4.24690  2.90347  2.73739  3.18146  2.89801  2.37887  2.77519  2.98518  4.58477  3.61503
          0.00598  5.51813  6.24047  0.61958  0.77255  0.86510  0.54647
    176   2.50566  4.35693  3.37964  2.08566  4.31318  3.10645  3.78004  3.96991  2.18455  3.43041  4.65972  2.91609  3.91225  2.83135  2.23516  2.28456  2.31781  3.19984  6.05423  4.64774    331 e - - -
          2.68618  4.42225  2.77519  2.73123  3.46354  2.40513  3.72494  3.29354  2.67741  2.69355  4.24690  2.90347  2.73739  3.18146  2.89801  2.37887  2.77519  2.98518  4.58477  3.61503
          0.14895  5.51813  2.00713  0.61958  0.77255  0.86510  0.54647
    177   2.35874  5.44359  3.35199  2.24817  4.74191  2.92535  4.03896  3.15915  2.35112  3.03011  3.91538  2.60304  3.83953  2.61777  3.05988  2.45379  2.48473  2.65888  4.71186  4.52447    332 e - - -
          2.68618  4.42225  2.77519  2.73123  3.46354  2.40513  3.72494  3.29354  2.67741  2.69355  4.24690  2.90347  2.73739  3.18146  2.89801  2.37887  2.77519  2.98518  4.58477  3.61503
          0.00690  5.37607  6.09842  0.61958  0.77255  1.12023  0.39483
    178   2.75496  5.56643  3.13658  2.02227  4.21756  3.83083  3.33836  4.39668  2.46259  2.79131  4.60721  2.61094  3.44645  2.18941  2.74967  2.26888  2.30708  3.95682  5.99939  4.58872    333 e - - -
          2.68618  4.42225  2.77519  2.73123  3.46354  2.40513  3.72494  3.29354  2.67741  2.69355  4.24690  2.90347  2.73739  3.18146  2.89801  2.37887  2.77519  2.98518  4.58477  3.61503
          0.00679  5.39201  6.11435  0.61958  0.77255  1.18998  0.36273
    179   2.96047  4.19102  3.31644  2.43227  3.70195  2.21246  3.43543  4.35624  1.93941  3.27339  3.37131  2.49877  4.22864  2.57810  2.51400  2.50395  3.08059  3.92805  5.98208  4.57757    334 k - - -
          2.68618  4.42225  2.77519  2.73123  3.46354  2.40513  3.72494  3.29354  2.67741  2.69355  4.24690  2.90347  2.73739  3.18146  2.89801  2.37887  2.77519  2.98518  4.58477  3.61503
          0.00679  5.39201  6.11435  0.61958  0.77255  1.18998  0.36273
    180   2.62816  4.47929  3.38269  2.46375  4.69244  3.57110  4.05911  3.30659  2.44525  3.15662  3.90783  2.79547  4.25580  2.28546  2.03111  2.71946  2.63065  2.42235  5.88119  3.95326    335 r - - -
          2.68618  4.42225  2.77519  2.73123  3.46354  2.40513  3.72494  3.29354  2.67741  2.69355  4.24690  2.90347  2.73739  3.18146  2.89801  2.37887  2.77519  2.98518  4.58477  3.61503
          0.00679  5.39201  6.11435  0.61958  0.77255  1.18998  0.36273
    181   2.73084  4.56482  3.92369  4.09137  2.46411  4.23398  1.41302  2.55118  3.95421  1.94334  3.12013  4.25594  4.60209  3.69159  3.71395  3.52582  3.14058  2.52104  5.17890  3.56857    336 h - - -
          2.68618  4.42225  2.77519  2.73123  3.46354  2.40513  3.72494  3.29354  2.67741  2.69355  4.24690  2.90347  2.73739  3.18146  2.89801  2.37887  2.77519  2.98518  4.58477  3.61503
          0.00679  5.39201  6.11435  0.61958  0.77255  1.18998  0.36273
    182   2.74915  3.56483  3.18591  2.77432  3.63396  3.88975  2.84338  3.62676  2.63229  3.29636  4.37350  3.22126  4.28007  2.85982  2.82858  1.76285  2.21217  2.56010  5.80098  3.94808    337 s - - -
          2.68618  4.42225  2.77519  2.73123  3.46354  2.40513  3.72494  3.29354  2.67741  2.69355  4.24690  2.90347  2.73739  3.18146  2.89801  2.37887  2.77519  2.98518  4.58477  3.61503
          0.00679  5.39201  6.11435  0.61958  0.77255  1.18998  0.36273
    183   3.82330  5.08731  5.87382  5.32299  2.39881  5.21565  5.67251  1.57139  5.17739  1.68426  4.00679  5.38243  5.48112  5.30635  5.22031  4.57826  3.49542  0.97373  6.03350  4.87900    338 v - - -
          2.68618  4.42225  2.77519  2.73123  3.46354  2.40513  3.72494  3.29354  2.67741  2.69355  4.24690  2.90347  2.73739  3.18146  2.89801  2.37887  2.77519  2.98518  4.58477  3.61503
          0.00679  5.39201  6.11435  0.61958  0.77255  1.18998  0.36273
    184   2.93846  4.85182  4.95730  4.40123  2.22463  4.51286  2.83065  3.31192  4.25319  3.01732  3.97472  4.48553  4.87114  4.41612  3.71077  3.35259  3.66284  2.91042  1.47564  1.49478    339 w - - -
          2.68618  4.42225  2.77519  2.73123  3.46354  2.40513  3.72494  3.29354  2.67741  2.69355  4.24690  2.90347  2.73739  3.18146  2.89801  2.37887  2.77519  2.98518  4.58477  3.61503
          0.00679  5.39201  6.11435  0.61958  0.77255  1.18998  0.36273
    185   2.41629  5.50095  3.16925  2.61996  4.81821  3.52183  2.90358  3.54889  2.38198  2.98605  4.54901  3.01263  4.23670  2.56376  2.09455  2.66421  2.36580  2.95195  4.53640  3.61390    340 r - - -
          2.68618  4.42225  2.77519  2.73123  3.46354  2.40513  3.72494  3.29354  2.67741  2.69355  4.24690  2.90347  2.73739  3.18146  2.89801  2.37887  2.77519  2.98518  4.58477  3.61503
          0.00679  5.39201  6.11435  0.61958  0.77255  1.18998  0.36273
    186   2.47844  3.21001  5.06919  3.92193  2.83872  4.28897  3.95161  1.98277  4.24331  1.59856  2.98374  4.44619  4.06188  4.37751  4.25708  2.78738  3.10359  2.04656  5.12013  2.88040    341 l - - -
          2.68618  4.42225  2.77519  2.73123  3.46354  2.40513  3.72494  3.29354  2.67741  2.69355  4.24690  2.90347  2.73739  3.18146  2.89801  2.37887  2.77519  2.98518  4.58477  3.61503
          0.03468  5.39201  3.52241  0.61958  0.77255  1.18998  0.36273
    187   2.87473  5.52460  3.17023  2.17175  3.95209  3.48875  3.66581  3.57396  2.32084  3.50486  3.42302  2.84358  4.21529  2.77794  1.77938  2.48571  2.49225  3.56552  5.96474  3.98253    342 r - - -
          2.68618  4.42225  2.77519  2.73123  3.46354  2.40513  3.72494  3.29354  2.67741  2.69355  4.24690  2.90347  2.73739  3.18146  2.89801  2.37887  2.77519  2.98518  4.58477  3.61503
          0.04144  5.36431  3.32677  0.61958  0.77255  1.24482  0.33967
    188   2.50567  5.47672  2.94847  2.22939  3.90157  3.81107  3.40359  3.17394  2.29088  3.09294  4.52400  3.28880  3.84516  2.55972  2.23972  2.45084  2.87052  2.80392  5.92462  3.48241    343 e - - -
          2.68618  4.42225  2.77519  2.73123  3.46354  2.40513  3.72494  3.29354  2.67741  2.69355  4.24690  2.90347  2.73739  3.18146  2.89801  2.37887  2.77519  2.98518  4.58477  3.61503
          0.02221  5.33009  4.06719  0.61958  0.77255  1.30677  0.31566
    189   1.97189  4.98597  3.14296  2.90194  3.59576  3.93800  4.16305  2.98542  2.90831  2.15005  4.07566  3.05909  3.78865  3.38636  2.87934  2.42009  2.74126  2.08929  5.53456  4.25559    344 a - - -
          2.68618  4.42225  2.77519  2.73123  3.46354  2.40513  3.72494  3.29354  2.67741  2.69355  4.24690  2.90347  2.73739  3.18146  2.89801  2.37887  2.77519  2.98518  4.58477  3.61503
          0.00733  5.31521  6.03756  0.61958  0.77255  1.33195  0.30647
    190   2.73827  5.52706  2.59654  2.24993  4.87133  3.46024  3.60852  3.83443  2.14100  2.85565  4.05798  2.80706  2.75730  2.67093  2.75422  2.45059  2.44508  3.55891  5.96022  4.54975    345 k - - -
          2.68618  4.42225  2.77519  2.73123  3.46354  2.40513  3.72494  3.29354  2.67741  2.69355  4.24690  2.90347  2.73739  3.18146  2.89801  2.37887  2.77519  2.98518  4.58477  3.61503
          0.02048  5.31521  4.17597  0.61958  0.77255  1.33195  0.30647
    191   2.17566  4.70274  2.35014  2.28711  3.57888  3.78843  3.65551  3.50812  2.37052  3.27624  4.55004  2.68594  2.74188  2.75065  3.04585  2.28853  2.93297  3.89491  5.94423  4.53715    346 a - - -
          2.68618  4.42225  2.77519  2.73123  3.46354  2.40513  3.72494  3.29354  2.67741  2.69355  4.24690  2.90347  2.73739  3.18146  2.89801  2.37887  2.77519  2.98518  4.58477  3.61503
          0.04063  5.30215  3.35717  0.61958  0.77255  1.27489  0.32776
    192   2.16070  5.51400  2.76657  1.72639  4.85938  3.50757  3.96323  4.34558  2.34025  3.55769  3.82940  2.47574  4.16967  2.60268  2.80627  2.24307  2.99530  3.90481  5.94648  4.53533    347 e - - -
          2.68618  4.42225  2.77519  2.73123  3.46354  2.40513  3.72494  3.29354  2.67741  2.69355  4.24690  2.90347  2.73739  3.18146  2.89801  2.37887  2.77519  2.98518  4.58477  3.61503
          0.09637  5.28269  2.44421  0.61958  0.77255  1.38364  0.28857
    193   2.45498  5.43464  2.43487  2.07447  4.76416  3.74131  3.93006  3.79325  2.56840  2.74826  3.51214  2.76252  3.17430  2.74275  3.16115  1.93424  3.03376  3.41102  5.87674  4.47534    348 s - - -
          2.68618  4.42225  2.77519  2.73123  3.46354  2.40513  3.72494  3.29354  2.67741  2.69355  4.24690  2.90347  2.73739  3.18146  2.89801  2.37887  2.77519  2.98518  4.58477  3.61503
          0.00827  5.19459  5.91694  0.61958  0.77255  1.50456  0.25118
    194   2.96498  4.20854  2.93402  1.73523  3.86362  3.55916  3.96313  2.99033  2.42940  3.33668  3.93179  2.90079  3.27798  2.61655  2.99622  2.67041  2.91670  2.64346  3.92555  4.41043    349 e - - -
          2.68618  4.42225  2.77519  2.73123  3.46354  2.40513  3.72494  3.29354  2.67741  2.69355  4.24690  2.90347  2.73739  3.18146  2.89801  2.37887  2.77519  2.98518  4.58477  3.61503
          0.00827  5.19459  5.91694  0.61958  0.77255  1.50456  0.25118
    195   2.51277  4.25581  3.05571  2.57516  4.01745  3.19622  3.55651  3.89544  2.27573  3.07928  3.89408  2.57912  3.41772  2.45824  2.56136  2.42736  2.41546  3.80735  5.87087  3.48536    350 k - - -
          2.68618  4.42225  2.77519  2.73123  3.46354  2.40513  3.72494  3.29354  2.67741  2.69355  4.24690  2.90347  2.73739  3.18146  2.89801  2.37887  2.77519  2.98518  4.58477  3.61503
          0.00827  5.19459  5.91694  0.61958  0.77255  1.50456  0.25118
    196   2.50010  3.86493  2.46880  2.05775  4.76132  3.18639  3.93049  3.73658  2.55411  2.76514  4.47759  2.74555  3.10048  2.85911  2.98663  2.26670  2.79471  3.35395  5.87521  3.93529    351 e - - -
          2.68618  4.42225  2.77519  2.73123  3.46354  2.40513  3.72494  3.29354  2.67741  2.69355  4.24690  2.90347  2.73739  3.18146  2.89801  2.37887  2.77519  2.98518  4.58477  3.61503
          0.03504  5.19459  3.54437  0.61958  0.77255  1.50456  0.25118
    197   2.32141  3.96601  4.07522  3.24381  2.95881  2.76934  4.28577  2.25135  3.19849  2.27624  3.69566  2.64019  3.74183  3.70709  3.48812  2.60020  2.65758  2.34705  5.18314  3.53426    352 i - - -
          2.68618  4.42225  2.77519  2.73123  3.46354  2.40513  3.72494  3.29354  2.67741  2.69355  4.24690  2.90347  2.73739  3.18146  2.89801  2.37887  2.77519  2.98518  4.58477  3.61503
          0.03105  5.16805  3.69395  0.61958  0.77255  0.86604  0.54579
    198   2.58894  5.51500  2.37478  2.39293  4.22118  3.53294  2.92582  4.33721  2.42406  2.94004  3.34639  3.06104  3.23560  2.89540  2.87372  2.08459  2.42411  3.68302  5.95080  4.54299    353 s - - -
          2.68627  4.42226  2.77527  2.73147  3.46498  2.40551  3.72554  3.29411  2.67748  2.69347  4.24457  2.90229  2.73683  3.18226  2.89759  2.37826  2.77549  2.98453  4.58644  3.61634
          1.86011  0.37738  1.84079  1.44992  0.26734  0.87053  0.54254
    199   2.65149  3.62128  4.45442  3.86894  3.13732  3.38789  3.51921  2.65992  3.75534  2.12497  2.65829  4.09200  4.49649  3.28351  3.28106  1.79205  2.47404  2.37849  5.12824  3.57100    362 s - - -
          2.68618  4.42225  2.77519  2.73123  3.46354  2.40513  3.72494  3.29354  2.67741  2.69355  4.24690  2.90347  2.73739  3.18146  2.89801  2.37887  2.77519  2.98518  4.58477  3.61503
          0.09678  5.24842  2.44197  0.61958  0.77255  1.43372  0.27236
    200   2.29105  5.44214  2.81433  2.51630  4.78144  3.39020  3.90879  3.71619  2.43914  3.40730  3.97555  2.56124  3.11357  2.44699  2.82675  1.85402  2.80899  3.51746  5.87828  4.47083    363 s - - -
          2.68618  4.42225  2.77519  2.73123  3.46354  2.40513  3.72494  3.29354  2.67741  2.69355  4.24690  2.90347  2.73739  3.18146  2.89801  2.37887  2.77519  2.98518  4.58477  3.61503
          0.01962  5.16020  4.29135  0.61958  0.77255  1.38537  0.28799
    201   2.04352  3.96684  3.75412  2.87720  3.50039  3.51036  4.17367  2.70615  3.15335  2.30959  3.44632  3.04705  3.09406  3.00218  2.63783  2.76429  2.76185  2.36487  5.34069  4.09319    364 a - - -
          2.68618  4.42225  2.77519  2.73123  3.46354  2.40513  3.72494  3.29354  2.67741  2.69355  4.24690  2.90347  2.73739  3.18146  2.89801  2.37887  2.77519  2.98518  4.58477  3.61503
          0.00838  5.18136  5.90371  0.61958  0.77255  1.46371  0.26315
    202   2.26105  4.12200  2.88141  2.94154  3.40954  3.84971  3.12035  3.29106  2.80293  2.85320  3.67104  3.17707  4.23652  3.26438  2.81759  1.63803  2.91820  2.65432  5.53328  4.23787    365 s - - -
          2.68618  4.42225  2.77519  2.73123  3.46354  2.40513  3.72494  3.29354  2.67741  2.69355  4.24690  2.90347  2.73739  3.18146  2.89801  2.37887  2.77519  2.98518  4.58477  3.61503
          0.00830  5.19198  5.91432  0.61958  0.77255  1.44625  0.26847
    203   2.34901  5.20612  3.35315  2.65632  3.85483  3.04090  3.99836  3.30792  2.52907  3.46873  3.66369  2.98438  3.88277  2.93827  3.25790  1.87322  1.83128  3.19699  5.70218  4.35927    366 t - - -
          2.68618  4.42225  2.77519  2.73123  3.46354  2.40513  3.72494  3.29354  2.67741  2.69355  4.24690  2.90347  2.73739  3.18146  2.89801  2.37887  2.77519  2.98518  4.58477  3.61503
          0.00820  5.20334  5.92569  0.61958  0.77255  1.32858  0.30768
    204   5.20075  6.53940  5.87416  5.92686  6.62763  5.16726  6.71632  6.72477  6.11845  6.06064  7.24597  6.09977  0.04578  6.43400  6.07261  5.43724  5.71868  6.19510  7.27943  6.80413    367 P - - -
          2.68618  4.42225  2.77519  2.73123  3.46354  2.40513  3.72494  3.29354  2.67741  2.69355  4.24690  2.90347  2.73739  3.18146  2.89801  2.37887  2.77519  2.98518  4.58477  3.61503
          0.00795  5.23479  5.95714  0.61958  0.77255  1.45250  0.26655
    205   2.59552  5.42499  2.94490  2.70102  3.55974  2.99469  3.29164  3.76326  2.43349  2.79985  4.47285  2.86905  3.60592  2.60274  2.39097  2.29058  2.39847  3.24615  5.87422  3.96037    368 s - - -
          2.68618  4.42225  2.77519  2.73123  3.46354  2.40513  3.72494  3.29354  2.67741  2.69355  4.24690  2.90347  2.73739  3.18146  2.89801  2.37887  2.77519  2.98518  4.58477  3.61503
          0.00795  5.23479  5.95714  0.61958  0.77255  1.45250  0.26655
    206   2.39635  5.27653  2.95763  2.61702  3.55735  3.79809  2.91699  3.97420  2.77393  2.74658  3.49913  2.69544  3.50626  2.87251  3.07590  1.94067  2.71987  3.62320  4.03906  3.11804    369 s - - -
          2.68618  4.42225  2.77519  2.73123  3.46354  2.40513  3.72494  3.29354  2.67741  2.69355  4.24690  2.90347  2.73739  3.18146  2.89801  2.37887  2.77519  2.98518  4.58477  3.61503
          0.00795  5.23479  5.95714  0.61958  0.77255  1.13520  0.38766
    207   2.49370  3.83771  2.78475  2.64072  3.95716  3.28952  3.55369  3.67382  2.66445  2.77343  3.54958  2.56681  3.40069  3.12428  2.60228  1.89206  2.71057  3.44787  5.84656  4.47207    370 s - - -
          2.68470  4.42420  2.77555  2.73303  3.46433  2.40628  3.72259  3.29349  2.67894  2.69518  4.24956  2.90340  2.73750  3.18204  2.89709  2.37495  2.77412  2.98570  4.58783  3.61540
          1.81786  0.28445  2.46273  1.97352  0.14962  1.36107  0.29623
    208   2.55373  4.00139  2.86212  2.35717  4.04435  2.63404  3.50159  3.85894  2.21514  3.76307  4.50371  3.03855  3.65570  2.47468  2.98864  1.95306  2.64024  3.84757  4.26086  4.49202    386 s - - -
          2.68618  4.42225  2.77519  2.73123  3.46354  2.40513  3.72494  3.29354  2.67741  2.69355  4.24690  2.90347  2.73739  3.18146  2.89801  2.37887  2.77519  2.98518  4.58477  3.61503
          0.18288  5.21083  1.82215  0.61958  0.77255  1.48411  0.25709
    209   3.59489  4.90283  5.55701  4.95216  2.10242  4.84028  5.15173  1.86804  4.76555  0.90100  2.99900  5.00377  5.07688  4.78065  4.74173  4.17631  3.81468  2.24454  5.44083  3.83485    387 l - - -
          2.68618  4.42225  2.77519  2.73123  3.46354  2.40513  3.72494  3.29354  2.67741  2.69355  4.24690  2.90347  2.73739  3.18146  2.89801  2.37887  2.77519  2.98518  4.58477  3.61503
          0.00969  5.03763  5.75998  0.61958  0.77255  1.02324  0.44539
    210   2.51269  5.47083  2.49327  2.26039  4.81210  3.19420  2.87907  3.53149  2.58447  3.27404  4.51250  3.21332  4.13779  2.56213  2.46782  1.84046  3.00405  3.85943  5.90580  3.97765    388 s - - -
          2.68519  4.42180  2.77465  2.73191  3.46459  2.40499  3.72409  3.29229  2.67863  2.69424  4.24776  2.90316  2.73856  3.18185  2.89777  2.37758  2.77548  2.98474  4.58545  3.61575
          1.55974  0.26364  3.83683  1.40966  0.28001  0.81430  0.58510
    211   2.97217  5.39078  3.22168  2.99719  4.80925  3.00768  4.26456  4.24703  2.94685  3.42716  4.62333  3.25996  0.84863  3.40931  3.55039  2.78011  2.97720  3.86511  6.03832  4.68610    398 p - - -
          2.68618  4.42225  2.77519  2.73123  3.46354  2.40513  3.72494  3.29354  2.67741  2.69355  4.24690  2.90347  2.73739  3.18146  2.89801  2.37887  2.77519  2.98518  4.58477  3.61503
          0.18858  5.35102  1.78903  0.61958  0.77255  1.26959  0.32982
    212   2.67835  5.45113  2.56737  2.20301  4.79220  3.72526  3.59905  3.80762  2.53916  3.42357  3.97548  2.70430  3.01025  2.69268  2.54147  1.95714  2.87392  3.42899  5.88622  3.44223    399 s - - -
          2.68618  4.42225  2.77519  2.73123  3.46354  2.40513  3.72494  3.29354  2.67741  2.69355  4.24690  2.90347  2.73739  3.18146  2.89801  2.37887  2.77519  2.98518  4.58477  3.61503
          0.06706  5.17091  2.82718  0.61958  0.77255  0.76002  0.63046
    213   2.15175  3.90208  2.99754  2.28322  3.46918  2.93272  3.70476  3.33150  2.69297  2.94843  3.53990  2.97076  4.23612  2.79815  2.90710  2.21352  2.90197  3.13800  4.07394  4.43101    400 a - - -
          2.67963  4.42740  2.78133  2.73704  3.46533  2.41001  3.72397  3.29625  2.68694  2.69402  4.22582  2.90014  2.73890  3.17860  2.89120  2.36752  2.77222  2.98942  4.59694  3.62103
          1.71683  0.27599  2.78796  3.52370  0.02993  1.05430  0.42838
    214   2.18982  3.93145  3.14159  2.55818  2.83328  3.94646  3.45127  3.50044  3.08246  2.59967  2.78377  3.57557  3.75802  2.54172  3.28390  2.52706  2.54957  2.70383  4.45252  3.83239    473 a - - -
          2.68618  4.42225  2.77519  2.73123  3.46354  2.40513  3.72494  3.29354  2.67741  2.69355  4.24690  2.90347  2.73739  3.18146  2.89801  2.37887  2.77519  2.98518  4.58477  3.61503
          0.19297  5.30843  1.76879  0.61958  0.77255  1.21060  0.35385
    215   2.35475  4.42061  2.81174  1.68578  4.06029  3.71954  3.54166  4.23644  2.43495  3.50945  3.94781  2.85404  4.11274  2.63723  2.80100  2.40602  2.55634  3.46542  4.70309  4.46031    474 e - - -
          2.68618  4.42225  2.77519  2.73123  3.46354  2.40513  3.72494  3.29354  2.67741  2.69355  4.24690  2.90347  2.73739  3.18146  2.89801  2.37887  2.77519  2.98518  4.58477  3.61503
          0.00864  5.15128  5.87362  0.61958  0.77255  1.55566  0.23705
    216   2.64904  5.36165  2.75591  2.51688  4.67011  2.82762  3.92310  3.69746  2.42594  2.74939  3.95436  3.21500  1.76367  2.73000  2.98082  2.79048  2.80741  3.45757  5.81689  4.42917    475 p - - -
          2.68618  4.42225  2.77519  2.73123  3.46354  2.40513  3.72494  3.29354  2.67741  2.69355  4.24690  2.90347  2.73739  3.18146  2.89801  2.37887  2.77519  2.98518  4.58477  3.61503
          0.00864  5.15128  5.87362  0.61958  0.77255  1.33310  0.30606
    217   2.67907  4.40885  4.82040  4.21511  3.01716  4.16121  4.48656  1.56747  4.03255  1.54745  3.20490  4.27204  3.40242  3.82540  3.75799  2.62012  3.00210  2.32070  5.02833  3.84861    476 l - - -
          2.68618  4.42225  2.77519  2.73123  3.46354  2.40513  3.72494  3.29354  2.67741  2.69355  4.24690  2.90347  2.73739  3.18146  2.89801  2.37887  2.77519  2.98518  4.58477  3.61503
          0.00825  5.19697  5.91931  0.61958  0.77255  1.50162  0.25202
    218   2.29748  5.39805  3.03494  2.39442  4.71246  3.74972  3.61262  3.50310  2.36945  2.84694  4.02619  3.00136  3.47054  2.85601  2.48470  2.18897  2.51142  3.00191  5.84953  3.53204    477 s - - -
          2.68618  4.42225  2.77519  2.73123  3.46354  2.40513  3.72494  3.29354  2.67741  2.69355  4.24690  2.90347  2.73739  3.18146  2.89801  2.37887  2.77519  2.98518  4.58477  3.61503
          0.00825  5.19697  5.91931  0.61958  0.77255  1.07646  0.41673
    219   2.69409  3.90953  3.07001  2.63207  4.79942  3.78716  3.58530  4.27267  1.98803  3.77001  4.03444  2.96223  1.89258  3.07867  3.00803  1.79908  3.23760  3.85339  5.91628  4.05647    478 s - - -
          2.68618  4.42225  2.77519  2.73123  3.46354  2.40513  3.72494  3.29354  2.67741  2.69355  4.24690  2.90347  2.73739  3.18146  2.89801  2.37887  2.77519  2.98518  4.58477  3.61503
          0.00754  5.28766  6.01001  0.61958  0.77255  1.37602  0.29113
    220   2.65372  5.52462  2.24519  1.49115  4.87004  3.42542  3.63720  4.35679  2.44540  3.83004  4.56545  3.24800  3.78402  2.56220  3.06685  2.04073  3.03484  3.91550  5.95682  4.54477    479 e - - -
          2.68618  4.42225  2.77519  2.73123  3.46354  2.40513  3.72494  3.29354  2.67741  2.69355  4.24690  2.90347  2.73739  3.18146  2.89801  2.37887  2.77519  2.98518  4.58477  3.61503
          0.00754  5.28766  6.01001  0.61958  0.77255  1.37602  0.29113
    221   2.85558  4.46163  3.67447  4.25107  3.55672  4.20951  4.53399  1.70748  3.59634  1.85102  2.47263  4.31503  3.97093  4.23409  4.13890  3.31691  2.73016  1.70625  5.08096  3.34885    480 v - - -
          2.68618  4.42225  2.77519  2.73123  3.46354  2.40513  3.72494  3.29354  2.67741  2.69355  4.24690  2.90347  2.73739  3.18146  2.89801  2.37887  2.77519  2.98518  4.58477  3.61503
          0.00754  5.28766  6.01001  0.61958  0.77255  1.04326  0.43433
    222   2.68888  1.90533  4.13650  3.76350  2.76775  3.78563  4.56795  2.05525  4.10265  2.35259  3.35475  3.46022  4.60936  4.26607  4.17180  2.60564  3.12635  1.99232  5.11682  3.15515    481 c - - -
          2.68614  4.42248  2.77509  2.73120  3.46346  2.40502  3.72444  3.29332  2.67763  2.69367  4.24636  2.90369  2.73745  3.18169  2.89810  2.37900  2.77474  2.98521  4.58500  3.61526
          0.19603  1.73893  6.07261  0.79775  0.59846  0.59181  0.80593
    223   2.38268  4.56288  5.10936  3.98654  2.29334  3.80487  4.68000  2.23017  4.28981  1.09821  2.63734  4.49845  4.71205  4.42794  4.31110  3.35974  3.16644  2.69100  5.18448  4.00779    485 l - - -
          2.68618  4.42225  2.77519  2.73123  3.46354  2.40513  3.72494  3.29354  2.67741  2.69355  4.24690  2.90347  2.73739  3.18146  2.89801  2.37887  2.77519  2.98518  4.58477  3.61503
          0.00615  5.48954  6.21189  0.61958  0.77255  0.95246  0.48742
    224   2.48924  4.57020  2.30880  1.82853  4.14980  3.89579  3.50661  3.65949  2.72817  3.20837  3.73124  3.37524  4.28854  2.94736  2.56255  2.30823  2.31027  3.92519  3.95442  4.60738    486 e - - -
          2.68618  4.42225  2.77519  2.73123  3.46354  2.40513  3.72494  3.29354  2.67741  2.69355  4.24690  2.90347  2.73739  3.18146  2.89801  2.37887  2.77519  2.98518  4.58477  3.61503
          0.00615  5.48954  6.21189  0.61958  0.77255  0.95246  0.48742
    225   2.65135  3.10177  3.19250  2.27189  4.91296  3.88886  2.62386  3.88817  2.15459  2.34681  4.04823  3.19993  3.03551  2.75272  2.46910  2.63279  3.17313  3.60568  6.02500  4.62340    487 k - - -
          2.68618  4.42225  2.77519  2.73123  3.46354  2.40513  3.72494  3.29354  2.67741  2.69355  4.24690  2.90347  2.73739  3.18146  2.89801  2.37887  2.77519  2.98518  4.58477  3.61503
          0.00615  5.48954  6.21189  0.61958  0.77255  0.95246  0.48742
    226   2.64039  3.66414  5.15291  4.53696  3.12291  3.80650  4.68508  1.61420  4.31991  1.77428  3.34392  4.51625  4.71473  4.44953  3.89638  3.45062  2.84965  1.64774  3.69719  3.35089    488 i - - -
          2.68618  4.42225  2.77519  2.73123  3.46354  2.40513  3.72494  3.29354  2.67741  2.69355  4.24690  2.90347  2.73739  3.18146  2.89801  2.37887  2.77519  2.98518  4.58477  3.61503
          0.00615  5.48954  6.21189  0.61958  0.77255  0.95246  0.48742
    227   3.13732  5.05419  3.00173  2.84477  3.46854  4.04473  3.12394  3.60472  3.02669  2.53451  4.14583  3.67219  3.90947  3.50749  3.59409  2.79216  3.01910  3.34774  1.31190  2.79078    489 w - - -
          2.68618  4.42225  2.77519  2.73123  3.46354  2.40513  3.72494  3.29354  2.67741  2.69355  4.24690  2.90347  2.73739  3.18146  2.89801  2.37887  2.77519  2.98518  4.58477  3.61503
          0.00615  5.48954  6.21189  0.61958  0.77255  0.95246  0.48742
    228   2.61328  5.61877  2.80270  2.10674  4.96381  3.88190  4.06902  4.44975  2.27912  3.92403  4.65946  3.34939  2.96260  2.61865  2.61865  2.11263  1.92442  3.18601  6.05146  4.64054    490 t - - -
          2.68618  4.42225  2.77519  2.73123  3.46354  2.40513  3.72494  3.29354  2.67741  2.69355  4.24690  2.90347  2.73739  3.18146  2.89801  2.37887  2.77519  2.98518  4.58477  3.61503
          0.03333  5.48954  3.55254  0.61958  0.77255  0.95246  0.48742
    229   2.73649  4.53363  2.53766  1.38706  3.51176  3.26655  3.66103  3.39649  2.72429  3.54779  4.60216  3.35275  4.26999  2.42449  3.08309  2.47471  3.17319  3.33326  6.00119  4.10493    491 e - - -
          2.68618  4.42225  2.77519  2.73123  3.46354  2.40513  3.72494  3.29354  2.67741  2.69355  4.24690  2.90347  2.73739  3.18146  2.89801  2.37887  2.77519  2.98518  4.58477  3.61503
          0.00632  5.46253  6.18488  0.61958  0.77255  1.02652  0.44356
    230   2.61505  5.60509  2.79707  2.66174  4.95054  3.30787  3.64215  4.00433  2.11325  3.91053  4.64565  2.74975  2.44074  2.90077  2.24126  2.35154  2.23503  3.61104  6.03754  4.62636    492 k - - -
          2.68618  4.42225  2.77519  2.73123  3.46354  2.40513  3.72494  3.29354  2.67741  2.69355  4.24690  2.90347  2.73739  3.18146  2.89801  2.37887  2.77519  2.98518  4.58477  3.61503
          0.01986  5.46253  4.17211  0.61958  0.77255  1.02652  0.44356
    231   2.59737  4.83473  3.59953  3.08485  3.31111  3.07116  4.36831  2.29192  2.75578  1.93064  3.26529  3.85889  3.91380  3.71070  3.00277  2.60320  2.44266  2.25039  5.41841  4.18659    493 l - - -
          2.68618  4.42225  2.77519  2.73123  3.46354  2.40513  3.72494  3.29354  2.67741  2.69355  4.24690  2.90347  2.73739  3.18146  2.89801  2.37887  2.77519  2.98518  4.58477  3.61503
          0.14318  5.44908  2.04718  0.61958  0.77255  0.89706  0.52386
    232   2.75453  5.54112  2.91071  2.34566  4.88589  3.02027  3.31999  4.37165  2.06748  3.11126  4.58186  2.92949  2.57015  2.60509  2.81455  2.49767  2.48268  3.51766  5.97398  3.38068    494 k - - -
          2.68625  4.41964  2.77509  2.73147  3.46412  2.40591  3.72480  3.29364  2.67790  2.69349  4.24613  2.90373  2.73775  3.18162  2.89677  2.37830  2.77500  2.98471  4.58646  3.61517
          0.95873  0.51411  3.98510  1.56490  0.23460  0.47445  0.97347
    233   2.57982  5.55218  2.95113  2.31327  3.55905  3.40862  3.36527  2.89767  2.30861  3.43537  4.60118  2.75299  3.26927  3.20370  3.16212  2.06078  2.86068  2.62891  6.00404  3.43337    502 s - - -
          2.68618  4.42225  2.77519  2.73123  3.46354  2.40513  3.72494  3.29354  2.67741  2.69355  4.24690  2.90347  2.73739  3.18146  2.89801  2.37887  2.77519  2.98518  4.58477  3.61503
          0.07625  5.50528  2.66863  0.61958  0.77255  0.90562  0.51800
    234   2.48998  4.51103  2.19351  2.65610  4.91946  3.21451  3.62948  3.85327  2.47742  2.94996  4.62102  2.53945  3.04213  2.76979  2.82541  2.20691  2.74339  3.04558  6.01464  4.60655    503 d - - -
          2.68618  4.42225  2.77519  2.73123  3.46354  2.40513  3.72494  3.29354  2.67741  2.69355  4.24690  2.90347  2.73739  3.18146  2.89801  2.37887  2.77519  2.98518  4.58477  3.61503
          0.00650  5.43553  6.15788  0.61958  0.77255  1.09369  0.40794
    235   2.76421  4.81401  3.12472  2.48372  4.29364  2.12724  3.72484  3.72015  2.03497  3.19604  4.00935  2.48509  2.94623  3.02355  2.74544  2.41205  2.80034  3.96410  6.01277  4.60535    504 k - - -
          2.68618  4.42225  2.77519  2.73123  3.46354  2.40513  3.72494  3.29354  2.67741  2.69355  4.24690  2.90347  2.73739  3.18146  2.89801  2.37887  2.77519  2.98518  4.58477  3.61503
          0.00650  5.43553  6.15788  0.61958  0.77255  1.00564  0.45541
    236   1.98943  3.14634  3.81532  3.05423  3.22694  3.63945  4.28230  2.94541  2.31873  3.04865  3.19720  3.70531  3.14711  2.54885  3.00089  2.82927  2.78642  2.47490  5.53238  3.58687    505 a - - -
          2.68618  4.42225  2.77519  2.73123  3.46354  2.40513  3.72494  3.29354  2.67741  2.69355  4.24690  2.90347  2.73739  3.18146  2.89801  2.37887  2.77519  2.98518  4.58477  3.61503
          0.00641  5.44844  6.17078  0.61958  0.77255  1.06237  0.42409
    237   1.58053  5.58019  3.17441  2.55395  4.91807  2.68522  4.05097  3.64243  2.57591  3.56837  4.01544  2.55381  2.96584  2.72617  2.67795  2.45527  3.31786  3.96696  6.01720  3.79771    506 a - - -
          2.68618  4.42225  2.77519  2.73123  3.46354  2.40513  3.72494  3.29354  2.67741  2.69355  4.24690  2.90347  2.73739  3.18146  2.89801  2.37887  2.77519  2.98518  4.58477  3.61503
          0.00641  5.44844  6.17078  0.61958  0.77255  1.06237  0.42409
    238   2.27965  5.59142  2.68865  2.44041  4.93416  3.44253  3.72845  4.41849  2.12982  3.54296  4.03851  2.98427  4.25434  2.85012  3.14318  1.78791  2.19799  3.39514  6.02550  4.01020    507 s - - -
          2.68618  4.42225  2.77519  2.73123  3.46354  2.40513  3.72494  3.29354  2.67741  2.69355  4.24690  2.90347  2.73739  3.18146  2.89801  2.37887  2.77519  2.98518  4.58477  3.61503
          0.00641  5.44844  6.17078  0.61958  0.77255  0.96265  0.48107
    239   2.40624  3.65371  3.12454  2.34982  4.94732  3.11762  3.72460  4.43283  1.87930  3.64934  4.64374  2.95215  3.44482  2.88303  2.53843  2.16132  2.41462  3.40957  6.03598  4.62542    508 k - - -
          2.68618  4.42225  2.77519  2.73123  3.46354  2.40513  3.72494  3.29354  2.67741  2.69355  4.24690  2.90347  2.73739  3.18146  2.89801  2.37887  2.77519  2.98518  4.58477  3.61503
          0.00632  5.46294  6.18529  0.61958  0.77255  1.02545  0.44415
    240   1.99418  3.51944  4.79474  3.40163  3.69193  4.28760  4.60244  2.19260  4.05041  2.05413  3.71001  3.90407  4.03305  3.74179  4.17303  2.88875  3.00849  1.35907  5.20923  4.02408    509 v - - -
          2.68618  4.42225  2.77519  2.73123  3.46354  2.40513  3.72494  3.29354  2.67741  2.69355  4.24690  2.90347  2.73739  3.18146  2.89801  2.37887  2.77519  2.98518  4.58477  3.61503
          0.00632  5.46294  6.18529  0.61958  0.77255  1.02545  0.44415
    241   3.26042  3.92333  5.22217  4.61073  0.92828  4.43922  4.76715  2.41572  4.39961  1.93803  3.68843  4.59949  4.79329  4.52401  4.40771  3.75321  3.03853  2.45097  5.24198  3.31955    510 f - - -
          2.68618  4.42225  2.77519  2.73123  3.46354  2.40513  3.72494  3.29354  2.67741  2.69355  4.24690  2.90347  2.73739  3.18146  2.89801  2.37887  2.77519  2.98518  4.58477  3.61503
          0.12050  5.46294  2.21385  0.61958  0.77255  0.61215  0.78129
    242   2.93159  3.53592  5.06519  3.85102  2.80085  3.86096  4.63757  1.71061  4.24617  1.32472  3.16470  3.96821  4.67016  3.57844  4.26834  3.24481  3.12512  2.14196  5.14312  3.96624    511 l - - -
          2.68618  4.42225  2.77519  2.73123  3.46354  2.40513  3.72494  3.29354  2.67741  2.69355  4.24690  2.90347  2.73739  3.18146  2.89801  2.37887  2.77519  2.98518  4.58477  3.61503
          0.00656  5.42531  6.14766  0.61958  0.77255  1.11753  0.39614
    243   1.63902  3.79423  3.33567  2.51108  3.91539  3.93829  3.49343  3.26029  2.81459  3.46515  3.77306  3.48977  3.53483  3.31535  3.04816  2.03491  2.42347  2.71642  5.73295  4.41480    512 a - - -
          2.68618  4.42225  2.77519  2.73123  3.46354  2.40513  3.72494  3.29354  2.67741  2.69355  4.24690  2.90347  2.73739  3.18146  2.89801  2.37887  2.77519  2.98518  4.58477  3.61503
          0.00656  5.42531  6.14766  0.61958  0.77255  1.00301  0.45693
    244   2.77788  5.55205  3.14733  2.33380  4.87940  3.86506  2.82989  3.53828  2.79597  2.92893  4.59740  3.00578  3.77639  2.72054  2.74983  2.03860  1.77285  3.53973  5.99548  3.95965    513 t - - -
          2.68618  4.42225  2.77519  2.73123  3.46354  2.40513  3.72494  3.29354  2.67741  2.69355  4.24690  2.90347  2.73739  3.18146  2.89801  2.37887  2.77519  2.98518  4.58477  3.61503
          0.00645  5.44246  6.16481  0.61958  0.77255  1.07703  0.41643
    245   2.95245  5.58099  1.27554  2.78295  3.92036  2.81406  3.64622  4.40142  2.55177  3.88365  4.62347  2.49642  3.68090  3.14725  3.09374  2.42759  2.93667  3.61770  6.01753  4.61024    514 d - - -
          2.68618  4.42225  2.77519  2.73123  3.46354  2.40513  3.72494  3.29354  2.67741  2.69355  4.24690  2.90347  2.73739  3.18146  2.89801  2.37887  2.77519  2.98518  4.58477  3.61503
          0.02971  5.44246  3.69095  0.61958  0.77255  1.07703  0.41643
    246   2.46256  3.66019  3.25365  2.62125  2.41518  3.74254  3.02738  2.63128  3.63648  2.24084  3.01032  2.89751  4.54252  3.49451  3.90858  3.19591  3.11179  2.28603  4.36647  3.07495    515 l - - -
          2.68618  4.42225  2.77519  2.73123  3.46354  2.40513  3.72494  3.29354  2.67741  2.69355  4.24690  2.90347  2.73739  3.18146  2.89801  2.37887  2.77519  2.98518  4.58477  3.61503
          0.00660  5.41935  6.14170  0.61958  0.77255  0.98049  0.47021
    247   2.55189  3.14785  2.36664  2.44824  2.80175  2.71982  4.09007  3.73358  2.73102  2.99123  4.47976  2.58632  4.28570  3.02455  2.98124  2.38286  3.08615  2.99268  5.89598  3.66150    516 d - - -
          2.68618  4.42225  2.77519  2.73123  3.46354  2.40513  3.72494  3.29354  2.67741  2.69355  4.24690  2.90347  2.73739  3.18146  2.89801  2.37887  2.77519  2.98518  4.58477  3.61503
          0.00645  5.44240  6.16474  0.61958  0.77255  1.07720  0.41635
    248   2.80095  5.58952  2.40815  2.49204  4.93185  1.43104  4.04681  3.99840  2.67008  3.17247  4.63097  2.81617  3.81156  2.83897  2.87401  2.34796  3.31625  3.97870  6.02378  4.61429    517 g - - -
          2.68618  4.42225  2.77519  2.73123  3.46354  2.40513  3.72494  3.29354  2.67741  2.69355  4.24690  2.90347  2.73739  3.18146  2.89801  2.37887  2.77519  2.98518  4.58477  3.61503
          0.00645  5.44240  6.16474  0.61958  0.77255  1.07720  0.41635
    249   2.80741  5.59491  2.70169  1.96874  4.94057  3.85647  3.37125  4.42695  2.33988  3.41130  4.01603  2.44676  4.24995  2.12675  2.50792  2.46053  2.81603  3.03223  6.02725  4.61595    518 e - - -
          2.68618  4.42225  2.77519  2.73123  3.46354  2.40513  3.72494  3.29354  2.67741  2.69355  4.24690  2.90347  2.73739  3.18146  2.89801  2.37887  2.77519  2.98518  4.58477  3.61503
          0.00645  5.44240  6.16474  0.61958  0.77255  1.07720  0.41635
    250   2.96014  5.53361  2.95676  2.16644  4.12987  3.86882  3.42374  3.37335  2.34770  2.83099  3.35071  3.08507  2.55769  2.86708  2.48398  2.44002  2.98968  2.87985  5.98170  3.70446    519 e - - -
          2.68618  4.42225  2.77519  2.73123  3.46354  2.40513  3.72494  3.29354  2.67741  2.69355  4.24690  2.90347  2.73739  3.18146  2.89801  2.37887  2.77519  2.98518  4.58477  3.61503
          0.00645  5.44240  6.16474  0.61958  0.77255  0.57449  0.82780
    251   2.87351  4.66658  4.68204  3.12932  2.53895  3.48243  4.60659  2.84246  3.41218  1.53618  3.78169  4.29229  4.67140  3.06504  3.69921  3.36718  2.62243  2.25935  4.18330  2.19846    520 l - - -
          2.68593  4.42154  2.77537  2.73141  3.46371  2.40530  3.72512  3.29346  2.67758  2.69357  4.24541  2.90335  2.73757  3.18145  2.89818  2.37894  2.77509  2.98476  4.58494  3.61471
          0.32375  1.36029  3.91286  0.06683  2.73887  0.69109  0.69520
    252   3.33865  4.10860  5.31940  4.70745  2.94399  4.52691  4.86594  1.75839  4.49523  1.08771  3.03006  4.69366  4.87642  4.61558  4.49859  3.84283  3.15734  1.80353  5.33498  3.77683    522 l - - -
          2.68618  4.42225  2.77519  2.73123  3.46354  2.40513  3.72494  3.29354  2.67741  2.69355  4.24690  2.90347  2.73739  3.18146  2.89801  2.37887  2.77519  2.98518  4.58477  3.61503
          0.00591  5.53044  6.25279  0.61958  0.77255  0.82413  0.57735
    253   2.60285  1.38399  5.14586  4.53215  2.75582  3.28012  4.70492  2.62946  4.32225  2.34552  3.24490  3.88327  4.73653  4.45794  4.33879  2.89954  3.09185  2.46636  3.85933  2.68885    523 c - - -
          2.68618  4.42225  2.77519  2.73123  3.46354  2.40513  3.72494  3.29354  2.67741  2.69355  4.24690  2.90347  2.73739  3.18146  2.89801  2.37887  2.77519  2.98518  4.58477  3.61503
          0.00591  5.53044  6.25279  0.61958  0.77255  0.82413  0.57735
    254   3.35355  4.71386  5.32900  4.71877  1.70820  4.54232  4.87523  1.81581  4.50800  1.56421  3.74990  4.70638  4.89076  4.62810  4.51276  3.85856  2.97543  1.85591  5.34030  2.72114    524 l - - -
          2.68618  4.42225  2.77519  2.73123  3.46354  2.40513  3.72494  3.29354  2.67741  2.69355  4.24690  2.90347  2.73739  3.18146  2.89801  2.37887  2.77519  2.98518  4.58477  3.61503
          0.00591  5.53044  6.25279  0.61958  0.77255  0.82413  0.57735
    255   2.83720  4.58730  5.12402  3.95332  2.01874  4.36993  3.49981  2.53676  4.30661  1.25496  2.95039  4.51742  4.02872  3.87433  4.33077  3.43775  3.43772  2.13589  5.20836  2.99822    525 l - - -
          2.68618  4.42225  2.77519  2.73123  3.46354  2.40513  3.72494  3.29354  2.67741  2.69355  4.24690  2.90347  2.73739  3.18146  2.89801  2.37887  2.77519  2.98518  4.58477  3.61503
          0.01729  5.53044  4.32960  0.61958  0.77255  0.82413  0.57735
    256   2.92566  4.43564  1.94722  2.63187  3.90896  3.91254  3.16849  2.66790  2.75422  2.93199  4.61159  2.48696  3.81080  2.63832  2.79011  2.31416  3.12608  3.03028  6.01400  4.62188    526 d - - -
          2.68618  4.42225  2.77519  2.73123  3.46354  2.40513  3.72494  3.29354  2.67741  2.69355  4.24690  2.90347  2.73739  3.18146  2.89801  2.37887  2.77519  2.98518  4.58477  3.61503
          0.00597  5.51913  6.24148  0.61958  0.77255  0.86184  0.54885
    257   2.34214  5.63640  2.87819  2.16115  4.98229  2.69510  3.38124  3.63763  2.08473  3.70735  4.67684  2.37280  2.94558  2.71371  2.79334  2.85266  2.83235  3.37242  6.06859  4.65714    527 k - - -
          2.68618  4.42225  2.77519  2.73123  3.46354  2.40513  3.72494  3.29354  2.67741  2.69355  4.24690  2.90347  2.73739  3.18146  2.89801  2.37887  2.77519  2.98518  4.58477  3.61503
          0.00597  5.51913  6.24148  0.61958  0.77255  0.86184  0.54885
    258   2.68063  4.40906  2.63935  2.20607  4.97555  2.92979  3.06310  3.91542  2.28961  3.93648  3.83081  3.19009  3.60804  2.77371  2.99998  1.98180  2.33040  3.39725  6.06515  4.07961    528 s - - -
          2.68619  4.42238  2.77519  2.73136  3.46316  2.40526  3.72507  3.29346  2.67723  2.69323  4.24626  2.90342  2.73752  3.18159  2.89814  2.37900  2.77503  2.98531  4.58490  3.61516
          0.28554  1.65155  2.87111  0.08742  2.48038  0.65626  0.73144
    259   2.07561  3.62145  3.02247  2.84829  3.26571  3.34600  3.38424  4.28832  2.52319  3.45888  4.04717  2.95391  4.29666  2.27490  2.64406  2.22598  2.47070  3.89323  4.57527  3.56892    530 a - - -
          2.68618  4.42225  2.77519  2.73123  3.46354  2.40513  3.72494  3.29354  2.67741  2.69355  4.24690  2.90347  2.73739  3.18146  2.89801  2.37887  2.77519  2.98518  4.58477  3.61503
          0.04108  5.49375  3.32053  0.61958  0.77255  0.94021  0.49519
    260   2.29381  3.99322  3.18111  2.38275  4.26873  2.76700  3.49295  3.90456  2.20980  3.59714  4.11276  2.74912  4.26223  2.22958  2.93027  2.22740  2.93618  3.67315  6.02200  3.26448    531 k - - -
          2.68618  4.42225  2.77519  2.73123  3.46354  2.40513  3.72494  3.29354  2.67741  2.69355  4.24690  2.90347  2.73739  3.18146  2.89801  2.37887  2.77519  2.98518  4.58477  3.61503
          0.00635  5.45902  6.18137  0.61958  0.77255  0.94561  0.49175
    261   2.58949  5.60155  3.13144  2.44626  4.94328  3.21378  3.28293  4.42689  2.19590  3.03383  4.64309  3.34262  4.26726  2.30290  1.85971  2.49379  2.77816  2.85784  6.03623  4.16219    532 r - - -
          2.68618  4.42225  2.77519  2.73123  3.46354  2.40513  3.72494  3.29354  2.67741  2.69355  4.24690  2.90347  2.73739  3.18146  2.89801  2.37887  2.77519  2.98518  4.58477  3.61503
          0.00626  5.47192  6.19427  0.61958  0.77255  1.00162  0.45774
    262   3.12209  5.00192  5.66919  5.07383  3.90370  4.93729  5.29430  1.88940  4.88600  0.78094  3.16357  5.10158  5.23012  4.97332  4.89086  4.26966  3.91262  1.80738  5.68001  3.87143    533 l - - -
          2.68618  4.42225  2.77519  2.73123  3.46354  2.40513  3.72494  3.29354  2.67741  2.69355  4.24690  2.90347  2.73739  3.18146  2.89801  2.37887  2.77519  2.98518  4.58477  3.61503
          0.00626  5.47192  6.19427  0.61958  0.77255  1.00162  0.45774
    263   2.49410  3.88267  2.74426  2.90582  2.90061  4.00251  3.75698  3.18780  2.50691  2.42200  3.54465  3.59449  3.96332  2.66446  2.39541  3.07299  2.41960  2.98165  3.57008  3.93906    534 r - - -
          2.68618  4.42225  2.77519  2.73123  3.46354  2.40513  3.72494  3.29354  2.67741  2.69355  4.24690  2.90347  2.73739  3.18146  2.89801  2.37887  2.77519  2.98518  4.58477  3.61503
          0.00626  5.47192  6.19427  0.61958  0.77255  1.00162  0.45774
    264   2.04293  2.62438  4.96273  3.32561  3.00267  3.01130  3.98878  2.55713  4.17897  1.72807  3.44798  4.42250  4.68256  4.34149  4.24639  2.55044  3.15307  1.95094  5.18867  4.00848    535 l - - -
          2.68618  4.42225  2.77519  2.73123  3.46354  2.40513  3.72494  3.29354  2.67741  2.69355  4.24690  2.90347  2.73739  3.18146  2.89801  2.37887  2.77519  2.98518  4.58477  3.61503
          0.00626  5.47192  6.19427  0.61958  0.77255  1.00162  0.45774
    265   2.83918  4.55248  5.07700  4.46547  2.28117  3.89389  3.71650  2.31804  3.55507  1.50808  3.17189  4.47623  4.69651  3.46213  4.29048  3.64112  2.97199  1.72972  5.17339  2.99363    536 l - - -
          2.68650  4.42257  2.77534  2.73155  3.46360  2.40544  3.72526  3.29325  2.67750  2.69362  4.24721  2.90329  2.73690  3.18125  2.89743  2.37881  2.77486  2.98550  4.58327  3.61535
          0.32490  1.80205  2.18536  1.04895  0.43125  0.74453  0.64428
    266   3.06039  5.57069  3.09821  2.30696  4.91563  3.60858  4.02126  3.51889  2.02320  3.87591  4.09325  2.41314  3.26446  2.58944  1.94369  2.37874  2.69651  3.96126  6.00344  3.67351    540 r - - -
          2.68618  4.42225  2.77519  2.73123  3.46354  2.40513  3.72494  3.29354  2.67741  2.69355  4.24690  2.90347  2.73739  3.18146  2.89801  2.37887  2.77519  2.98518  4.58477  3.61503
          0.00674  5.39882  6.12116  0.61958  0.77255  1.17577  0.36901
    267   2.91156  4.50324  5.09271  4.47753  1.75998  3.77479  4.63054  2.33976  4.26228  1.34725  3.62089  4.46052  4.66160  4.39308  4.27015  3.32449  3.36088  1.99206  4.19093  3.08897    541 l - - -
          2.68618  4.42225  2.77519  2.73123  3.46354  2.40513  3.72494  3.29354  2.67741  2.69355  4.24690  2.90347  2.73739  3.18146  2.89801  2.37887  2.77519  2.98518  4.58477  3.61503
          0.00674  5.39882  6.12116  0.61958  0.77255  1.17577  0.36901
    268   2.86102  5.55336  2.67977  2.31572  4.22623  3.29486  3.24913  3.31526  2.43470  3.00874  3.91838  2.90677  4.23081  2.08389  3.06488  1.95082  2.93690  3.22439  5.99063  4.58431    542 s - - -
          2.68618  4.42225  2.77519  2.73123  3.46354  2.40513  3.72494  3.29354  2.67741  2.69355  4.24690  2.90347  2.73739  3.18146  2.89801  2.37887  2.77519  2.98518  4.58477  3.61503
          0.00674  5.39882  6.12116  0.61958  0.77255  1.17577  0.36901
    269   2.48971  5.56742  2.82192  2.19771  4.30059  3.33264  3.37423  4.39582  2.23405  3.54579  4.01728  3.11632  3.48660  2.69783  2.65675  2.05089  2.33667  3.33404  4.66598  4.59100    543 s - - -
          2.68618  4.42225  2.77519  2.73123  3.46354  2.40513  3.72494  3.29354  2.67741  2.69355  4.24690  2.90347  2.73739  3.18146  2.89801  2.37887  2.77519  2.98518  4.58477  3.61503
          0.00674  5.39882  6.12116  0.61958  0.77255  1.17577  0.36901
    270   2.08375  5.56528  2.64846  2.46664  4.90787  2.61576  3.41946  3.41740  2.47380  3.86951  4.09977  2.80522  3.78962  2.86054  3.06529  1.81092  2.93290  3.70336  5.99945  4.04558    544 s - - -
          2.68618  4.42225  2.77519  2.73123  3.46354  2.40513  3.72494  3.29354  2.67741  2.69355  4.24690  2.90347  2.73739  3.18146  2.89801  2.37887  2.77519  2.98518  4.58477  3.61503
          0.00674  5.39882  6.12116  0.61958  0.77255  1.17577  0.36901
    271   2.38522  5.57416  2.74922  2.10569  4.92043  3.26703  3.65005  4.40728  2.28178  3.87995  4.61452  2.12522  3.34392  2.68607  2.73026  2.13098  2.75145  3.96545  6.00611  4.59439    545 e - - -
          2.68618  4.42225  2.77519  2.73123  3.46354  2.40513  3.72494  3.29354  2.67741  2.69355  4.24690  2.90347  2.73739  3.18146  2.89801  2.37887  2.77519  2.98518  4.58477  3.61503
          0.17014  5.39882  1.88431  0.61958  0.77255  1.17577  0.36901
    272   2.63224  5.45569  2.35417  2.38466  3.51695  3.00546  3.94940  3.90953  2.17790  2.93032  4.50030  3.07641  4.15385  2.88432  2.40040  2.10574  2.87506  3.41064  4.63727  4.49568    546 s - - -
          2.68618  4.42225  2.77519  2.73123  3.46354  2.40513  3.72494  3.29354  2.67741  2.69355  4.24690  2.90347  2.73739  3.18146  2.89801  2.37887  2.77519  2.98518  4.58477  3.61503
          0.17811  5.23661  1.84620  0.61958  0.77255  1.45004  0.26731
    273   2.74691  5.41554  2.44248  2.40172  4.75969  3.13994  3.16896  4.24522  2.32872  3.72043  4.45655  1.90436  3.16623  2.79595  3.09578  2.21373  2.91600  3.29906  5.84868  4.43793    547 n - - -
          2.68618  4.42225  2.77519  2.73123  3.46354  2.40513  3.72494  3.29354  2.67741  2.69355  4.24690  2.90347  2.73739  3.18146  2.89801  2.37887  2.77519  2.98518  4.58477  3.61503
          0.04470  5.06789  3.28544  0.61958  0.77255  1.64186  0.21520
    274   2.35900  5.39383  2.88264  2.37999  3.97486  3.41173  3.28242  4.22046  2.20380  3.33523  4.43518  2.54380  4.05745  2.64181  2.44765  2.26011  2.35502  3.78309  5.82806  4.41868    548 k - - -
          2.68595  4.42336  2.77514  2.73173  3.46343  2.40593  3.72418  3.29255  2.67815  2.69295  4.24557  2.90261  2.73809  3.18038  2.89812  2.37865  2.77546  2.98488  4.58494  3.61591
          1.57952  0.23476  5.75526  1.18487  0.36497  0.43173  1.04807
    275   2.39612  5.46116  3.40305  2.22897  4.12326  3.14243  3.60313  2.69003  2.43087  2.61883  4.51667  2.86691  3.62099  3.01694  2.74052  2.21431  2.95211  2.95894  5.92813  3.71336    555 s - - -
          2.68618  4.42225  2.77519  2.73123  3.46354  2.40513  3.72494  3.29354  2.67741  2.69355  4.24690  2.90347  2.73739  3.18146  2.89801  2.37887  2.77519  2.98518  4.58477  3.61503
          0.00639  5.45167  6.17402  0.61958  0.77255  0.97030  0.47637
    276   3.03149  4.62396  4.65129  3.14648  1.87086  4.26355  3.59373  2.54665  3.25941  1.95337  3.17764  3.45412  3.14322  4.15230  4.10749  2.95814  3.18464  1.81268  5.23615  3.69629    556 v - - -
          2.68618  4.42225  2.77519  2.73123  3.46354  2.40513  3.72494  3.29354  2.67741  2.69355  4.24690  2.90347  2.73739  3.18146  2.89801  2.37887  2.77519  2.98518  4.58477  3.61503
          0.00632  5.46377  6.18612  0.61958  0.77255  1.02329  0.44537
    277   2.32380  4.49638  2.58159  2.15248  3.48634  2.70846  3.14549  3.33171  2.38992  3.21511  4.59641  3.35619  3.27369  2.55146  2.99807  2.79754  2.92956  3.08957  4.54154  4.60006    557 e - - -
          2.68618  4.42225  2.77519  2.73123  3.46354  2.40513  3.72494  3.29354  2.67741  2.69355  4.24690  2.90347  2.73739  3.18146  2.89801  2.37887  2.77519  2.98518  4.58477  3.61503
          0.00632  5.46377  6.18612  0.61958  0.77255  1.02329  0.44537
    278   2.23462  5.44236  2.77899  2.51143  3.53364  3.32610  3.51082  3.56856  2.66072  2.41636  3.84878  2.91135  3.83043  2.90172  3.14796  2.28643  2.89342  2.39704  5.91527  4.07075    558 a - - -
          2.68618  4.42225  2.77519  2.73123  3.46354  2.40513  3.72494  3.29354  2.67741  2.69355  4.24690  2.90347  2.73739  3.18146  2.89801  2.37887  2.77519  2.98518  4.58477  3.61503
          0.00632  5.46377  6.18612  0.61958  0.77255  1.02329  0.44537
    279   2.26953  4.26289  3.87469  2.93619  3.44112  4.07210  3.21301  2.73362  2.80802  2.19288  3.67993  3.15703  2.84183  2.86094  3.66448  2.43599  3.18491  2.06745  5.51022  4.25834    559 v - - -
          2.68618  4.42225  2.77519  2.73123  3.46354  2.40513  3.72494  3.29354  2.67741  2.69355  4.24690  2.90347  2.73739  3.18146  2.89801  2.37887  2.77519  2.98518  4.58477  3.61503
          0.00632  5.46377  6.18612  0.61958  0.77255  1.02329  0.44537
    280   2.93065  4.18259  3.32004  2.65465  2.59902  3.39617  3.52234  3.46311  2.91301  2.33148  3.79280  3.26288  3.58143  3.01422  2.74733  2.58408  2.32002  2.82746  3.29211  3.41657    560 t - - -
          2.68618  4.42225  2.77519  2.73123  3.46354  2.40513  3.72494  3.29354  2.67741  2.69355  4.24690  2.90347  2.73739  3.18146  2.89801  2.37887  2.77519  2.98518  4.58477  3.61503
          0.00632  5.46377  6.18612  0.61958  0.77255  0.92384  0.50582
    281   2.97393  4.72774  3.02005  2.53587  4.90049  3.26819  4.07249  3.54733  2.40442  3.87047  3.58349  2.70486  3.20478  3.04488  2.82023  1.93645  1.85826  3.09323  6.01552  3.95479    561 t - - -
          2.68618  4.42225  2.77519  2.73123  3.46354  2.40513  3.72494  3.29354  2.67741  2.69355  4.24690  2.90347  2.73739  3.18146  2.89801  2.37887  2.77519  2.98518  4.58477  3.61503
          0.00623  5.47802  6.20036  0.61958  0.77255  0.88255  0.53397
    282   3.18073  4.57479  4.21148  4.41678  2.96618  3.40077  3.55685  1.39411  3.82456  1.64144  2.85174  4.45851  4.70141  3.63088  4.27825  3.64244  3.01309  2.06664  5.19466  4.01577    562 i - - -
          2.68618  4.42225  2.77519  2.73123  3.46354  2.40513  3.72494  3.29354  2.67741  2.69355  4.24690  2.90347  2.73739  3.18146  2.89801  2.37887  2.77519  2.98518  4.58477  3.61503
          0.00614  5.49250  6.21485  0.61958  0.77255  0.85794  0.55171
    283   2.77471  4.53302  2.89395  2.33360  4.29255  3.89044  3.25791  4.45102  2.38262  3.92737  4.66389  2.92667  1.77760  2.51517  3.08382  2.13084  3.06962  3.50044  6.05647  3.81894    563 p - - -
          2.68618  4.42225  2.77519  2.73123  3.46354  2.40513  3.72494  3.29354  2.67741  2.69355  4.24690  2.90347  2.73739  3.18146  2.89801  2.37887  2.77519  2.98518  4.58477  3.61503
          0.00606  5.50440  6.22674  0.61958  0.77255  0.90833  0.51617
    284   1.30448  2.15726  4.09406  3.52518  3.98267  3.23317  3.97778  3.34163  2.67043  2.60569  3.59196  3.91528  4.53340  3.76923  3.55110  3.03615  2.75619  2.64621  5.43699  4.20867    564 a - - -
          2.68618  4.42225  2.77519  2.73123  3.46354  2.40513  3.72494  3.29354  2.67741  2.69355  4.24690  2.90347  2.73739  3.18146  2.89801  2.37887  2.77519  2.98518  4.58477  3.61503
          0.00606  5.50440  6.22674  0.61958  0.77255  0.90833  0.51617
    285   2.84122  4.24505  3.54624  2.42658  4.53798  3.59289  4.17291  2.68416  1.97687  3.01999  3.07552  2.97117  4.35675  3.32854  2.16601  2.51555  2.73411  2.52334  5.81421  4.48467    565 k - - -
          2.68618  4.42225  2.77519  2.73123  3.46354  2.40513  3.72494  3.29354  2.67741  2.69355  4.24690  2.90347  2.73739  3.18146  2.89801  2.37887  2.77519  2.98518  4.58477  3.61503
          0.00606  5.50440  6.22674  0.61958  0.77255  0.80183  0.59513
    286   2.06599  4.45028  1.75355  2.70564  4.96512  3.36844  3.50256  4.44792  2.70335  3.92793  4.66645  2.53286  4.29338  3.04983  3.15519  1.71430  3.15078  4.01279  4.74370  4.65175    566 s - - -
          2.68618  4.42225  2.77519  2.73123  3.46354  2.40513  3.72494  3.29354  2.67741  2.69355  4.24690  2.90347  2.73739  3.18146  2.89801  2.37887  2.77519  2.98518  4.58477  3.61503
          0.00597  5.51909  6.24144  0.61958  0.77255  0.86196  0.54876
    287   1.09540  4.09548  4.02371  4.12969  3.19593  3.87572  4.61115  2.56098  3.99924  2.31474  3.76575  4.31049  3.16736  3.74900  4.15778  3.23277  2.90302  2.16590  5.26331  4.07419    567 a - - -
          2.68618  4.42225  2.77519  2.73123  3.46354  2.40513  3.72494  3.29354  2.67741  2.69355  4.24690  2.90347  2.73739  3.18146  2.89801  2.37887  2.77519  2.98518  4.58477  3.61503
          0.00597  5.51909  6.24144  0.61958  0.77255  0.86196  0.54876
    288   1.82399  4.62612  4.83528  3.55632  3.38434  3.80046  4.63780  1.93968  4.08941  2.48483  2.98983  4.37261  3.58316  3.57936  3.84124  3.18043  3.18129  1.44050  5.24201  4.05708    568 v - - -
          2.68618  4.42225  2.77519  2.73123  3.46354  2.40513  3.72494  3.29354  2.67741  2.69355  4.24690  2.90347  2.73739  3.18146  2.89801  2.37887  2.77519  2.98518  4.58477  3.61503
          0.00597  5.51909  6.24144  0.61958  0.77255  0.86196  0.54876
    289   2.36525  4.61026  2.86931  2.58382  3.45845  2.88237  4.09649  4.38495  2.71729  3.62787  4.63364  2.91847  1.60084  2.87539  3.14243  2.23834  3.35691  3.61162  6.03251  3.97495    569 p - - -
          2.68618  4.42225  2.77519  2.73123  3.46354  2.40513  3.72494  3.29354  2.67741  2.69355  4.24690  2.90347  2.73739  3.18146  2.89801  2.37887  2.77519  2.98518  4.58477  3.61503
          0.00597  5.51909  6.24144  0.61958  0.77255  0.86196  0.54876
    290   2.80641  4.58134  5.11937  4.50717  2.96310  4.36472  4.69614  1.45001  3.78806  1.79564  3.44740  3.79971  4.72877  4.44157  3.82034  3.23996  3.23891  1.52724  5.20311  4.02610    570 i - - -
          2.68618  4.42225  2.77519  2.73123  3.46354  2.40513  3.72494  3.29354  2.67741  2.69355  4.24690  2.90347  2.73739  3.18146  2.89801  2.37887  2.77519  2.98518  4.58477  3.61503
          0.04884  5.51909  3.13142  0.61958  0.77255  0.86196  0.54876
    291   2.64651  4.53954  3.03011  2.42556  3.82791  3.88821  3.53090  3.47615  2.28897  2.75295  3.31903  3.03374  3.00523  2.29066  2.76302  2.41607  2.69337  3.06760  5.99531  4.60166    571 k - - -
          2.68618  4.42225  2.77519  2.73123  3.46354  2.40513  3.72494  3.29354  2.67741  2.69355  4.24690  2.90347  2.73739  3.18146  2.89801  2.37887  2.77519  2.98518  4.58477  3.61503
          0.00624  5.47649  6.19884  0.61958  0.77255  0.98919  0.46502
    292   2.02521  3.27867  2.84255  2.64861  3.58505  3.21245  3.79040  3.53929  2.61347  3.28122  4.53567  2.72833  3.25919  3.21270  2.53644  2.20063  2.99140  3.08975  5.94627  3.57871    572 a - - -
          2.68532  4.42111  2.77538  2.73174  3.46360  2.40511  3.72557  3.29281  2.67820  2.69356  4.24795  2.90295  2.73771  3.18070  2.89853  2.37797  2.77554  2.98540  4.58582  3.61572
          0.85429  1.05293  1.48943  1.48501  0.25683  0.76596  0.62528
    293   2.83836  4.20970  3.39461  2.68996  3.14046  2.78549  3.39942  3.53424  2.55317  2.78125  3.35493  2.87107  3.74953  2.76132  2.56316  2.32943  2.29427  3.02567  5.71941  4.38059    578 t - - -
          2.68618  4.42225  2.77519  2.73123  3.46354  2.40513  3.72494  3.29354  2.67741  2.69355  4.24690  2.90347  2.73739  3.18146  2.89801  2.37887  2.77519  2.98518  4.58477  3.61503
          0.00770  5.26628  5.98863  0.61958  0.77255  1.22933  0.34600
    294   2.23462  3.79489  2.80728  2.74771  4.72730  2.38776  3.39793  3.47826  2.44667  3.32876  4.47372  3.07998  3.72709  2.87995  2.25008  2.31226  3.08848  3.31687  4.79489  3.62956    579 a - - -
          2.68618  4.42225  2.77519  2.73123  3.46354  2.40513  3.72494  3.29354  2.67741  2.69355  4.24690  2.90347  2.73739  3.18146  2.89801  2.37887  2.77519  2.98518  4.58477  3.61503
          0.00745  5.29849  6.02084  0.61958  0.77255  0.81440  0.58502
    295   2.41993  5.57571  2.87746  1.99769  4.92050  2.79717  3.28045  4.40627  2.28939  3.18129  3.89209  2.94240  2.57637  2.81207  2.79332  2.47485  3.10148  3.38658  6.00857  3.99120    580 e - - -
          2.68618  4.42225  2.77519  2.73123  3.46354  2.40513  3.72494  3.29354  2.67741  2.69355  4.24690  2.90347  2.73739  3.18146  2.89801  2.37887  2.77519  2.98518  4.58477  3.61503
          0.00667  5.40932  6.13167  0.61958  0.77255  1.15327  0.37922
    296   2.50862  4.07067  2.79660  2.48697  4.14465  2.83225  2.80001  3.26927  2.47671  2.56009  3.93619  2.65647  3.22279  2.82174  3.29361  2.49070  3.05238  3.10520  5.92680  3.97811    581 k - - -
          2.68618  4.42225  2.77519  2.73123  3.46354  2.40513  3.72494  3.29354  2.67741  2.69355  4.24690  2.90347  2.73739  3.18146  2.89801  2.37887  2.77519  2.98518  4.58477  3.61503
          0.00667  5.40932  6.13167  0.61958  0.77255  0.62955  0.76106
    297   2.22722  4.11612  4.11358  3.11096  2.72815  3.78997  3.17490  2.72312  3.23903  2.33940  2.94364  3.60279  2.86431  3.19482  3.07496  2.50744  3.05688  2.61080  5.42700  2.92857    582 a - - -
          2.68618  4.42225  2.77519  2.73123  3.46354  2.40513  3.72494  3.29354  2.67741  2.69355  4.24690  2.90347  2.73739  3.18146  2.89801  2.37887  2.77519  2.98518  4.58477  3.61503
          0.00606  5.50439  6.22673  0.61958  0.77255  0.68576  0.70059
    298   2.33224  4.62194  2.92476  2.49374  4.33509  3.19678  3.27823  4.46432  2.36819  2.54438  4.67929  2.95114  4.30191  2.37603  2.40943  2.41053  2.51829  4.02709  6.07223  3.40988    583 a - - -
          2.68618  4.42225  2.77519  2.73123  3.46354  2.40513  3.72494  3.29354  2.67741  2.69355  4.24690  2.90347  2.73739  3.18146  2.89801  2.37887  2.77519  2.98518  4.58477  3.61503
          0.00587  5.53671  6.25905  0.61958  0.77255  0.80242  0.59465
    299   3.03808  5.59099  1.41538  2.57521  4.31902  3.31702  3.31016  3.98320  2.57922  3.09607  2.95514  3.19056  3.51776  3.21182  3.00646  2.59469  2.75614  3.55631  6.03742  3.82454    584 d - - -
          2.68618  4.42225  2.77519  2.73123  3.46354  2.40513  3.72494  3.29354  2.67741  2.69355  4.24690  2.90347  2.73739  3.18146  2.89801  2.37887  2.77519  2.98518  4.58477  3.61503
          0.00587  5.53671  6.25905  0.61958  0.77255  0.80242  0.59465
    300   2.88945  3.99661  5.16982  4.55523  3.68548  3.74347  3.99060  1.41366  4.34246  1.58912  2.52151  4.54397  4.74886  3.91730  4.35443  3.69589  2.91428  2.13880  5.21499  3.04629    585 i - - -
          2.68618  4.42225  2.77519  2.73123  3.46354  2.40513  3.72494  3.29354  2.67741  2.69355  4.24690  2.90347  2.73739  3.18146  2.89801  2.37887  2.77519  2.98518  4.58477  3.61503
          0.00581  5.54734  6.26969  0.61958  0.77255  0.66791  0.71904
    301   2.38138  3.98912  5.19019  4.57504  3.20927  3.72703  4.73156  2.41593  4.36045  0.97289  2.95744  4.55972  3.92282  4.49210  4.36949  3.70929  2.97490  2.28592  5.22598  3.46679    586 l - - -
          2.68618  4.42225  2.77519  2.73123  3.46354  2.40513  3.72494  3.29354  2.67741  2.69355  4.24690  2.90347  2.73739  3.18146  2.89801  2.37887  2.77519  2.98518  4.58477  3.61503
          0.00570  5.56535  6.28769  0.61958  0.77255  0.73571  0.65233
    302   3.32750  4.11104  5.68586  5.11373  3.04862  4.96803  5.38864  1.87489  4.93989  2.36552  4.11365  5.13329  5.29463  5.09959  4.97978  4.30779  3.04579  0.67071  5.84933  4.66124    587 V - - -
          2.68626  4.42137  2.77506  2.73107  3.46361  2.40520  3.72502  3.29362  2.67748  2.69362  4.24697  2.90354  2.73747  3.18135  2.89808  2.37894  2.77498  2.98504  4.58485  3.61511
          0.27339  2.20088  2.05184  0.13360  2.07899  0.44021  1.03255
    303   3.53630  5.09457  5.75019  5.15130  3.07848  5.02883  5.36939  2.16281  4.96356  0.60970  3.74603  5.19147  5.29958  5.02419  4.13966  4.36267  4.00488  2.02387  5.71712  4.60874    589 L - - -
          2.68618  4.42225  2.77519  2.73123  3.46354  2.40513  3.72494  3.29354  2.67741  2.69355  4.24690  2.90347  2.73739  3.18146  2.89801  2.37887  2.77519  2.98518  4.58477  3.61503
          0.00623  5.47759  6.19993  0.61958  0.77255  1.01695  0.44894
    304   2.66590  4.62257  2.21517  2.12609  4.95917  2.86072  2.51073  4.44556  2.69694  3.57547  4.65403  2.87277  3.57278  2.73301  2.84788  1.94464  3.17868  3.66099  6.04586  4.63455    590 s - - -
          2.68618  4.42225  2.77519  2.73123  3.46354  2.40513  3.72494  3.29354  2.67741  2.69355  4.24690  2.90347  2.73739  3.18146  2.89801  2.37887  2.77519  2.98518  4.58477  3.61503
          0.00623  5.47759  6.19993  0.61958  0.77255  0.39339  1.12320
    305   2.59470  3.46318  3.09580  2.32586  4.94518  3.04277  4.13596  4.41613  2.54162  2.49759  3.85634  2.62694  2.20495  3.05189  3.18749  2.41664  2.61843  3.38941  6.06771  4.09090    591 p - - -
          2.68610  4.42116  2.77521  2.73145  3.46333  2.40524  3.72517  3.29307  2.67763  2.69344  4.24712  2.90340  2.73750  3.18149  2.89823  2.37883  2.77485  2.98516  4.58499  3.61525
          0.21500  1.71879  4.25624  0.54935  0.86115  0.64143  0.74768
    306   3.02805  4.85379  1.72620  2.16390  5.01286  3.28865  3.89872  4.49911  2.76064  3.97288  4.12296  1.73941  4.32281  2.87258  3.09790  2.28022  2.88634  4.05828  6.09992  4.68868    595 d - - -
          2.68618  4.42225  2.77519  2.73123  3.46354  2.40513  3.72494  3.29354  2.67741  2.69355  4.24690  2.90347  2.73739  3.18146  2.89801  2.37887  2.77519  2.98518  4.58477  3.61503
          0.06190  5.57592  2.87827  0.61958  0.77255  0.69375  0.69254
    307   2.92171  4.47997  3.03780  2.64378  4.14430  1.24455  3.77568  4.39826  2.70945  3.89384  4.64088  2.57759  3.92172  3.02688  2.87929  2.41657  3.35715  3.34585  6.03866  4.01875    596 g - - -
          2.68618  4.42225  2.77519  2.73123  3.46354  2.40513  3.72494  3.29354  2.67741  2.69355  4.24690  2.90347  2.73739  3.18146  2.89801  2.37887  2.77519  2.98518  4.58477  3.61503
          0.00597  5.51999  6.24234  0.61958  0.77255  0.56666  0.83798
    308   2.66610  4.49094  3.26557  2.45477  3.96118  3.17118  3.48957  4.47000  2.46249  3.63327  3.96498  2.50066  3.53379  2.95088  2.30326  1.90037  2.33871  3.36350  6.08491  4.17836    597 s - - -
          2.68651  4.42170  2.77513  2.73109  3.46387  2.40522  3.72475  3.29387  2.67774  2.69359  4.24723  2.90302  2.73737  3.18164  2.89716  2.37900  2.77553  2.98552  4.58510  3.61322
          0.33205  1.36004  3.65351  0.59682  0.79975  0.58331  0.81656
    309   3.33866  4.70462  5.29399  4.68540  2.89117  4.52460  4.86608  2.37605  4.47892  0.77090  3.78174  4.03003  4.87909  4.61060  4.49439  3.62338  3.26774  1.92314  5.35048  4.17720    601 l - - -
          2.68618  4.42225  2.77519  2.73123  3.46354  2.40513  3.72494  3.29354  2.67741  2.69355  4.24690  2.90347  2.73739  3.18146  2.89801  2.37887  2.77519  2.98518  4.58477  3.61503
          0.01874  5.56323  4.21773  0.61958  0.77255  0.74385  0.64489
    310   2.61622  4.25220  3.41947  3.09516  3.02072  4.20711  3.61266  2.27655  3.58012  2.06694  3.34767  3.67508  4.58377  3.25511  3.10740  1.94605  2.91184  2.22353  5.42634  3.76743    602 s - - -
          2.68618  4.42225  2.77519  2.73123  3.46354  2.40513  3.72494  3.29354  2.67741  2.69355  4.24690  2.90347  2.73739  3.18146  2.89801  2.37887  2.77519  2.98518  4.58477  3.61503
          0.02590  5.55028  3.83150  0.61958  0.77255  0.46935  0.98191
    311   3.14987  4.82350  5.42569  4.81584  3.16960  4.65925  4.99529  2.49729  4.61059  0.69406  3.40390  4.81942  4.99559  4.72245  3.81550  3.97666  3.50206  1.96121  5.44791  4.29305    603 l - - -
          2.68618  4.42225  2.77519  2.73123  3.46354  2.40513  3.72494  3.29354  2.67741  2.69355  4.24690  2.90347  2.73739  3.18146  2.89801  2.37887  2.77519  2.98518  4.58477  3.61503
          0.00563  5.57800  6.30035  0.61958  0.77255  0.68522  0.70114
    312   3.23248  3.77120  4.98680  3.98016  2.36992  3.84209  3.02052  2.82708  4.21365  2.43165  3.43949  3.78706  4.29649  3.46366  4.29544  3.67891  3.22870  2.77473  3.08821  1.20294    604 y - - -
          2.68618  4.42225  2.77519  2.73123  3.46354  2.40513  3.72494  3.29354  2.67741  2.69355  4.24690  2.90347  2.73739  3.18146  2.89801  2.37887  2.77519  2.98518  4.58477  3.61503
          0.00563  5.57800  6.30035  0.61958  0.77255  0.68522  0.70114
    313   2.91324  5.62486  2.48149  2.45599  3.76631  3.58321  3.75080  3.32461  2.86990  3.57812  4.67030  2.60390  4.33185  2.45990  2.60239  2.05387  2.11261  3.21581  4.19149  4.06220    605 s - - -
          2.68618  4.42225  2.77519  2.73123  3.46354  2.40513  3.72494  3.29354  2.67741  2.69355  4.24690  2.90347  2.73739  3.18146  2.89801  2.37887  2.77519  2.98518  4.58477  3.61503
          0.04660  5.57800  3.17612  0.61958  0.77255  0.68522  0.70114
    314   2.89490  5.61591  2.69589  2.62401  4.94598  1.13262  4.10928  4.10678  2.66296  3.91503  4.66136  3.07952  2.77446  3.21105  3.09500  2.96364  3.21685  3.16444  6.05820  4.65615    606 g - - -
          2.68618  4.42225  2.77519  2.73123  3.46354  2.40513  3.72494  3.29354  2.67741  2.69355  4.24690  2.90347  2.73739  3.18146  2.89801  2.37887  2.77519  2.98518  4.58477  3.61503
          0.00587  5.53727  6.25962  0.61958  0.77255  0.83737  0.56713
    315   2.48676  3.58028  3.28079  3.03042  3.06041  3.42290  3.40667  2.80989  2.80624  2.58098  3.52679  3.15118  3.15342  3.11683  2.58146  2.47415  2.76907  2.83501  4.44484  3.17489    607 s - - -
          2.68618  4.42225  2.77519  2.73123  3.46354  2.40513  3.72494  3.29354  2.67741  2.69355  4.24690  2.90347  2.73739  3.18146  2.89801  2.37887  2.77519  2.98518  4.58477  3.61503
          0.00587  5.53727  6.25962  0.61958  0.77255  0.83737  0.56713
    316   2.61318  5.55368  3.42550  2.25566  3.83738  3.92674  3.25675  3.39065  2.38534  3.14282  3.51100  2.95347  3.83205  2.74382  2.25679  2.44436  2.26275  2.97573  6.00951  3.92211    608 e - - -
          2.68618  4.42225  2.77519  2.73123  3.46354  2.40513  3.72494  3.29354  2.67741  2.69355  4.24690  2.90347  2.73739  3.18146  2.89801  2.37887  2.77519  2.98518  4.58477  3.61503
          0.00587  5.53727  6.25962  0.61958  0.77255  0.83737  0.56713
    317   2.88082  3.98609  3.05308  2.43907  4.29014  3.64415  3.36483  3.61883  2.10122  2.30645  3.70521  3.18666  2.57233  2.78503  2.30386  2.67010  2.98785  3.96259  4.16436  4.63794    609 k - - -
          2.68618  4.42225  2.77519  2.73123  3.46354  2.40513  3.72494  3.29354  2.67741  2.69355  4.24690  2.90347  2.73739  3.18146  2.89801  2.37887  2.77519  2.98518  4.58477  3.61503
          0.00587  5.53727  6.25962  0.61958  0.77255  0.83737  0.56713
    318   2.79664  4.59408  5.12652  3.61251  3.45302  4.37636  4.70757  1.47487  3.84426  1.59071  3.14081  4.52248  4.74039  4.45114  4.33626  2.78592  3.44415  1.73796  5.21596  3.64174    610 i - - -
          2.68618  4.42225  2.77519  2.73123  3.46354  2.40513  3.72494  3.29354  2.67741  2.69355  4.24690  2.90347  2.73739  3.18146  2.89801  2.37887  2.77519  2.98518  4.58477  3.61503
          0.13054  5.53727  2.13331  0.61958  0.77255  0.76762  0.62384
    319   2.39711  1.92900  5.05250  4.44065  2.77868  2.47533  3.96728  2.42675  3.75688  2.00824  2.86418  4.44912  4.66778  4.37760  4.26298  2.95509  2.95655  2.37766  4.27361  3.96636    611 c - - -
          2.68618  4.42225  2.77519  2.73123  3.46354  2.40513  3.72494  3.29354  2.67741  2.69355  4.24690  2.90347  2.73739  3.18146  2.89801  2.37887  2.77519  2.98518  4.58477  3.61503
          0.00657  5.42374  6.14609  0.61958  0.77255  1.14806  0.38163
    320   2.63617  5.58588  2.52686  2.37577  4.93184  3.44870  3.64772  4.41845  1.92104  3.89154  4.03337  2.51275  3.50423  2.71511  2.31621  2.66023  2.45608  3.61729  6.01802  3.53621    612 k - - -
          2.68618  4.42225  2.77519  2.73123  3.46354  2.40513  3.72494  3.29354  2.67741  2.69355  4.24690  2.90347  2.73739  3.18146  2.89801  2.37887  2.77519  2.98518  4.58477  3.61503
          0.00657  5.42374  6.14609  0.61958  0.77255  1.14806  0.38163
    321   2.99157  3.59055  5.13036  4.51483  2.79855  4.32884  4.66343  1.86355  4.29814  1.51717  3.13878  4.49445  4.69087  3.90605  4.30284  3.64100  3.38859  1.55131  5.15202  2.83511    613 l - - -
          2.68618  4.42225  2.77519  2.73123  3.46354  2.40513  3.72494  3.29354  2.67741  2.69355  4.24690  2.90347  2.73739  3.18146  2.89801  2.37887  2.77519  2.98518  4.58477  3.61503
          0.00657  5.42374  6.14609  0.61958  0.77255  0.73797  0.65024
    322   2.35952  5.61091  2.37901  2.61680  3.20153  2.89784  3.07587  4.43462  2.71019  3.69420  4.23177  2.69405  3.85582  2.85177  2.35424  2.08816  3.04381  3.35151  6.04618  3.64993    614 s - - -
          2.68627  4.42249  2.77544  2.73130  3.46353  2.40502  3.72519  3.29344  2.67753  2.69335  4.24714  2.90324  2.73764  3.18123  2.89811  2.37911  2.77510  2.98429  4.58501  3.61527
          0.47518  1.34789  2.13335  0.36479  1.18529  0.62931  0.76134
    323   3.72181  5.01539  4.40542  5.14823  4.14340  5.05893  5.49439  1.45042  4.99519  0.87713  4.01733  5.21017  5.35729  5.14650  5.05229  4.40783  3.39237  1.77142  5.92006  4.75254    617 l - - -
          2.68618  4.42225  2.77519  2.73123  3.46354  2.40513  3.72494  3.29354  2.67741  2.69355  4.24690  2.90347  2.73739  3.18146  2.89801  2.37887  2.77519  2.98518  4.58477  3.61503
          0.01919  5.42977  4.22485  0.61958  0.77255  1.13453  0.38798
    324   2.42088  3.93415  2.98228  2.42715  4.91173  3.47186  3.64730  3.75242  2.44227  3.53548  4.61260  2.82550  1.76307  2.73943  3.06297  2.22475  2.86840  3.95924  6.00604  4.59762    618 p - - -
          2.68618  4.42225  2.77519  2.73123  3.46354  2.40513  3.72494  3.29354  2.67741  2.69355  4.24690  2.90347  2.73739  3.18146  2.89801  2.37887  2.77519  2.98518  4.58477  3.61503
          0.00662  5.41720  6.13954  0.61958  0.77255  1.16245  0.37501
    325   2.43548  4.54257  2.40861  2.24853  4.05768  2.21991  4.04129  3.45340  2.63766  3.53881  4.58253  2.43814  3.56348  3.14386  3.27310  2.26451  2.56833  3.49337  5.98089  4.58135    619 g - - -
          2.68618  4.42225  2.77519  2.73123  3.46354  2.40513  3.72494  3.29354  2.67741  2.69355  4.24690  2.90347  2.73739  3.18146  2.89801  2.37887  2.77519  2.98518  4.58477  3.61503
          0.00662  5.41720  6.13954  0.61958  0.77255  1.16245  0.37501
    326   2.55959  4.21932  3.23011  3.18675  3.75397  3.07547  3.77759  2.73139  3.16170  2.04043  3.63072  2.59471  3.36096  2.73727  3.13354  2.36603  2.78138  2.74377  4.63736  3.76460    620 l - - -
          2.68618  4.42225  2.77519  2.73123  3.46354  2.40513  3.72494  3.29354  2.67741  2.69355  4.24690  2.90347  2.73739  3.18146  2.89801  2.37887  2.77519  2.98518  4.58477  3.61503
          0.00662  5.41720  6.13954  0.61958  0.77255  1.16245  0.37501
    327   2.26691  3.65350  3.31065  3.07120  2.53860  4.10861  3.58533  2.38975  3.43709  2.29008  3.55885  3.57186  3.12982  3.03773  3.77242  2.37948  2.58613  2.62869  5.37807  3.75226    621 a - - -
          2.68618  4.42225  2.77519  2.73123  3.46354  2.40513  3.72494  3.29354  2.67741  2.69355  4.24690  2.90347  2.73739  3.18146  2.89801  2.37887  2.77519  2.98518  4.58477  3.61503
          0.00662  5.41720  6.13954  0.61958  0.77255  1.16245  0.37501
    328   2.02999  5.56365  3.32607  2.61202  4.90143  2.64255  4.03474  4.38228  2.48888  3.45740  3.44272  2.46758  3.20261  2.66353  2.51165  1.96630  3.11670  3.60939  6.00071  4.59422    622 s - - -
          2.68618  4.42225  2.77519  2.73123  3.46354  2.40513  3.72494  3.29354  2.67741  2.69355  4.24690  2.90347  2.73739  3.18146  2.89801  2.37887  2.77519  2.98518  4.58477  3.61503
          0.00662  5.41720  6.13954  0.61958  0.77255  0.86510  0.54647
    329   2.96652  5.60675  2.38135  2.28537  4.31034  3.57198  4.05591  4.43842  2.20401  3.62889  4.04414  2.43822  2.83755  2.43337  3.02053  1.82774  3.32640  3.37164  6.03922  4.62804    623 s - - -
          2.68371  4.42476  2.77513  2.73117  3.46339  2.40726  3.72460  3.29431  2.67996  2.69264  4.24272  2.90335  2.73673  3.18188  2.89904  2.37607  2.77564  2.98424  4.59062  3.61797
          1.84424  0.68119  1.09111  2.92126  0.05537  1.04783  0.43185
    330   2.57364  3.35914  4.65305  4.05340  3.45099  4.07614  4.39651  1.43513  3.88924  2.40559  3.47146  3.72029  3.13776  4.06634  3.44248  3.06375  3.16855  1.73290  4.97212  3.44090    662 i - - -
          2.68618  4.42225  2.77519  2.73123  3.46354  2.40513  3.72494  3.29354  2.67741  2.69355  4.24690  2.90347  2.73739  3.18146  2.89801  2.37887  2.77519  2.98518  4.58477  3.61503
          0.00948  5.05963  5.78198  0.61958  0.77255  1.66561  0.20958
    331   2.58583  5.25323  2.81785  2.47659  4.53709  3.70490  3.38225  2.65955  2.44924  3.08376  4.31055  2.96498  4.09664  2.78524  2.42660  2.74268  2.41367  2.27697  5.72438  4.35376    663 v - - -
          2.68618  4.42225  2.77519  2.73123  3.46354  2.40513  3.72494  3.29354  2.67741  2.69355  4.24690  2.90347  2.73739  3.18146  2.89801  2.37887  2.77519  2.98518  4.58477  3.61503
          0.00948  5.05963  5.78198  0.61958  0.77255  1.66561  0.20958
    332   2.42662  5.38323  2.59746  2.48482  4.10294  2.40632  3.45407  4.19417  2.25044  3.33150  3.92276  3.15142  4.07250  2.59607  2.93503  1.88679  3.01988  3.76749  5.82306  3.86008    664 s - - -
          2.68618  4.42225  2.77519  2.73123  3.46354  2.40513  3.72494  3.29354  2.67741  2.69355  4.24690  2.90347  2.73739  3.18146  2.89801  2.37887  2.77519  2.98518  4.58477  3.61503
          0.00948  5.05963  5.78198  0.61958  0.77255  0.22250  1.61200
    333   4.66238  5.84797  6.68285  6.10394  3.34148  6.10311  6.41763  1.72059  5.97644  0.64779  2.58862  6.29089  6.09540  5.78897  5.88429  5.50823  4.86450  1.98596  6.35478  5.42628    665 L - - -
          2.68618  4.42225  2.77519  2.73123  3.46354  2.40513  3.72494  3.29354  2.67741  2.69355  4.24690  2.90347  2.73739  3.18146  2.89801  2.37887  2.77519  2.98518  4.58477  3.61503
          0.15248  5.60310  1.98241  0.61958  0.77255  0.61886  0.77340
    334   2.28128  4.00311  2.82505  2.05948  4.22148  3.20423  3.67382  3.95807  2.18145  3.45147  4.64516  2.94367  4.26655  2.62417  2.28143  2.24184  3.32969  3.29898  6.03794  4.12798    666 e - - -
          2.68618  4.42225  2.77519  2.73123  3.46354  2.40513  3.72494  3.29354  2.67741  2.69355  4.24690  2.90347  2.73739  3.18146  2.89801  2.37887  2.77519  2.98518  4.58477  3.61503
          0.00627  5.47162  6.19397  0.61958  0.77255  0.75616  0.63387
    335   2.78601  5.63772  1.24501  2.62177  4.98126  3.68058  3.28035  4.46616  2.70785  3.58242  4.67878  2.61171  3.85642  2.90123  3.12206  2.33193  2.90704  4.02753  4.75591  4.04764    667 d - - -
          2.68623  4.42245  2.77523  2.73107  3.46374  2.40521  3.72393  3.29351  2.67738  2.69375  4.24709  2.90350  2.73759  3.18134  2.89820  2.37906  2.77539  2.98468  4.58497  3.61399
          0.44466  1.24798  2.63282  0.06029  2.83853  0.76033  0.63020
    336   1.92873  5.58633  2.82968  2.48710  4.17501  3.05013  3.39348  4.39363  2.65780  3.60076  4.63068  2.89259  2.37662  3.17811  2.93016  1.99573  3.34064  3.31764  4.12147  3.65855    669 a - - -
          2.68618  4.42225  2.77519  2.73123  3.46354  2.40513  3.72494  3.29354  2.67741  2.69355  4.24690  2.90347  2.73739  3.18146  2.89801  2.37887  2.77519  2.98518  4.58477  3.61503
          0.00615  5.49014  6.21249  0.61958  0.77255  1.08175  0.41400
    337   2.69723  4.63813  4.67503  3.71716  3.03359  3.85719  3.84520  2.24552  3.01521  2.40214  3.41927  3.47151  3.97912  4.17321  4.12714  3.08650  2.64450  1.23632  5.25053  3.62001    670 v - - -
          2.68618  4.42225  2.77519  2.73123  3.46354  2.40513  3.72494  3.29354  2.67741  2.69355  4.24690  2.90347  2.73739  3.18146  2.89801  2.37887  2.77519  2.98518  4.58477  3.61503
          0.00615  5.49014  6.21249  0.61958  0.77255  1.08175  0.41400
    338   2.82283  4.24665  2.64788  2.35403  3.62266  1.76871  3.57394  4.44337  2.42837  3.68634  4.65622  2.91248  3.38366  2.71440  2.81824  2.39929  2.98368  3.65408  6.04880  4.08657    671 g - - -
          2.68618  4.42225  2.77519  2.73123  3.46354  2.40513  3.72494  3.29354  2.67741  2.69355  4.24690  2.90347  2.73739  3.18146  2.89801  2.37887  2.77519  2.98518  4.58477  3.61503
          0.00615  5.49014  6.21249  0.61958  0.77255  1.08175  0.41400
    339   3.10949  4.34607  2.31872  2.49728  4.20940  2.54537  4.07084  4.44539  2.68106  3.92147  4.65792  1.61182  4.27695  2.90675  2.87647  1.98909  2.98767  4.00667  6.05037  4.64020    672 n - - -
          2.68618  4.42225  2.77519  2.73123  3.46354  2.40513  3.72494  3.29354  2.67741  2.69355  4.24690  2.90347  2.73739  3.18146  2.89801  2.37887  2.77519  2.98518  4.58477  3.61503
          0.00615  5.49014  6.21249  0.61958  0.77255  1.08175  0.41400
    340   2.71364  4.56030  2.93935  2.81636  4.91649  3.10487  3.70385  4.39245  2.45230  3.55462  4.63018  2.94488  4.28208  3.17863  1.41372  2.47115  2.17673  3.33795  6.02704  4.62495    673 r - - -
          2.68618  4.42225  2.77519  2.73123  3.46354  2.40513  3.72494  3.29354  2.67741  2.69355  4.24690  2.90347  2.73739  3.18146  2.89801  2.37887  2.77519  2.98518  4.58477  3.61503
          0.00615  5.49014  6.21249  0.61958  0.77255  1.08175  0.41400
    341   2.87922  3.93711  5.15755  4.54232  1.85442  4.36021  4.69463  2.15087  4.32660  1.80104  3.67955  4.52406  4.72326  3.84242  4.33344  3.67197  3.11604  1.43391  5.18638  3.18276    674 v - - -
          2.68618  4.42225  2.77519  2.73123  3.46354  2.40513  3.72494  3.29354  2.67741  2.69355  4.24690  2.90347  2.73739  3.18146  2.89801  2.37887  2.77519  2.98518  4.58477  3.61503
          0.00615  5.49014  6.21249  0.61958  0.77255  1.08175  0.41400
    342   2.97815  5.50317  2.96799  2.55278  4.80128  3.90655  4.09928  3.11217  2.56810  3.18436  4.00055  2.19605  4.29876  3.02952  2.72613  2.44631  1.67123  2.91967  4.37967  4.58434    675 t - - -
          2.68618  4.42225  2.77519  2.73123  3.46354  2.40513  3.72494  3.29354  2.67741  2.69355  4.24690  2.90347  2.73739  3.18146  2.89801  2.37887  2.77519  2.98518  4.58477  3.61503
          0.00615  5.49014  6.21249  0.61958  0.77255  1.08175  0.41400
    343   2.32616  3.51338  5.14191  4.52758  3.34348  4.35627  4.69010  2.22062  3.66029  1.19843  3.18843  4.51579  4.71970  4.44790  4.32639  3.27502  3.17926  1.75184  5.18617  4.00995    676 l - - -
          2.68618  4.42225  2.77519  2.73123  3.46354  2.40513  3.72494  3.29354  2.67741  2.69355  4.24690  2.90347  2.73739  3.18146  2.89801  2.37887  2.77519  2.98518  4.58477  3.61503
          0.00615  5.49014  6.21249  0.61958  0.77255  1.08175  0.41400
    344   2.81163  3.90926  3.52736  2.07775  3.66628  3.73895  3.91805  2.88299  3.10249  1.96248  2.94378  3.75520  4.46451  3.09923  3.04071  2.67004  2.57463  2.19891  5.53447  4.28031    677 l - - -
          2.68618  4.42225  2.77519  2.73123  3.46354  2.40513  3.72494  3.29354  2.67741  2.69355  4.24690  2.90347  2.73739  3.18146  2.89801  2.37887  2.77519  2.98518  4.58477  3.61503
          0.00615  5.49014  6.21249  0.61958  0.77255  0.91805  0.50965
    345   2.81328  3.77394  3.66293  3.19730  2.46627  3.68679  3.71143  2.91260  3.91608  1.87857  3.78426  3.45840  4.65179  4.14080  4.10648  2.66535  2.07331  2.13411  4.30726  2.72183    678 l - - -
          2.68568  4.42055  2.77528  2.73108  3.46402  2.40538  3.72479  3.29317  2.67766  2.69333  4.24609  2.90348  2.73756  3.18194  2.89849  2.37846  2.77567  2.98503  4.58525  3.61503
          0.26272  1.68347  3.09414  1.28588  0.32353  0.67049  0.71633
    346   1.95924  4.67920  2.57790  2.19438  4.98505  2.80632  3.45124  4.05080  2.33896  3.94485  4.14992  2.72176  3.80736  2.76735  3.01392  2.00312  2.99354  4.03028  6.07150  4.66011    683 a - - -
          2.68618  4.42225  2.77519  2.73123  3.46354  2.40513  3.72494  3.29354  2.67741  2.69355  4.24690  2.90347  2.73739  3.18146  2.89801  2.37887  2.77519  2.98518  4.58477  3.61503
          0.00594  5.52475  6.24710  0.61958  0.77255  0.98819  0.46562
    347   3.13234  5.64507  1.85686  2.47748  4.99054  3.05624  3.82372  4.47716  2.36356  3.95050  4.68581  2.18118  4.29796  3.18850  2.99782  1.72187  2.64274  4.03596  6.07730  4.16017    684 s - - -
          2.68618  4.42225  2.77519  2.73123  3.46354  2.40513  3.72494  3.29354  2.67741  2.69355  4.24690  2.90347  2.73739  3.18146  2.89801  2.37887  2.77519  2.98518  4.58477  3.61503
          0.00594  5.52475  6.24710  0.61958  0.77255  0.98819  0.46562
    348   2.82510  5.63954  3.15224  2.61474  4.97429  1.10979  3.43483  4.45395  2.73700  3.94074  4.68467  2.20009  4.31606  3.21462  3.18797  2.80902  3.11724  3.66504  6.07874  4.67214    685 g - - -
          2.68618  4.42225  2.77519  2.73123  3.46354  2.40513  3.72494  3.29354  2.67741  2.69355  4.24690  2.90347  2.73739  3.18146  2.89801  2.37887  2.77519  2.98518  4.58477  3.61503
          0.01894  5.52475  4.21496  0.61958  0.77255  0.98819  0.46562
    349   2.66141  5.62984  3.36990  1.98813  4.97449  3.63347  4.08141  4.04059  1.77700  3.52291  4.67065  2.78482  4.28791  2.04599  2.20535  2.58426  3.15185  3.37103  6.06269  4.65222    686 k - - -
          2.68618  4.42225  2.77519  2.73123  3.46354  2.40513  3.72494  3.29354  2.67741  2.69355  4.24690  2.90347  2.73739  3.18146  2.89801  2.37887  2.77519  2.98518  4.58477  3.61503
          0.05073  5.51183  3.09158  0.61958  0.77255  0.76431  0.62672
    350   2.70995  3.99510  3.62482  2.39004  3.28053  3.23120  3.52172  2.84842  2.89106  2.75455  2.64883  3.29418  3.75210  2.30739  3.09976  2.29270  2.71806  3.29982  5.73792  3.50566    687 s - - -
          2.68618  4.42225  2.77519  2.73123  3.46354  2.40513  3.72494  3.29354  2.67741  2.69355  4.24690  2.90347  2.73739  3.18146  2.89801  2.37887  2.77519  2.98518  4.58477  3.61503
          0.00605  5.50722  6.22957  0.61958  0.77255  1.03708  0.43771
    351   2.94969  3.89729  5.15805  4.54250  2.42552  4.36133  3.99912  2.00053  3.83127  1.74872  2.72585  4.52462  4.72501  4.45743  3.60128  2.95461  3.42395  1.98027  4.40246  2.28829    688 l - - -
          2.68618  4.42225  2.77519  2.73123  3.46354  2.40513  3.72494  3.29354  2.67741  2.69355  4.24690  2.90347  2.73739  3.18146  2.89801  2.37887  2.77519  2.98518  4.58477  3.61503
          0.00605  5.50722  6.22957  0.61958  0.77255  1.03708  0.43771
    352   2.95395  4.44007  3.21329  2.89559  4.73909  3.92978  3.71926  3.83146  2.39952  3.44381  3.98415  3.42947  4.32125  2.74548  1.01653  2.94441  3.13965  3.25813  5.93427  4.12570    689 r - - -
          2.68618  4.42225  2.77519  2.73123  3.46354  2.40513  3.72494  3.29354  2.67741  2.69355  4.24690  2.90347  2.73739  3.18146  2.89801  2.37887  2.77519  2.98518  4.58477  3.61503
          0.00605  5.50722  6.22957  0.61958  0.77255  1.03708  0.43771
    353   2.54101  2.29832  5.15248  4.53733  2.66620  4.36070  3.41272  1.98985  4.32280  2.03888  2.91942  3.94580  3.76446  4.45455  4.33198  3.67185  2.97528  1.75855  5.18871  3.40144    690 v - - -
          2.68618  4.42225  2.77519  2.73123  3.46354  2.40513  3.72494  3.29354  2.67741  2.69355  4.24690  2.90347  2.73739  3.18146  2.89801  2.37887  2.77519  2.98518  4.58477  3.61503
          0.00605  5.50722  6.22957  0.61958  0.77255  1.03708  0.43771
    354   2.62156  4.35243  2.99802  2.23004  4.95486  3.41091  4.08139  3.40319  2.34618  3.33345  3.52289  2.76762  3.91338  2.42549  2.50382  1.88430  2.95937  3.57394  6.05137  3.97828    691 s - - -
          2.68618  4.42225  2.77519  2.73123  3.46354  2.40513  3.72494  3.29354  2.67741  2.69355  4.24690  2.90347  2.73739  3.18146  2.89801  2.37887  2.77519  2.98518  4.58477  3.61503
          0.00605  5.50722  6.22957  0.61958  0.77255  0.93464  0.49878
    355   2.77573  4.59676  5.17314  4.55991  2.78402  3.80302  3.44666  1.82421  4.34883  1.23829  3.70891  4.55142  4.75560  4.48245  4.36237  3.70497  3.45439  1.68953  5.22322  4.04707    692 l - - -
          2.68618  4.42225  2.77519  2.73123  3.46354  2.40513  3.72494  3.29354  2.67741  2.69355  4.24690  2.90347  2.73739  3.18146  2.89801  2.37887  2.77519  2.98518  4.58477  3.61503
          0.00596  5.52129  6.24364  0.61958  0.77255  0.91215  0.51359
    356   2.42349  4.44749  2.60396  2.64911  4.93527  3.91259  4.10133  4.41040  2.71534  3.24854  4.65056  2.83502  1.58852  3.20287  2.53166  2.30808  2.86500  3.60976  6.04790  4.16270    693 p - - -
          2.68599  4.42161  2.77534  2.73138  3.46334  2.40527  3.72509  3.29369  2.67755  2.69332  4.24704  2.90361  2.73754  3.18161  2.89794  2.37845  2.77509  2.98533  4.58492  3.61518
          0.31575  1.53759  2.88489  0.07813  2.58823  0.73608  0.65198
    357   3.12224  5.56784  2.99399  2.39659  2.72769  2.94153  3.71723  3.15077  2.46882  2.21785  4.15010  2.72352  3.14169  2.82987  2.83322  2.94179  2.25057  3.94424  6.01664  4.62216    695 l - - -
          2.68618  4.42225  2.77519  2.73123  3.46354  2.40513  3.72494  3.29354  2.67741  2.69355  4.24690  2.90347  2.73739  3.18146  2.89801  2.37887  2.77519  2.98518  4.58477  3.61503
          0.10004  5.51154  2.39514  0.61958  0.77255  0.84951  0.55796
    358   2.79887  3.68400  3.19724  2.64484  3.91442  4.13598  4.39964  2.30221  3.31259  1.90897  3.28895  3.60789  3.91114  3.44327  2.75233  3.07230  2.74521  2.30564  4.13519  2.76794    696 l - - -
          2.68618  4.42225  2.77519  2.73123  3.46354  2.40513  3.72494  3.29354  2.67741  2.69355  4.24690  2.90347  2.73739  3.18146  2.89801  2.37887  2.77519  2.98518  4.58477  3.61503
          0.00643  5.44534  6.16769  0.61958  0.77255  1.18713  0.36398
    359   2.12274  3.78067  2.86355  2.82137  4.01764  3.34577  4.15820  3.07526  2.98045  3.28552  4.30414  3.28021  1.45691  3.32587  3.00069  2.96384  2.82843  3.17017  5.74446  4.42616    697 p - - -
          2.68618  4.42225  2.77519  2.73123  3.46354  2.40513  3.72494  3.29354  2.67741  2.69355  4.24690  2.90347  2.73739  3.18146  2.89801  2.37887  2.77519  2.98518  4.58477  3.61503
          0.00643  5.44534  6.16769  0.61958  0.77255  1.18713  0.36398
    360   2.95594  5.58542  2.94107  1.97804  4.24085  3.58141  3.32086  3.43027  2.35895  3.46247  4.21151  3.15266  4.25353  2.60866  2.79620  1.86963  2.20707  3.39759  6.02064  4.61225    698 s - - -
          2.68618  4.42225  2.77519  2.73123  3.46354  2.40513  3.72494  3.29354  2.67741  2.69355  4.24690  2.90347  2.73739  3.18146  2.89801  2.37887  2.77519  2.98518  4.58477  3.61503
          0.01845  5.44534  4.27132  0.61958  0.77255  1.18713  0.36398
    361   2.75545  3.95129  2.43989  2.65493  4.92088  3.31133  3.66997  4.40386  2.77901  3.88360  4.62203  2.62367  3.73377  2.96183  2.94221  1.27599  2.59899  3.96846  6.01545  4.60703    699 s - - -
          2.68618  4.42225  2.77519  2.73123  3.46354  2.40513  3.72494  3.29354  2.67741  2.69355  4.24690  2.90347  2.73739  3.18146  2.89801  2.37887  2.77519  2.98518  4.58477  3.61503
          0.00651  5.43341  6.15575  0.61958  0.77255  0.58487  0.81459
    362   2.84929  5.64901  3.19104  2.09402  4.09408  3.46003  3.28101  4.47826  2.54294  3.61052  4.68994  2.58158  1.77837  3.03478  2.84146  2.12733  2.99947  3.74256  6.08232  4.10852    700 p - - -
          2.68618  4.42225  2.77519  2.73123  3.46354  2.40513  3.72494  3.29354  2.67741  2.69355  4.24690  2.90347  2.73739  3.18146  2.89801  2.37887  2.77519  2.98518  4.58477  3.61503
          0.00579  5.54991  6.27225  0.61958  0.77255  0.91189  0.51377
    363   2.85556  4.62016  5.00268  3.75362  2.79123  4.36494  4.13607  2.46578  4.22063  0.82188  2.85676  4.46710  4.06685  3.84597  3.89143  3.66821  3.20730  2.86869  5.23891  4.05855    701 l - - -
          2.68618  4.42225  2.77519  2.73123  3.46354  2.40513  3.72494  3.29354  2.67741  2.69355  4.24690  2.90347  2.73739  3.18146  2.89801  2.37887  2.77519  2.98518  4.58477  3.61503
          0.00579  5.54991  6.27225  0.61958  0.77255  0.91189  0.51377
    364   2.47567  4.60121  5.12812  4.51650  3.69420  4.38168  4.71253  2.26092  4.31323  2.05940  2.77211  3.69035  4.16209  4.45463  4.34046  3.12377  2.38546  1.19652  4.27164  4.04519    702 v - - -
          2.68618  4.42225  2.77519  2.73123  3.46354  2.40513  3.72494  3.29354  2.67741  2.69355  4.24690  2.90347  2.73739  3.18146  2.89801  2.37887  2.77519  2.98518  4.58477  3.61503
          0.00579  5.54991  6.27225  0.61958  0.77255  0.91189  0.51377
    365   2.45489  4.26095  3.42244  2.86627  4.02399  3.40668  3.67641  4.36212  2.07141  2.87522  4.05852  2.55430  4.32202  2.25246  1.83058  2.63335  3.01879  3.42813  6.03175  4.63937    703 r - - -
          2.68618  4.42225  2.77519  2.73123  3.46354  2.40513  3.72494  3.29354  2.67741  2.69355  4.24690  2.90347  2.73739  3.18146  2.89801  2.37887  2.77519  2.98518  4.58477  3.61503
          0.00579  5.54991  6.27225  0.61958  0.77255  0.91189  0.51377
    366   2.37022  5.63347  2.30657  2.40764  3.77132  3.65830  4.10602  3.19017  2.40336  3.09382  4.03748  3.04154  3.95613  2.67260  2.46717  2.01222  2.75226  4.01992  4.84517  4.66464    704 s - - -
          2.68618  4.42225  2.77519  2.73123  3.46354  2.40513  3.72494  3.29354  2.67741  2.69355  4.24690  2.90347  2.73739  3.18146  2.89801  2.37887  2.77519  2.98518  4.58477  3.61503
          0.00579  5.54991  6.27225  0.61958  0.77255  0.91189  0.51377
    367   2.23792  1.47264  3.91626  4.52282  3.71784  4.40183  4.73511  2.02821  4.32433  2.19050  3.39628  4.54149  4.76552  4.46972  4.35837  3.45877  2.85997  1.94307  5.24945  4.07141    705 c - - -
          2.68618  4.42225  2.77519  2.73123  3.46354  2.40513  3.72494  3.29354  2.67741  2.69355  4.24690  2.90347  2.73739  3.18146  2.89801  2.37887  2.77519  2.98518  4.58477  3.61503
          0.00579  5.54991  6.27225  0.61958  0.77255  0.91189  0.51377
    368   3.01300  4.60151  5.12181  4.51052  2.05941  4.38030  3.98099  2.49541  4.30843  1.14854  2.89593  3.78826  4.74459  3.68152  3.72933  3.30077  2.86495  2.62070  3.71805  3.66985    706 l - - -
          2.68618  4.42225  2.77519  2.73123  3.46354  2.40513  3.72494  3.29354  2.67741  2.69355  4.24690  2.90347  2.73739  3.18146  2.89801  2.37887  2.77519  2.98518  4.58477  3.61503
          0.00579  5.54991  6.27225  0.61958  0.77255  0.91189  0.51377
    369   2.27812  5.65246  2.39796  1.95193  4.99801  3.15788  3.45859  3.64810  2.57714  2.94785  4.69300  2.64584  4.30779  2.49021  2.74598  2.42376  2.79296  3.73823  6.08486  4.67362    707 e - - -
          2.68618  4.42225  2.77519  2.73123  3.46354  2.40513  3.72494  3.29354  2.67741  2.69355  4.24690  2.90347  2.73739  3.18146  2.89801  2.37887  2.77519  2.98518  4.58477  3.61503
          0.00579  5.54991  6.27225  0.61958  0.77255  0.91189  0.51377
    370   1.16053  3.72280  4.60062  4.01638  3.33935  3.81541  3.49631  2.96723  3.90723  2.33972  3.81617  4.25068  3.86155  3.46326  4.10976  2.64349  2.77466  2.12872  5.31130  4.11625    708 a - - -
          2.68618  4.42225  2.77519  2.73123  3.46354  2.40513  3.72494  3.29354  2.67741  2.69355  4.24690  2.90347  2.73739  3.18146  2.89801  2.37887  2.77519  2.98518  4.58477  3.61503
          0.00579  5.54991  6.27225  0.61958  0.77255  0.91189  0.51377
    371   3.02077  3.04398  5.19742  4.58151  3.02262  4.39485  4.72901  1.79155  4.36435  1.02454  3.24654  4.56045  3.88792  4.49332  4.36902  3.41348  3.45613  2.39673  4.35371  4.04377    709 l - - -
          2.68618  4.42225  2.77519  2.73123  3.46354  2.40513  3.72494  3.29354  2.67741  2.69355  4.24690  2.90347  2.73739  3.18146  2.89801  2.37887  2.77519  2.98518  4.58477  3.61503
          0.00579  5.54991  6.27225  0.61958  0.77255  0.91189  0.51377
    372   2.73560  4.51707  2.35203  2.51388  4.26675  3.51636  3.28959  3.85507  2.13322  3.95771  4.69282  2.72902  4.30782  2.64656  2.04202  2.05332  2.90845  3.67678  6.08471  4.67352    710 r - - -
          2.68618  4.42225  2.77519  2.73123  3.46354  2.40513  3.72494  3.29354  2.67741  2.69355  4.24690  2.90347  2.73739  3.18146  2.89801  2.37887  2.77519  2.98518  4.58477  3.61503
          0.00579  5.54991  6.27225  0.61958  0.77255  0.91189  0.51377
    373   2.30871  3.19422  3.10794  2.34687  3.23836  3.61032  3.19955  3.24458  2.78036  3.11198  4.60880  2.92735  3.85408  2.72290  2.39888  2.44489  3.15468  3.92747  6.01432  2.60422    711 a - - -
          2.68618  4.42225  2.77519  2.73123  3.46354  2.40513  3.72494  3.29354  2.67741  2.69355  4.24690  2.90347  2.73739  3.18146  2.89801  2.37887  2.77519  2.98518  4.58477  3.61503
          0.00579  5.54991  6.27225  0.61958  0.77255  0.91189  0.51377
    374   1.97673  3.56940  4.05199  4.25482  3.25039  2.75186  4.65605  2.11886  4.10545  2.16822  3.29042  3.17675  4.70857  3.45528  4.22724  2.98586  2.96576  1.71311  5.26185  4.07678    712 v - - -
          2.68618  4.42225  2.77519  2.73123  3.46354  2.40513  3.72494  3.29354  2.67741  2.69355  4.24690  2.90347  2.73739  3.18146  2.89801  2.37887  2.77519  2.98518  4.58477  3.61503
          0.00579  5.54991  6.27225  0.61958  0.77255  0.91189  0.51377
    375   3.01613  3.65613  4.20703  4.50612  2.66233  4.38072  4.71111  2.87885  4.30539  0.81619  3.46217  3.97508  4.74508  4.44895  4.33673  3.13814  3.00311  2.33630  5.22455  4.04706    713 l - - -
          2.68618  4.42225  2.77519  2.73123  3.46354  2.40513  3.72494  3.29354  2.67741  2.69355  4.24690  2.90347  2.73739  3.18146  2.89801  2.37887  2.77519  2.98518  4.58477  3.61503
          0.00579  5.54991  6.27225  0.61958  0.77255  0.91189  0.51377
    376   2.79368  5.64887  2.48101  2.60324  4.99210  3.20131  3.39273  4.47684  2.72209  3.95338  4.69011  3.12803  1.50949  3.20088  2.76826  2.05874  2.92915  3.50717  6.08266  4.67268    714 p - - -
          2.68618  4.42225  2.77519  2.73123  3.46354  2.40513  3.72494  3.29354  2.67741  2.69355  4.24690  2.90347  2.73739  3.18146  2.89801  2.37887  2.77519  2.98518  4.58477  3.61503
          0.00579  5.54991  6.27225  0.61958  0.77255  0.91189  0.51377
    377   2.19602  5.63035  3.22700  2.42858  4.96628  3.41252  3.70056  3.67836  2.13974  2.69321  4.10869  3.16903  2.38606  2.75701  2.85000  2.39638  2.74967  3.46790  6.06854  3.82602    715 k - - -
          2.68618  4.42225  2.77519  2.73123  3.46354  2.40513  3.72494  3.29354  2.67741  2.69355  4.24690  2.90347  2.73739  3.18146  2.89801  2.37887  2.77519  2.98518  4.58477  3.61503
          0.01846  5.54991  4.24012  0.61958  0.77255  0.91189  0.51377
    378   2.61912  5.64610  2.06703  1.98826  4.99186  3.42595  4.09430  3.39379  2.36574  3.95168  4.68657  2.64956  2.85950  2.61048  2.99825  2.54964  2.62623  3.36040  6.07836  4.66698    716 e - - -
          2.68618  4.42225  2.77519  2.73123  3.46354  2.40513  3.72494  3.29354  2.67741  2.69355  4.24690  2.90347  2.73739  3.18146  2.89801  2.37887  2.77519  2.98518  4.58477  3.61503
          0.15519  5.53731  1.96749  0.61958  0.77255  0.73320  0.65464
    379   2.06635  3.96910  3.92231  3.03566  2.37835  3.51454  3.87424  2.42976  3.39497  1.94678  3.50034  4.08142  4.56157  3.10042  3.95354  2.81819  2.58718  2.49453  5.27480  3.36035    717 l - - -
          2.68618  4.42225  2.77519  2.73123  3.46354  2.40513  3.72494  3.29354  2.67741  2.69355  4.24690  2.90347  2.73739  3.18146  2.89801  2.37887  2.77519  2.98518  4.58477  3.61503
          0.00657  5.42429  6.14664  0.61958  0.77255  1.12915  0.39054
    380   2.04714  4.57188  4.81715  4.21981  2.19157  3.85124  4.00070  3.01179  4.06428  2.28084  3.41814  3.53140  3.80783  4.24890  4.17454  2.81908  2.97972  2.45111  3.85248  1.68145    718 y - - -
          2.68618  4.42225  2.77519  2.73123  3.46354  2.40513  3.72494  3.29354  2.67741  2.69355  4.24690  2.90347  2.73739  3.18146  2.89801  2.37887  2.77519  2.98518  4.58477  3.61503
          0.00647  5.43957  6.16192  0.61958  0.77255  1.19961  0.35855
    381   2.14662  3.69618  3.32593  2.40267  3.26569  4.06661  2.84104  2.93421  3.28662  2.03267  3.31399  3.54361  3.53039  3.13889  3.10587  2.71621  3.34777  2.53775  4.42153  3.83309    719 l - - -
          2.68618  4.42225  2.77519  2.73123  3.46354  2.40513  3.72494  3.29354  2.67741  2.69355  4.24690  2.90347  2.73739  3.18146  2.89801  2.37887  2.77519  2.98518  4.58477  3.61503
          0.00647  5.43957  6.16192  0.61958  0.77255  0.95123  0.48819
    382   2.30800  3.94026  2.70577  2.41194  4.38952  3.88422  3.61062  3.69233  2.29900  2.58538  3.79843  2.93837  3.72739  2.46093  3.10472  2.19000  2.61506  3.68419  6.01429  3.82848    720 s - - -
          2.68618  4.42225  2.77519  2.73123  3.46354  2.40513  3.72494  3.29354  2.67741  2.69355  4.24690  2.90347  2.73739  3.18146  2.89801  2.37887  2.77519  2.98518  4.58477  3.61503
          0.00622  5.47844  6.20079  0.61958  0.77255  0.99630  0.46083
    383   3.41687  4.77360  5.38814  4.77550  1.50924  4.60533  4.93223  1.84204  4.56547  1.23225  3.11392  4.77013  4.93900  4.66723  4.56347  3.58029  3.64621  2.48996  5.37197  3.66897    721 l - - -
          2.68618  4.42225  2.77519  2.73123  3.46354  2.40513  3.72494  3.29354  2.67741  2.69355  4.24690  2.90347  2.73739  3.18146  2.89801  2.37887  2.77519  2.98518  4.58477  3.61503
          0.02155  5.49472  4.06237  0.61958  0.77255  1.07005  0.42006
    384   3.16207  4.66570  4.53184  3.54660  2.58662  3.79686  3.78277  2.59317  2.77518  1.59623  3.36546  4.19242  4.61938  2.91335  2.60712  3.26917  3.20701  2.16915  4.39592  2.88706    722 l - - -
          2.68618  4.42225  2.77519  2.73123  3.46354  2.40513  3.72494  3.29354  2.67741  2.69355  4.24690  2.90347  2.73739  3.18146  2.89801  2.37887  2.77519  2.98518  4.58477  3.61503
          0.00622  5.47939  6.20173  0.61958  0.77255  1.10852  0.40055
    385   2.18654  3.88967  3.26601  2.64291  3.57042  3.73475  3.33155  2.85262  2.73313  2.77106  4.29841  3.53571  3.73390  2.96795  2.75740  2.10250  2.99584  2.30000  5.74177  3.58418    723 s - - -
          2.68618  4.42225  2.77519  2.73123  3.46354  2.40513  3.72494  3.29354  2.67741  2.69355  4.24690  2.90347  2.73739  3.18146  2.89801  2.37887  2.77519  2.98518  4.58477  3.61503
          0.00622  5.47939  6.20173  0.61958  0.77255  1.10852  0.40055
    386   2.93710  4.58295  2.31856  2.34076  4.17498  2.94075  3.51847  3.56283  2.13054  2.80033  4.22487  3.35010  4.27302  2.89793  1.79102  2.70470  2.93696  3.98242  6.03303  4.62666    724 r - - -
          2.68618  4.42225  2.77519  2.73123  3.46354  2.40513  3.72494  3.29354  2.67741  2.69355  4.24690  2.90347  2.73739  3.18146  2.89801  2.37887  2.77519  2.98518  4.58477  3.61503
          0.00622  5.47939  6.20173  0.61958  0.77255  1.10852  0.40055
    387   2.91627  4.55337  4.03802  4.51430  2.01397  4.34499  4.13718  2.41826  4.30178  1.76249  3.21634  4.50341  4.70859  4.43490  4.31399  3.65582  3.40909  2.11604  1.71713  3.66173    725 w - - -
          2.68618  4.42225  2.77519  2.73123  3.46354  2.40513  3.72494  3.29354  2.67741  2.69355  4.24690  2.90347  2.73739  3.18146  2.89801  2.37887  2.77519  2.98518  4.58477  3.61503
          0.02265  5.47939  4.00528  0.61958  0.77255  1.02693  0.44333
    388   2.74747  3.95771  4.91080  4.30950  2.69108  4.31117  4.63241  2.15814  3.22063  1.63969  3.49188  3.87482  4.67718  3.08425  3.44191  2.84998  3.39997  2.82943  3.14418  2.08839    726 l - - -
          2.68636  4.42098  2.77597  2.73134  3.46349  2.40481  3.72531  3.29466  2.67786  2.69311  4.24802  2.90297  2.73852  3.18109  2.89788  2.37770  2.77536  2.98510  4.58336  3.61514
          1.50646  0.66587  1.32998  1.18163  0.36640  1.11996  0.39496
    389   2.65239  5.45959  2.64901  2.36673  4.80437  3.20371  3.91057  4.29014  2.38679  3.09780  4.50034  2.33521  3.81512  2.46147  2.50043  2.06548  2.60144  3.54541  5.89244  4.48166    731 s - - -
          2.68618  4.42225  2.77519  2.73123  3.46354  2.40513  3.72494  3.29354  2.67741  2.69355  4.24690  2.90347  2.73739  3.18146  2.89801  2.37887  2.77519  2.98518  4.58477  3.61503
          0.00848  5.17025  5.89260  0.61958  0.77255  1.33876  0.30404
    390   2.40076  4.63611  3.29634  2.39622  3.88724  3.21027  3.97444  3.44651  2.63757  3.10412  4.39007  2.40111  3.22156  2.70113  2.57573  2.15304  2.98797  2.57552  5.80340  4.43170    732 s - - -
          2.68618  4.42225  2.77519  2.73123  3.46354  2.40513  3.72494  3.29354  2.67741  2.69355  4.24690  2.90347  2.73739  3.18146  2.89801  2.37887  2.77519  2.98518  4.58477  3.61503
          0.00802  5.22580  5.94815  0.61958  0.77255  1.54499  0.23993
    391   2.80890  4.62481  2.62172  2.46467  4.08255  3.49821  2.88035  4.30155  2.21659  3.00540  4.51868  2.89122  2.97644  2.43539  2.95882  2.20448  2.64813  3.86560  5.91199  3.34239    733 s - - -
          2.68618  4.42225  2.77519  2.73123  3.46354  2.40513  3.72494  3.29354  2.67741  2.69355  4.24690  2.90347  2.73739  3.18146  2.89801  2.37887  2.77519  2.98518  4.58477  3.61503
          0.00802  5.22580  5.94815  0.61958  0.77255  1.46011  0.26424
    392   2.98524  4.31282  2.90079  2.48518  3.61383  2.94712  3.96818  3.52478  2.34210  2.48278  4.44287  2.63875  2.99220  2.65268  3.00029  2.12604  2.92849  3.20980  5.84937  3.87818    734 s - - -
          2.68618  4.42225  2.77519  2.73123  3.46354  2.40513  3.72494  3.29354  2.67741  2.69355  4.24690  2.90347  2.73739  3.18146  2.89801  2.37887  2.77519  2.98518  4.58477  3.61503
          0.00790  5.24111  5.96345  0.61958  0.77255  1.52591  0.24516
    393   2.16030  3.90315  2.89565  2.27001  4.83605  3.26113  3.57334  4.32157  2.31490  3.79664  4.53246  2.92559  2.92325  2.50949  2.77696  2.03219  2.78511  3.53937  5.92470  4.51413    735 s - - -
          2.68618  4.42225  2.77519  2.73123  3.46354  2.40513  3.72494  3.29354  2.67741  2.69355  4.24690  2.90347  2.73739  3.18146  2.89801  2.37887  2.77519  2.98518  4.58477  3.61503
          0.00790  5.24111  5.96345  0.61958  0.77255  1.43589  0.27168
    394   2.19584  4.29559  3.11791  2.61065  4.60811  3.79911  3.33274  4.04984  2.33993  2.88244  3.84856  2.79593  3.04440  2.77644  3.24108  2.26287  2.52198  3.01142  4.57349  3.11708    736 a - - -
          2.68618  4.42225  2.77519  2.73123  3.46354  2.40513  3.72494  3.29354  2.67741  2.69355  4.24690  2.90347  2.73739  3.18146  2.89801  2.37887  2.77519  2.98518  4.58477  3.61503
          0.00777  5.25713  5.97947  0.61958  0.77255  1.50522  0.25099
    395   2.20435  4.47571  2.78932  2.25694  4.83899  2.33774  3.35899  4.32351  2.49900  3.80038  4.53718  3.02604  3.71781  2.81467  2.73825  2.03705  2.73664  3.51747  5.92990  3.93694    737 s - - -
          2.68618  4.42225  2.77519  2.73123  3.46354  2.40513  3.72494  3.29354  2.67741  2.69355  4.24690  2.90347  2.73739  3.18146  2.89801  2.37887  2.77519  2.98518  4.58477  3.61503
          0.00777  5.25713  5.97947  0.61958  0.77255  1.50522  0.25099
    396   2.74611  4.22752  2.34462  2.29404  4.83817  2.51076  3.95216  4.32252  2.56683  3.52250  4.53668  2.44414  4.15828  2.74552  2.48192  2.10687  2.86297  3.53168  5.92948  3.68861    738 s - - -
          2.68618  4.42225  2.77519  2.73123  3.46354  2.40513  3.72494  3.29354  2.67741  2.69355  4.24690  2.90347  2.73739  3.18146  2.89801  2.37887  2.77519  2.98518  4.58477  3.61503
          0.00777  5.25713  5.97947  0.61958  0.77255  1.50522  0.25099
    397   2.45623  5.18732  2.64341  2.71364  3.97359  3.35413  4.03933  2.68652  2.69474  2.37719  3.86328  2.82288  2.89815  3.19244  2.68518  2.51763  2.85066  2.93446  5.69268  3.45545    739 l - - -
          2.68618  4.42225  2.77519  2.73123  3.46354  2.40513  3.72494  3.29354  2.67741  2.69355  4.24690  2.90347  2.73739  3.18146  2.89801  2.37887  2.77519  2.98518  4.58477  3.61503
          0.00777  5.25713  5.97947  0.61958  0.77255  1.39201  0.28578
    398   2.49915  3.91958  2.37009  2.32032  4.85236  3.27820  3.64156  3.58255  2.40075  3.81311  4.54914  2.41435  4.16738  2.88358  2.46687  1.89113  2.93410  3.89836  5.94148  4.53110    740 s - - -
          2.68618  4.42225  2.77519  2.73123  3.46354  2.40513  3.72494  3.29354  2.67741  2.69355  4.24690  2.90347  2.73739  3.18146  2.89801  2.37887  2.77519  2.98518  4.58477  3.61503
          0.02799  5.27715  3.79427  0.61958  0.77255  1.47825  0.25882
    399   2.31238  3.71637  3.07969  2.44141  4.13258  3.16575  3.37398  2.81603  2.67284  2.92253  3.64391  2.70897  3.28870  2.94940  2.80359  2.61675  2.37098  3.21806  5.77853  4.14197    741 a - - -
          2.68618  4.42225  2.77519  2.73123  3.46354  2.40513  3.72494  3.29354  2.67741  2.69355  4.24690  2.90347  2.73739  3.18146  2.89801  2.37887  2.77519  2.98518  4.58477  3.61503
          0.00777  5.25693  5.97927  0.61958  0.77255  1.39121  0.28605
    400   2.59199  4.38860  1.78531  2.20976  4.85689  3.20497  2.91507  3.86610  2.49832  3.81690  4.55204  2.48507  3.24679  2.55773  3.02968  2.57852  3.23107  3.90229  5.94392  4.53272    742 d - - -
          2.68618  4.42225  2.77519  2.73123  3.46354  2.40513  3.72494  3.29354  2.67741  2.69355  4.24690  2.90347  2.73739  3.18146  2.89801  2.37887  2.77519  2.98518  4.58477  3.61503
          0.00762  5.27715  5.99949  0.61958  0.77255  1.47825  0.25882
    401   2.43329  5.50640  2.82215  2.32987  3.80707  3.04308  3.60037  3.86904  2.24721  2.64342  4.54751  2.75098  3.78723  2.41755  2.45625  2.29251  3.00083  3.89612  5.94011  4.53019    743 k - - -
          2.68618  4.42225  2.77519  2.73123  3.46354  2.40513  3.72494  3.29354  2.67741  2.69355  4.24690  2.90347  2.73739  3.18146  2.89801  2.37887  2.77519  2.98518  4.58477  3.61503
          0.00762  5.27715  5.99949  0.61958  0.77255  0.94134  0.49447
    402   2.92394  5.57071  1.90875  1.28919  4.91565  3.51092  3.54812  4.40177  2.51631  3.27165  4.61158  2.99106  4.22552  2.90446  2.85050  2.85769  3.29086  3.60572  6.00326  4.59195    744 e - - -
          2.68601  4.42245  2.77521  2.73055  3.46343  2.40533  3.72466  3.29348  2.67761  2.69338  4.24710  2.90367  2.73745  3.18167  2.89805  2.37907  2.77514  2.98518  4.58497  3.61491
          0.31950  1.48105  3.07714  0.43130  1.04886  0.97340  0.47449
    403   4.09614  5.38763  5.61731  3.91192  2.32417  5.08140  4.53264  3.85309  4.98544  3.00535  4.49128  4.96500  5.40558  4.98425  4.97423  4.41577  4.31951  3.04554  0.57018  2.43121    747 W - - -
          2.68618  4.42225  2.77519  2.73123  3.46354  2.40513  3.72494  3.29354  2.67741  2.69355  4.24690  2.90347  2.73739  3.18146  2.89801  2.37887  2.77519  2.98518  4.58477  3.61503
          0.03792  5.40176  3.42047  0.61958  0.77255  1.27614  0.32727
    404   2.21442  5.55434  2.55391  2.01330  4.89840  3.32639  3.16296  3.60981  2.33607  3.55662  3.99730  2.64230  4.21368  2.84532  2.80272  2.17586  2.88120  3.66338  4.71207  4.57729    748 e - - -
          2.68618  4.42225  2.77519  2.73123  3.46354  2.40513  3.72494  3.29354  2.67741  2.69355  4.24690  2.90347  2.73739  3.18146  2.89801  2.37887  2.77519  2.98518  4.58477  3.61503
          0.02340  5.37078  3.99115  0.61958  0.77255  1.33283  0.30616
    405   2.09038  3.21506  3.92306  3.84107  3.39317  4.16807  4.46127  2.27925  3.74068  2.02631  3.04602  3.15179  4.53945  3.44024  2.87449  2.09464  3.13836  2.50720  5.20948  3.39713    749 l - - -
          2.68618  4.42225  2.77519  2.73123  3.46354  2.40513  3.72494  3.29354  2.67741  2.69355  4.24690  2.90347  2.73739  3.18146  2.89801  2.37887  2.77519  2.98518  4.58477  3.61503
          0.02850  5.35442  3.75645  0.61958  0.77255  0.63913  0.75025
    406   3.20748  3.51649  5.17191  4.55879  1.03569  4.37648  4.69400  2.77605  4.34294  1.74781  3.68791  4.53720  4.73823  4.46990  4.34841  3.38210  3.43946  2.24393  4.33169  3.39768    750 f - - -
          2.68618  4.42225  2.77519  2.73123  3.46354  2.40513  3.72494  3.29354  2.67741  2.69355  4.24690  2.90347  2.73739  3.18146  2.89801  2.37887  2.77519  2.98518  4.58477  3.61503
          0.00617  5.48621  6.20856  0.61958  0.77255  1.09165  0.40897
    407   2.23673  2.67928  3.82259  3.22339  3.25687  4.21412  4.49613  2.65299  3.22806  2.53875  3.50733  3.79923  4.58770  3.60209  2.73325  2.79991  2.55084  1.67879  4.35008  4.11963    751 v - - -
          2.68618  4.42225  2.77519  2.73123  3.46354  2.40513  3.72494  3.29354  2.67741  2.69355  4.24690  2.90347  2.73739  3.18146  2.89801  2.37887  2.77519  2.98518  4.58477  3.61503
          0.00617  5.48621  6.20856  0.61958  0.77255  1.09165  0.40897
    408   2.83481  4.44172  2.81246  2.08047  4.93305  3.29013  3.51900  2.96756  2.65283  3.33888  4.63964  2.79446  4.27719  2.54668  2.77571  2.08056  2.37806  2.99086  6.03462  4.04217    752 e - - -
          2.68618  4.42225  2.77519  2.73123  3.46354  2.40513  3.72494  3.29354  2.67741  2.69355  4.24690  2.90347  2.73739  3.18146  2.89801  2.37887  2.77519  2.98518  4.58477  3.61503
          0.00617  5.48621  6.20856  0.61958  0.77255  1.09165  0.40897
    409   2.42218  2.66016  5.12951  4.51506  2.76768  4.34657  4.67947  2.52952  4.30275  1.68527  3.19781  4.50481  3.38602  4.43638  4.31544  2.44041  2.61376  1.91516  5.17700  3.31021    753 l - - -
          2.68618  4.42225  2.77519  2.73123  3.46354  2.40513  3.72494  3.29354  2.67741  2.69355  4.24690  2.90347  2.73739  3.18146  2.89801  2.37887  2.77519  2.98518  4.58477  3.61503
          0.00617  5.48621  6.20856  0.61958  0.77255  1.09165  0.40897
    410   2.98897  4.57314  5.12021  4.50764  2.79742  4.36026  4.69186  2.06267  3.71410  0.90580  2.99439  4.51039  4.72261  3.87258  4.32202  3.21785  3.42575  2.48186  5.19394  4.01856    754 l - - -
          2.68618  4.42225  2.77519  2.73123  3.46354  2.40513  3.72494  3.29354  2.67741  2.69355  4.24690  2.90347  2.73739  3.18146  2.89801  2.37887  2.77519  2.98518  4.58477  3.61503
          0.02173  5.48621  4.05387  0.61958  0.77255  1.09165  0.40897
    411   2.60176  4.32184  3.28749  3.07007  2.92571  4.06079  4.29670  2.92458  2.78961  1.58772  3.09301  3.22166  4.44374  2.63901  3.15433  2.60740  2.68879  2.91299  5.54245  4.28348    755 l - - -
          2.68618  4.42225  2.77519  2.73123  3.46354  2.40513  3.72494  3.29354  2.67741  2.69355  4.24690  2.90347  2.73739  3.18146  2.89801  2.37887  2.77519  2.98518  4.58477  3.61503
          0.00627  5.47075  6.19310  0.61958  0.77255  1.12931  0.39046
    412   2.34109  4.03185  2.98565  2.21140  4.92965  3.17076  3.80514  3.92451  2.50562  3.30511  4.63440  2.76822  4.26829  2.69154  2.74242  1.76688  2.70462  3.63215  4.73739  3.69733    756 s - - -
          2.68618  4.42225  2.77519  2.73123  3.46354  2.40513  3.72494  3.29354  2.67741  2.69355  4.24690  2.90347  2.73739  3.18146  2.89801  2.37887  2.77519  2.98518  4.58477  3.61503
          0.00627  5.47075  6.19310  0.61958  0.77255  1.12931  0.39046
    413   2.94205  4.06037  5.08475  3.75856  2.56588  4.33259  4.66365  2.03250  4.26796  1.44668  2.16113  3.84084  4.69675  3.85839  3.64484  2.76100  3.40062  2.68184  3.34672  3.59478    757 l - - -
          2.68618  4.42225  2.77519  2.73123  3.46354  2.40513  3.72494  3.29354  2.67741  2.69355  4.24690  2.90347  2.73739  3.18146  2.89801  2.37887  2.77519  2.98518  4.58477  3.61503
          0.00627  5.47075  6.19310  0.61958  0.77255  1.12931  0.39046
    414   2.57890  2.79443  5.11557  4.50140  2.48838  4.33641  3.74666  2.09607  4.29004  1.63007  2.33808  4.49324  4.70027  3.86769  3.80419  3.08522  2.83305  2.25457  5.16786  3.99152    758 l - - -
          2.68618  4.42225  2.77519  2.73123  3.46354  2.40513  3.72494  3.29354  2.67741  2.69355  4.24690  2.90347  2.73739  3.18146  2.89801  2.37887  2.77519  2.98518  4.58477  3.61503
          0.00627  5.47075  6.19310  0.61958  0.77255  1.12931  0.39046
    415   2.93188  5.58785  3.08566  2.44043  4.26142  1.87927  3.23111  4.40366  2.21432  2.53423  3.48717  3.15111  3.62710  2.78653  2.84438  2.34341  3.17961  3.61358  6.02593  4.11820    759 g - - -
          2.68618  4.42225  2.77519  2.73123  3.46354  2.40513  3.72494  3.29354  2.67741  2.69355  4.24690  2.90347  2.73739  3.18146  2.89801  2.37887  2.77519  2.98518  4.58477  3.61503
          0.02249  5.47075  4.01582  0.61958  0.77255  1.12931  0.39046
    416   2.51449  5.53515  2.64496  2.47545  3.46438  2.93137  3.64693  3.57572  2.36585  2.64896  4.58305  2.87647  3.09801  2.81660  3.13215  2.49787  3.32293  2.86439  5.98448  2.75250    760 k - - -
          2.68618  4.42225  2.77519  2.73123  3.46354  2.40513  3.72494  3.29354  2.67741  2.69355  4.24690  2.90347  2.73739  3.18146  2.89801  2.37887  2.77519  2.98518  4.58477  3.61503
          0.00637  5.45464  6.17698  0.61958  0.77255  1.16653  0.37316
    417   2.27494  4.39114  2.67360  2.71809  3.00788  3.56126  3.69628  3.42887  2.48258  2.48966  4.13304  2.75676  3.20091  2.67128  2.84207  2.36346  2.87118  3.30003  5.95171  4.56905    761 a - - -
          2.68618  4.42225  2.77519  2.73123  3.46354  2.40513  3.72494  3.29354  2.67741  2.69355  4.24690  2.90347  2.73739  3.18146  2.89801  2.37887  2.77519  2.98518  4.58477  3.61503
          0.00637  5.45464  6.17698  0.61958  0.77255  1.16653  0.37316
    418   2.52732  5.52491  2.91116  2.18781  3.56377  2.97493  4.06913  3.57820  2.44688  2.82480  3.97861  2.92849  3.14008  2.88025  2.98631  2.51041  2.50579  2.58970  5.97679  4.08681    762 e - - -
          2.68618  4.42225  2.77519  2.73123  3.46354  2.40513  3.72494  3.29354  2.67741  2.69355  4.24690  2.90347  2.73739  3.18146  2.89801  2.37887  2.77519  2.98518  4.58477  3.61503
          0.01780  5.45464  4.31540  0.61958  0.77255  1.16653  0.37316
    419   2.46018  4.55167  2.80626  2.25678  4.39455  2.88812  3.39782  3.96955  2.57282  3.04970  3.98259  2.61937  3.33542  2.71604  2.93348  2.06600  2.66160  3.45375  6.01711  4.02625    763 s - - -
          2.68618  4.42225  2.77519  2.73123  3.46354  2.40513  3.72494  3.29354  2.67741  2.69355  4.24690  2.90347  2.73739  3.18146  2.89801  2.37887  2.77519  2.98518  4.58477  3.61503
          0.00645  5.44329  6.16564  0.61958  0.77255  1.19160  0.36203
    420   2.92839  4.44362  2.48838  2.54679  3.87376  3.33812  3.61787  3.84204  2.36667  3.07150  4.10552  2.51921  2.52793  2.98097  2.65415  2.24318  2.69347  3.11221  6.00853  4.60406    764 s - - -
          2.68618  4.42225  2.77519  2.73123  3.46354  2.40513  3.72494  3.29354  2.67741  2.69355  4.24690  2.90347  2.73739  3.18146  2.89801  2.37887  2.77519  2.98518  4.58477  3.61503
          0.00645  5.44329  6.16564  0.61958  0.77255  1.19160  0.36203
    421   2.59176  5.58113  2.39448  2.37856  3.27995  3.60702  3.78008  4.40262  2.29262  3.00169  4.04496  2.95364  3.64817  2.74115  2.38379  2.15023  3.14813  3.04273  6.01719  3.68967    765 s - - -
          2.68618  4.42225  2.77519  2.73123  3.46354  2.40513  3.72494  3.29354  2.67741  2.69355  4.24690  2.90347  2.73739  3.18146  2.89801  2.37887  2.77519  2.98518  4.58477  3.61503
          0.00645  5.44329  6.16564  0.61958  0.77255  1.19160  0.36203
    422   2.43905  5.53745  2.85865  1.99443  4.15772  3.86859  3.11368  4.32813  2.70739  2.90457  3.67542  3.02289  2.80808  2.94657  2.89163  2.18615  2.81855  3.16987  4.47716  3.44206    766 e - - -
          2.68618  4.42225  2.77519  2.73123  3.46354  2.40513  3.72494  3.29354  2.67741  2.69355  4.24690  2.90347  2.73739  3.18146  2.89801  2.37887  2.77519  2.98518  4.58477  3.61503
          0.00645  5.44329  6.16564  0.61958  0.77255  0.89686  0.52399
    423   2.37587  4.39857  2.79770  2.45195  3.75099  2.91083  3.81462  4.13476  2.56119  2.53991  3.50654  3.21768  3.23262  2.89898  3.10991  2.68197  2.33269  2.80765  3.78220  4.02500    767 t - - -
          2.68441  4.41916  2.77616  2.72968  3.46614  2.40588  3.72691  3.29410  2.67602  2.69339  4.24361  2.90477  2.73817  3.17935  2.89802  2.37699  2.77653  2.98534  4.59080  3.61950
          1.94515  0.46808  1.46607  2.63768  0.07421  1.08165  0.41405
    424   2.67470  5.46337  2.69470  2.34741  4.79791  2.77442  3.28240  4.27652  2.68279  3.02233  3.90237  2.62048  2.62008  2.87298  2.25320  2.66948  2.84900  3.01938  4.60251  4.49788    796 r - - -
          2.68618  4.42225  2.77519  2.73123  3.46354  2.40513  3.72494  3.29354  2.67741  2.69355  4.24690  2.90347  2.73739  3.18146  2.89801  2.37887  2.77519  2.98518  4.58477  3.61503
          0.09261  5.23034  2.48774  0.61958  0.77255  1.34784  0.30084
    425   2.66530  5.45157  2.72931  2.36574  4.78997  3.12271  3.54617  3.79487  2.50070  2.98674  4.49399  3.20313  3.07449  2.67433  2.60512  1.87579  2.41668  3.39845  5.88827  4.48137    797 s - - -
          2.68618  4.42225  2.77519  2.73123  3.46354  2.40513  3.72494  3.29354  2.67741  2.69355  4.24690  2.90347  2.73739  3.18146  2.89801  2.37887  2.77519  2.98518  4.58477  3.61503
          0.00835  5.18544  5.90778  0.61958  0.77255  1.59233  0.22747
    426   2.23059  3.45871  2.71576  2.32072  4.25543  3.20263  3.92177  3.75452  2.43896  3.74921  4.49037  2.60819  2.39892  2.60769  2.81850  2.43374  3.18808  3.33318  5.88524  4.47940    798 a - - -
          2.68618  4.42225  2.77519  2.73123  3.46354  2.40513  3.72494  3.29354  2.67741  2.69355  4.24690  2.90347  2.73739  3.18146  2.89801  2.37887  2.77519  2.98518  4.58477  3.61503
          0.00835  5.18544  5.90778  0.61958  0.77255  1.41979  0.27676
    427   2.67215  4.26605  2.53776  1.96500  4.69413  3.21954  3.38189  3.26989  2.42506  2.64539  3.87324  2.90846  4.15672  3.06623  2.87950  2.52644  2.63186  3.03600  5.84424  3.88670    799 e - - -
          2.68618  4.42225  2.77519  2.73123  3.46354  2.40513  3.72494  3.29354  2.67741  2.69355  4.24690  2.90347  2.73739  3.18146  2.89801  2.37887  2.77519  2.98518  4.58477  3.61503
          0.00807  5.21900  5.94135  0.61958  0.77255  1.30884  0.31489
    428   2.54891  5.50390  2.76323  2.13303  4.84842  2.77198  3.44122  4.33401  2.49575  3.07529  4.02476  2.82766  3.18810  2.62013  2.72607  2.36584  2.38573  3.89424  5.93691  3.62545    800 e - - -
          2.68618  4.42225  2.77519  2.73123  3.46354  2.40513  3.72494  3.29354  2.67741  2.69355  4.24690  2.90347  2.73739  3.18146  2.89801  2.37887  2.77519  2.98518  4.58477  3.61503
          0.00770  5.26639  5.98874  0.61958  0.77255  1.41071  0.27967
    429   2.54068  5.51048  2.66704  2.04451  3.44680  2.46251  2.91874  3.91099  2.22678  3.50570  4.55132  2.58106  4.16892  2.69715  3.06589  2.46940  2.89513  3.90075  5.94357  4.53303    801 e - - -
          2.68618  4.42225  2.77519  2.73123  3.46354  2.40513  3.72494  3.29354  2.67741  2.69355  4.24690  2.90347  2.73739  3.18146  2.89801  2.37887  2.77519  2.98518  4.58477  3.61503
          0.04116  5.28061  3.34576  0.61958  0.77255  1.30170  0.31755
    430   2.48914  4.56251  2.57789  2.23329  4.85331  2.74797  3.31985  4.33867  2.54087  3.52608  4.05442  2.88984  3.11088  2.33215  3.06454  2.04091  2.80912  3.52763  5.94231  4.53188    802 s - - -
          2.68618  4.42225  2.77519  2.73123  3.46354  2.40513  3.72494  3.29354  2.67741  2.69355  4.24690  2.90347  2.73739  3.18146  2.89801  2.37887  2.77519  2.98518  4.58477  3.61503
          0.02775  5.27872  3.80462  0.61958  0.77255  1.18430  0.36523
    431   2.86246  4.35711  2.09823  2.17380  4.85945  2.90220  3.61645  3.84465  2.58222  3.38219  4.56041  2.33774  3.39414  3.07864  3.08225  2.02982  2.91617  3.90699  5.95387  3.42697    803 s - - -
          2.68618  4.42225  2.77519  2.73123  3.46354  2.40513  3.72494  3.29354  2.67741  2.69355  4.24690  2.90347  2.73739  3.18146  2.89801  2.37887  2.77519  2.98518  4.58477  3.61503
          0.00734  5.31423  6.03658  0.61958  0.77255  1.42475  0.27519
    432   2.24666  5.53071  2.22045  2.11089  4.87641  3.47550  3.56645  4.36286  2.17780  3.45397  4.57124  3.07392  3.74291  2.76883  3.02138  1.79779  3.08387  3.92169  5.96299  4.55158    804 s - - -
          2.68618  4.42225  2.77519  2.73123  3.46354  2.40513  3.72494  3.29354  2.67741  2.69355  4.24690  2.90347  2.73739  3.18146  2.89801  2.37887  2.77519  2.98518  4.58477  3.61503
          0.00734  5.31423  6.03658  0.61958  0.77255  1.28569  0.32360
    433   2.19540  5.52830  1.79962  2.61155  4.86822  3.45171  3.41260  3.92707  2.54072  3.83139  4.57032  2.74770  2.87576  2.90279  3.22181  2.06226  3.00762  3.44797  4.71451  4.55623    805 d - - -
          2.68618  4.42225  2.77519  2.73123  3.46354  2.40513  3.72494  3.29354  2.67741  2.69355  4.24690  2.90347  2.73739  3.18146  2.89801  2.37887  2.77519  2.98518  4.58477  3.61503
          0.00717  5.33773  6.06007  0.61958  0.77255  1.17630  0.36877
    434   3.64565  4.27690  5.39991  4.88074  2.04521  4.73024  3.73661  3.43604  4.67594  2.87298  3.50713  4.74986  5.07506  4.73272  4.67000  4.05264  3.87398  2.97350  0.76913  2.62975    806 w - - -
          2.68646  4.42268  2.77545  2.73166  3.46307  2.40520  3.72452  3.29320  2.67747  2.69317  4.24517  2.90285  2.73768  3.18135  2.89787  2.37910  2.77529  2.98562  4.58314  3.61511
          0.35930  1.35776  3.11009  1.01765  0.44855  0.77202  0.62005
    435   3.08285  5.59608  1.81840  1.69461  4.94217  3.59992  3.71600  4.42892  2.48793  3.70820  4.63651  2.73487  3.81816  2.49350  2.94657  2.25075  3.08369  3.47158  6.02811  4.61645    810 e - - -
          2.68618  4.42225  2.77519  2.73123  3.46354  2.40513  3.72494  3.29354  2.67741  2.69355  4.24690  2.90347  2.73739  3.18146  2.89801  2.37887  2.77519  2.98518  4.58477  3.61503
          0.00646  5.44069  6.16304  0.61958  0.77255  1.19721  0.35959
    436   2.27263  4.46140  3.15581  2.40284  2.26993  3.62996  3.52776  4.09500  2.16532  3.25695  4.45350  3.40680  4.29130  2.87211  2.60881  2.63533  3.10844  3.13112  3.42621  3.16894    811 k - - -
          2.68618  4.42225  2.77519  2.73123  3.46354  2.40513  3.72494  3.29354  2.67741  2.69355  4.24690  2.90347  2.73739  3.18146  2.89801  2.37887  2.77519  2.98518  4.58477  3.61503
          0.01864  5.44069  4.25917  0.61958  0.77255  1.19721  0.35959
    437   2.92779  4.53022  5.03707  3.80070  3.06883  4.30613  4.63591  2.52105  3.80617  0.88781  2.81536  4.44491  4.67031  4.37149  3.67879  3.61435  3.12922  2.30375  5.15088  3.58285    812 l - - -
          2.68618  4.42225  2.77519  2.73123  3.46354  2.40513  3.72494  3.29354  2.67741  2.69355  4.24690  2.90347  2.73739  3.18146  2.89801  2.37887  2.77519  2.98518  4.58477  3.61503
          0.00654  5.42859  6.15094  0.61958  0.77255  1.06218  0.42419
    438   2.99408  2.98661  4.12410  4.47833  3.24107  4.32426  4.65621  2.54255  4.26989  1.06835  3.65621  4.47670  4.68822  3.82387  3.55484  3.63424  3.39039  1.76188  4.02937  3.59736    813 l - - -
          2.68618  4.42225  2.77519  2.73123  3.46354  2.40513  3.72494  3.29354  2.67741  2.69355  4.24690  2.90347  2.73739  3.18146  2.89801  2.37887  2.77519  2.98518  4.58477  3.61503
          0.01528  5.45304  4.52060  0.61958  0.77255  1.17011  0.37155
    439   2.29539  4.82379  2.73578  2.37709  4.93512  3.42769  4.04546  4.05255  2.25966  3.31299  3.69348  2.35025  4.25170  2.45605  2.66541  1.87550  3.31514  3.63029  6.02491  4.61478    814 s - - -
          2.68618  4.42225  2.77519  2.73123  3.46354  2.40513  3.72494  3.29354  2.67741  2.69355  4.24690  2.90347  2.73739  3.18146  2.89801  2.37887  2.77519  2.98518  4.58477  3.61503
          0.00644  5.44420  6.16655  0.61958  0.77255  1.18961  0.36289
    440   3.08600  5.54673  3.14149  2.30574  4.87138  3.51052  3.72591  3.36233  2.79999  3.47820  4.59283  3.12941  4.26060  2.87899  2.72141  1.18489  2.55462  3.39687  5.99181  4.59354    815 s - - -
          2.68618  4.42225  2.77519  2.73123  3.46354  2.40513  3.72494  3.29354  2.67741  2.69355  4.24690  2.90347  2.73739  3.18146  2.89801  2.37887  2.77519  2.98518  4.58477  3.61503
          0.00644  5.44420  6.16655  0.61958  0.77255  1.12808  0.39105
    441   2.80277  5.59281  2.23061  2.20936  4.93511  3.31384  3.69933  3.88133  2.09660  2.82891  3.73513  2.38723  3.59730  3.14812  3.09050  2.61328  2.42459  3.98196  6.02716  3.40863    816 k - - -
          2.68618  4.42225  2.77519  2.73123  3.46354  2.40513  3.72494  3.29354  2.67741  2.69355  4.24690  2.90347  2.73739  3.18146  2.89801  2.37887  2.77519  2.98518  4.58477  3.61503
          0.02743  5.45304  3.78226  0.61958  0.77255  1.17011  0.37155
    442   2.78435  4.66650  4.40416  3.46581  2.11857  3.52153  3.67340  2.82958  3.47720  2.37725  2.75247  3.55849  4.02845  3.30604  3.70963  2.98292  2.81673  2.80082  4.26683  1.76589    817 y - - -
          2.68618  4.42225  2.77519  2.73123  3.46354  2.40513  3.72494  3.29354  2.67741  2.69355  4.24690  2.90347  2.73739  3.18146  2.89801  2.37887  2.77519  2.98518  4.58477  3.61503
          0.00652  5.43214  6.15448  0.61958  0.77255  1.21536  0.35183
    443   2.66767  5.49940  2.97891  2.53125  3.43123  3.86976  1.49470  4.26870  2.53262  2.84481  4.54988  3.19142  4.26228  2.98808  2.36023  2.69627  3.31216  3.45531  4.55150  4.56700    818 h - - -
          2.68618  4.42225  2.77519  2.73123  3.46354  2.40513  3.72494  3.29354  2.67741  2.69355  4.24690  2.90347  2.73739  3.18146  2.89801  2.37887  2.77519  2.98518  4.58477  3.61503
          0.00652  5.43214  6.15448  0.61958  0.77255  1.21536  0.35183
    444   2.40139  5.57009  2.43954  2.60945  3.51538  3.85491  3.13878  3.90263  2.11528  2.91908  3.71318  2.93114  4.24819  2.22616  2.19983  2.88386  2.93510  3.95651  4.99091  4.60132    819 k - - -
          2.68618  4.42225  2.77519  2.73123  3.46354  2.40513  3.72494  3.29354  2.67741  2.69355  4.24690  2.90347  2.73739  3.18146  2.89801  2.37887  2.77519  2.98518  4.58477  3.61503
          0.00652  5.43214  6.15448  0.61958  0.77255  1.21536  0.35183
    445   2.57400  5.58338  2.69755  2.30460  3.02402  3.31562  3.22251  4.41083  2.17825  3.18169  3.77138  2.58171  3.56311  2.64784  2.61207  2.50756  2.99083  3.33353  6.01733  3.90448    820 k - - -
          2.68618  4.42225  2.77519  2.73123  3.46354  2.40513  3.72494  3.29354  2.67741  2.69355  4.24690  2.90347  2.73739  3.18146  2.89801  2.37887  2.77519  2.98518  4.58477  3.61503
          0.05912  5.43214  2.93689  0.61958  0.77255  1.21536  0.35183
    446   2.92049  4.32499  2.89125  2.48138  3.54032  3.52896  3.75998  3.15628  2.45151  2.40806  3.79134  2.65438  3.26568  3.11413  3.39750  2.83203  3.07348  2.65547  5.71198  2.24729    821 y - - -
          2.68618  4.42225  2.77519  2.73123  3.46354  2.40513  3.72494  3.29354  2.67741  2.69355  4.24690  2.90347  2.73739  3.18146  2.89801  2.37887  2.77519  2.98518  4.58477  3.61503
          0.00687  5.37989  6.10223  0.61958  0.77255  1.31667  0.31201
    447   2.72288  4.68878  3.31395  2.10443  3.71102  2.46242  3.45264  4.33568  2.29279  3.15760  3.93276  3.10388  3.11497  2.63168  2.58933  2.18697  3.11924  3.13220  5.96964  4.56730    822 e - - -
          2.68618  4.42225  2.77519  2.73123  3.46354  2.40513  3.72494  3.29354  2.67741  2.69355  4.24690  2.90347  2.73739  3.18146  2.89801  2.37887  2.77519  2.98518  4.58477  3.61503
          0.17821  5.37989  1.84124  0.61958  0.77255  1.31667  0.31201
    448   2.47230  5.47715  2.75238  2.20018  4.82167  2.93053  3.49919  4.30726  2.37865  3.24253  4.15107  2.59718  3.65025  2.64181  2.99029  1.97032  2.60617  3.86749  5.91016  3.67139    823 s - - -
          2.68618  4.42225  2.77519  2.73123  3.46354  2.40513  3.72494  3.29354  2.67741  2.69355  4.24690  2.90347  2.73739  3.18146  2.89801  2.37887  2.77519  2.98518  4.58477  3.61503
          0.00815  5.20983  5.93218  0.61958  0.77255  1.56422  0.23478
    449   2.51701  5.45358  2.48786  2.15913  3.78142  3.00760  3.23184  4.26662  2.67321  3.42085  3.85505  2.91688  3.08665  2.86433  2.62638  2.44532  2.50338  3.05079  5.89265  3.90214    824 e - - -
          2.68618  4.42225  2.77519  2.73123  3.46354  2.40513  3.72494  3.29354  2.67741  2.69355  4.24690  2.90347  2.73739  3.18146  2.89801  2.37887  2.77519  2.98518  4.58477  3.61503
          0.01866  5.20983  4.34098  0.61958  0.77255  0.83451  0.56932
    450   2.51042  4.46649  2.69950  2.70963  3.15679  3.28562  3.47955  3.20976  2.57908  2.86239  3.52548  2.42551  3.11846  2.74634  2.94580  2.34791  2.80313  3.41925  4.55654  4.50152    825 s - - -
          2.68594  4.42099  2.77493  2.73150  3.46318  2.40555  3.72562  3.29258  2.67793  2.69329  4.24655  2.90389  2.73751  3.18086  2.89738  2.37908  2.77534  2.98552  4.58389  3.61502
          1.22303  0.55383  2.03319  1.13172  0.38932  1.06889  0.42066
    451   2.75484  5.50431  2.36547  2.38033  4.31113  2.75059  3.39015  3.40299  2.60377  3.04536  3.93459  3.09306  3.71377  2.30924  2.55642  2.32971  2.49263  3.89251  5.93973  4.53153    830 q - - -
          2.68618  4.42225  2.77519  2.73123  3.46354  2.40513  3.72494  3.29354  2.67741  2.69355  4.24690  2.90347  2.73739  3.18146  2.89801  2.37887  2.77519  2.98518  4.58477  3.61503
          0.16582  5.28641  1.91227  0.61958  0.77255  1.46534  0.26266
    452   2.20086  5.27428  2.89978  2.55586  4.55470  2.75865  3.33845  3.65890  2.36426  2.96040  3.87068  3.23663  3.51119  2.72057  3.17906  2.41130  2.42272  2.85858  4.56982  3.61217    831 a - - -
          2.68618  4.42225  2.77519  2.73123  3.46354  2.40513  3.72494  3.29354  2.67741  2.69355  4.24690  2.90347  2.73739  3.18146  2.89801  2.37887  2.77519  2.98518  4.58477  3.61503
          0.00883  5.12942  5.85177  0.61958  0.77255  1.65168  0.21286
    453   2.60081  3.64421  2.74352  2.67456  3.65185  3.72645  3.51510  4.08394  2.31036  2.85735  3.90139  3.04818  3.27489  2.43453  2.53058  2.05763  2.95835  3.09059  5.78953  4.40763    832 s - - -
          2.68618  4.42225  2.77519  2.73123  3.46354  2.40513  3.72494  3.29354  2.67741  2.69355  4.24690  2.90347  2.73739  3.18146  2.89801  2.37887  2.77519  2.98518  4.58477  3.61503
          0.00883  5.12942  5.85177  0.61958  0.77255  1.65168  0.21286
    454   2.22371  5.42712  3.18602  2.16235  4.21650  3.35427  3.23915  4.24752  2.37666  3.21738  4.46943  3.03898  3.10321  2.38542  2.58729  2.36996  2.45262  3.52710  5.86356  4.45642    833 e - - -
          2.68618  4.42225  2.77519  2.73123  3.46354  2.40513  3.72494  3.29354  2.67741  2.69355  4.24690  2.90347  2.73739  3.18146  2.89801  2.37887  2.77519  2.98518  4.58477  3.61503
          0.00883  5.12942  5.85177  0.61958  0.77255  1.56145  0.23551
    455   2.48655  5.22289  3.14216  2.29054  4.48362  3.10923  3.64026  2.92129  2.62679  2.46322  3.14190  2.72379  3.66656  2.52629  3.21212  2.40968  3.17596  3.03200  5.70964  3.33106    834 e - - -
          2.68618  4.42225  2.77519  2.73123  3.46354  2.40513  3.72494  3.29354  2.67741  2.69355  4.24690  2.90347  2.73739  3.18146  2.89801  2.37887  2.77519  2.98518  4.58477  3.61503
          0.00868  5.14736  5.86971  0.61958  0.77255  1.52258  0.24609
    456   2.51291  5.42242  2.51007  2.13638  4.01226  3.51359  3.52322  3.48210  2.41575  2.84336  4.46723  3.20339  3.44508  2.45302  2.85103  2.27144  2.86724  3.27151  5.86463  3.47637    835 e - - -
          2.68618  4.42225  2.77519  2.73123  3.46354  2.40513  3.72494  3.29354  2.67741  2.69355  4.24690  2.90347  2.73739  3.18146  2.89801  2.37887  2.77519  2.98518  4.58477  3.61503
          0.00849  5.16919  5.89153  0.61958  0.77255  1.52433  0.24560
    457   2.51639  3.97331  3.18656  2.87895  2.96322  3.48985  4.13511  2.80075  2.54832  2.37351  3.54303  3.19117  2.83820  2.84054  3.18957  2.56186  3.20867  2.57525  3.81467  3.54994    836 l - - -
          2.68618  4.42225  2.77519  2.73123  3.46354  2.40513  3.72494  3.29354  2.67741  2.69355  4.24690  2.90347  2.73739  3.18146  2.89801  2.37887  2.77519  2.98518  4.58477  3.61503
          0.00835  5.18558  5.90793  0.61958  0.77255  1.44762  0.26805
    458   2.22625  5.42260  2.73957  2.61849  4.12676  3.40721  3.13786  2.85964  2.39860  3.40494  4.46962  2.73933  3.65605  2.95105  2.86823  1.87845  2.67764  3.80028  4.62008  4.47389    837 s - - -
          2.68618  4.42225  2.77519  2.73123  3.46354  2.40513  3.72494  3.29354  2.67741  2.69355  4.24690  2.90347  2.73739  3.18146  2.89801  2.37887  2.77519  2.98518  4.58477  3.61503
          0.00812  5.21338  5.93572  0.61958  0.77255  1.40491  0.28155
    459   2.51673  3.86664  3.41605  2.56483  3.47209  3.53376  4.03923  3.79955  2.43757  2.26510  4.23326  2.70401  4.22219  2.73089  2.92421  2.32381  2.39007  2.72700  5.66924  3.73902    838 l - - -
          2.68618  4.42225  2.77519  2.73123  3.46354  2.40513  3.72494  3.29354  2.67741  2.69355  4.24690  2.90347  2.73739  3.18146  2.89801  2.37887  2.77519  2.98518  4.58477  3.61503
          0.00789  5.24252  5.96486  0.61958  0.77255  1.33804  0.30430
    460   2.26514  5.49165  2.87571  2.59899  4.82872  3.44553  3.06762  4.30909  2.70263  3.79352  4.05559  2.76235  3.47894  2.45636  2.87216  1.73443  2.72550  3.14658  5.92915  3.48595    839 s - - -
          2.68618  4.42225  2.77519  2.73123  3.46354  2.40513  3.72494  3.29354  2.67741  2.69355  4.24690  2.90347  2.73739  3.18146  2.89801  2.37887  2.77519  2.98518  4.58477  3.61503
          0.00762  5.27693  5.99928  0.61958  0.77255  1.47855  0.25873
    461   2.48198  5.41294  3.08282  2.46237  3.71232  3.79260  3.98431  3.73837  2.30569  3.02023  4.46422  2.74531  3.13158  2.97411  2.85210  2.04728  2.35419  3.08147  5.87010  3.16800    840 s - - -
          2.68618  4.42225  2.77519  2.73123  3.46354  2.40513  3.72494  3.29354  2.67741  2.69355  4.24690  2.90347  2.73739  3.18146  2.89801  2.37887  2.77519  2.98518  4.58477  3.61503
          0.00762  5.27693  5.99928  0.61958  0.77255  1.47855  0.25873
    462   2.16545  4.38567  2.97063  2.44760  3.96102  3.37814  4.01304  2.96890  2.61117  2.70570  3.82728  2.76175  4.20679  2.87730  2.52823  2.19166  2.86291  2.94706  5.79101  4.43138    841 a - - -
          2.68618  4.42225  2.77519  2.73123  3.46354  2.40513  3.72494  3.29354  2.67741  2.69355  4.24690  2.90347  2.73739  3.18146  2.89801  2.37887  2.77519  2.98518  4.58477  3.61503
          0.00762  5.27693  5.99928  0.61958  0.77255  1.47855  0.25873
    463   2.25743  5.03864  3.08323  2.98507  3.44925  3.30313  4.11028  3.33755  2.86327  2.16109  3.50045  2.91179  4.27926  2.82685  3.01949  2.03759  2.71290  2.66053  5.57452  3.77342    842 s - - -
          2.68618  4.42225  2.77519  2.73123  3.46354  2.40513  3.72494  3.29354  2.67741  2.69355  4.24690  2.90347  2.73739  3.18146  2.89801  2.37887  2.77519  2.98518  4.58477  3.61503
          0.02104  5.27693  4.15334  0.61958  0.77255  1.47855  0.25873
    464   2.76944  5.50530  2.23480  2.22692  4.20085  3.36440  3.57931  4.33742  2.45523  3.57626  4.54579  2.47177  3.15237  2.69122  2.31453  2.30779  2.67233  3.59103  5.93760  4.52627    843 e - - -
          2.68618  4.42225  2.77519  2.73123  3.46354  2.40513  3.72494  3.29354  2.67741  2.69355  4.24690  2.90347  2.73739  3.18146  2.89801  2.37887  2.77519  2.98518  4.58477  3.61503
          0.00772  5.26361  5.98596  0.61958  0.77255  1.49662  0.25345
    465   2.35976  5.49422  2.54684  2.09825  4.19477  3.54262  3.29348  3.85453  2.28449  3.79774  3.58091  2.89971  2.97108  2.62644  3.18465  2.34558  2.67546  3.31473  5.92940  3.80119    844 e - - -
          2.68618  4.42225  2.77519  2.73123  3.46354  2.40513  3.72494  3.29354  2.67741  2.69355  4.24690  2.90347  2.73739  3.18146  2.89801  2.37887  2.77519  2.98518  4.58477  3.61503
          0.00772  5.26361  5.98596  0.61958  0.77255  1.49662  0.25345
    466   2.12168  4.46446  2.90849  2.38410  4.84091  3.21531  3.63746  4.32518  2.36721  3.24936  4.53956  2.74266  3.40241  2.83523  2.91045  1.99641  2.20325  3.88760  5.93240  4.52291    845 s - - -
          2.68618  4.42225  2.77519  2.73123  3.46354  2.40513  3.72494  3.29354  2.67741  2.69355  4.24690  2.90347  2.73739  3.18146  2.89801  2.37887  2.77519  2.98518  4.58477  3.61503
          0.02009  5.26361  4.21904  0.61958  0.77255  1.49662  0.25345
    467   2.47134  5.46632  2.61332  2.59691  4.07553  2.70762  2.93610  3.54012  2.53077  3.76585  3.92300  2.41269  3.52007  2.65251  2.97205  2.11641  3.04405  3.48021  4.60544  3.67022    846 s - - -
          2.68618  4.42225  2.77519  2.73123  3.46354  2.40513  3.72494  3.29354  2.67741  2.69355  4.24690  2.90347  2.73739  3.18146  2.89801  2.37887  2.77519  2.98518  4.58477  3.61503
          0.00782  5.25134  5.97368  0.61958  0.77255  1.51278  0.24884
    468   2.21980  5.16423  3.22582  2.46748  4.01093  3.60169  3.68893  3.15668  2.61916  2.65052  3.43628  2.96355  3.51503  2.69727  3.31337  2.12543  2.85434  2.53682  4.38540  3.97428    847 s - - -
          2.68618  4.42225  2.77519  2.73123  3.46354  2.40513  3.72494  3.29354  2.67741  2.69355  4.24690  2.90347  2.73739  3.18146  2.89801  2.37887  2.77519  2.98518  4.58477  3.61503
          0.06887  5.25134  2.79174  0.61958  0.77255  0.81672  0.58318
    469   2.70812  4.70675  3.43575  3.03675  2.82118  3.37011  3.70350  2.80421  3.49756  1.68447  3.23917  3.31119  4.47969  3.23294  3.80382  2.98634  2.52044  2.21815  5.30086  2.88673    848 l - - -
          2.68618  4.42225  2.77519  2.73123  3.46354  2.40513  3.72494  3.29354  2.67741  2.69355  4.24690  2.90347  2.73739  3.18146  2.89801  2.37887  2.77519  2.98518  4.58477  3.61503
          0.00703  5.35742  6.07977  0.61958  0.77255  1.35579  0.29806
    470   2.68081  3.92245  3.29495  2.82837  2.50798  3.03783  3.59062  3.09769  2.55061  2.80704  4.25369  2.70572  3.80436  3.28129  2.40687  2.45808  2.69155  3.07899  5.69445  3.18768    849 r - - -
          2.68618  4.42225  2.77519  2.73123  3.46354  2.40513  3.72494  3.29354  2.67741  2.69355  4.24690  2.90347  2.73739  3.18146  2.89801  2.37887  2.77519  2.98518  4.58477  3.61503
          0.00703  5.35742  6.07977  0.61958  0.77255  1.35579  0.29806
    471   2.34777  5.55166  2.62655  2.46013  4.89747  3.48298  3.45467  4.38396  2.04016  3.57678  4.59213  2.58263  3.05153  2.29898  3.05397  2.15289  2.88908  3.28595  5.98390  4.57250    850 k - - -
          2.68618  4.42225  2.77519  2.73123  3.46354  2.40513  3.72494  3.29354  2.67741  2.69355  4.24690  2.90347  2.73739  3.18146  2.89801  2.37887  2.77519  2.98518  4.58477  3.61503
          0.00703  5.35742  6.07977  0.61958  0.77255  1.35579  0.29806
    472   2.68796  5.21121  3.07853  2.21541  3.65377  3.89296  2.32727  2.94598  2.91214  2.49171  3.61348  3.07363  3.78185  2.85070  3.02448  2.93302  2.79107  2.82960  5.72205  2.83713    851 e - - -
          2.68618  4.42225  2.77519  2.73123  3.46354  2.40513  3.72494  3.29354  2.67741  2.69355  4.24690  2.90347  2.73739  3.18146  2.89801  2.37887  2.77519  2.98518  4.58477  3.61503
          0.00703  5.35742  6.07977  0.61958  0.77255  1.25336  0.33624
    473   2.85886  3.84631  5.05595  4.44194  2.66631  4.27854  4.61116  2.07362  3.81827  1.18320  2.83064  4.43475  4.64237  4.36582  3.70009  3.00123  2.80624  2.28070  5.11046  3.93408    852 l - - -
          2.68618  4.42225  2.77519  2.73123  3.46354  2.40513  3.72494  3.29354  2.67741  2.69355  4.24690  2.90347  2.73739  3.18146  2.89801  2.37887  2.77519  2.98518  4.58477  3.61503
          0.00691  5.37375  6.09610  0.61958  0.77255  1.32760  0.30804
    474   2.89027  4.17839  3.00479  2.52551  4.69702  2.92750  4.04670  3.74915  2.80958  2.79867  4.03660  3.34716  1.73351  2.49711  2.57564  2.69393  2.76554  3.37122  5.87969  3.95675    853 p - - -
          2.68618  4.42225  2.77519  2.73123  3.46354  2.40513  3.72494  3.29354  2.67741  2.69355  4.24690  2.90347  2.73739  3.18146  2.89801  2.37887  2.77519  2.98518  4.58477  3.61503
          0.00691  5.37375  6.09610  0.61958  0.77255  0.69579  0.69051
    475   1.93793  4.39510  2.77250  2.38348  3.83911  3.39453  3.78158  4.35624  2.35210  2.45838  4.61307  3.17713  3.94097  2.76551  3.13389  2.14281  3.11437  3.20475  6.01340  3.34653    854 a - - -
          2.68618  4.42225  2.77519  2.73123  3.46354  2.40513  3.72494  3.29354  2.67741  2.69355  4.24690  2.90347  2.73739  3.18146  2.89801  2.37887  2.77519  2.98518  4.58477  3.61503
          0.00610  5.49798  6.22033  0.61958  0.77255  1.06159  0.42450
    476   2.58060  3.24669  4.22040  4.51680  2.72450  4.35408  4.68675  1.52292  4.30611  2.15631  3.13054  4.51003  4.71792  3.86306  4.32131  2.84295  3.12067  1.60561  5.18630  4.00987    855 i - - -
          2.68618  4.42225  2.77519  2.73123  3.46354  2.40513  3.72494  3.29354  2.67741  2.69355  4.24690  2.90347  2.73739  3.18146  2.89801  2.37887  2.77519  2.98518  4.58477  3.61503
          0.00610  5.49798  6.22033  0.61958  0.77255  1.06159  0.42450
    477   2.87307  4.56837  5.09983  4.48793  1.94159  4.34992  4.68090  2.62582  3.77214  1.32643  2.88263  4.49587  4.71405  4.42439  3.57370  2.96267  2.70181  2.03466  5.18951  4.01242    856 l - - -
          2.68618  4.42225  2.77519  2.73123  3.46354  2.40513  3.72494  3.29354  2.67741  2.69355  4.24690  2.90347  2.73739  3.18146  2.89801  2.37887  2.77519  2.98518  4.58477  3.61503
          0.00610  5.49798  6.22033  0.61958  0.77255  1.06159  0.42450
    478   2.60375  5.15333  2.59965  2.52865  2.81033  4.01247  3.41975  2.61672  3.09149  2.38982  3.24941  3.35878  3.87880  2.97246  3.04079  2.76662  2.69355  2.99668  5.68993  2.68872    857 l - - -
          2.68618  4.42225  2.77519  2.73123  3.46354  2.40513  3.72494  3.29354  2.67741  2.69355  4.24690  2.90347  2.73739  3.18146  2.89801  2.37887  2.77519  2.98518  4.58477  3.61503
          0.00610  5.49798  6.22033  0.61958  0.77255  1.06159  0.42450
    479   1.53059  3.41233  4.69806  4.10871  3.74355  2.87145  4.59774  2.86123  3.97994  2.34966  3.47982  4.29304  4.65823  3.81522  4.14185  2.11951  2.34406  2.01633  5.25476  4.06526    858 a - - -
          2.68618  4.42225  2.77519  2.73123  3.46354  2.40513  3.72494  3.29354  2.67741  2.69355  4.24690  2.90347  2.73739  3.18146  2.89801  2.37887  2.77519  2.98518  4.58477  3.61503
          0.00610  5.49798  6.22033  0.61958  0.77255  0.92340  0.50611
    480   4.23483  5.50795  6.18178  5.57738  2.45703  5.50570  4.22322  2.68969  5.40057  0.40403  3.13947  5.66750  5.65620  5.32905  5.34456  4.85641  4.44309  3.18405  5.92339  4.87180    859 L - - -
          2.68618  4.42225  2.77519  2.73123  3.46354  2.40513  3.72494  3.29354  2.67741  2.69355  4.24690  2.90347  2.73739  3.18146  2.89801  2.37887  2.77519  2.98518  4.58477  3.61503
          0.00598  5.51744  6.23979  0.61958  0.77255  0.87446  0.53972
    481   3.02938  5.22802  4.63634  4.09949  2.90199  4.58699  0.54601  3.73946  3.92010  3.38889  4.35504  4.37169  4.96580  4.24565  3.64608  3.87599  3.87132  3.24202  5.13454  3.24650    860 H - - -
          2.68618  4.42225  2.77519  2.73123  3.46354  2.40513  3.72494  3.29354  2.67741  2.69355  4.24690  2.90347  2.73739  3.18146  2.89801  2.37887  2.77519  2.98518  4.58477  3.61503
          0.00587  5.53599  6.25834  0.61958  0.77255  0.79800  0.59825
    482   2.25505  4.64231  4.90063  3.59339  2.89260  3.82898  4.05248  2.93890  4.14514  0.93233  3.47020  4.41802  4.71995  4.32789  3.77015  2.96180  2.87673  2.74520  4.13429  4.07550    861 l - - -
          2.68618  4.42225  2.77519  2.73123  3.46354  2.40513  3.72494  3.29354  2.67741  2.69355  4.24690  2.90347  2.73739  3.18146  2.89801  2.37887  2.77519  2.98518  4.58477  3.61503
          0.00575  5.55747  6.27981  0.61958  0.77255  0.79326  0.60215
    483   3.03219  4.02739  5.17356  4.56002  3.45201  4.40098  4.73352  2.04099  4.35033  1.08625  3.42706  4.55550  3.89907  3.54619  3.83932  3.71134  3.08092  1.72463  5.23410  4.05768    862 l - - -
          2.68618  4.42225  2.77519  2.73123  3.46354  2.40513  3.72494  3.29354  2.67741  2.69355  4.24690  2.90347  2.73739  3.18146  2.89801  2.37887  2.77519  2.98518  4.58477  3.61503
          0.00568  5.56972  6.29207  0.61958  0.77255  0.84589  0.56067
    484   3.01613  3.36697  4.89392  3.60292  2.97819  4.35876  3.71958  2.82623  3.60771  2.35886  3.76963  4.41830  4.72563  4.32701  2.92969  3.19897  3.45749  2.59598  4.08803  1.08258    863 y - - -
          2.68618  4.42225  2.77519  2.73123  3.46354  2.40513  3.72494  3.29354  2.67741  2.69355  4.24690  2.90347  2.73739  3.18146  2.89801  2.37887  2.77519  2.98518  4.58477  3.61503
          0.02424  5.56972  3.90496  0.61958  0.77255  0.84589  0.56067
    485   2.92524  5.68057  3.38699  0.77761  5.00948  3.95233  3.56310  4.48752  2.90403  3.59161  4.72780  3.10243  4.35855  2.59101  3.39337  2.88999  3.43356  4.06370  6.11924  3.94117    864 e - - -
          2.68618  4.42225  2.77519  2.73123  3.46354  2.40513  3.72494  3.29354  2.67741  2.69355  4.24690  2.90347  2.73739  3.18146  2.89801  2.37887  2.77519  2.98518  4.58477  3.61503
          0.00578  5.55126  6.27361  0.61958  0.77255  0.90756  0.51669
    486   2.72665  3.97098  1.53445  1.42546  5.03152  3.93298  3.55779  4.51797  2.87806  3.99355  4.73231  2.42863  4.33617  3.23316  3.11130  2.74343  3.41056  4.07871  6.12286  4.70938    865 e - - -
          2.68618  4.42225  2.77519  2.73123  3.46354  2.40513  3.72494  3.29354  2.67741  2.69355  4.24690  2.90347  2.73739  3.18146  2.89801  2.37887  2.77519  2.98518  4.58477  3.61503
          0.00578  5.55126  6.27361  0.61958  0.77255  0.90756  0.51669
    487   2.33363  3.44462  3.87131  4.10510  2.43465  4.31499  4.01506  3.12767  3.25433  1.67065  2.59692  4.30433  4.68424  3.03474  3.52035  2.86153  3.19696  2.80889  3.14784  2.68797    866 l - - -
          2.68618  4.42225  2.77519  2.73123  3.46354  2.40513  3.72494  3.29354  2.67741  2.69355  4.24690  2.90347  2.73739  3.18146  2.89801  2.37887  2.77519  2.98518  4.58477  3.61503
          0.00578  5.55126  6.27361  0.61958  0.77255  0.80583  0.59188
    488   3.02905  5.66123  3.47208  2.90849  4.99959  3.97401  4.14644  3.93531  1.08156  3.35217  4.70707  3.44828  3.87708  2.73587  2.02615  2.43032  2.94553  4.04900  6.09119  4.70318    867 k - - -
          2.68618  4.42225  2.77519  2.73123  3.46354  2.40513  3.72494  3.29354  2.67741  2.69355  4.24690  2.90347  2.73739  3.18146  2.89801  2.37887  2.77519  2.98518  4.58477  3.61503
          0.00571  5.56463  6.28698  0.61958  0.77255  0.86339  0.54772
    489   3.04050  4.64977  3.89921  3.76953  3.06094  4.41632  4.74373  2.42056  4.30508  0.74222  2.91292  4.53753  4.77793  4.45690  4.35616  3.72296  3.07297  2.76257  5.27015  4.09389    868 l - - -
          2.68618  4.42225  2.77519  2.73123  3.46354  2.40513  3.72494  3.29354  2.67741  2.69355  4.24690  2.90347  2.73739  3.18146  2.89801  2.37887  2.77519  2.98518  4.58477  3.61503
          0.00571  5.56463  6.28698  0.61958  0.77255  0.86339  0.54772
    490   3.02322  3.79524  1.61807  2.84870  4.09406  3.92580  3.11485  4.46405  2.56524  3.63646  4.68674  1.94671  4.31912  2.87840  2.98556  2.14441  2.98101  4.03139  6.08101  4.06213    869 d - - -
          2.68618  4.42225  2.77519  2.73123  3.46354  2.40513  3.72494  3.29354  2.67741  2.69355  4.24690  2.90347  2.73739  3.18146  2.89801  2.37887  2.77519  2.98518  4.58477  3.61503
          0.09579  5.56463  2.43594  0.61958  0.77255  0.86339  0.54772
    491   2.83794  5.55443  3.11378  2.34548  4.87566  3.52931  4.07518  2.45989  2.48543  3.39660  4.60142  2.49766  3.84181  2.79085  2.97385  2.49496  2.07987  2.35364  6.00165  4.60554    870 t - - -
          2.68618  4.42225  2.77519  2.73123  3.46354  2.40513  3.72494  3.29354  2.67741  2.69355  4.24690  2.90347  2.73739  3.18146  2.89801  2.37887  2.77519  2.98518  4.58477  3.61503
          0.00624  5.47509  6.19743  0.61958  0.77255  1.11896  0.39545
    492   2.47194  4.02786  4.15528  4.28027  2.60262  3.78204  3.66993  2.54096  4.11717  1.31029  3.36135  4.38240  4.67317  3.88363  3.40859  2.80234  2.55989  2.56784  5.20324  2.98147    871 l - - -
          2.68618  4.42225  2.77519  2.73123  3.46354  2.40513  3.72494  3.29354  2.67741  2.69355  4.24690  2.90347  2.73739  3.18146  2.89801  2.37887  2.77519  2.98518  4.58477  3.61503
          0.00624  5.47509  6.19743  0.61958  0.77255  1.11896  0.39545
    493   2.73129  3.87029  3.69878  2.54847  3.27070  4.01593  3.38242  3.24492  3.11895  2.52367  2.98397  2.65730  4.40169  2.88324  2.22661  2.62760  2.22712  3.04153  5.64067  3.52297    872 r - - -
          2.68618  4.42225  2.77519  2.73123  3.46354  2.40513  3.72494  3.29354  2.67741  2.69355  4.24690  2.90347  2.73739  3.18146  2.89801  2.37887  2.77519  2.98518  4.58477  3.61503
          0.00624  5.47509  6.19743  0.61958  0.77255  1.11896  0.39545
    494   2.42241  4.59313  3.15820  2.49200  4.92106  3.59319  3.04283  3.92887  2.22110  3.33805  4.62993  3.14223  3.49442  2.47041  2.25882  2.49684  3.15901  3.30925  2.53628  4.07967    873 k - - -
          2.68626  4.42233  2.77528  2.73115  3.46362  2.40521  3.72503  3.29257  2.67749  2.69315  4.24698  2.90355  2.73748  3.18154  2.89809  2.37895  2.77528  2.98526  4.58485  3.61511
          0.15633  2.05413  4.10310  0.12760  2.12195  0.76297  0.62789
    495   2.99695  4.64441  2.31326  2.02518  4.98162  3.25969  3.18764  3.93577  2.49287  3.94134  4.67613  2.53635  3.17773  2.76653  2.48622  2.00551  3.01548  3.69487  4.93896  4.65640    875 s - - -
          2.68618  4.42225  2.77519  2.73123  3.46354  2.40513  3.72494  3.29354  2.67741  2.69355  4.24690  2.90347  2.73739  3.18146  2.89801  2.37887  2.77519  2.98518  4.58477  3.61503
          0.00598  5.51769  6.24004  0.61958  0.77255  1.00826  0.45390
    496   2.59062  5.62657  2.35058  1.91074  4.96849  3.13239  3.46662  3.58111  2.68018  2.68348  4.17067  2.53641  3.75476  2.66774  2.88377  2.48632  3.05096  3.66485  4.78789  3.73668    876 e - - -
          2.68618  4.42225  2.77519  2.73123  3.46354  2.40513  3.72494  3.29354  2.67741  2.69355  4.24690  2.90347  2.73739  3.18146  2.89801  2.37887  2.77519  2.98518  4.58477  3.61503
          0.00598  5.51769  6.24004  0.61958  0.77255  1.00826  0.45390
    497   2.32947  4.13252  5.06576  4.45678  2.97419  3.91352  3.66851  2.66720  3.88382  1.32165  3.23840  4.48627  4.72010  3.34746  2.99629  3.66256  2.99024  1.98484  3.93797  3.26931    877 l - - -
          2.68618  4.42225  2.77519  2.73123  3.46354  2.40513  3.72494  3.29354  2.67741  2.69355  4.24690  2.90347  2.73739  3.18146  2.89801  2.37887  2.77519  2.98518  4.58477  3.61503
          0.00598  5.51769  6.24004  0.61958  0.77255  1.00826  0.45390
    498   2.63506  4.57106  2.71483  2.29676  3.67901  3.90197  3.82195  4.42118  2.37080  2.69167  4.65214  2.76680  2.78615  2.57888  2.35998  2.68022  2.79770  3.18589  4.39125  3.77052    878 e - - -
          2.68618  4.42225  2.77519  2.73123  3.46354  2.40513  3.72494  3.29354  2.67741  2.69355  4.24690  2.90347  2.73739  3.18146  2.89801  2.37887  2.77519  2.98518  4.58477  3.61503
          0.00598  5.51769  6.24004  0.61958  0.77255  0.90681  0.51720
    499   2.52689  4.12953  3.01559  2.71335  4.90012  3.91695  3.09964  3.90231  2.08693  2.73871  3.61507  3.02775  2.92559  2.70087  2.54826  2.20668  3.04786  3.38843  4.74129  3.41156    879 k - - -
          2.68618  4.42225  2.77519  2.73123  3.46354  2.40513  3.72494  3.29354  2.67741  2.69355  4.24690  2.90347  2.73739  3.18146  2.89801  2.37887  2.77519  2.98518  4.58477  3.61503
          0.00590  5.53148  6.25383  0.61958  0.77255  0.96853  0.47746
    500   3.21464  4.60041  5.10398  4.49377  3.69031  3.72206  4.70614  2.50683  3.66163  0.84047  2.33612  3.91206  4.74012  4.43955  4.32821  3.68485  3.44676  2.34860  5.22136  3.59948    880 l - - -
          2.68618  4.42225  2.77519  2.73123  3.46354  2.40513  3.72494  3.29354  2.67741  2.69355  4.24690  2.90347  2.73739  3.18146  2.89801  2.37887  2.77519  2.98518  4.58477  3.61503
          0.00590  5.53148  6.25383  0.61958  0.77255  0.96853  0.47746
    501   1.52180  4.28361  3.42401  3.14042  4.34808  1.97535  4.25678  3.31730  2.90993  2.75815  4.24482  3.06458  4.42336  3.46033  3.14460  2.36687  3.38693  2.50771  5.69813  4.40716    881 a - - -
          2.68618  4.42225  2.77519  2.73123  3.46354  2.40513  3.72494  3.29354  2.67741  2.69355  4.24690  2.90347  2.73739  3.18146  2.89801  2.37887  2.77519  2.98518  4.58477  3.61503
          0.00590  5.53148  6.25383  0.61958  0.77255  0.96853  0.47746
    502   1.98167  4.17578  2.81036  2.11191  4.97349  3.26012  3.02204  4.45672  2.60783  3.61136  3.65629  3.37516  3.54382  2.58543  2.45303  2.44036  2.84866  3.09810  6.06736  4.10737    882 a - - -
          2.68618  4.42225  2.77519  2.73123  3.46354  2.40513  3.72494  3.29354  2.67741  2.69355  4.24690  2.90347  2.73739  3.18146  2.89801  2.37887  2.77519  2.98518  4.58477  3.61503
          0.00590  5.53148  6.25383  0.61958  0.77255  0.96853  0.47746
    503   2.96074  3.94622  5.17398  4.55845  2.00101  4.37729  4.71099  2.30920  4.34270  1.18822  3.06869  4.54059  4.74090  3.91917  4.34991  3.17745  2.80160  2.33125  5.20389  3.34743    883 l - - -
          2.68618  4.42225  2.77519  2.73123  3.46354  2.40513  3.72494  3.29354  2.67741  2.69355  4.24690  2.90347  2.73739  3.18146  2.89801  2.37887  2.77519  2.98518  4.58477  3.61503
          0.00590  5.53148  6.25383  0.61958  0.77255  0.96853  0.47746
    504   2.59005  4.66885  4.70676  4.11759  3.77004  4.31213  4.61768  2.68444  3.42752  0.79491  3.37476  3.01264  4.68089  3.73557  4.15357  3.60074  3.20080  2.66563  5.28189  4.09209    884 l - - -
          2.68618  4.42225  2.77519  2.73123  3.46354  2.40513  3.72494  3.29354  2.67741  2.69355  4.24690  2.90347  2.73739  3.18146  2.89801  2.37887  2.77519  2.98518  4.58477  3.61503
          0.01871  5.53148  4.22822  0.61958  0.77255  0.96853  0.47746
    505   2.80098  2.52126  4.55313  3.59627  3.06577  3.08843  3.27299  2.41204  3.05070  2.26234  3.29739  3.90200  4.64277  3.34748  2.85864  2.97793  2.65593  2.38067  4.27423  2.76610    885 l - - -
          2.68618  4.42225  2.77519  2.73123  3.46354  2.40513  3.72494  3.29354  2.67741  2.69355  4.24690  2.90347  2.73739  3.18146  2.89801  2.37887  2.77519  2.98518  4.58477  3.61503
          0.00598  5.51874  6.24109  0.61958  0.77255  1.00531  0.45560
    506   2.60507  4.59568  2.75455  2.69519  3.61886  3.41283  3.38032  3.87910  2.38903  3.56929  3.82898  2.70755  3.18018  1.94481  2.25820  2.29776  3.35509  4.01680  6.06214  4.06377    886 q - - -
          2.68618  4.42225  2.77519  2.73123  3.46354  2.40513  3.72494  3.29354  2.67741  2.69355  4.24690  2.90347  2.73739  3.18146  2.89801  2.37887  2.77519  2.98518  4.58477  3.61503
          0.00598  5.51874  6.24109  0.61958  0.77255  1.00531  0.45560
    507   3.01360  3.22571  5.17151  4.55576  3.13363  4.37185  4.70570  2.06594  4.33927  0.95324  3.42931  4.53629  4.73520  4.46905  3.30228  3.68345  3.20857  2.32268  4.26472  3.62188    887 l - - -
          2.68618  4.42225  2.77519  2.73123  3.46354  2.40513  3.72494  3.29354  2.67741  2.69355  4.24690  2.90347  2.73739  3.18146  2.89801  2.37887  2.77519  2.98518  4.58477  3.61503
          0.00598  5.51874  6.24109  0.61958  0.77255  1.00531  0.45560
    508   1.08384  4.68137  4.62666  4.04236  3.45617  3.85568  4.59742  2.55877  3.92815  2.69771  3.54179  4.26087  4.66067  4.15347  4.11971  1.97733  2.45263  2.69743  5.29812  4.10477    888 a - - -
          2.68618  4.42225  2.77519  2.73123  3.46354  2.40513  3.72494  3.29354  2.67741  2.69355  4.24690  2.90347  2.73739  3.18146  2.89801  2.37887  2.77519  2.98518  4.58477  3.61503
          0.00598  5.51874  6.24109  0.61958  0.77255  1.00531  0.45560
    509   2.21530  4.60134  2.98499  2.61501  4.94487  3.08271  3.82407  3.65246  2.33512  2.62948  4.65364  2.66633  4.29555  2.73863  2.29047  2.33606  2.70342  2.93181  6.04921  4.64463    889 a - - -
          2.68618  4.42225  2.77519  2.73123  3.46354  2.40513  3.72494  3.29354  2.67741  2.69355  4.24690  2.90347  2.73739  3.18146  2.89801  2.37887  2.77519  2.98518  4.58477  3.61503
          0.00598  5.51874  6.24109  0.61958  0.77255  1.00531  0.45560
    510   2.22670  3.98242  2.44986  2.67325  3.23731  3.60157  3.23329  2.75375  2.44343  2.84839  4.00357  2.93688  4.34259  2.96196  2.63228  2.59447  3.36525  2.94118  3.77135  4.53771    890 a - - -
          2.68618  4.42225  2.77519  2.73123  3.46354  2.40513  3.72494  3.29354  2.67741  2.69355  4.24690  2.90347  2.73739  3.18146  2.89801  2.37887  2.77519  2.98518  4.58477  3.61503
          0.01680  5.51874  4.37037  0.61958  0.77255  1.00531  0.45560
    511   2.53445  2.99861  3.99711  4.40722  2.96590  4.34323  3.96102  2.45659  4.22216  1.15572  2.31179  3.86848  4.70835  3.93316  4.27982  2.96173  3.22353  2.74507  5.20687  4.02745    891 l - - -
          2.68618  4.42225  2.77519  2.73123  3.46354  2.40513  3.72494  3.29354  2.67741  2.69355  4.24690  2.90347  2.73739  3.18146  2.89801  2.37887  2.77519  2.98518  4.58477  3.61503
          0.01774  5.50799  4.30306  0.61958  0.77255  1.03501  0.43885
    512   2.89930  4.39893  2.58489  2.42242  4.96584  1.57860  4.07616  4.45080  2.11974  3.21315  4.66366  2.30470  4.28206  2.41564  3.30468  3.07790  3.18896  4.01220  6.05597  4.64573    892 g - - -
          2.68618  4.42225  2.77519  2.73123  3.46354  2.40513  3.72494  3.29354  2.67741  2.69355  4.24690  2.90347  2.73739  3.18146  2.89801  2.37887  2.77519  2.98518  4.58477  3.61503
          0.00611  5.49636  6.21871  0.61958  0.77255  1.06580  0.42228
    513   2.50189  4.29975  3.41795  2.54053  4.35677  3.74777  3.77279  3.74887  3.08219  1.89707  3.78436  2.91401  3.62593  3.02134  3.52058  2.82209  3.19506  3.46918  1.89866  2.97939    893 l - - -
          2.68618  4.42225  2.77519  2.73123  3.46354  2.40513  3.72494  3.29354  2.67741  2.69355  4.24690  2.90347  2.73739  3.18146  2.89801  2.37887  2.77519  2.98518  4.58477  3.61503
          0.00611  5.49636  6.21871  0.61958  0.77255  1.06580  0.42228
    514   2.78466  5.58751  2.86360  2.34414  3.65739  3.25840  3.42763  3.89176  2.18940  3.07771  4.20060  3.36575  2.26413  3.02390  2.53305  2.27240  3.03958  3.01209  6.02921  3.80075    894 k - - -
          2.68634  4.42242  2.77508  2.73117  3.46370  2.40509  3.72511  3.29370  2.67738  2.69352  4.24653  2.90335  2.73756  3.18116  2.89785  2.37881  2.77536  2.98516  4.58493  3.61520
          0.32171  1.38684  3.67982  0.07055  2.68649  0.76697  0.62440
    515   2.13824  4.74182  2.56209  2.51005  4.33512  3.18540  3.44505  3.95330  2.58342  3.61728  4.15480  2.38578  3.76805  2.58516  2.67903  2.04262  2.93342  3.28304  6.06426  4.65437    896 s - - -
          2.68618  4.42225  2.77519  2.73123  3.46354  2.40513  3.72494  3.29354  2.67741  2.69355  4.24690  2.90347  2.73739  3.18146  2.89801  2.37887  2.77519  2.98518  4.58477  3.61503
          0.02002  5.51912  4.14714  0.61958  0.77255  1.00424  0.45622
    516   3.79214  5.95122  5.98872  5.70381  2.01800  5.56917  2.48176  4.52946  5.51110  3.11973  5.12237  3.69098  5.86349  5.36653  5.43880  4.92845  4.99451  4.40045  2.01552  0.71871    897 y - - -
          2.68618  4.42225  2.77519  2.73123  3.46354  2.40513  3.72494  3.29354  2.67741  2.69355  4.24690  2.90347  2.73739  3.18146  2.89801  2.37887  2.77519  2.98518  4.58477  3.61503
          0.00606  5.50516  6.22751  0.61958  0.77255  1.04261  0.43469
    517   2.61117  3.30118  3.95135  2.98585  3.77489  3.79348  4.57174  2.41288  3.89422  2.08727  2.70500  3.83470  4.64294  2.99413  3.47402  2.95703  2.79330  1.68712  3.70602  3.56665    898 v - - -
          2.68618  4.42225  2.77519  2.73123  3.46354  2.40513  3.72494  3.29354  2.67741  2.69355  4.24690  2.90347  2.73739  3.18146  2.89801  2.37887  2.77519  2.98518  4.58477  3.61503
          0.00606  5.50516  6.22751  0.61958  0.77255  1.04261  0.43469
    518   2.46037  5.61725  1.42424  1.89806  3.64879  3.42650  3.75946  4.44089  2.71603  3.18633  4.65906  3.22314  3.71397  2.82013  3.10766  2.93226  3.11771  4.00555  6.05254  3.76113    899 d - - -
          2.68618  4.42225  2.77519  2.73123  3.46354  2.40513  3.72494  3.29354  2.67741  2.69355  4.24690  2.90347  2.73739  3.18146  2.89801  2.37887  2.77519  2.98518  4.58477  3.61503
          0.00606  5.50516  6.22751  0.61958  0.77255  1.04261  0.43469
    519   2.78022  3.77619  4.63724  4.05081  2.61495  4.28562  2.04025  3.11421  3.93095  2.30507  3.77981  3.66084  4.65516  3.74839  3.50488  3.57091  3.41770  2.78752  5.26599  1.31700    900 y - - -
          2.68618  4.42225  2.77519  2.73123  3.46354  2.40513  3.72494  3.29354  2.67741  2.69355  4.24690  2.90347  2.73739  3.18146  2.89801  2.37887  2.77519  2.98518  4.58477  3.61503
          0.00606  5.50516  6.22751  0.61958  0.77255  1.04261  0.43469
    520   4.41787  5.69536  5.73091  5.31735  3.10468  5.31126  3.78225  4.22381  5.01917  2.71811  4.83894  5.09289  5.62725  5.10279  3.76310  4.65242  4.63546  3.42781  3.88340  0.36039    901 Y - - -
          2.68618  4.42225  2.77519  2.73123  3.46354  2.40513  3.72494  3.29354  2.67741  2.69355  4.24690  2.90347  2.73739  3.18146  2.89801  2.37887  2.77519  2.98518  4.58477  3.61503
          0.00606  5.50516  6.22751  0.61958  0.77255  1.04261  0.43469
    521   2.19130  4.30655  3.10992  2.53579  3.26009  3.67442  3.16076  3.24209  2.69389  2.52291  3.94639  3.33890  4.36426  2.39338  2.67695  2.63409  3.20232  2.78104  3.97052  3.29762    902 a - - -
          2.68618  4.42225  2.77519  2.73123  3.46354  2.40513  3.72494  3.29354  2.67741  2.69355  4.24690  2.90347  2.73739  3.18146  2.89801  2.37887  2.77519  2.98518  4.58477  3.61503
          0.00606  5.50516  6.22751  0.61958  0.77255  1.04261  0.43469
    522   2.94872  5.40397  3.24505  2.80706  3.66695  3.94090  3.64502  3.30067  2.45312  2.85459  3.25943  3.24767  3.87973  3.06485  1.43539  2.66987  2.52428  3.06364  5.89073  4.53732    903 r - - -
          2.68618  4.42225  2.77519  2.73123  3.46354  2.40513  3.72494  3.29354  2.67741  2.69355  4.24690  2.90347  2.73739  3.18146  2.89801  2.37887  2.77519  2.98518  4.58477  3.61503
          0.00606  5.50516  6.22751  0.61958  0.77255  1.04261  0.43469
    523   3.11694  4.44082  1.35746  2.38044  4.94928  3.30997  3.75885  3.60292  2.70200  3.10746  4.02424  2.69742  3.45216  2.67228  2.75468  3.08242  3.15081  3.99804  6.04795  3.53651    904 d - - -
          2.68618  4.42225  2.77519  2.73123  3.46354  2.40513  3.72494  3.29354  2.67741  2.69355  4.24690  2.90347  2.73739  3.18146  2.89801  2.37887  2.77519  2.98518  4.58477  3.61503
          0.00606  5.50516  6.22751  0.61958  0.77255  1.04261  0.43469
    524   3.00697  3.32535  3.42576  3.20181  1.73097  2.99858  3.12908  2.80022  3.31909  2.11070  2.79735  3.38694  4.57032  3.87872  3.55178  2.83742  3.39952  3.04754  5.37861  2.91920    905 f - - -
          2.68622  4.42255  2.77550  2.73141  3.46384  2.40504  3.72358  3.29290  2.67747  2.69297  4.24644  2.90359  2.73750  3.18155  2.89789  2.37917  2.77521  2.98530  4.58507  3.61533
          0.58165  1.37267  1.67346  0.58580  0.81342  0.88139  0.53479
    525   2.96002  5.14786  4.62899  4.53949  5.78882  3.43871  5.63163  5.27982  4.78206  4.94049  5.70751  3.73975  0.34889  4.95083  5.01058  2.93076  3.03622  4.46289  7.10607  5.97676    908 P - - -
          2.68618  4.42225  2.77519  2.73123  3.46354  2.40513  3.72494  3.29354  2.67741  2.69355  4.24690  2.90347  2.73739  3.18146  2.89801  2.37887  2.77519  2.98518  4.58477  3.61503
          0.00707  5.35131  6.07366  0.61958  0.77255  0.65276  0.73523
    526   2.55975  3.56095  3.12493  2.30170  4.94613  3.08388  3.26221  3.59889  2.59989  2.86054  4.65261  2.80087  3.45064  2.44396  2.86080  2.04496  2.72637  3.22858  6.04757  4.05770    909 s - - -
          2.68586  4.42275  2.77507  2.73144  3.46363  2.40529  3.72390  3.29347  2.67776  2.69375  4.24740  2.90309  2.73789  3.18151  2.89799  2.37809  2.77539  2.98522  4.58527  3.61553
          0.95373  0.87609  1.61803  0.56946  0.83432  0.98100  0.46990
    527   3.13841  4.51206  5.07419  4.46305  2.79355  4.31220  4.12107  2.01348  4.25647  0.93187  3.58709  4.46499  4.66929  4.38900  4.27471  3.36323  3.09626  2.15497  5.13604  3.96229    913 l - - -
          2.68618  4.42225  2.77519  2.73123  3.46354  2.40513  3.72494  3.29354  2.67741  2.69355  4.24690  2.90347  2.73739  3.18146  2.89801  2.37887  2.77519  2.98518  4.58477  3.61503
          0.00738  5.30866  6.03100  0.61958  0.77255  1.46868  0.26166
    528   2.52527  5.40736  3.09833  2.25367  3.22372  3.28443  3.20749  2.72951  2.46218  2.87896  4.01167  2.74920  4.20491  2.78546  2.52418  2.51896  3.08936  2.78115  5.86962  4.48933    914 e - - -
          2.68618  4.42225  2.77519  2.73123  3.46354  2.40513  3.72494  3.29354  2.67741  2.69355  4.24690  2.90347  2.73739  3.18146  2.89801  2.37887  2.77519  2.98518  4.58477  3.61503
          0.00738  5.30866  6.03100  0.61958  0.77255  0.58674  0.81224
    529   2.32482  3.82987  2.41539  2.24683  4.24935  3.90077  4.08928  3.67788  2.41358  3.13057  3.81518  2.72458  3.51235  3.01340  2.79322  2.17071  2.41125  3.43995  6.04064  4.63801    915 s - - -
          2.68518  4.42194  2.77679  2.73104  3.46053  2.40783  3.72592  3.29097  2.67923  2.69227  4.24353  2.90526  2.73614  3.17890  2.90029  2.37822  2.77376  2.98395  4.59048  3.61625
          2.01324  0.27870  2.21019  2.37702  0.09742  0.96824  0.47764
    530   2.39013  4.40946  2.81640  2.81876  3.42604  3.16739  3.39576  4.20748  2.69708  2.65484  3.96199  2.63229  3.09338  2.47960  2.45397  2.42336  2.91383  3.12134  4.39619  4.54199    943 a - - -
          2.68618  4.42225  2.77519  2.73123  3.46354  2.40513  3.72494  3.29354  2.67741  2.69355  4.24690  2.90347  2.73739  3.18146  2.89801  2.37887  2.77519  2.98518  4.58477  3.61503
          0.26332  5.41537  1.48256  0.61958  0.77255  1.29220  0.32112
    531   2.48355  5.13294  3.12639  2.80966  3.75960  3.20911  3.34716  3.45619  2.43206  2.39112  3.79108  2.95790  2.83009  3.15046  2.68213  2.34514  2.63796  3.07755  4.74715  3.50968    944 s - - -
          2.68618  4.42225  2.77519  2.73123  3.46354  2.40513  3.72494  3.29354  2.67741  2.69355  4.24690  2.90347  2.73739  3.18146  2.89801  2.37887  2.77519  2.98518  4.58477  3.61503
          0.00856  5.16061  5.88295  0.61958  0.77255  1.51005  0.24961
    532   2.31858  5.42704  2.70994  2.57081  4.75472  3.40595  3.55115  4.22862  2.66983  2.91650  4.47231  2.82036  2.70528  2.45824  2.98426  2.10730  2.65500  2.85234  5.87028  3.94634    945 s - - -
          2.68618  4.42225  2.77519  2.73123  3.46354  2.40513  3.72494  3.29354  2.67741  2.69355  4.24690  2.90347  2.73739  3.18146  2.89801  2.37887  2.77519  2.98518  4.58477  3.61503
          0.00833  5.18795  5.91030  0.61958  0.77255  1.62001  0.22052
    533   2.78959  5.43172  2.60035  2.43624  3.56936  2.84758  3.45904  3.18337  2.27898  3.41161  4.47646  2.73623  3.59713  2.88893  2.56863  2.24372  2.95561  2.78197  5.87376  3.94789    946 s - - -
          2.68618  4.42225  2.77519  2.73123  3.46354  2.40513  3.72494  3.29354  2.67741  2.69355  4.24690  2.90347  2.73739  3.18146  2.89801  2.37887  2.77519  2.98518  4.58477  3.61503
          0.00833  5.18795  5.91030  0.61958  0.77255  1.43315  0.27254
    534   2.66114  3.56654  3.01131  2.31853  2.46926  3.54329  3.59337  3.06615  2.91776  2.63591  4.12569  3.05622  3.72833  3.08118  2.93402  2.33285  2.88081  2.57560  5.57375  3.83963    947 e - - -
          2.68618  4.42225  2.77519  2.73123  3.46354  2.40513  3.72494  3.29354  2.67741  2.69355  4.24690  2.90347  2.73739  3.18146  2.89801  2.37887  2.77519  2.98518  4.58477  3.61503
          0.02287  5.22442  4.06155  0.61958  0.77255  1.43527  0.27188
    535   2.56782  5.31143  2.68303  2.32836  3.16501  3.79100  3.12232  2.82161  2.63733  2.53655  3.81186  2.90228  3.70590  3.11216  2.78803  2.18509  2.72749  3.41235  5.78784  4.42289    948 s - - -
          2.68618  4.42225  2.77519  2.73123  3.46354  2.40513  3.72494  3.29354  2.67741  2.69355  4.24690  2.90347  2.73739  3.18146  2.89801  2.37887  2.77519  2.98518  4.58477  3.61503
          0.00793  5.23658  5.95893  0.61958  0.77255  0.96377  0.48038
    536   2.77259  4.89811  3.80773  2.88853  2.94410  2.98184  4.25371  2.98827  3.05159  2.39074  3.99552  3.26347  2.14784  3.28795  3.20541  2.38388  2.40871  2.70550  4.13692  3.53330    949 p - - -
          2.68618  4.42225  2.77519  2.73123  3.46354  2.40513  3.72494  3.29354  2.67741  2.69355  4.24690  2.90347  2.73739  3.18146  2.89801  2.37887  2.77519  2.98518  4.58477  3.61503
          0.00694  5.36904  6.09138  0.61958  0.77255  1.29454  0.32024
    537   2.39364  5.56108  2.07728  2.42526  4.90567  2.54735  3.69835  3.93583  2.43771  3.37570  4.60186  3.07220  3.83879  2.60944  2.57802  2.36927  2.73758  3.18863  5.99404  4.58338    950 d - - -
          2.68618  4.42225  2.77519  2.73123  3.46354  2.40513  3.72494  3.29354  2.67741  2.69355  4.24690  2.90347  2.73739  3.18146  2.89801  2.37887  2.77519  2.98518  4.58477  3.61503
          0.00686  5.38160  6.10395  0.61958  0.77255  1.35359  0.29882
    538   2.51022  4.49514  2.52205  2.11477  3.58863  3.32903  4.03008  3.08049  2.32817  3.01499  4.53910  2.82573  2.51415  2.99664  2.88880  2.89992  2.87936  3.09294  5.94145  4.05918    951 e - - -
          2.68618  4.42225  2.77519  2.73123  3.46354  2.40513  3.72494  3.29354  2.67741  2.69355  4.24690  2.90347  2.73739  3.18146  2.89801  2.37887  2.77519  2.98518  4.58477  3.61503
          0.00686  5.38160  6.10395  0.61958  0.77255  1.35359  0.29882
    539   2.44166  3.65389  3.33532  3.23893  3.87926  4.10056  4.36629  2.65510  3.45669  2.65137  3.85853  3.50757  1.40541  3.74466  3.78065  3.04760  3.32601  1.94666  5.34247  4.11980    952 p - - -
          2.68618  4.42225  2.77519  2.73123  3.46354  2.40513  3.72494  3.29354  2.67741  2.69355  4.24690  2.90347  2.73739  3.18146  2.89801  2.37887  2.77519  2.98518  4.58477  3.61503
          0.00686  5.38160  6.10395  0.61958  0.77255  1.35359  0.29882
    540   2.47964  4.61018  4.47424  3.89132  2.96930  4.19121  3.48670  2.66631  3.78544  2.63700  3.72438  4.13525  1.09806  4.02062  3.99628  3.02512  2.95306  2.86622  3.57462  4.01917    953 p - - -
          2.68618  4.42225  2.77519  2.73123  3.46354  2.40513  3.72494  3.29354  2.67741  2.69355  4.24690  2.90347  2.73739  3.18146  2.89801  2.37887  2.77519  2.98518  4.58477  3.61503
          0.00686  5.38160  6.10395  0.61958  0.77255  1.25387  0.33603
    541   2.92414  2.66142  1.99714  2.78833  4.80803  3.84943  3.73675  4.27211  2.66004  3.46280  4.54415  2.18525  4.24256  3.14862  3.08113  1.63294  3.11851  3.45119  5.94713  4.55629    954 s - - -
          2.68618  4.42225  2.77519  2.73123  3.46354  2.40513  3.72494  3.29354  2.67741  2.69355  4.24690  2.90347  2.73739  3.18146  2.89801  2.37887  2.77519  2.98518  4.58477  3.61503
          0.00675  5.39710  6.11945  0.61958  0.77255  1.32613  0.30857
    542   2.92070  4.51548  5.10978  4.49467  3.07884  4.31421  4.16027  1.39711  4.27944  1.42506  3.36450  4.47767  4.67597  4.40871  4.28631  3.62612  3.06560  1.93964  3.72433  3.96332    955 i - - -
          2.68618  4.42225  2.77519  2.73123  3.46354  2.40513  3.72494  3.29354  2.67741  2.69355  4.24690  2.90347  2.73739  3.18146  2.89801  2.37887  2.77519  2.98518  4.58477  3.61503
          0.00675  5.39710  6.11945  0.61958  0.77255  1.32613  0.30857
    543   2.96010  3.98001  4.91736  4.31299  1.75220  4.27205  3.61499  2.63057  4.13364  1.59882  2.81793  3.21030  4.63747  3.34541  3.48291  3.57569  3.12477  2.62548  5.14363  2.54562    956 l - - -
          2.68618  4.42225  2.77519  2.73123  3.46354  2.40513  3.72494  3.29354  2.67741  2.69355  4.24690  2.90347  2.73739  3.18146  2.89801  2.37887  2.77519  2.98518  4.58477  3.61503
          0.01937  5.39710  4.22308  0.61958  0.77255  1.32613  0.30857
    544   2.68656  5.56551  2.37223  2.61131  4.91136  3.07906  3.20245  4.39788  2.05616  3.32631  4.60597  2.73377  4.22001  2.51124  2.33558  2.22207  2.57911  3.62466  5.99772  4.58630    957 k - - -
          2.68618  4.42225  2.77519  2.73123  3.46354  2.40513  3.72494  3.29354  2.67741  2.69355  4.24690  2.90347  2.73739  3.18146  2.89801  2.37887  2.77519  2.98518  4.58477  3.61503
          0.00684  5.38457  6.10691  0.61958  0.77255  1.34842  0.30063
    545   2.54474  3.70217  3.26328  3.64541  3.48189  4.13645  4.41207  2.95790  3.21575  2.73628  3.35422  3.35937  4.51130  3.51743  3.85995  2.47215  3.10341  2.50309  1.38838  3.70066    958 w - - -
          2.68618  4.42225  2.77519  2.73123  3.46354  2.40513  3.72494  3.29354  2.67741  2.69355  4.24690  2.90347  2.73739  3.18146  2.89801  2.37887  2.77519  2.98518  4.58477  3.61503
          0.00684  5.38457  6.10691  0.61958  0.77255  1.34842  0.30063
    546   3.06233  3.64446  5.30493  4.70526  3.78097  4.54735  4.90859  1.81185  4.50693  0.87313  3.44898  4.70871  4.89308  4.64230  4.52696  3.42466  3.56492  2.03083  5.38330  4.21015    959 l - - -
          2.68618  4.42225  2.77519  2.73123  3.46354  2.40513  3.72494  3.29354  2.67741  2.69355  4.24690  2.90347  2.73739  3.18146  2.89801  2.37887  2.77519  2.98518  4.58477  3.61503
          0.00684  5.38457  6.10691  0.61958  0.77255  1.34842  0.30063
    547   2.76154  4.52512  3.15634  1.93016  4.85580  3.43954  3.26843  3.65382  2.63747  2.91120  4.57140  3.09857  4.22718  2.57579  2.63590  1.93518  2.83579  3.59521  5.96883  2.85405    960 e - - -
          2.68618  4.42225  2.77519  2.73123  3.46354  2.40513  3.72494  3.29354  2.67741  2.69355  4.24690  2.90347  2.73739  3.18146  2.89801  2.37887  2.77519  2.98518  4.58477  3.61503
          0.00684  5.38457  6.10691  0.61958  0.77255  1.34842  0.30063
    548   2.44435  4.58485  2.67884  2.39265  4.00433  3.56681  3.17006  4.38501  2.66740  3.18908  4.59940  2.49969  4.22129  2.44954  2.36910  1.84201  3.08729  3.94744  5.99224  3.97804    961 s - - -
          2.68618  4.42225  2.77519  2.73123  3.46354  2.40513  3.72494  3.29354  2.67741  2.69355  4.24690  2.90347  2.73739  3.18146  2.89801  2.37887  2.77519  2.98518  4.58477  3.61503
          0.00684  5.38457  6.10691  0.61958  0.77255  1.34842  0.30063
    549   2.61925  2.28673  4.80504  4.20690  3.03863  4.25446  3.52745  2.21436  3.35830  1.69977  3.04304  4.32059  4.62112  3.15170  2.69869  3.28339  3.15146  2.31730  5.15910  3.97564    962 l - - -
          2.68618  4.42225  2.77519  2.73123  3.46354  2.40513  3.72494  3.29354  2.67741  2.69355  4.24690  2.90347  2.73739  3.18146  2.89801  2.37887  2.77519  2.98518  4.58477  3.61503
          0.07928  5.39443  2.63555  0.61958  0.77255  0.68454  0.70183
    550   3.42872  4.25281  5.40701  4.79452  2.00170  4.62274  4.95311  2.13131  4.58492  1.00460  3.10523  4.79003  4.95125  4.68179  4.58025  3.94151  3.65774  2.05328  5.38468  3.33288    963 l - - -
          2.68618  4.42225  2.77519  2.73123  3.46354  2.40513  3.72494  3.29354  2.67741  2.69355  4.24690  2.90347  2.73739  3.18146  2.89801  2.37887  2.77519  2.98518  4.58477  3.61503
          0.00633  5.46126  6.18361  0.61958  0.77255  1.21830  0.35060
    551   2.60668  4.37932  3.00257  2.11091  4.94252  3.59565  4.05471  3.97363  2.09878  3.67929  4.04316  2.60090  3.77377  2.88121  2.12250  2.29382  2.40247  3.66400  4.96303  4.62324    964 k - - -
          2.68618  4.42225  2.77519  2.73123  3.46354  2.40513  3.72494  3.29354  2.67741  2.69355  4.24690  2.90347  2.73739  3.18146  2.89801  2.37887  2.77519  2.98518  4.58477  3.61503
          0.00633  5.46126  6.18361  0.61958  0.77255  1.21830  0.35060
    552   2.76561  3.97548  2.78309  2.12713  4.95011  2.13272  3.80060  4.43640  2.30502  3.91006  4.15369  2.52621  3.79671  3.01878  2.65143  2.22556  2.50638  3.99546  6.03699  4.62576    965 e - - -
          2.68618  4.42225  2.77519  2.73123  3.46354  2.40513  3.72494  3.29354  2.67741  2.69355  4.24690  2.90347  2.73739  3.18146  2.89801  2.37887  2.77519  2.98518  4.58477  3.61503
          0.23293  5.46126  1.59186  0.61958  0.77255  0.81327  0.58592
    553   2.75997  4.51067  2.50267  2.32000  4.87452  2.65285  3.63474  4.36023  2.22973  3.06075  4.57059  2.23270  4.18745  2.70491  2.99755  2.07081  2.84151  3.61899  5.96274  4.55201    966 s - - -
          2.68584  4.42221  2.77533  2.73188  3.46344  2.40520  3.72479  3.29356  2.67762  2.69390  4.24754  2.90353  2.73739  3.18157  2.89760  2.37852  2.77428  2.98542  4.58542  3.61538
          0.91573  0.83718  1.79069  0.96353  0.48053  0.91267  0.51324
    554   2.46042  3.49269  2.95129  2.28896  4.84069  3.00282  3.58620  3.83740  2.41490  3.80297  4.17921  2.73702  3.75867  2.56867  2.46676  2.14572  2.57503  3.53583  5.93408  3.80528    971 s - - -
          2.68618  4.42225  2.77519  2.73123  3.46354  2.40513  3.72494  3.29354  2.67741  2.69355  4.24690  2.90347  2.73739  3.18146  2.89801  2.37887  2.77519  2.98518  4.58477  3.61503
          0.13271  5.27139  2.12739  0.61958  0.77255  1.53441  0.24282
    555   2.68192  5.18166  2.88800  2.52283  3.33240  2.84753  3.97135  3.48811  2.68463  2.88164  4.24934  2.95492  2.27716  3.11385  3.05872  2.71077  2.17969  2.84595  5.67726  3.85061    972 t - - -
          2.68618  4.42225  2.77519  2.73123  3.46354  2.40513  3.72494  3.29354  2.67741  2.69355  4.24690  2.90347  2.73739  3.18146  2.89801  2.37887  2.77519  2.98518  4.58477  3.61503
          0.00868  5.14735  5.86970  0.61958  0.77255  1.00281  0.45705
    556   2.16019  4.09185  3.02058  2.70823  3.88424  3.11537  4.03611  3.60235  2.46676  2.55299  3.67901  3.17558  3.02671  2.85315  2.88102  2.25104  2.43457  3.14613  5.79637  4.44081    973 a - - -
          2.68618  4.42225  2.77519  2.73123  3.46354  2.40513  3.72494  3.29354  2.67741  2.69355  4.24690  2.90347  2.73739  3.18146  2.89801  2.37887  2.77519  2.98518  4.58477  3.61503
          0.00734  5.31334  6.03569  0.61958  0.77255  1.47727  0.25911
    557   2.55294  3.97828  2.79171  2.37691  4.83300  3.17311  3.45387  3.65425  2.49087  3.46824  3.99987  2.90391  3.03543  2.61476  2.83593  2.28584  2.49189  2.56254  5.93987  4.53626    974 s - - -
          2.68618  4.42225  2.77519  2.73123  3.46354  2.40513  3.72494  3.29354  2.67741  2.69355  4.24690  2.90347  2.73739  3.18146  2.89801  2.37887  2.77519  2.98518  4.58477  3.61503
          0.00734  5.31334  6.03569  0.61958  0.77255  1.47727  0.25911
    558   2.47205  5.49836  2.54376  2.54768  4.21847  3.79682  3.98523  3.70200  2.47879  3.54416  4.54236  2.80644  1.84050  2.92390  2.79903  2.50521  2.46225  3.30112  5.93870  4.53552    975 p - - -
          2.68618  4.42225  2.77519  2.73123  3.46354  2.40513  3.72494  3.29354  2.67741  2.69355  4.24690  2.90347  2.73739  3.18146  2.89801  2.37887  2.77519  2.98518  4.58477  3.61503
          0.00734  5.31334  6.03569  0.61958  0.77255  1.25278  0.33646
    559   2.39208  4.65344  3.46346  2.86747  2.05869  4.13220  3.54787  2.66152  3.40739  2.23306  3.11853  3.99700  4.50608  3.17238  3.87486  2.81169  2.78040  2.44048  4.53862  2.63074    976 f - - -
          2.68618  4.42225  2.77519  2.73123  3.46354  2.40513  3.72494  3.29354  2.67741  2.69355  4.24690  2.90347  2.73739  3.18146  2.89801  2.37887  2.77519  2.98518  4.58477  3.61503
          0.00706  5.35270  6.07504  0.61958  0.77255  1.41811  0.27730
    560   2.62485  5.52279  2.72987  2.11983  4.13438  3.22177  3.63031  3.26662  2.58502  2.92926  3.54986  2.69234  2.78701  2.79018  2.86970  2.16902  2.95285  3.61164  5.96189  4.09483    977 e - - -
          2.68618  4.42225  2.77519  2.73123  3.46354  2.40513  3.72494  3.29354  2.67741  2.69355  4.24690  2.90347  2.73739  3.18146  2.89801  2.37887  2.77519  2.98518  4.58477  3.61503
          0.00706  5.35270  6.07504  0.61958  0.77255  1.08823  0.41070
    561   2.79396  3.44132  2.96881  2.72305  3.21193  3.36611  3.38280  3.23712  2.83664  3.23036  3.83516  3.30675  3.19636  2.82549  3.12247  2.38477  2.32990  2.54335  4.59437  2.76518    978 t - - -
          2.68618  4.42225  2.77519  2.73123  3.46354  2.40513  3.72494  3.29354  2.67741  2.69355  4.24690  2.90347  2.73739  3.18146  2.89801  2.37887  2.77519  2.98518  4.58477  3.61503
          0.00666  5.41090  6.13324  0.61958  0.77255  1.15746  0.37729
    562   2.58163  4.53131  5.12307  4.50782  1.58966  4.32725  4.65907  2.45691  4.29227  1.57279  3.11436  4.49016  4.68993  4.42186  3.84076  3.63882  3.38949  2.46163  3.66250  2.36644    979 l - - -
          2.68618  4.42225  2.77519  2.73123  3.46354  2.40513  3.72494  3.29354  2.67741  2.69355  4.24690  2.90347  2.73739  3.18146  2.89801  2.37887  2.77519  2.98518  4.58477  3.61503
          0.00649  5.43589  6.15824  0.61958  0.77255  0.96740  0.47815
    563   3.11155  5.72828  3.38148  2.56336  5.10300  4.04551  4.39276  4.55349  2.97857  3.66056  4.89716  3.29512  0.73332  3.53201  3.65978  2.43354  3.65981  4.16331  6.28418  4.90637    980 p - - -
          2.68618  4.42225  2.77519  2.73123  3.46354  2.40513  3.72494  3.29354  2.67741  2.69355  4.24690  2.90347  2.73739  3.18146  2.89801  2.37887  2.77519  2.98518  4.58477  3.61503
          0.46786  5.48468  0.99558  0.61958  0.77255  0.83866  0.56614
    564   2.16766  5.16461  3.14261  2.74755  4.41322  2.86492  3.95160  2.72059  2.46295  2.94803  3.75911  3.27163  3.28723  2.76110  2.50738  2.45881  2.48857  3.20169  5.65978  3.69919    981 a - - -
          2.68618  4.42225  2.77519  2.73123  3.46354  2.40513  3.72494  3.29354  2.67741  2.69355  4.24690  2.90347  2.73739  3.18146  2.89801  2.37887  2.77519  2.98518  4.58477  3.61503
          0.00905  5.10569  5.82804  0.61958  0.77255  1.08831  0.41066
    565   3.03984  4.51616  3.86425  3.18585  3.26937  3.63688  3.59551  2.52711  3.44555  1.08095  3.10937  4.12397  4.51192  4.01650  3.97677  3.19917  3.27187  2.09314  5.12747  3.93563    982 l - - -
          2.68632  4.42024  2.77367  2.73034  3.46273  2.40625  3.72577  3.29250  2.67836  2.69295  4.24822  2.90359  2.73904  3.18309  2.89652  2.37835  2.77513  2.98477  4.58583  3.61610
          1.81479  0.20492  3.79807  2.02135  0.14211  0.93726  0.49709
    566   2.90251  3.71735  2.76271  2.30818  4.88047  2.36417  3.61227  3.86446  2.52317  3.30351  4.58537  2.42702  3.50651  2.95439  2.92261  1.88528  2.95225  3.50777  4.34209  4.57343    999 s - - -
          2.68618  4.42225  2.77519  2.73123  3.46354  2.40513  3.72494  3.29354  2.67741  2.69355  4.24690  2.90347  2.73739  3.18146  2.89801  2.37887  2.77519  2.98518  4.58477  3.61503
          0.12796  5.37702  2.15854  0.61958  0.77255  1.37845  0.29031
    567   2.76355  3.31705  4.87876  4.27206  3.53327  4.19845  4.52542  1.84076  4.08462  2.30586  3.32183  4.31771  2.15006  4.24001  3.66541  2.69396  3.27555  1.60370  5.05916  3.50492   1000 v - - -
          2.68618  4.42225  2.77519  2.73123  3.46354  2.40513  3.72494  3.29354  2.67741  2.69355  4.24690  2.90347  2.73739  3.18146  2.89801  2.37887  2.77519  2.98518  4.58477  3.61503
          0.00777  5.25683  5.97917  0.61958  0.77255  1.47138  0.26086
    568   2.70173  2.12772  3.91937  4.24160  2.90604  4.20229  4.52715  2.50525  4.06288  1.76337  3.57276  3.19887  4.56769  4.22598  4.13130  3.50602  2.09501  1.97219  5.07506  3.89475   1001 l - - -
          2.68618  4.42225  2.77519  2.73123  3.46354  2.40513  3.72494  3.29354  2.67741  2.69355  4.24690  2.90347  2.73739  3.18146  2.89801  2.37887  2.77519  2.98518  4.58477  3.61503
          0.00766  5.27107  5.99342  0.61958  0.77255  1.53482  0.24270
    569   2.66276  5.49514  2.43630  2.17881  4.83486  3.22895  3.66560  4.31707  2.58276  3.29694  4.53721  3.06042  2.08181  2.77494  3.02933  2.07833  3.22839  3.37938  3.73881  4.52333   1002 s - - -
          2.68618  4.42225  2.77519  2.73123  3.46354  2.40513  3.72494  3.29354  2.67741  2.69355  4.24690  2.90347  2.73739  3.18146  2.89801  2.37887  2.77519  2.98518  4.58477  3.61503
          0.00766  5.27107  5.99342  0.61958  0.77255  1.18485  0.36498
    570   2.74681  4.32738  3.53616  2.97532  4.34128  3.91197  4.12168  3.73970  2.41182  2.14394  3.39366  3.07283  4.29934  2.76672  1.51680  2.75812  3.28366  3.44804  3.18639  4.35034   1003 r - - -
          2.68618  4.42225  2.77519  2.73123  3.46354  2.40513  3.72494  3.29354  2.67741  2.69355  4.24690  2.90347  2.73739  3.18146  2.89801  2.37887  2.77519  2.98518  4.58477  3.61503
          0.00716  5.33847  6.06081  0.61958  0.77255  1.44018  0.27035
    571   2.41871  4.75804  4.21854  3.66213  3.98085  3.62523  4.48700  3.07243  3.59891  2.33419  3.96072  3.98021  4.50272  3.87864  3.90465  1.73211  1.22841  2.86955  5.44707  4.23180   1004 t - - -
          2.68618  4.42225  2.77519  2.73123  3.46354  2.40513  3.72494  3.29354  2.67741  2.69355  4.24690  2.90347  2.73739  3.18146  2.89801  2.37887  2.77519  2.98518  4.58477  3.61503
          0.00716  5.33847  6.06081  0.61958  0.77255  0.61539  0.77747
    572   2.70636  4.29097  3.16062  2.34750  3.49699  3.43535  2.82797  3.97358  2.29471  3.45230  4.66065  2.74112  4.29499  2.65431  1.76572  2.48143  3.21976  4.00468  4.79606  3.52235   1005 r - - -
          2.68618  4.42225  2.77519  2.73123  3.46354  2.40513  3.72494  3.29354  2.67741  2.69355  4.24690  2.90347  2.73739  3.18146  2.89801  2.37887  2.77519  2.98518  4.58477  3.61503
          0.00597  5.52021  6.24255  0.61958  0.77255  1.07843  0.41571
    573   2.37236  5.61743  2.78884  2.54257  3.53644  3.48223  3.54682  3.47999  1.65058  2.94063  4.05122  3.06876  4.29510  2.57008  2.37880  2.72304  3.19956  3.70583  6.05475  3.98392   1006 k - - -
          2.68618  4.42225  2.77519  2.73123  3.46354  2.40513  3.72494  3.29354  2.67741  2.69355  4.24690  2.90347  2.73739  3.18146  2.89801  2.37887  2.77519  2.98518  4.58477  3.61503
          0.00597  5.52021  6.24255  0.61958  0.77255  1.07843  0.41571
    574   2.88073  4.57918  5.15003  4.53598  3.06691  4.37039  4.70344  1.65732  3.82076  1.63634  2.79744  4.52753  3.77269  4.45893  4.33857  3.11619  2.79945  1.64157  5.20180  4.02546   1007 l - - -
          2.68618  4.42225  2.77519  2.73123  3.46354  2.40513  3.72494  3.29354  2.67741  2.69355  4.24690  2.90347  2.73739  3.18146  2.89801  2.37887  2.77519  2.98518  4.58477  3.61503
          0.00597  5.52021  6.24255  0.61958  0.77255  1.07843  0.41571
    575   2.73930  2.28133  5.13221  4.51899  3.36104  4.36530  4.69724  2.54219  3.83079  1.43721  3.04935  4.02826  4.72930  3.75614  3.80408  3.42457  2.71152  1.76152  4.29959  4.02348   1008 l - - -
          2.68618  4.42225  2.77519  2.73123  3.46354  2.40513  3.72494  3.29354  2.67741  2.69355  4.24690  2.90347  2.73739  3.18146  2.89801  2.37887  2.77519  2.98518  4.58477  3.61503
          0.00597  5.52021  6.24255  0.61958  0.77255  1.07843  0.41571
    576   2.34441  4.60595  3.44277  2.73453  4.10259  3.29237  3.06333  3.80379  2.06211  2.97679  3.87397  3.42282  4.32091  2.83135  1.83647  2.38887  2.71748  3.55115  5.96159  3.80260   1009 r - - -
          2.68618  4.42225  2.77519  2.73123  3.46354  2.40513  3.72494  3.29354  2.67741  2.69355  4.24690  2.90347  2.73739  3.18146  2.89801  2.37887  2.77519  2.98518  4.58477  3.61503
          0.00597  5.52021  6.24255  0.61958  0.77255  1.07843  0.41571
    577   2.50235  3.55766  5.14505  4.53097  2.03726  4.36698  4.69959  2.39356  3.89195  1.19802  3.37902  4.52341  4.73085  4.45454  3.68078  3.04513  2.93533  2.44468  5.19873  3.73944   1010 l - - -
          2.68618  4.42225  2.77519  2.73123  3.46354  2.40513  3.72494  3.29354  2.67741  2.69355  4.24690  2.90347  2.73739  3.18146  2.89801  2.37887  2.77519  2.98518  4.58477  3.61503
          0.00597  5.52021  6.24255  0.61958  0.77255  1.07843  0.41571
    578   3.22325  3.45881  5.19301  4.57867  1.55011  4.39317  4.71655  2.68891  4.36189  2.00544  3.39480  4.55636  4.75496  4.48862  4.36609  3.70528  3.21043  2.60254  3.56681  1.51329   1011 y - - -
          2.68582  4.42091  2.77567  2.73150  3.46204  2.40539  3.72363  3.29348  2.67748  2.69371  4.24647  2.90372  2.73754  3.18143  2.89801  2.37902  2.77526  2.98505  4.58412  3.61551
          0.37578  1.24193  3.71247  0.86957  0.54323  1.07843  0.41571
    579   2.41545  4.23538  2.25547  1.97083  4.96979  2.82767  3.60952  4.45612  2.56220  3.92973  4.66478  3.19776  4.27942  2.82999  2.87959  1.82492  2.52616  4.01514  6.05662  4.64535   1015 s - - -
          2.68618  4.42225  2.77519  2.73123  3.46354  2.40513  3.72494  3.29354  2.67741  2.69355  4.24690  2.90347  2.73739  3.18146  2.89801  2.37887  2.77519  2.98518  4.58477  3.61503
          0.00611  5.49748  6.21983  0.61958  0.77255  1.13569  0.38743
    580   2.77490  3.08551  5.10110  3.91057  3.28163  4.34904  4.68010  1.83065  3.51620  1.48577  3.20226  4.49577  4.71321  3.74287  4.30933  2.44518  2.82338  2.44081  3.64665  3.42687   1016 l - - -
          2.68618  4.42225  2.77519  2.73123  3.46354  2.40513  3.72494  3.29354  2.67741  2.69355  4.24690  2.90347  2.73739  3.18146  2.89801  2.37887  2.77519  2.98518  4.58477  3.61503
          0.00611  5.49748  6.21983  0.61958  0.77255  1.13569  0.38743
    581   3.02744  4.56559  4.18857  4.50839  2.62932  4.35284  4.23887  2.10977  4.29957  1.00239  3.00914  4.50590  4.71667  3.90042  4.31777  3.66292  3.13637  2.40114  5.18679  3.08956   1017 l - - -
          2.68618  4.42225  2.77519  2.73123  3.46354  2.40513  3.72494  3.29354  2.67741  2.69355  4.24690  2.90347  2.73739  3.18146  2.89801  2.37887  2.77519  2.98518  4.58477  3.61503
          0.00611  5.49748  6.21983  0.61958  0.77255  1.13569  0.38743
    582   2.68482  4.49333  2.68970  2.90499  2.76515  2.91980  3.16953  3.56311  2.53773  2.72397  3.79411  2.59956  4.32134  2.72279  3.01750  2.38435  2.50393  3.08485  5.90620  3.96798   1018 s - - -
          2.68618  4.42225  2.77519  2.73123  3.46354  2.40513  3.72494  3.29354  2.67741  2.69355  4.24690  2.90347  2.73739  3.18146  2.89801  2.37887  2.77519  2.98518  4.58477  3.61503
          0.00611  5.49748  6.21983  0.61958  0.77255  1.13569  0.38743
    583   2.63551  4.47580  2.81261  2.24487  4.95714  2.54083  3.47142  3.71804  2.49316  3.29488  4.14110  2.59232  3.57326  2.65661  3.09094  2.15934  2.54224  3.00619  6.04999  4.64102   1019 s - - -
          2.68618  4.42225  2.77519  2.73123  3.46354  2.40513  3.72494  3.29354  2.67741  2.69355  4.24690  2.90347  2.73739  3.18146  2.89801  2.37887  2.77519  2.98518  4.58477  3.61503
          0.01735  5.49748  4.33461  0.61958  0.77255  1.13569  0.38743
    584   2.45220  5.61272  2.72963  2.58834  4.95598  2.23673  4.06805  3.34419  2.39896  3.57160  4.65385  2.55862  2.88722  3.00741  2.84756  2.00909  2.76412  3.67242  6.04649  4.63663   1020 s - - -
          2.68618  4.42225  2.77519  2.73123  3.46354  2.40513  3.72494  3.29354  2.67741  2.69355  4.24690  2.90347  2.73739  3.18146  2.89801  2.37887  2.77519  2.98518  4.58477  3.61503
          0.00617  5.48630  6.20865  0.61958  0.77255  0.96538  0.47939
    585   2.58533  5.62849  2.39689  2.33039  4.02278  3.03322  3.10813  3.67295  2.45647  3.50557  4.23461  2.49266  3.92639  3.00277  2.80160  2.00127  2.68044  3.44110  6.06218  4.16350   1021 s - - -
          2.68496  4.42354  2.77517  2.73182  3.46467  2.40474  3.72633  3.29389  2.67721  2.69340  4.24615  2.90269  2.73829  3.18035  2.89786  2.37882  2.77554  2.98510  4.58589  3.61623
          1.46191  0.61160  1.48843  1.90007  0.16200  1.00777  0.45418
    586   2.21182  5.49221  3.26266  2.17165  3.54297  3.03078  3.97025  3.36479  1.97652  3.79337  4.53543  2.89738  3.38832  2.91540  2.76585  2.19094  2.53031  3.87765  5.93073  4.52569   1033 k - - -
          2.68618  4.42225  2.77519  2.73123  3.46354  2.40513  3.72494  3.29354  2.67741  2.69355  4.24690  2.90347  2.73739  3.18146  2.89801  2.37887  2.77519  2.98518  4.58477  3.61503
          0.15310  5.28620  1.98851  0.61958  0.77255  1.52791  0.24461
    587   2.21347  4.30933  3.05827  2.70198  3.91322  2.45106  3.51776  3.75368  2.55564  2.90362  4.34816  2.45663  3.85858  2.87511  2.72590  2.43074  2.51493  3.40670  5.76188  3.70230   1034 a - - -
          2.68618  4.42225  2.77519  2.73123  3.46354  2.40513  3.72494  3.29354  2.67741  2.69355  4.24690  2.90347  2.73739  3.18146  2.89801  2.37887  2.77519  2.98518  4.58477  3.61503
          0.00872  5.14182  5.86416  0.61958  0.77255  1.69174  0.20359
    588   1.86487  4.60028  3.11763  2.32959  4.69569  3.13023  3.91341  3.53109  2.46147  3.17139  3.96703  2.74507  3.22367  2.68137  2.68907  2.40298  2.87860  3.14080  5.82883  4.43558   1035 a - - -
          2.68618  4.42225  2.77519  2.73123  3.46354  2.40513  3.72494  3.29354  2.67741  2.69355  4.24690  2.90347  2.73739  3.18146  2.89801  2.37887  2.77519  2.98518  4.58477  3.61503
          0.00872  5.14182  5.86416  0.61958  0.77255  1.45849  0.26473
    589   2.32353  5.38015  2.60610  2.45220  3.03897  3.74962  3.54659  3.71608  2.45014  2.41901  4.43055  2.72143  3.67003  2.67429  2.70665  2.47812  3.19213  2.93594  5.83526  4.02754   1036 a - - -
          2.68618  4.42225  2.77519  2.73123  3.46354  2.40513  3.72494  3.29354  2.67741  2.69355  4.24690  2.90347  2.73739  3.18146  2.89801  2.37887  2.77519  2.98518  4.58477  3.61503
          0.00831  5.19036  5.91270  0.61958  0.77255  1.55680  0.23675
    590   2.57605  4.76557  2.66193  2.49301  4.00123  3.39400  3.27447  3.52051  2.23885  2.76536  3.95354  3.06135  3.63214  2.86254  2.64676  2.19441  2.57124  3.18735  5.85271  3.83419   1037 s - - -
          2.68618  4.42225  2.77519  2.73123  3.46354  2.40513  3.72494  3.29354  2.67741  2.69355  4.24690  2.90347  2.73739  3.18146  2.89801  2.37887  2.77519  2.98518  4.58477  3.61503
          0.00818  5.20630  5.92864  0.61958  0.77255  1.07446  0.41776
    591   2.54804  4.24286  2.93006  2.46604  4.82646  3.36438  3.61978  3.74846  2.73614  3.79593  4.08054  2.48829  3.13153  2.69945  2.50889  1.89398  2.54352  3.43908  4.61267  3.66597   1038 s - - -
          2.68618  4.42225  2.77519  2.73123  3.46354  2.40513  3.72494  3.29354  2.67741  2.69355  4.24690  2.90347  2.73739  3.18146  2.89801  2.37887  2.77519  2.98518  4.58477  3.61503
          0.00723  5.32873  6.05108  0.61958  0.77255  1.15660  0.37768
    592   2.17932  5.45895  2.81363  2.57501  4.76138  3.25050  4.04040  3.21329  2.55092  2.82314  4.02394  2.84306  2.86732  3.15251  2.57097  2.31002  2.48447  3.27031  3.89283  4.53437   1039 a - - -
          2.68618  4.42225  2.77519  2.73123  3.46354  2.40513  3.72494  3.29354  2.67741  2.69355  4.24690  2.90347  2.73739  3.18146  2.89801  2.37887  2.77519  2.98518  4.58477  3.61503
          0.00684  5.38466  6.10700  0.61958  0.77255  1.20420  0.35658
    593   1.83680  3.67748  3.16650  2.22530  3.66595  2.99343  3.75032  3.55821  2.65698  2.97588  3.84851  3.09516  3.46904  3.27136  3.38491  2.31824  2.72063  3.14001  3.59566  4.44154   1040 a - - -
          2.68618  4.42225  2.77519  2.73123  3.46354  2.40513  3.72494  3.29354  2.67741  2.69355  4.24690  2.90347  2.73739  3.18146  2.89801  2.37887  2.77519  2.98518  4.58477  3.61503
          0.00665  5.41290  6.13525  0.61958  0.77255  1.23228  0.34478
    594   2.78795  5.58402  2.88550  1.22937  3.76643  3.58870  3.43571  4.41338  2.56523  3.23105  4.62495  3.11149  4.24319  2.23533  2.94972  2.75403  2.95665  3.97413  6.01728  4.60691   1041 e - - -
          2.68618  4.42225  2.77519  2.73123  3.46354  2.40513  3.72494  3.29354  2.67741  2.69355  4.24690  2.90347  2.73739  3.18146  2.89801  2.37887  2.77519  2.98518  4.58477  3.61503
          0.03173  5.42775  3.61783  0.61958  0.77255  1.30310  0.31703
    595   2.30829  5.56827  2.91981  2.63283  4.91129  3.35967  3.15517  3.98359  2.29015  3.04777  3.76275  2.70438  3.85739  2.66103  2.03480  2.51375  2.44676  3.95781  6.00218  4.02275   1042 r - - -
          2.68618  4.42225  2.77519  2.73123  3.46354  2.40513  3.72494  3.29354  2.67741  2.69355  4.24690  2.90347  2.73739  3.18146  2.89801  2.37887  2.77519  2.98518  4.58477  3.61503
          0.00671  5.40273  6.12508  0.61958  0.77255  1.18905  0.36314
    596   2.58461  3.92979  5.20495  4.59524  2.93920  4.41800  4.76229  1.84129  4.38487  1.40267  3.40038  4.58217  4.77514  4.51728  4.39509  3.73336  2.54974  1.61340  5.24802  4.07218   1043 l - - -
          2.68618  4.42225  2.77519  2.73123  3.46354  2.40513  3.72494  3.29354  2.67741  2.69355  4.24690  2.90347  2.73739  3.18146  2.89801  2.37887  2.77519  2.98518  4.58477  3.61503
          0.03192  5.42775  3.61121  0.61958  0.77255  0.60990  0.78396
    597   2.66724  3.55325  4.36318  3.47379  3.40846  4.43009  4.76766  1.94079  4.37192  1.35790  3.74965  4.58033  4.79141  4.51216  4.39558  3.74177  3.48710  1.38733  5.27036  4.09275   1044 l - - -
          2.68618  4.42225  2.77519  2.73123  3.46354  2.40513  3.72494  3.29354  2.67741  2.69355  4.24690  2.90347  2.73739  3.18146  2.89801  2.37887  2.77519  2.98518  4.58477  3.61503
          0.00586  5.53873  6.26108  0.61958  0.77255  1.04925  0.43109
    598   2.24334  4.55919  2.70283  2.33403  3.76568  3.05329  3.81420  3.31570  2.56453  2.22792  3.49242  3.46731  4.34828  2.61865  2.70752  2.61216  3.37529  2.89106  5.91584  3.64499   1045 l - - -
          2.68618  4.42225  2.77519  2.73123  3.46354  2.40513  3.72494  3.29354  2.67741  2.69355  4.24690  2.90347  2.73739  3.18146  2.89801  2.37887  2.77519  2.98518  4.58477  3.61503
          0.00586  5.53873  6.26108  0.61958  0.77255  1.04925  0.43109
    599   1.89424  3.82985  4.72792  3.52969  3.24507  3.21069  3.48986  2.46766  3.40055  1.77038  3.23285  4.32032  4.68354  3.76472  2.72347  3.06081  3.17364  2.53514  3.61760  3.08163   1046 l - - -
          2.68618  4.42225  2.77519  2.73123  3.46354  2.40513  3.72494  3.29354  2.67741  2.69355  4.24690  2.90347  2.73739  3.18146  2.89801  2.37887  2.77519  2.98518  4.58477  3.61503
          0.00586  5.53873  6.26108  0.61958  0.77255  1.04925  0.43109
    600   2.86604  3.97911  5.19215  4.57957  3.70578  3.81760  4.74888  2.49346  4.36888  1.13997  1.55689  4.57085  4.77406  4.50255  4.38258  3.40335  3.47230  2.31905  5.24410  4.06854   1047 l - - -
          2.68618  4.42225  2.77519  2.73123  3.46354  2.40513  3.72494  3.29354  2.67741  2.69355  4.24690  2.90347  2.73739  3.18146  2.89801  2.37887  2.77519  2.98518  4.58477  3.61503
          0.00586  5.53873  6.26108  0.61958  0.77255  1.04925  0.43109
    601   2.14392  4.10646  4.73963  3.35882  3.45155  3.82279  3.54196  2.23660  3.63155  2.15330  3.77592  3.90526  4.68545  4.22503  4.17331  2.27186  2.24273  1.76896  4.42519  4.08476   1048 v - - -
          2.68618  4.42225  2.77519  2.73123  3.46354  2.40513  3.72494  3.29354  2.67741  2.69355  4.24690  2.90347  2.73739  3.18146  2.89801  2.37887  2.77519  2.98518  4.58477  3.61503
          0.00586  5.53873  6.26108  0.61958  0.77255  1.04925  0.43109
    602   2.31573  5.64724  2.65049  1.95882  4.99319  3.50893  3.74888  3.98170  2.29792  3.64435  4.68766  2.79071  3.41221  2.25966  2.74569  2.19260  3.08428  4.03835  4.40617  3.85096   1049 e - - -
          2.68618  4.42225  2.77519  2.73123  3.46354  2.40513  3.72494  3.29354  2.67741  2.69355  4.24690  2.90347  2.73739  3.18146  2.89801  2.37887  2.77519  2.98518  4.58477  3.61503
          0.00586  5.53873  6.26108  0.61958  0.77255  0.99384  0.46228
    603   2.49696  4.63560  2.84721  1.85391  3.60141  3.93545  3.08777  3.36082  2.53896  2.56849  3.43800  3.42249  3.88476  2.38293  2.65036  2.83176  3.21375  3.30492  6.00125  3.72588   1050 e - - -
          2.68618  4.42225  2.77519  2.73123  3.46354  2.40513  3.72494  3.29354  2.67741  2.69355  4.24690  2.90347  2.73739  3.18146  2.89801  2.37887  2.77519  2.98518  4.58477  3.61503
          0.01949  5.54596  4.17343  0.61958  0.77255  1.02910  0.44212
    604   3.13220  5.63381  2.66073  2.82853  4.97520  1.37894  3.74717  4.45846  2.22227  3.52815  4.67547  2.78646  3.14928  3.05676  2.52196  2.67266  3.36333  3.67230  4.38915  4.66006   1051 g - - -
          2.68618  4.42225  2.77519  2.73123  3.46354  2.40513  3.72494  3.29354  2.67741  2.69355  4.24690  2.90347  2.73739  3.18146  2.89801  2.37887  2.77519  2.98518  4.58477  3.61503
          0.00590  5.53237  6.25471  0.61958  0.77255  1.06656  0.42188
    605   2.59205  4.58209  5.17283  4.55735  1.90244  3.64000  4.71059  1.81388  3.75866  1.99060  2.67049  4.53994  4.05401  4.47268  4.34935  3.37496  3.43968  2.02109  3.26436  3.41937   1052 i - - -
          2.68632  4.42239  2.77517  2.73116  3.46367  2.40498  3.72477  3.29368  2.67754  2.69354  4.24703  2.90360  2.73753  3.18160  2.89791  2.37866  2.77509  2.98509  4.58491  3.61517
          0.26790  1.60987  3.34945  0.08331  2.52650  0.96505  0.47959
    606   2.88015  4.26190  2.45994  2.84535  4.87783  2.93982  4.09905  3.95144  2.64229  3.31480  4.61025  2.73633  3.32996  3.20559  3.16272  1.98540  1.54941  3.61267  6.01234  4.61964   1054 t - - -
          2.68618  4.42225  2.77519  2.73123  3.46354  2.40513  3.72494  3.29354  2.67741  2.69355  4.24690  2.90347  2.73739  3.18146  2.89801  2.37887  2.77519  2.98518  4.58477  3.61503
          0.00601  5.51268  6.23503  0.61958  0.77255  1.11761  0.39610
    607   2.42730  5.54936  3.40763  2.39338  4.86045  3.91137  4.10229  3.64337  2.13688  1.80243  3.47053  2.99512  3.45616  2.66115  2.38557  2.64453  3.09051  3.62971  6.00292  4.61349   1055 l - - -
          2.68618  4.42225  2.77519  2.73123  3.46354  2.40513  3.72494  3.29354  2.67741  2.69355  4.24690  2.90347  2.73739  3.18146  2.89801  2.37887  2.77519  2.98518  4.58477  3.61503
          0.00601  5.51268  6.23503  0.61958  0.77255  1.11761  0.39610
    608   2.42360  5.63080  2.37969  1.94702  4.20042  3.56312  3.81498  4.46167  2.19941  3.04609  4.67149  3.16773  3.96710  2.54384  2.51344  2.51687  2.49798  3.64072  4.76420  4.65266   1056 e - - -
          2.68618  4.42225  2.77519  2.73123  3.46354  2.40513  3.72494  3.29354  2.67741  2.69355  4.24690  2.90347  2.73739  3.18146  2.89801  2.37887  2.77519  2.98518  4.58477  3.61503
          0.00601  5.51268  6.23503  0.61958  0.77255  1.11761  0.39610
    609   3.12510  5.51497  1.56663  2.36767  3.50426  3.62696  3.85065  2.68113  2.63718  3.56265  4.08693  3.40751  4.31113  2.60088  2.68892  2.62243  3.00950  2.89080  4.58615  4.59636   1057 d - - -
          2.68618  4.42225  2.77519  2.73123  3.46354  2.40513  3.72494  3.29354  2.67741  2.69355  4.24690  2.90347  2.73739  3.18146  2.89801  2.37887  2.77519  2.98518  4.58477  3.61503
          0.00601  5.51268  6.23503  0.61958  0.77255  1.11761  0.39610
    610   3.22518  3.48306  5.19822  4.58253  3.29515  4.39744  4.73050  1.91951  4.36597  0.85531  3.26236  4.56293  4.75758  4.49201  4.36984  3.38416  3.45702  2.61736  3.61235  3.70997   1058 l - - -
          2.68618  4.42225  2.77519  2.73123  3.46354  2.40513  3.72494  3.29354  2.67741  2.69355  4.24690  2.90347  2.73739  3.18146  2.89801  2.37887  2.77519  2.98518  4.58477  3.61503
          0.00601  5.51268  6.23503  0.61958  0.77255  0.98864  0.46535
    611   2.61453  5.64294  1.97906  1.68514  4.98894  3.35083  3.47060  4.47557  2.70551  3.34387  3.77661  2.73436  3.47539  2.59660  2.40103  2.95620  3.04149  4.03408  6.07506  4.66354   1059 e - - -
          2.68618  4.42225  2.77519  2.73123  3.46354  2.40513  3.72494  3.29354  2.67741  2.69355  4.24690  2.90347  2.73739  3.18146  2.89801  2.37887  2.77519  2.98518  4.58477  3.61503
          0.00591  5.53051  6.25285  0.61958  0.77255  0.95702  0.48457
    612   2.86966  3.89342  2.68043  2.37232  3.73207  3.92342  4.11298  3.80000  2.26123  2.84987  4.01253  3.14704  4.31633  2.56181  2.25350  2.19040  2.38916  3.11419  6.04220  4.64538   1060 s - - -
          2.68618  4.42225  2.77519  2.73123  3.46354  2.40513  3.72494  3.29354  2.67741  2.69355  4.24690  2.90347  2.73739  3.18146  2.89801  2.37887  2.77519  2.98518  4.58477  3.61503
          0.00582  5.54596  6.26831  0.61958  0.77255  1.02910  0.44212
    613   3.09436  4.65174  5.22840  4.61453  3.21815  4.44970  4.77827  2.73740  4.40336  0.69227  3.06816  4.60747  4.80608  4.52946  3.48173  3.76165  3.51005  2.72009  3.97075  3.03088   1061 L - - -
          2.68618  4.42225  2.77519  2.73123  3.46354  2.40513  3.72494  3.29354  2.67741  2.69355  4.24690  2.90347  2.73739  3.18146  2.89801  2.37887  2.77519  2.98518  4.58477  3.61503
          0.00582  5.54596  6.26831  0.61958  0.77255  1.02910  0.44212
    614   2.93168  3.97683  3.52751  2.97107  4.68242  3.53459  4.18037  3.74885  2.75022  3.69245  4.49140  3.25061  0.98098  2.93681  3.19205  2.69731  2.83718  3.76604  5.91505  4.56669   1062 p - - -
          2.68618  4.42225  2.77519  2.73123  3.46354  2.40513  3.72494  3.29354  2.67741  2.69355  4.24690  2.90347  2.73739  3.18146  2.89801  2.37887  2.77519  2.98518  4.58477  3.61503
          0.00582  5.54596  6.26831  0.61958  0.77255  1.02910  0.44212
    615   2.55868  4.16744  5.10983  3.34841  1.79204  4.37660  4.04179  2.57385  4.29909  1.90701  3.33178  4.51620  2.26657  4.44325  4.33156  2.78586  3.44702  2.19166  3.72022  3.64518   1063 f - - -
          2.68618  4.42225  2.77519  2.73123  3.46354  2.40513  3.72494  3.29354  2.67741  2.69355  4.24690  2.90347  2.73739  3.18146  2.89801  2.37887  2.77519  2.98518  4.58477  3.61503
          0.00582  5.54596  6.26831  0.61958  0.77255  1.02910  0.44212
    616   2.19587  5.53970  3.21669  2.75988  4.83868  1.02508  4.19967  3.43349  2.97555  3.83581  4.61850  3.47981  4.38363  3.12337  3.23267  2.36304  3.43605  3.91063  6.03000  4.65841   1064 g - - -
          2.68618  4.42225  2.77519  2.73123  3.46354  2.40513  3.72494  3.29354  2.67741  2.69355  4.24690  2.90347  2.73739  3.18146  2.89801  2.37887  2.77519  2.98518  4.58477  3.61503
          0.00582  5.54596  6.26831  0.61958  0.77255  0.77663  0.61610
    617   2.92018  4.80917  5.43973  4.83055  3.25897  4.65603  4.99783  1.65981  4.62218  1.42894  3.24664  4.82300  4.99542  4.73597  4.62492  3.97480  3.68746  1.25368  4.12939  4.29132   1065 v - - -
          2.68618  4.42225  2.77519  2.73123  3.46354  2.40513  3.72494  3.29354  2.67741  2.69355  4.24690  2.90347  2.73739  3.18146  2.89801  2.37887  2.77519  2.98518  4.58477  3.61503
          0.00561  5.58162  6.30396  0.61958  0.77255  0.92082  0.50782
    618   1.72055  5.55643  3.46209  2.90564  4.16197  3.47692  3.79447  4.31021  2.66031  2.78144  4.60951  3.12023  4.34908  2.47618  2.84486  1.50432  3.21967  3.92211  6.01764  3.76319   1066 s - - -
          2.68618  4.42225  2.77519  2.73123  3.46354  2.40513  3.72494  3.29354  2.67741  2.69355  4.24690  2.90347  2.73739  3.18146  2.89801  2.37887  2.77519  2.98518  4.58477  3.61503
          0.02343  5.58162  3.94307  0.61958  0.77255  0.92082  0.50782
    619   2.77188  3.69594  5.18129  4.56660  2.82396  3.82103  4.72852  2.24352  3.82613  1.17412  3.37345  4.55476  4.75927  3.89867  3.85676  3.10196  2.87474  2.13362  4.24048  3.20481   1067 l - - -
          2.68618  4.42225  2.77519  2.73123  3.46354  2.40513  3.72494  3.29354  2.67741  2.69355  4.24690  2.90347  2.73739  3.18146  2.89801  2.37887  2.77519  2.98518  4.58477  3.61503
          0.00571  5.56390  6.28625  0.61958  0.77255  0.84205  0.56357
    620   3.03814  4.17512  3.63486  3.12824  4.09182  4.17550  4.42931  2.67821  3.44235  2.68908  4.05349  3.90018  0.87364  3.74921  3.35616  3.14797  3.43917  3.04071  5.53059  4.29239   1068 p - - -
          2.68618  4.42225  2.77519  2.73123  3.46354  2.40513  3.72494  3.29354  2.67741  2.69355  4.24690  2.90347  2.73739  3.18146  2.89801  2.37887  2.77519  2.98518  4.58477  3.61503
          0.00561  5.58162  6.30396  0.61958  0.77255  0.92082  0.50782
    621   4.02882  5.32789  6.01252  5.40797  2.58532  5.28434  5.59386  1.30723  5.21988  0.87508  3.38786  5.45513  5.50972  5.22018  5.18543  4.62396  4.24774  2.54332  5.86036  3.35868   1069 l - - -
          2.68618  4.42225  2.77519  2.73123  3.46354  2.40513  3.72494  3.29354  2.67741  2.69355  4.24690  2.90347  2.73739  3.18146  2.89801  2.37887  2.77519  2.98518  4.58477  3.61503
          0.00561  5.58162  6.30396  0.61958  0.77255  0.92082  0.50782
    622   2.83968  3.94471  3.15165  2.64583  4.27654  3.96907  3.59316  3.90035  2.49247  2.18737  4.02593  3.25556  4.36067  2.42494  1.55389  3.16474  2.98092  3.34434  5.97766  3.40660   1070 r - - -
          2.68618  4.42225  2.77519  2.73123  3.46354  2.40513  3.72494  3.29354  2.67741  2.69355  4.24690  2.90347  2.73739  3.18146  2.89801  2.37887  2.77519  2.98518  4.58477  3.61503
          0.00561  5.58162  6.30396  0.61958  0.77255  0.92082  0.50782
    623   3.00024  5.67067  2.56691  1.47390  5.01648  3.34504  2.81358  3.60677  2.58176  3.61020  4.71114  2.81954  4.32529  2.45941  2.53175  2.67150  3.10572  3.29522  6.10291  4.69152   1071 e - - -
          2.68618  4.42225  2.77519  2.73123  3.46354  2.40513  3.72494  3.29354  2.67741  2.69355  4.24690  2.90347  2.73739  3.18146  2.89801  2.37887  2.77519  2.98518  4.58477  3.61503
          0.01911  5.58162  4.18883  0.61958  0.77255  0.64081  0.74838
    624   1.16961  3.42907  5.15991  4.54855  2.63489  4.41727  3.80314  2.15410  4.34620  2.58270  3.75677  4.56046  4.78156  4.48839  4.37495  2.84768  2.70660  2.33473  5.25905  3.28774   1072 a - - -
          2.68618  4.42225  2.77519  2.73123  3.46354  2.40513  3.72494  3.29354  2.67741  2.69355  4.24690  2.90347  2.73739  3.18146  2.89801  2.37887  2.77519  2.98518  4.58477  3.61503
          0.00547  5.60736  6.32971  0.61958  0.77255  0.83184  0.57137
    625   3.16395  5.45771  6.18381  5.59054  2.70194  5.49226  5.82846  1.40735  5.41925  0.73857  3.34955  5.66579  5.68146  5.40174  5.38581  4.84511  4.40402  2.71420  6.04540  4.99840   1073 l - - -
          2.68618  4.42225  2.77519  2.73123  3.46354  2.40513  3.72494  3.29354  2.67741  2.69355  4.24690  2.90347  2.73739  3.18146  2.89801  2.37887  2.77519  2.98518  4.58477  3.61503
          0.00547  5.60736  6.32971  0.61958  0.77255  0.83184  0.57137
    626   2.67241  3.73604  2.84156  2.28048  4.25500  3.94849  2.57893  4.49819  2.43390  3.65038  4.71585  2.94015  4.34186  2.57074  2.33156  2.30485  2.66218  3.74916  3.97951  2.95433   1074 e - - -
          2.68618  4.42225  2.77519  2.73123  3.46354  2.40513  3.72494  3.29354  2.67741  2.69355  4.24690  2.90347  2.73739  3.18146  2.89801  2.37887  2.77519  2.98518  4.58477  3.61503
          0.00547  5.60736  6.32971  0.61958  0.77255  0.83184  0.57137
    627   2.46119  5.66803  2.95130  2.39174  5.00636  3.37586  3.16017  2.87823  2.27345  2.55591  3.97024  3.07235  3.60768  2.70328  2.14325  2.62589  3.40461  3.50464  6.10477  3.41372   1075 r - - -
          2.68618  4.42225  2.77519  2.73123  3.46354  2.40513  3.72494  3.29354  2.67741  2.69355  4.24690  2.90347  2.73739  3.18146  2.89801  2.37887  2.77519  2.98518  4.58477  3.61503
          0.00547  5.60736  6.32971  0.61958  0.77255  0.83184  0.57137
    628   2.18805  1.19899  5.11675  4.50817  3.20288  3.54770  4.73978  2.89444  4.31483  2.18466  3.45875  4.54041  4.77625  3.92798  4.35849  3.00222  2.82461  2.56370  5.26438  3.33220   1076 c - - -
          2.68618  4.42225  2.77519  2.73123  3.46354  2.40513  3.72494  3.29354  2.67741  2.69355  4.24690  2.90347  2.73739  3.18146  2.89801  2.37887  2.77519  2.98518  4.58477  3.61503
          0.00547  5.60736  6.32971  0.61958  0.77255  0.83184  0.57137
    629   2.94370  4.20139  3.44241  2.55360  4.99847  3.95886  3.50491  4.47549  2.07354  3.96319  4.06056  3.43083  4.35163  2.69048  1.12478  2.63616  3.06093  3.66229  6.10098  4.69900   1077 r - - -
          2.68618  4.42225  2.77519  2.73123  3.46354  2.40513  3.72494  3.29354  2.67741  2.69355  4.24690  2.90347  2.73739  3.18146  2.89801  2.37887  2.77519  2.98518  4.58477  3.61503
          0.00547  5.60736  6.32971  0.61958  0.77255  0.83184  0.57137
    630   2.63977  4.10774  2.69296  1.85698  4.28871  3.46634  3.58800  3.95381  2.62883  2.63786  4.15619  2.48325  3.88434  2.89669  2.99202  2.08112  2.79426  3.75870  6.10665  4.11633   1078 e - - -
          2.68618  4.42225  2.77519  2.73123  3.46354  2.40513  3.72494  3.29354  2.67741  2.69355  4.24690  2.90347  2.73739  3.18146  2.89801  2.37887  2.77519  2.98518  4.58477  3.61503
          0.01832  5.60736  4.23483  0.61958  0.77255  0.72052  0.66650
    631   2.79544  4.48549  2.73267  2.05222  4.28552  3.59520  3.17773  4.51667  2.53074  3.99045  3.87253  1.76611  4.34062  2.42589  3.10789  2.20038  2.82780  4.07584  6.11747  4.18533   1079 n - - -
          2.68618  4.42225  2.77519  2.73123  3.46354  2.40513  3.72494  3.29354  2.67741  2.69355  4.24690  2.90347  2.73739  3.18146  2.89801  2.37887  2.77519  2.98518  4.58477  3.61503
          0.00546  5.60865  6.33100  0.61958  0.77255  0.82708  0.57505
    632   2.77441  3.53664  4.99462  4.39340  3.21495  4.39540  4.71677  2.80720  3.73468  2.42000  3.44196  4.48194  0.91380  4.39665  4.31043  2.93457  3.48431  2.73106  5.28272  3.48530   1080 p - - -
          2.68618  4.42225  2.77519  2.73123  3.46354  2.40513  3.72494  3.29354  2.67741  2.69355  4.24690  2.90347  2.73739  3.18146  2.89801  2.37887  2.77519  2.98518  4.58477  3.61503
          0.00546  5.60865  6.33100  0.61958  0.77255  0.82708  0.57505
    633   2.31229  4.44165  2.75234  2.29518  4.97495  3.95791  4.14840  4.44878  2.52366  2.91134  4.69311  3.43253  1.36522  3.09877  3.38072  2.31846  3.41064  4.02864  6.09092  4.69062   1081 p - - -
          2.68618  4.42225  2.77519  2.73123  3.46354  2.40513  3.72494  3.29354  2.67741  2.69355  4.24690  2.90347  2.73739  3.18146  2.89801  2.37887  2.77519  2.98518  4.58477  3.61503
          0.00546  5.60865  6.33100  0.61958  0.77255  0.82708  0.57505
    634   2.73771  3.89959  2.64228  2.46228  3.77584  3.05519  3.20219  3.66855  2.79939  3.39559  3.64409  2.90783  2.24012  3.12587  3.18880  1.97885  2.82642  3.06813  6.05674  4.66713   1082 s - - -
          2.68618  4.42225  2.77519  2.73123  3.46354  2.40513  3.72494  3.29354  2.67741  2.69355  4.24690  2.90347  2.73739  3.18146  2.89801  2.37887  2.77519  2.98518  4.58477  3.61503
          0.07032  5.59458  2.74596  0.61958  0.77255  0.82708  0.57505
    635   2.92677  4.16282  1.98330  2.38467  4.30927  2.72419  3.74434  3.33701  2.52793  3.56879  4.66915  2.29333  3.76207  3.02244  3.07871  2.18679  2.78369  3.40661  6.06319  4.07058   1083 d - - -
          2.68618  4.42225  2.77519  2.73123  3.46354  2.40513  3.72494  3.29354  2.67741  2.69355  4.24690  2.90347  2.73739  3.18146  2.89801  2.37887  2.77519  2.98518  4.58477  3.61503
          0.00591  5.53017  6.25251  0.61958  0.77255  1.03132  0.44089
    636   3.20334  3.57127  4.17819  3.84890  2.85080  4.35469  4.67968  2.65224  3.72238  2.01861  3.14208  4.46394  4.71999  4.38382  3.84874  3.15359  2.71370  2.66982  1.22423  4.04317   1084 w - - -
          2.68618  4.42225  2.77519  2.73123  3.46354  2.40513  3.72494  3.29354  2.67741  2.69355  4.24690  2.90347  2.73739  3.18146  2.89801  2.37887  2.77519  2.98518  4.58477  3.61503
          0.00591  5.53017  6.25251  0.61958  0.77255  1.03132  0.44089
    637   2.87935  5.62869  2.74848  2.52448  4.96651  3.15178  4.09927  3.95794  2.83800  3.66481  4.67190  2.62733  1.53718  3.05075  3.32994  2.11246  2.34309  4.01556  6.06618  4.65931   1085 p - - -
          2.68618  4.42225  2.77519  2.73123  3.46354  2.40513  3.72494  3.29354  2.67741  2.69355  4.24690  2.90347  2.73739  3.18146  2.89801  2.37887  2.77519  2.98518  4.58477  3.61503
          0.00591  5.53017  6.25251  0.61958  0.77255  1.03132  0.44089
    638   2.08751  5.61461  2.46498  2.27207  3.71633  3.55474  4.09719  3.57956  2.36100  3.60794  3.36285  3.17965  2.31225  2.71736  3.13690  2.43496  3.15682  3.25485  6.05407  4.64997   1086 a - - -
          2.68618  4.42225  2.77519  2.73123  3.46354  2.40513  3.72494  3.29354  2.67741  2.69355  4.24690  2.90347  2.73739  3.18146  2.89801  2.37887  2.77519  2.98518  4.58477  3.61503
          0.01874  5.53017  4.22691  0.61958  0.77255  0.66175  0.72557
    639   1.95121  5.66561  2.32389  1.91204  5.01108  3.55886  3.43428  3.65061  2.31552  3.69485  4.70616  2.97354  3.90459  2.78129  3.00108  2.32536  3.05101  3.25075  6.09805  4.28413   1087 e - - -
          2.68618  4.42225  2.77519  2.73123  3.46354  2.40513  3.72494  3.29354  2.67741  2.69355  4.24690  2.90347  2.73739  3.18146  2.89801  2.37887  2.77519  2.98518  4.58477  3.61503
          0.00565  5.57394  6.29628  0.61958  0.77255  0.89867  0.52275
    640   1.37858  5.09932  3.26864  2.98368  3.28680  3.28403  4.32274  2.99694  2.80810  2.68710  3.77702  3.45254  3.84786  3.13132  3.64488  2.95852  2.91781  2.24701  5.65312  3.64913   1088 a - - -
          2.68618  4.42225  2.77519  2.73123  3.46354  2.40513  3.72494  3.29354  2.67741  2.69355  4.24690  2.90347  2.73739  3.18146  2.89801  2.37887  2.77519  2.98518  4.58477  3.61503
          0.00565  5.57394  6.29628  0.61958  0.77255  0.89867  0.52275
    641   3.23053  2.69565  5.01345  3.67213  2.90349  4.37893  3.95249  2.76323  4.23292  1.64615  3.75312  3.89986  4.74449  3.93301  4.30475  3.03063  3.16262  2.73738  5.25396  1.35524   1089 y - - -
          2.68618  4.42225  2.77519  2.73123  3.46354  2.40513  3.72494  3.29354  2.67741  2.69355  4.24690  2.90347  2.73739  3.18146  2.89801  2.37887  2.77519  2.98518  4.58477  3.61503
          0.00565  5.57394  6.29628  0.61958  0.77255  0.89867  0.52275
    642   2.36454  5.65671  2.95435  2.14205  4.10385  3.59681  3.45000  3.36050  2.16120  3.10209  4.38941  2.78288  3.80943  2.91626  2.54470  2.50338  2.37129  3.06368  6.09149  4.68266   1090 e - - -
          2.68618  4.42225  2.77519  2.73123  3.46354  2.40513  3.72494  3.29354  2.67741  2.69355  4.24690  2.90347  2.73739  3.18146  2.89801  2.37887  2.77519  2.98518  4.58477  3.61503
          0.00565  5.57394  6.29628  0.61958  0.77255  0.89867  0.52275
    643   3.23362  3.76231  5.15827  4.54561  2.56836  3.79553  4.73008  2.55152  4.33894  0.79641  3.16985  3.97384  4.76273  4.47760  3.35728  3.41476  3.46579  2.86142  5.23536  3.54436   1091 l - - -
          2.68618  4.42225  2.77519  2.73123  3.46354  2.40513  3.72494  3.29354  2.67741  2.69355  4.24690  2.90347  2.73739  3.18146  2.89801  2.37887  2.77519  2.98518  4.58477  3.61503
          0.00565  5.57394  6.29628  0.61958  0.77255  0.89867  0.52275
    644   2.79885  4.62358  5.18869  4.57585  3.40246  4.41670  3.81482  1.18345  4.36663  1.77715  3.38756  3.72458  4.77973  4.50269  4.38361  3.72756  3.17789  1.71408  5.25044  4.07384   1092 i - - -
          2.68618  4.42225  2.77519  2.73123  3.46354  2.40513  3.72494  3.29354  2.67741  2.69355  4.24690  2.90347  2.73739  3.18146  2.89801  2.37887  2.77519  2.98518  4.58477  3.61503
          0.01895  5.57394  4.20141  0.61958  0.77255  0.89867  0.52275
    645   2.98909  5.65500  2.48892  2.43973  4.99878  1.29905  3.40677  4.48386  2.57492  3.43704  3.95983  2.93645  4.31492  2.74072  3.16367  2.51334  3.37852  4.04495  6.08844  4.10250   1093 g - - -
          2.68618  4.42225  2.77519  2.73123  3.46354  2.40513  3.72494  3.29354  2.67741  2.69355  4.24690  2.90347  2.73739  3.18146  2.89801  2.37887  2.77519  2.98518  4.58477  3.61503
          0.00573  5.56072  6.28306  0.61958  0.77255  0.94125  0.49453
    646   3.10831  5.80501  3.17704  3.06359  5.16482  4.10815  4.28413  4.61388  2.92487  3.63621  4.87327  2.80556  4.51872  3.05456  0.66145  3.22540  3.45854  4.21051  6.22386  4.86657   1094 R - - -
          2.68618  4.42225  2.77519  2.73123  3.46354  2.40513  3.72494  3.29354  2.67741  2.69355  4.24690  2.90347  2.73739  3.18146  2.89801  2.37887  2.77519  2.98518  4.58477  3.61503
          0.01482  5.56072  4.52227  0.61958  0.77255  0.94125  0.49453
    647   2.57435  4.30461  2.17215  1.78110  3.66968  3.91637  3.71151  4.47574  2.57093  3.15709  3.55799  2.71695  2.97675  2.45613  2.97941  2.92195  2.77346  4.03758  6.08181  4.67202   1095 e - - -
          2.68618  4.42225  2.77519  2.73123  3.46354  2.40513  3.72494  3.29354  2.67741  2.69355  4.24690  2.90347  2.73739  3.18146  2.89801  2.37887  2.77519  2.98518  4.58477  3.61503
          0.01314  5.55168  4.69202  0.61958  0.77255  0.96904  0.47714
    648   3.38797  6.58077  0.44876  2.29638  5.86796  3.86761  4.72513  5.40993  3.72781  4.86380  5.69000  3.20651  4.81782  3.87867  3.57057  3.78937  4.19937  4.94988  7.00628  4.55011   1096 D - - -
          2.68618  4.42225  2.77519  2.73123  3.46354  2.40513  3.72494  3.29354  2.67741  2.69355  4.24690  2.90347  2.73739  3.18146  2.89801  2.37887  2.77519  2.98518  4.58477  3.61503
          0.00582  5.54437  6.26672  0.61958  0.77255  0.99080  0.46407
    649   2.98837  4.59926  5.14755  4.53482  3.39627  3.71362  4.71738  1.82640  4.32761  0.95702  2.82900  4.53610  4.31018  4.46547  3.45959  3.51035  3.45157  2.43821  5.22113  4.04464   1097 l - - -
          2.68618  4.42225  2.77519  2.73123  3.46354  2.40513  3.72494  3.29354  2.67741  2.69355  4.24690  2.90347  2.73739  3.18146  2.89801  2.37887  2.77519  2.98518  4.58477  3.61503
          0.03883  5.54437  3.37623  0.61958  0.77255  0.99080  0.46407
    650   1.44593  4.08522  3.11776  3.36982  3.02874  3.50765  4.41183  2.83914  3.46459  2.23957  3.66815  3.47521  4.53321  3.46512  3.27898  2.32122  2.97057  2.78827  5.44647  3.47920   1098 a - - -
          2.68618  4.42225  2.77519  2.73123  3.46354  2.40513  3.72494  3.29354  2.67741  2.69355  4.24690  2.90347  2.73739  3.18146  2.89801  2.37887  2.77519  2.98518  4.58477  3.61503
          0.00602  5.51156  6.23391  0.61958  0.77255  1.08125  0.41426
    651   2.10920  5.45762  3.18268  2.44512  3.96899  3.65310  4.12765  3.33527  2.34742  2.46084  3.50886  3.21824  3.83079  2.77852  2.62763  2.30405  2.65969  3.18332  4.73712  3.78806   1099 a - - -
          2.68618  4.42225  2.77519  2.73123  3.46354  2.40513  3.72494  3.29354  2.67741  2.69355  4.24690  2.90347  2.73739  3.18146  2.89801  2.37887  2.77519  2.98518  4.58477  3.61503
          0.00602  5.51156  6.23391  0.61958  0.77255  1.08125  0.41426
    652   2.82220  4.34438  3.61303  2.80867  3.72094  3.54961  3.13477  2.86044  2.50228  2.22128  3.24202  2.56777  3.58451  2.08120  3.49107  2.89306  2.61977  3.33957  5.75385  3.48732   1100 q - - -
          2.68618  4.42225  2.77519  2.73123  3.46354  2.40513  3.72494  3.29354  2.67741  2.69355  4.24690  2.90347  2.73739  3.18146  2.89801  2.37887  2.77519  2.98518  4.58477  3.61503
          0.00602  5.51156  6.23391  0.61958  0.77255  1.08125  0.41426
    653   2.03456  3.28797  3.74331  3.18197  3.05798  3.71335  3.65426  3.17139  2.78010  2.17966  4.18412  2.98682  3.63714  2.95888  2.85873  2.25640  2.54872  2.95603  5.64292  4.36375   1101 a - - -
          2.68618  4.42225  2.77519  2.73123  3.46354  2.40513  3.72494  3.29354  2.67741  2.69355  4.24690  2.90347  2.73739  3.18146  2.89801  2.37887  2.77519  2.98518  4.58477  3.61503
          0.00602  5.51156  6.23391  0.61958  0.77255  1.08125  0.41426
    654   2.20274  3.77462  2.88783  2.59899  3.52263  2.98887  3.21312  3.88292  2.25896  3.06918  4.16221  2.91727  4.29110  2.27523  2.81359  2.18375  2.98458  3.74590  6.04739  4.64207   1102 s - - -
          2.68618  4.42225  2.77519  2.73123  3.46354  2.40513  3.72494  3.29354  2.67741  2.69355  4.24690  2.90347  2.73739  3.18146  2.89801  2.37887  2.77519  2.98518  4.58477  3.61503
          0.00602  5.51156  6.23391  0.61958  0.77255  1.08125  0.41426
    655   2.25519  5.58011  2.73888  2.33415  4.19365  3.32651  3.72462  3.00563  2.69864  2.65114  3.21729  2.79074  2.76798  3.01831  2.38673  2.80728  2.77001  3.95920  6.02580  4.03043   1103 a - - -
          2.68618  4.42225  2.77519  2.73123  3.46354  2.40513  3.72494  3.29354  2.67741  2.69355  4.24690  2.90347  2.73739  3.18146  2.89801  2.37887  2.77519  2.98518  4.58477  3.61503
          0.01711  5.51156  4.34869  0.61958  0.77255  1.08125  0.41426
    656   2.81816  5.57192  2.46322  2.62585  3.73620  3.28540  3.83099  2.91635  2.35673  2.50903  3.76720  2.93115  3.30667  2.68782  2.61943  2.20449  3.13305  3.51112  6.01818  3.66426   1104 s - - -
          2.68618  4.42225  2.77519  2.73123  3.46354  2.40513  3.72494  3.29354  2.67741  2.69355  4.24690  2.90347  2.73739  3.18146  2.89801  2.37887  2.77519  2.98518  4.58477  3.61503
          0.03783  5.50054  3.41007  0.61958  0.77255  1.10927  0.40018
    657   2.38988  5.56079  2.78697  2.45794  3.91435  2.87992  4.06942  3.35154  2.23494  2.84968  3.60699  2.56850  3.34047  3.17250  2.75140  2.26345  2.72269  3.62424  6.00557  3.88939   1105 k - - -
          2.68618  4.42225  2.77519  2.73123  3.46354  2.40513  3.72494  3.29354  2.67741  2.69355  4.24690  2.90347  2.73739  3.18146  2.89801  2.37887  2.77519  2.98518  4.58477  3.61503
          0.04968  5.46899  3.11790  0.61958  0.77255  1.18386  0.36542
    658   2.91648  4.21545  3.53700  2.70567  3.41341  3.18266  3.42496  3.17467  2.68703  2.41629  3.83067  2.53683  3.99047  2.69969  3.00297  2.24523  2.42667  2.48437  5.73529  4.41654   1106 s - - -
          2.68618  4.42225  2.77519  2.73123  3.46354  2.40513  3.72494  3.29354  2.67741  2.69355  4.24690  2.90347  2.73739  3.18146  2.89801  2.37887  2.77519  2.98518  4.58477  3.61503
          0.02223  5.42587  4.04096  0.61958  0.77255  1.27428  0.32799
    659   2.59527  4.06053  2.82173  2.50503  4.21857  3.16751  4.03701  3.07087  2.30138  3.22273  4.58140  2.52351  3.08435  2.52069  2.97337  2.09264  3.09240  2.98570  5.97936  4.09643   1107 s - - -
          2.68618  4.42225  2.77519  2.73123  3.46354  2.40513  3.72494  3.29354  2.67741  2.69355  4.24690  2.90347  2.73739  3.18146  2.89801  2.37887  2.77519  2.98518  4.58477  3.61503
          0.03229  5.41031  3.60087  0.61958  0.77255  1.30413  0.31664
    660   2.67439  3.70919  3.15454  2.40834  4.84437  3.14795  3.51890  3.56277  2.21485  3.47216  3.96196  2.57135  3.44071  2.66311  2.69047  2.40665  2.46884  3.06292  4.07328  3.85123   1108 k - - -
          2.68618  4.42225  2.77519  2.73123  3.46354  2.40513  3.72494  3.29354  2.67741  2.69355  4.24690  2.90347  2.73739  3.18146  2.89801  2.37887  2.77519  2.98518  4.58477  3.61503
          0.13654  5.38486  2.09520  0.61958  0.77255  1.35017  0.30002
    661   2.63753  5.49150  2.92739  2.38810  3.81712  2.53413  3.56689  4.31610  2.27031  3.79517  4.09424  2.44806  3.78855  2.79872  2.90066  2.09522  2.56996  2.89088  5.92645  4.51778   1109 s - - -
          2.68618  4.42225  2.77519  2.73123  3.46354  2.40513  3.72494  3.29354  2.67741  2.69355  4.24690  2.90347  2.73739  3.18146  2.89801  2.37887  2.77519  2.98518  4.58477  3.61503
          0.00778  5.25609  5.97844  0.61958  0.77255  1.54154  0.24086
    662   2.34295  5.49034  2.55034  2.19779  4.83113  2.98266  3.95271  3.45549  2.00697  3.50265  4.53212  2.62807  3.32470  2.93967  3.18116  2.41616  2.47581  3.59972  4.43830  4.51723   1110 k - - -
          2.68618  4.42225  2.77519  2.73123  3.46354  2.40513  3.72494  3.29354  2.67741  2.69355  4.24690  2.90347  2.73739  3.18146  2.89801  2.37887  2.77519  2.98518  4.58477  3.61503
          0.12887  5.25609  2.15683  0.61958  0.77255  1.54154  0.24086
    663   2.38887  4.81954  3.12189  3.07026  3.67363  2.58688  4.11069  2.76680  2.68659  2.29791  3.49712  3.28706  3.50839  3.36619  3.22423  2.38610  2.71706  2.36065  5.38060  3.43225   1111 l - - -
          2.68618  4.42225  2.77519  2.73123  3.46354  2.40513  3.72494  3.29354  2.67741  2.69355  4.24690  2.90347  2.73739  3.18146  2.89801  2.37887  2.77519  2.98518  4.58477  3.61503
          0.02972  5.13600  3.75512  0.61958  0.77255  0.84528  0.56113
    664   2.72933  5.50976  2.96748  2.38280  4.02650  2.66664  3.58362  3.91602  2.53709  2.89196  3.50125  2.44814  3.85019  2.55992  2.97595  2.18011  2.49784  3.38122  5.95053  3.94857   1112 s - - -
          2.68477  4.42187  2.77712  2.73261  3.46694  2.40516  3.72366  3.29301  2.67867  2.69239  4.24077  2.90316  2.73922  3.18237  2.89694  2.37630  2.77590  2.98498  4.58718  3.61545
          1.72310  0.25456  3.07411  2.32237  0.10319  0.59521  0.80173
    665   2.86151  3.74339  2.77784  2.13938  4.94005  3.09943  3.59991  3.88458  2.56163  2.50533  4.23887  2.65850  3.18787  2.78781  2.73664  2.44637  2.45661  3.12904  6.03801  4.63098   1136 e - - -
          2.68618  4.42225  2.77519  2.73123  3.46354  2.40513  3.72494  3.29354  2.67741  2.69355  4.24690  2.90347  2.73739  3.18146  2.89801  2.37887  2.77519  2.98518  4.58477  3.61503
          0.11930  5.48528  2.22271  0.61958  0.77255  1.06586  0.42225
    666   3.65034  5.71565  3.68530  3.67044  5.85810  4.12544  5.11525  5.40424  3.38132  4.94866  5.81162  3.50102  0.31532  4.33883  4.21598  3.50179  4.11524  4.78061  7.01890  5.71794   1137 P - - -
          2.68618  4.42225  2.77519  2.73123  3.46354  2.40513  3.72494  3.29354  2.67741  2.69355  4.24690  2.90347  2.73739  3.18146  2.89801  2.37887  2.77519  2.98518  4.58477  3.61503
          0.01971  5.38541  4.20389  0.61958  0.77255  1.34921  0.30036
    667   2.23413  4.99517  3.69057  2.92994  3.70490  2.73978  3.63092  2.88773  2.56372  2.50081  3.10784  3.34223  3.66341  3.43588  3.13988  2.53590  2.16047  2.47832  5.54736  4.27307   1138 t - - -
          2.68618  4.42225  2.77519  2.73123  3.46354  2.40513  3.72494  3.29354  2.67741  2.69355  4.24690  2.90347  2.73739  3.18146  2.89801  2.37887  2.77519  2.98518  4.58477  3.61503
          0.18363  5.37261  1.81332  0.61958  0.77255  1.21103  0.35366
    668   2.43502  5.34265  3.06901  2.57124  4.63095  2.99267  3.00495  3.22749  2.50449  2.75832  4.39871  3.27286  4.17081  2.43473  2.66411  2.29928  2.81302  3.39562  3.74459  2.99436   1139 s - - -
          2.68618  4.42225  2.77519  2.73123  3.46354  2.40513  3.72494  3.29354  2.67741  2.69355  4.24690  2.90347  2.73739  3.18146  2.89801  2.37887  2.77519  2.98518  4.58477  3.61503
          0.01647  5.22788  4.51283  0.61958  0.77255  1.57619  0.23163
    669   2.45064  4.20624  2.90995  2.52995  3.64295  3.21912  3.63934  3.78170  2.45322  2.67253  3.86127  2.78257  3.61321  2.77693  2.70796  2.27287  2.74918  2.91884  5.80740  3.45392   1140 s - - -
          2.68618  4.42225  2.77519  2.73123  3.46354  2.40513  3.72494  3.29354  2.67741  2.69355  4.24690  2.90347  2.73739  3.18146  2.89801  2.37887  2.77519  2.98518  4.58477  3.61503
          0.02404  5.21948  3.99838  0.61958  0.77255  1.58609  0.22907
    670   2.20891  4.99031  3.51930  2.81905  3.80397  3.54313  4.07864  2.46972  2.77806  2.32226  4.07564  2.67968  3.20983  2.77756  3.18617  2.49321  2.53993  3.01373  5.52828  3.29436   1141 a - - -
          2.68618  4.42225  2.77519  2.73123  3.46354  2.40513  3.72494  3.29354  2.67741  2.69355  4.24690  2.90347  2.73739  3.18146  2.89801  2.37887  2.77519  2.98518  4.58477  3.61503
          0.01848  5.20364  4.35746  0.61958  0.77255  1.60429  0.22443
    671   2.64364  5.44083  2.95045  2.55519  4.08995  3.73947  3.92788  3.76429  2.25998  3.74067  3.84360  1.99459  3.80985  2.35957  2.79646  2.28648  2.37082  3.82461  4.64026  3.84121   1142 n - - -
          2.68618  4.42225  2.77519  2.73123  3.46354  2.40513  3.72494  3.29354  2.67741  2.69355  4.24690  2.90347  2.73739  3.18146  2.89801  2.37887  2.77519  2.98518  4.58477  3.61503
          0.04052  5.19344  3.37690  0.61958  0.77255  1.61568  0.22159
    672   2.62116  5.12687  3.07200  2.81450  4.35709  3.12587  3.99811  3.15230  2.42272  2.84046  3.71491  3.33063  3.54399  2.58363  2.89065  1.96514  2.56655  2.70441  3.80944  3.72494   1143 s - - -
          2.68618  4.42225  2.77519  2.73123  3.46354  2.40513  3.72494  3.29354  2.67741  2.69355  4.24690  2.90347  2.73739  3.18146  2.89801  2.37887  2.77519  2.98518  4.58477  3.61503
          0.04427  5.16148  3.28140  0.61958  0.77255  0.87143  0.54189
    673   2.88652  5.51708  2.24291  2.46674  4.30395  3.26391  3.19016  3.26959  2.63372  2.57877  4.55993  2.57010  2.83477  2.96171  2.55176  2.30943  2.91199  3.56391  5.95477  4.54888   1144 d - - -
          2.68434  4.42241  2.77558  2.73106  3.46403  2.40491  3.72592  3.29301  2.67796  2.69388  4.24640  2.90386  2.73761  3.18137  2.89855  2.37843  2.77563  2.98485  4.58460  3.61601
          1.77248  0.52407  1.43556  1.04796  0.43179  1.15804  0.37702
    674   2.40342  5.43494  2.73842  2.06818  4.77766  3.23153  3.89175  4.26198  2.24958  3.25320  4.47624  2.80747  3.45725  2.86112  2.90777  1.81314  2.93074  3.17756  5.86904  4.45949   1149 s - - -
          2.68618  4.42225  2.77519  2.73123  3.46354  2.40513  3.72494  3.29354  2.67741  2.69355  4.24690  2.90347  2.73739  3.18146  2.89801  2.37887  2.77519  2.98518  4.58477  3.61503
          0.00886  5.12598  5.84833  0.61958  0.77255  1.68531  0.20504
    675   2.65718  5.44049  2.48024  1.88389  4.03779  2.65942  3.05476  4.27161  2.36436  3.74579  4.48115  2.74855  4.09689  2.72283  2.82775  2.25191  2.85036  3.53095  5.87315  4.46215   1150 e - - -
          2.68618  4.42225  2.77519  2.73123  3.46354  2.40513  3.72494  3.29354  2.67741  2.69355  4.24690  2.90347  2.73739  3.18146  2.89801  2.37887  2.77519  2.98518  4.58477  3.61503
          0.00886  5.12598  5.84833  0.61958  0.77255  1.57904  0.23089
    676   2.04456  5.40761  3.20790  2.65228  4.73695  2.68504  3.91153  4.21050  2.22226  3.70719  4.45497  3.03827  2.81852  2.75129  2.84617  2.21846  2.14945  3.52596  5.85279  4.45314   1151 a - - -
          2.68618  4.42225  2.77519  2.73123  3.46354  2.40513  3.72494  3.29354  2.67741  2.69355  4.24690  2.90347  2.73739  3.18146  2.89801  2.37887  2.77519  2.98518  4.58477  3.61503
          0.00868  5.14732  5.86967  0.61958  0.77255  1.66431  0.20988
    677   2.24671  5.44332  2.69543  2.41603  4.78563  3.39704  3.90138  4.26964  2.10990  3.02362  4.48471  2.78264  3.80528  2.48645  2.41279  2.24109  2.87479  3.46868  4.29256  4.46839   1152 k - - -
          2.68618  4.42225  2.77519  2.73123  3.46354  2.40513  3.72494  3.29354  2.67741  2.69355  4.24690  2.90347  2.73739  3.18146  2.89801  2.37887  2.77519  2.98518  4.58477  3.61503
          0.00868  5.14732  5.86967  0.61958  0.77255  1.66431  0.20988
    678   2.59674  5.44920  2.28875  2.06364  4.79394  2.85949  3.59027  4.27969  2.51575  3.75434  4.48996  2.99573  3.47615  2.57745  2.93007  2.04677  2.58153  3.44739  5.88208  3.88091   1153 s - - -
          2.68618  4.42225  2.77519  2.73123  3.46354  2.40513  3.72494  3.29354  2.67741  2.69355  4.24690  2.90347  2.73739  3.18146  2.89801  2.37887  2.77519  2.98518  4.58477  3.61503
          0.00868  5.14732  5.86967  0.61958  0.77255  1.66431  0.20988
    679   2.38358  4.50761  4.25161  3.03698  3.40098  3.63724  3.80629  1.80359  3.57957  2.28122  2.47515  3.94976  3.89965  3.49030  3.31873  2.78958  2.71737  2.17151  5.11256  3.91129   1154 i - - -
          2.68618  4.42225  2.77519  2.73123  3.46354  2.40513  3.72494  3.29354  2.67741  2.69355  4.24690  2.90347  2.73739  3.18146  2.89801  2.37887  2.77519  2.98518  4.58477  3.61503
          0.00868  5.14732  5.86967  0.61958  0.77255  1.66431  0.20988
    680   2.59330  5.42914  2.41146  2.23944  3.77313  3.16220  3.58864  3.63255  2.35271  2.92199  4.47212  2.06074  4.10988  2.71286  2.80556  2.65404  3.17070  3.44951  5.86713  3.59875   1155 n - - -
          2.68618  4.42225  2.77519  2.73123  3.46354  2.40513  3.72494  3.29354  2.67741  2.69355  4.24690  2.90347  2.73739  3.18146  2.89801  2.37887  2.77519  2.98518  4.58477  3.61503
          0.00868  5.14732  5.86967  0.61958  0.77255  0.85942  0.55062
    681   1.97304  5.53331  2.85810  2.18064  4.87128  2.37336  4.00378  3.91348  2.74130  3.30312  4.57585  2.82838  4.20926  2.78947  3.04730  2.02791  2.50205  3.92013  5.97027  4.06054   1156 a - - -
          2.68561  4.42054  2.77524  2.73040  3.46490  2.40664  3.72489  3.29105  2.67692  2.69231  4.24537  2.90363  2.73835  3.18222  2.89850  2.37901  2.77535  2.98523  4.58459  3.61543
          1.12840  0.48018  2.85119  1.78170  0.18435  1.39762  0.28394
    682   2.31461  5.48847  2.23996  2.26563  3.10827  3.14463  3.65693  3.07377  2.52719  3.11914  4.53281  3.05471  3.80082  2.63266  2.95303  2.34772  2.82259  3.50251  5.92960  4.52721   1166 d - - -
          2.68618  4.42225  2.77519  2.73123  3.46354  2.40513  3.72494  3.29354  2.67741  2.69355  4.24690  2.90347  2.73739  3.18146  2.89801  2.37887  2.77519  2.98518  4.58477  3.61503
          0.17424  5.29954  1.86489  0.61958  0.77255  1.27964  0.32592
    683   2.62698  5.45099  2.06878  2.09853  4.79091  2.84435  3.91585  4.27327  2.46848  3.07691  3.91834  2.54045  3.08892  2.74755  3.14450  2.49377  2.93329  3.30713  4.81994  4.47893   1167 d - - -
          2.68618  4.42225  2.77519  2.73123  3.46354  2.40513  3.72494  3.29354  2.67741  2.69355  4.24690  2.90347  2.73739  3.18146  2.89801  2.37887  2.77519  2.98518  4.58477  3.61503
          0.00843  5.17636  5.89870  0.61958  0.77255  1.42599  0.27479
    684   2.32657  4.49855  2.89651  2.62495  4.38831  3.52492  4.02387  2.72827  2.71902  2.63972  4.22988  3.20488  3.57170  2.97196  3.07946  2.14402  2.15425  2.88562  5.66474  3.56489   1168 s - - -
          2.68618  4.42225  2.77519  2.73123  3.46354  2.40513  3.72494  3.29354  2.67741  2.69355  4.24690  2.90347  2.73739  3.18146  2.89801  2.37887  2.77519  2.98518  4.58477  3.61503
          0.00808  5.21783  5.94018  0.61958  0.77255  1.48650  0.25639
    685   2.72781  5.37203  2.41710  2.18382  3.57936  3.05403  3.58764  3.03547  2.55876  2.69101  3.88721  3.26638  3.83982  2.76381  2.90672  2.14906  3.04176  2.89206  5.83431  4.45406   1169 s - - -
          2.68618  4.42225  2.77519  2.73123  3.46354  2.40513  3.72494  3.29354  2.67741  2.69355  4.24690  2.90347  2.73739  3.18146  2.89801  2.37887  2.77519  2.98518  4.58477  3.61503
          0.00793  5.23641  5.95875  0.61958  0.77255  1.15320  0.37925
    686   2.65922  3.65745  2.59433  2.08480  4.23334  3.79861  3.20307  4.32790  2.42572  3.09011  4.15093  2.42173  3.75894  2.50046  3.21601  2.23520  2.82594  3.22118  5.94945  3.82609   1170 e - - -
          2.68618  4.42225  2.77519  2.73123  3.46354  2.40513  3.72494  3.29354  2.67741  2.69355  4.24690  2.90347  2.73739  3.18146  2.89801  2.37887  2.77519  2.98518  4.58477  3.61503
          0.00729  5.32076  6.04310  0.61958  0.77255  1.36908  0.29349
    687   2.69168  4.42082  1.83213  2.19602  3.76922  3.49268  3.61316  3.96934  2.63144  3.28709  4.10769  2.84108  3.83381  2.94272  3.06429  2.12568  3.09443  3.12338  4.09545  3.96017   1171 d - - -
          2.68618  4.42225  2.77519  2.73123  3.46354  2.40513  3.72494  3.29354  2.67741  2.69355  4.24690  2.90347  2.73739  3.18146  2.89801  2.37887  2.77519  2.98518  4.58477  3.61503
          0.00719  5.33453  6.05688  0.61958  0.77255  1.43237  0.27278
    688   2.57607  4.04210  1.98340  2.45948  4.84531  3.11028  3.99502  3.61243  2.42399  3.52789  4.55539  2.79103  3.18774  2.91721  2.92312  2.47152  2.54809  3.08246  5.95132  3.34143   1172 d - - -
          2.68618  4.42225  2.77519  2.73123  3.46354  2.40513  3.72494  3.29354  2.67741  2.69355  4.24690  2.90347  2.73739  3.18146  2.89801  2.37887  2.77519  2.98518  4.58477  3.61503
          0.00719  5.33453  6.05688  0.61958  0.77255  1.43237  0.27278
    689   2.84190  5.52674  1.28897  2.51122  4.86622  3.53477  3.34734  3.72898  2.72958  3.82964  4.56891  2.80872  4.19809  2.67860  3.03588  2.37628  2.99611  3.61289  5.96275  3.76518   1173 d - - -
          2.68618  4.42225  2.77519  2.73123  3.46354  2.40513  3.72494  3.29354  2.67741  2.69355  4.24690  2.90347  2.73739  3.18146  2.89801  2.37887  2.77519  2.98518  4.58477  3.61503
          0.00719  5.33453  6.05688  0.61958  0.77255  1.43237  0.27278
    690   2.73295  5.54512  2.56847  2.36986  4.88794  1.26965  3.99792  4.37291  2.49724  3.84938  4.19060  3.07385  3.65023  2.82602  2.90624  2.71664  3.26946  3.93464  5.97876  4.56815   1174 g - - -
          2.68618  4.42225  2.77519  2.73123  3.46354  2.40513  3.72494  3.29354  2.67741  2.69355  4.24690  2.90347  2.73739  3.18146  2.89801  2.37887  2.77519  2.98518  4.58477  3.61503
          0.00719  5.33453  6.05688  0.61958  0.77255  1.43237  0.27278
    691   3.05906  4.83497  3.28235  3.28862  3.28473  3.66333  4.26167  2.77038  2.92762  2.29715  1.99742  3.25228  3.94897  3.29674  3.31632  2.08452  2.37033  2.63654  5.40929  4.16450   1175 m - - -
          2.68618  4.42225  2.77519  2.73123  3.46354  2.40513  3.72494  3.29354  2.67741  2.69355  4.24690  2.90347  2.73739  3.18146  2.89801  2.37887  2.77519  2.98518  4.58477  3.61503
          0.04428  5.33453  3.25728  0.61958  0.77255  1.43237  0.27278
    692   2.76367  5.52461  2.07003  1.50620  3.96680  3.24588  3.13295  4.35372  2.71306  3.82937  4.56569  2.74274  3.90061  2.85897  3.20590  2.38065  2.85534  3.62819  5.95796  4.54745   1176 e - - -
          2.68618  4.42225  2.77519  2.73123  3.46354  2.40513  3.72494  3.29354  2.67741  2.69355  4.24690  2.90347  2.73739  3.18146  2.89801  2.37887  2.77519  2.98518  4.58477  3.61503
          0.05358  5.30659  3.05317  0.61958  0.77255  1.48617  0.25649
    693   2.31639  3.28017  2.37937  2.51866  4.51631  3.07849  2.60544  3.19441  2.80235  2.96603  4.32612  3.12983  3.82196  3.03019  2.93882  2.63301  2.93849  2.54376  4.52099  4.40151   1177 a - - -
          2.68618  4.42225  2.77519  2.73123  3.46354  2.40513  3.72494  3.29354  2.67741  2.69355  4.24690  2.90347  2.73739  3.18146  2.89801  2.37887  2.77519  2.98518  4.58477  3.61503
          0.00774  5.26075  5.98310  0.61958  0.77255  1.33532  0.30527
    694   2.93983  3.62733  3.10045  3.54186  3.11692  4.18603  4.49827  2.03164  3.92636  1.65281  2.75994  3.71834  3.89785  3.62558  4.06104  2.70307  2.84780  2.15980  5.11962  3.33658   1178 l - - -
          2.68618  4.42225  2.77519  2.73123  3.46354  2.40513  3.72494  3.29354  2.67741  2.69355  4.24690  2.90347  2.73739  3.18146  2.89801  2.37887  2.77519  2.98518  4.58477  3.61503
          0.02119  5.29969  4.13682  0.61958  0.77255  1.49580  0.25369
    695   2.77244  4.31946  2.02961  2.26100  3.10659  3.48496  3.77964  3.30411  2.78356  2.58341  3.85781  2.42800  4.20767  3.13866  2.70951  2.45696  3.03102  3.68259  5.80811  3.91183   1179 d - - -
          2.68618  4.42225  2.77519  2.73123  3.46354  2.40513  3.72494  3.29354  2.67741  2.69355  4.24690  2.90347  2.73739  3.18146  2.89801  2.37887  2.77519  2.98518  4.58477  3.61503
          0.02502  5.28605  3.92992  0.61958  0.77255  1.43393  0.27229
    696   2.68401  5.51061  2.56369  2.25227  4.85466  3.28542  3.27751  3.90719  2.47742  3.81546  3.60979  2.32852  3.90582  2.36459  2.60929  2.62542  2.72436  3.27729  5.94391  3.08091   1180 e - - -
          2.68618  4.42225  2.77519  2.73123  3.46354  2.40513  3.72494  3.29354  2.67741  2.69355  4.24690  2.90347  2.73739  3.18146  2.89801  2.37887  2.77519  2.98518  4.58477  3.61503
          0.05993  5.28259  2.93571  0.61958  0.77255  1.07831  0.41577
    697   2.80202  5.53315  2.42771  1.85517  3.77040  3.03167  3.39411  4.36476  2.32154  3.48024  3.92206  2.66611  3.88719  2.64280  2.61443  2.52098  2.71461  3.92397  5.96563  3.85994   1181 e - - -
          2.68635  4.42258  2.77519  2.73156  3.46356  2.40535  3.72527  3.29178  2.67720  2.69314  4.24654  2.90379  2.73772  3.18179  2.89833  2.37867  2.77516  2.98506  4.58509  3.61498
          0.36658  1.48818  2.51185  0.92499  0.50506  0.54325  0.86955
    698   2.71905  3.50502  4.23634  4.48944  2.95085  4.33478  4.66678  1.71588  4.28086  2.03714  3.48862  3.52779  4.69877  3.86021  4.29951  2.82460  2.98245  1.58802  3.70132  3.30204   1185 v - - -
          2.68618  4.42225  2.77519  2.73123  3.46354  2.40513  3.72494  3.29354  2.67741  2.69355  4.24690  2.90347  2.73739  3.18146  2.89801  2.37887  2.77519  2.98518  4.58477  3.61503
          0.00627  5.47068  6.19303  0.61958  0.77255  0.89114  0.52795
    699   2.19971  3.12263  4.03736  3.25062  3.64869  2.99216  4.39701  3.17642  3.01309  2.60182  2.96026  3.05628  3.20836  3.72775  3.78109  2.14922  1.92823  2.81615  5.47289  3.77012   1186 t - - -
          2.68618  4.42225  2.77519  2.73123  3.46354  2.40513  3.72494  3.29354  2.67741  2.69355  4.24690  2.90347  2.73739  3.18146  2.89801  2.37887  2.77519  2.98518  4.58477  3.61503
          0.00598  5.51825  6.24060  0.61958  0.77255  1.08249  0.41362
    700   2.54926  4.24143  2.87560  2.72141  4.07453  3.43977  2.95948  4.45480  2.14582  3.63195  4.66950  2.85399  3.01495  2.44255  2.15250  2.22658  3.08874  3.55909  4.46518  4.09013   1187 k - - -
          2.68618  4.42225  2.77519  2.73123  3.46354  2.40513  3.72494  3.29354  2.67741  2.69355  4.24690  2.90347  2.73739  3.18146  2.89801  2.37887  2.77519  2.98518  4.58477  3.61503
          0.00598  5.51825  6.24060  0.61958  0.77255  1.08249  0.41362
    701   2.80545  4.76013  4.32997  3.75462  3.60523  3.84805  4.50081  3.03488  3.30890  0.94775  2.90855  3.67375  2.98909  3.06024  3.59281  3.25888  3.17387  2.86256  5.35953  4.15016   1188 l - - -
          2.68618  4.42225  2.77519  2.73123  3.46354  2.40513  3.72494  3.29354  2.67741  2.69355  4.24690  2.90347  2.73739  3.18146  2.89801  2.37887  2.77519  2.98518  4.58477  3.61503
          0.00598  5.51825  6.24060  0.61958  0.77255  1.08249  0.41362
    702   2.84848  5.48603  2.79824  2.89048  4.77204  3.93091  3.36712  2.42231  2.52204  2.66413  4.54280  3.25476  3.73517  3.06347  1.33999  2.93650  3.36216  3.26982  5.95560  4.58384   1189 r - - -
          2.68618  4.42225  2.77519  2.73123  3.46354  2.40513  3.72494  3.29354  2.67741  2.69355  4.24690  2.90347  2.73739  3.18146  2.89801  2.37887  2.77519  2.98518  4.58477  3.61503
          0.00598  5.51825  6.24060  0.61958  0.77255  0.96097  0.48211
    703   4.89051  6.01084  6.16503  5.93749  0.40245  5.66649  4.61755  3.49538  5.71193  3.01568  5.15864  4.07375  5.95102  5.49102  5.56605  5.03784  5.10067  4.45768  2.56264  2.45306   1190 F - - -
          2.68618  4.42225  2.77519  2.73123  3.46354  2.40513  3.72494  3.29354  2.67741  2.69355  4.24690  2.90347  2.73739  3.18146  2.89801  2.37887  2.77519  2.98518  4.58477  3.61503
          0.00588  5.53491  6.25725  0.61958  0.77255  1.03773  0.43735
    704   2.97767  5.63659  2.82765  2.70818  4.97852  1.74584  3.70920  3.73865  2.47857  3.94052  4.16467  2.92603  2.09332  3.19298  2.70604  2.10135  3.36458  4.02555  6.07113  4.66209   1191 g - - -
          2.68618  4.42225  2.77519  2.73123  3.46354  2.40513  3.72494  3.29354  2.67741  2.69355  4.24690  2.90347  2.73739  3.18146  2.89801  2.37887  2.77519  2.98518  4.58477  3.61503
          0.02456  5.53491  3.89635  0.61958  0.77255  1.03773  0.43735
    705   2.47870  3.72181  2.63962  2.14320  4.27467  3.89623  3.31024  4.46345  2.01693  3.61066  4.67337  2.82503  4.28969  2.93150  2.14646  2.25427  2.85866  4.02323  6.06545  3.65564   1192 k - - -
          2.68618  4.42225  2.77519  2.73123  3.46354  2.40513  3.72494  3.29354  2.67741  2.69355  4.24690  2.90347  2.73739  3.18146  2.89801  2.37887  2.77519  2.98518  4.58477  3.61503
          0.02896  5.51633  3.70824  0.61958  0.77255  0.46601  0.98752
    706   4.18665  6.95138  0.38836  2.58853  6.21113  3.75375  4.92534  5.79178  2.91699  5.21997  6.09621  3.74993  3.35275  3.59130  4.71172  4.01561  4.49019  5.30939  7.36117  5.76037   1193 D - - -
          2.68618  4.42225  2.77519  2.73123  3.46354  2.40513  3.72494  3.29354  2.67741  2.69355  4.24690  2.90347  2.73739  3.18146  2.89801  2.37887  2.77519  2.98518  4.58477  3.61503
          0.00550  5.60216  6.32450  0.61958  0.77255  0.82351  0.57784
    707   3.17206  5.62980  3.18670  2.61571  3.60734  3.39518  3.02035  3.90248  2.40210  2.00822  4.14007  3.04331  4.34722  2.55244  1.83562  2.68126  2.94975  3.81624  6.07564  3.62704   1194 r - - -
          2.68618  4.42225  2.77519  2.73123  3.46354  2.40513  3.72494  3.29354  2.67741  2.69355  4.24690  2.90347  2.73739  3.18146  2.89801  2.37887  2.77519  2.98518  4.58477  3.61503
          0.00550  5.60216  6.32450  0.61958  0.77255  0.82351  0.57784
    708   3.28170  5.35615  3.39528  3.21065  4.04034  3.73174  4.33494  3.61677  3.11334  3.15070  4.45823  3.70209  4.51883  3.51481  0.66964  2.83827  3.51618  3.69073  5.88091  4.57792   1195 R - - -
          2.68618  4.42225  2.77519  2.73123  3.46354  2.40513  3.72494  3.29354  2.67741  2.69355  4.24690  2.90347  2.73739  3.18146  2.89801  2.37887  2.77519  2.98518  4.58477  3.61503
          0.00545  5.61149  6.33383  0.61958  0.77255  0.82351  0.57784
    709   3.26050  4.02266  5.23379  4.61782  2.61624  3.99500  4.76519  1.92990  4.40058  1.23532  2.80168  4.59664  4.79446  3.71269  4.40533  3.74284  3.01590  1.88302  5.25583  3.36364   1196 l - - -
          2.68618  4.42225  2.77519  2.73123  3.46354  2.40513  3.72494  3.29354  2.67741  2.69355  4.24690  2.90347  2.73739  3.18146  2.89801  2.37887  2.77519  2.98518  4.58477  3.61503
          0.04774  5.61149  3.14750  0.61958  0.77255  0.82351  0.57784
    710   2.63448  4.06104  2.88673  2.05583  4.98590  3.92834  3.70317  3.97290  2.17828  3.25740  4.11083  2.54388  4.32166  2.23771  2.30616  2.79981  3.19290  2.87617  4.49141  3.83694   1197 e - - -
          2.68618  4.42225  2.77519  2.73123  3.46354  2.40513  3.72494  3.29354  2.67741  2.69355  4.24690  2.90347  2.73739  3.18146  2.89801  2.37887  2.77519  2.98518  4.58477  3.61503
          0.00568  5.56943  6.29178  0.61958  0.77255  0.96561  0.47925
    711   2.84153  5.65640  2.25663  1.00917  4.99812  3.92772  3.75336  3.95462  2.73985  3.52962  3.61760  3.01222  4.32148  2.76317  3.23872  3.11719  3.19230  4.04525  6.09101  4.68198   1198 e - - -
          2.68618  4.42225  2.77519  2.73123  3.46354  2.40513  3.72494  3.29354  2.67741  2.69355  4.24690  2.90347  2.73739  3.18146  2.89801  2.37887  2.77519  2.98518  4.58477  3.61503
          0.00568  5.56943  6.29178  0.61958  0.77255  0.80857  0.58968
    712   1.79469  4.81742  5.39111  4.79841  3.57827  4.68274  5.05248  2.64472  4.61394  2.67836  3.56865  4.82736  5.03384  4.76901  4.65835  3.77185  3.27919  0.73003  5.55392  4.37162   1199 v - - -
          2.68618  4.42225  2.77519  2.73123  3.46354  2.40513  3.72494  3.29354  2.67741  2.69355  4.24690  2.90347  2.73739  3.18146  2.89801  2.37887  2.77519  2.98518  4.58477  3.61503
          0.00556  5.59021  6.31255  0.61958  0.77255  0.89867  0.52275
    713   2.62456  3.32888  3.54171  2.60782  3.84752  3.70919  3.87332  3.18114  2.53617  2.82447  3.64143  3.14224  3.78089  2.24152  1.76148  2.71463  3.23618  3.28017  5.92338  3.64058   1200 r - - -
          2.68618  4.42225  2.77519  2.73123  3.46354  2.40513  3.72494  3.29354  2.67741  2.69355  4.24690  2.90347  2.73739  3.18146  2.89801  2.37887  2.77519  2.98518  4.58477  3.61503
          0.00556  5.59021  6.31255  0.61958  0.77255  0.78546  0.60864
    714   2.92558  5.68298  2.81057  2.54601  5.02847  3.94508  3.43655  4.03767  2.17437  3.62328  4.72354  2.77007  4.33855  2.87744  1.33411  2.35362  2.98178  4.07384  6.11537  3.95827   1201 r - - -
          2.68618  4.42225  2.77519  2.73123  3.46354  2.40513  3.72494  3.29354  2.67741  2.69355  4.24690  2.90347  2.73739  3.18146  2.89801  2.37887  2.77519  2.98518  4.58477  3.61503
          0.00548  5.60460  6.32694  0.61958  0.77255  0.84864  0.55861
    715   2.68741  3.69910  5.26325  4.64910  3.47858  4.47656  4.81037  2.66595  4.43646  0.88992  2.02158  4.63774  4.83494  3.96851  4.44529  3.78889  3.28067  2.43138  5.29672  4.12503   1202 l - - -
          2.68618  4.42225  2.77519  2.73123  3.46354  2.40513  3.72494  3.29354  2.67741  2.69355  4.24690  2.90347  2.73739  3.18146  2.89801  2.37887  2.77519  2.98518  4.58477  3.61503
          0.00548  5.60460  6.32694  0.61958  0.77255  0.84864  0.55861
    716   3.18956  4.89244  5.38736  4.78087  2.68079  4.27089  5.01374  3.14525  4.57834  0.50562  3.44452  4.82358  5.02383  4.70646  3.72251  4.00416  3.74821  2.92255  5.47881  4.32426   1203 L - - -
          2.68618  4.42225  2.77519  2.73123  3.46354  2.40513  3.72494  3.29354  2.67741  2.69355  4.24690  2.90347  2.73739  3.18146  2.89801  2.37887  2.77519  2.98518  4.58477  3.61503
          0.00548  5.60460  6.32694  0.61958  0.77255  0.84864  0.55861
    717   2.70098  3.52696  2.20483  2.71379  5.02795  3.71782  3.53882  4.51413  2.56674  3.70607  4.72316  2.25110  4.33839  2.10294  2.24801  2.17665  3.03587  3.60978  6.11508  4.70396   1204 q - - -
          2.68618  4.42225  2.77519  2.73123  3.46354  2.40513  3.72494  3.29354  2.67741  2.69355  4.24690  2.90347  2.73739  3.18146  2.89801  2.37887  2.77519  2.98518  4.58477  3.61503
          0.00548  5.60460  6.32694  0.61958  0.77255  0.84864  0.55861
    718   2.53723  4.85723  4.26901  3.34017  3.01879  3.85358  4.51548  2.90321  3.63425  2.85918  3.59671  4.05411  3.49105  3.63156  3.94343  1.13867  2.23031  2.90068  5.45074  3.32314   1205 s - - -
          2.68618  4.42225  2.77519  2.73123  3.46354  2.40513  3.72494  3.29354  2.67741  2.69355  4.24690  2.90347  2.73739  3.18146  2.89801  2.37887  2.77519  2.98518  4.58477  3.61503
          0.00556  5.59021  6.31255  0.61958  0.77255  0.84864  0.55861
    719   2.06787  4.12181  3.27046  2.95613  3.39647  3.26670  3.76952  4.18365  2.63209  3.75064  4.53963  3.14056  3.80265  3.30766  3.22404  1.32066  2.44765  3.32219  5.95900  4.06244   1206 s - - -
          2.68618  4.42225  2.77519  2.73123  3.46354  2.40513  3.72494  3.29354  2.67741  2.69355  4.24690  2.90347  2.73739  3.18146  2.89801  2.37887  2.77519  2.98518  4.58477  3.61503
          0.00556  5.59021  6.31255  0.61958  0.77255  0.84864  0.55861
    720   2.63110  5.67222  3.14479  2.37806  5.01660  3.62702  3.21090  4.04691  1.84159  3.63584  3.88665  2.70239  3.77548  3.14314  1.95398  2.39201  2.67947  3.07811  6.10532  4.69478   1207 k - - -
          2.68618  4.42225  2.77519  2.73123  3.46354  2.40513  3.72494  3.29354  2.67741  2.69355  4.24690  2.90347  2.73739  3.18146  2.89801  2.37887  2.77519  2.98518  4.58477  3.61503
          0.00556  5.59021  6.31255  0.61958  0.77255  0.84864  0.55861
    721   3.17357  5.45580  2.70763  2.68482  4.71782  3.98775  3.72781  3.25224  2.96603  2.98917  4.16626  3.49878  1.23340  3.17734  2.78669  2.87664  2.74245  2.93764  5.94167  4.58730   1208 p - - -
          2.68618  4.42225  2.77519  2.73123  3.46354  2.40513  3.72494  3.29354  2.67741  2.69355  4.24690  2.90347  2.73739  3.18146  2.89801  2.37887  2.77519  2.98518  4.58477  3.61503
          0.04511  5.59021  3.20949  0.61958  0.77255  0.68494  0.70142
    722   2.75088  3.43428  4.91658  4.31833  3.74821  4.36399  3.65778  1.74204  4.15965  1.93603  3.76806  3.85659  3.58835  3.33247  3.46924  3.22442  2.70696  1.56943  5.26789  3.59204   1209 v - - -
          2.68618  4.42225  2.77519  2.73123  3.46354  2.40513  3.72494  3.29354  2.67741  2.69355  4.24690  2.90347  2.73739  3.18146  2.89801  2.37887  2.77519  2.98518  4.58477  3.61503
          0.00566  5.57300  6.29535  0.61958  0.77255  0.90726  0.51689
    723   2.62396  4.15100  3.01439  2.67230  3.70528  3.94512  3.45646  3.89869  2.45335  2.84352  4.63023  3.42751  3.30977  2.44547  2.16830  2.32687  2.26367  3.10316  6.03441  3.69222   1210 r - - -
          2.68618  4.42225  2.77519  2.73123  3.46354  2.40513  3.72494  3.29354  2.67741  2.69355  4.24690  2.90347  2.73739  3.18146  2.89801  2.37887  2.77519  2.98518  4.58477  3.61503
          0.00566  5.57300  6.29535  0.61958  0.77255  0.90726  0.51689
    724   3.07665  4.61697  5.18773  3.81445  3.44754  4.40946  4.10235  1.39173  4.36304  1.68643  3.45697  4.56630  4.77278  4.49762  4.37751  3.72031  2.89622  1.48594  5.24110  3.72249   1211 i - - -
          2.68618  4.42225  2.77519  2.73123  3.46354  2.40513  3.72494  3.29354  2.67741  2.69355  4.24690  2.90347  2.73739  3.18146  2.89801  2.37887  2.77519  2.98518  4.58477  3.61503
          0.00566  5.57300  6.29535  0.61958  0.77255  0.90726  0.51689
    725   2.31273  4.69843  2.76001  2.59096  5.00902  3.74656  3.10125  4.49495  2.24700  3.33946  4.23144  2.43199  3.10220  2.37988  2.59254  2.49645  2.68849  3.39059  6.09674  3.68810   1212 k - - -
          2.68618  4.42225  2.77519  2.73123  3.46354  2.40513  3.72494  3.29354  2.67741  2.69355  4.24690  2.90347  2.73739  3.18146  2.89801  2.37887  2.77519  2.98518  4.58477  3.61503
          0.00566  5.57300  6.29535  0.61958  0.77255  0.90726  0.51689
    726   3.05533  4.84293  3.72049  3.66573  3.13837  3.04913  3.67790  3.01467  3.37271  1.80929  3.56136  3.23805  3.82482  3.54234  3.52211  2.89465  2.37315  1.58033  5.43572  3.67588   1213 v - - -
          2.68618  4.42225  2.77519  2.73123  3.46354  2.40513  3.72494  3.29354  2.67741  2.69355  4.24690  2.90347  2.73739  3.18146  2.89801  2.37887  2.77519  2.98518  4.58477  3.61503
          0.00566  5.57300  6.29535  0.61958  0.77255  0.90726  0.51689
    727   2.41607  5.63793  2.58344  2.24390  3.07950  3.47227  3.78567  4.44967  2.47866  3.14177  3.86633  2.96544  2.45733  2.52189  3.35103  2.66331  2.89532  2.56371  6.07748  4.67348   1214 e - - -
          2.68618  4.42225  2.77519  2.73123  3.46354  2.40513  3.72494  3.29354  2.67741  2.69355  4.24690  2.90347  2.73739  3.18146  2.89801  2.37887  2.77519  2.98518  4.58477  3.61503
          0.00566  5.57300  6.29535  0.61958  0.77255  0.90726  0.51689
    728   2.80878  5.66408  2.81378  2.20201  5.00911  3.59624  3.40600  3.45073  2.38736  3.43528  4.10598  2.29289  3.65885  2.13066  2.39198  2.77991  2.79141  3.29614  6.09679  3.62929   1215 q - - -
          2.68618  4.42225  2.77519  2.73123  3.46354  2.40513  3.72494  3.29354  2.67741  2.69355  4.24690  2.90347  2.73739  3.18146  2.89801  2.37887  2.77519  2.98518  4.58477  3.61503
          0.22156  5.57300  1.63511  0.61958  0.77255  0.63045  0.76004
    729   2.47530  5.56993  2.76611  2.14397  4.91295  3.07518  4.02593  3.76804  2.28014  2.84393  4.24543  2.81779  2.94971  2.77537  2.66562  2.42239  2.55911  3.41214  6.00384  4.06358   1216 e - - -
          2.68618  4.42225  2.77519  2.73123  3.46354  2.40513  3.72494  3.29354  2.67741  2.69355  4.24690  2.90347  2.73739  3.18146  2.89801  2.37887  2.77519  2.98518  4.58477  3.61503
          0.00669  5.40594  6.12829  0.61958  0.77255  0.77144  0.62054
    730   2.72820  5.58259  3.05938  2.25579  4.03697  3.49722  4.08882  4.38126  2.60306  2.58162  3.69992  2.61280  1.77445  3.05403  2.89287  2.64013  2.75843  3.68953  6.02689  3.91514   1217 p - - -
          2.68618  4.42225  2.77519  2.73123  3.46354  2.40513  3.72494  3.29354  2.67741  2.69355  4.24690  2.90347  2.73739  3.18146  2.89801  2.37887  2.77519  2.98518  4.58477  3.61503
          0.00605  5.50598  6.22833  0.61958  0.77255  1.10010  0.40472
    731   2.56793  5.63312  2.15616  1.61966  4.97909  2.27649  3.42126  4.46591  2.34244  3.93879  4.67366  2.96834  3.73342  3.17580  3.05291  2.73324  2.68265  4.02426  6.06517  4.65331   1218 e - - -
          2.68618  4.42225  2.77519  2.73123  3.46354  2.40513  3.72494  3.29354  2.67741  2.69355  4.24690  2.90347  2.73739  3.18146  2.89801  2.37887  2.77519  2.98518  4.58477  3.61503
          0.00605  5.50598  6.22833  0.61958  0.77255  1.10010  0.40472
    732   2.45663  3.46554  4.31910  3.37116  3.46235  3.88680  4.60596  2.25924  4.00134  1.82569  3.12421  3.47141  4.66610  3.46413  3.24279  2.49691  2.52276  2.06604  4.24735  3.46420   1219 l - - -
          2.68618  4.42225  2.77519  2.73123  3.46354  2.40513  3.72494  3.29354  2.67741  2.69355  4.24690  2.90347  2.73739  3.18146  2.89801  2.37887  2.77519  2.98518  4.58477  3.61503
          0.00605  5.50598  6.22833  0.61958  0.77255  1.10010  0.40472
    733   2.91856  5.61105  2.18141  2.48134  3.91906  3.13446  4.09021  4.42466  2.83089  3.91222  4.65533  2.90477  3.31859  3.19041  3.32252  1.21445  2.77517  3.99628  6.05056  4.06748   1220 s - - -
          2.68618  4.42225  2.77519  2.73123  3.46354  2.40513  3.72494  3.29354  2.67741  2.69355  4.24690  2.90347  2.73739  3.18146  2.89801  2.37887  2.77519  2.98518  4.58477  3.61503
          0.00605  5.50598  6.22833  0.61958  0.77255  1.02315  0.44545
    734   2.88180  5.78694  1.09879  1.50717  5.10991  3.62926  4.23591  3.94749  3.02105  4.08447  4.84252  3.44588  3.50501  3.34742  3.52764  3.24711  3.53170  4.16754  6.22999  3.37541   1221 d - - -
          2.68618  4.42225  2.77519  2.73123  3.46354  2.40513  3.72494  3.29354  2.67741  2.69355  4.24690  2.90347  2.73739  3.18146  2.89801  2.37887  2.77519  2.98518  4.58477  3.61503
          0.00599  5.51645  6.23880  0.61958  0.77255  1.07312  0.41846
    735   2.54512  5.62995  2.65662  2.02279  4.97363  3.89687  1.83342  3.93631  2.71895  3.07592  4.67098  2.92260  2.87388  2.76482  2.96981  2.66967  3.05089  4.01984  6.06347  3.65099   1222 h - - -
          2.68618  4.42225  2.77519  2.73123  3.46354  2.40513  3.72494  3.29354  2.67741  2.69355  4.24690  2.90347  2.73739  3.18146  2.89801  2.37887  2.77519  2.98518  4.58477  3.61503
          0.00599  5.51645  6.23880  0.61958  0.77255  0.73552  0.65249
    736   2.98726  5.66200  1.38787  1.76250  5.00589  3.25269  4.11441  4.49123  2.72362  3.07080  4.70307  2.87231  4.32036  3.04824  2.93610  2.59782  3.16859  3.42611  6.09528  4.68470   1223 d - - -
          2.68618  4.42225  2.77519  2.73123  3.46354  2.40513  3.72494  3.29354  2.67741  2.69355  4.24690  2.90347  2.73739  3.18146  2.89801  2.37887  2.77519  2.98518  4.58477  3.61503
          0.00569  5.56741  6.28975  0.61958  0.77255  0.92541  0.50479
    737   2.38662  4.64477  4.92804  3.28473  2.05056  3.40158  4.10106  2.46764  4.16757  1.84895  3.22796  4.43510  4.72921  3.20789  3.76411  2.84951  3.18133  2.54164  3.76033  2.38411   1224 l - - -
          2.68618  4.42225  2.77519  2.73123  3.46354  2.40513  3.72494  3.29354  2.67741  2.69355  4.24690  2.90347  2.73739  3.18146  2.89801  2.37887  2.77519  2.98518  4.58477  3.61503
          0.03231  5.56741  3.57644  0.61958  0.77255  0.67399  0.71268
    738   2.60819  5.48823  3.04167  2.19465  4.22129  3.69580  3.82684  2.65674  2.78847  2.18243  3.69544  3.03082  3.11707  2.63286  2.67486  3.16574  2.82259  2.46672  5.96493  4.60032   1225 l - - -
          2.68618  4.42225  2.77519  2.73123  3.46354  2.40513  3.72494  3.29354  2.67741  2.69355  4.24690  2.90347  2.73739  3.18146  2.89801  2.37887  2.77519  2.98518  4.58477  3.61503
          0.00564  5.57661  6.29895  0.61958  0.77255  0.89535  0.52503
    739   1.99718  5.66568  2.92278  1.69062  5.01052  3.92943  3.81194  3.53557  2.50896  3.69100  4.70640  3.13925  3.97766  2.26011  2.83806  2.36243  2.72023  3.40236  6.09850  4.68768   1226 e - - -
          2.68618  4.42225  2.77519  2.73123  3.46354  2.40513  3.72494  3.29354  2.67741  2.69355  4.24690  2.90347  2.73739  3.18146  2.89801  2.37887  2.77519  2.98518  4.58477  3.61503
          0.00564  5.57661  6.29895  0.61958  0.77255  0.89535  0.52503
    740   2.71623  5.64411  3.21092  1.51943  4.09639  3.93383  3.58067  4.45885  2.28023  2.83499  3.51665  3.24815  3.86152  2.10561  2.80681  2.81110  3.21972  3.69042  4.71718  3.54693   1227 e - - -
          2.68618  4.42225  2.77519  2.73123  3.46354  2.40513  3.72494  3.29354  2.67741  2.69355  4.24690  2.90347  2.73739  3.18146  2.89801  2.37887  2.77519  2.98518  4.58477  3.61503
          0.00564  5.57661  6.29895  0.61958  0.77255  0.70379  0.68262
    741   2.87493  4.27297  3.47854  2.83462  4.10396  3.53990  3.19582  3.85113  1.91693  3.16637  4.04129  3.28194  4.36264  1.30939  2.77584  2.86442  3.40668  3.20043  6.02196  4.64311   1228 q - - -
          2.68618  4.42225  2.77519  2.73123  3.46354  2.40513  3.72494  3.29354  2.67741  2.69355  4.24690  2.90347  2.73739  3.18146  2.89801  2.37887  2.77519  2.98518  4.58477  3.61503
          0.00550  5.60216  6.32450  0.61958  0.77255  0.80516  0.59243
    742   3.17033  5.68205  2.98733  1.70634  5.02764  3.94379  4.13079  4.51391  2.22675  3.50632  4.72260  3.19401  3.89345  1.38607  2.86943  2.80232  2.98561  3.70498  6.11438  4.08852   1229 q - - -
          2.68618  4.42225  2.77519  2.73123  3.46354  2.40513  3.72494  3.29354  2.67741  2.69355  4.24690  2.90347  2.73739  3.18146  2.89801  2.37887  2.77519  2.98518  4.58477  3.61503
          0.00550  5.60216  6.32450  0.61958  0.77255  0.80516  0.59243
    743   1.94280  5.67080  3.25577  2.25842  3.57128  3.35382  4.13312  4.49458  2.24770  3.49921  3.33031  2.54635  4.33900  2.74180  2.39588  2.25208  2.90608  3.76771  6.10604  4.12882   1230 a - - -
          2.68618  4.42225  2.77519  2.73123  3.46354  2.40513  3.72494  3.29354  2.67741  2.69355  4.24690  2.90347  2.73739  3.18146  2.89801  2.37887  2.77519  2.98518  4.58477  3.61503
          0.02260  5.60216  3.98179  0.61958  0.77255  0.80516  0.59243
    744   2.84330  5.29614  3.63541  2.87258  3.16043  3.57909  3.29560  3.36589  1.99312  2.66791  3.90583  3.58498  4.41907  2.32013  1.98785  2.82040  3.20366  2.54236  4.69379  3.76824   1231 r - - -
          2.68618  4.42225  2.77519  2.73123  3.46354  2.40513  3.72494  3.29354  2.67741  2.69355  4.24690  2.90347  2.73739  3.18146  2.89801  2.37887  2.77519  2.98518  4.58477  3.61503
          0.00559  5.58515  6.30750  0.61958  0.77255  0.86633  0.54558
    745   2.47486  4.64222  5.11884  4.51036  3.72992  3.64919  4.74089  2.85250  4.31617  0.78419  3.42888  4.54209  4.77570  3.69792  4.35881  3.71963  3.48496  2.18868  5.26252  3.17690   1232 l - - -
          2.68618  4.42225  2.77519  2.73123  3.46354  2.40513  3.72494  3.29354  2.67741  2.69355  4.24690  2.90347  2.73739  3.18146  2.89801  2.37887  2.77519  2.98518  4.58477  3.61503
          0.00559  5.58515  6.30750  0.61958  0.77255  0.86633  0.54558
    746   2.31342  3.86436  3.86900  2.98198  2.85560  3.86943  4.53732  2.58340  3.05537  1.74614  3.42216  3.48041  4.63473  3.07277  2.88890  3.52453  2.69151  2.58196  3.08298  3.55435   1233 l - - -
          2.68618  4.42225  2.77519  2.73123  3.46354  2.40513  3.72494  3.29354  2.67741  2.69355  4.24690  2.90347  2.73739  3.18146  2.89801  2.37887  2.77519  2.98518  4.58477  3.61503
          0.02720  5.58515  3.76861  0.61958  0.77255  0.86633  0.54558
    747   2.10951  4.53809  3.05859  3.05269  3.62279  3.66780  4.22234  2.86236  2.58007  2.17329  3.43933  2.79722  4.40227  2.34775  2.81603  2.55022  2.66150  3.61959  4.29747  4.49484   1234 a - - -
          2.68618  4.42225  2.77519  2.73123  3.46354  2.40513  3.72494  3.29354  2.67741  2.69355  4.24690  2.90347  2.73739  3.18146  2.89801  2.37887  2.77519  2.98518  4.58477  3.61503
          0.02386  5.56366  3.92511  0.61958  0.77255  0.93731  0.49705
    748   2.34197  4.59851  5.12703  4.51530  2.88309  4.37938  4.71023  2.19496  3.95434  1.19257  2.65408  4.52447  4.74353  4.45280  3.07715  3.13487  2.94312  2.31636  5.21962  4.04247   1235 l - - -
          2.68618  4.42225  2.77519  2.73123  3.46354  2.40513  3.72494  3.29354  2.67741  2.69355  4.24690  2.90347  2.73739  3.18146  2.89801  2.37887  2.77519  2.98518  4.58477  3.61503
          0.00582  5.54562  6.26797  0.61958  0.77255  0.99217  0.46326
    749   1.45356  2.42293  3.69452  3.87324  3.52212  3.04194  4.55060  2.64985  3.12700  2.47102  3.85368  4.15986  4.63629  4.03642  4.03137  2.21933  3.27109  2.34451  5.34571  4.14297   1236 a - - -
          2.68618  4.42225  2.77519  2.73123  3.46354  2.40513  3.72494  3.29354  2.67741  2.69355  4.24690  2.90347  2.73739  3.18146  2.89801  2.37887  2.77519  2.98518  4.58477  3.61503
          0.00582  5.54562  6.26797  0.61958  0.77255  0.99217  0.46326
    750   2.82956  3.90651  3.15384  2.62365  4.30269  3.93247  3.54124  3.53665  2.46376  2.49231  3.27526  2.87471  4.06920  1.78458  2.51117  2.67991  2.75020  3.67315  6.01038  3.65460   1237 q - - -
          2.68618  4.42225  2.77519  2.73123  3.46354  2.40513  3.72494  3.29354  2.67741  2.69355  4.24690  2.90347  2.73739  3.18146  2.89801  2.37887  2.77519  2.98518  4.58477  3.61503
          0.00582  5.54562  6.26797  0.61958  0.77255  0.71536  0.67142
    751   3.77184  6.04152  4.16924  3.13467  5.47422  4.46279  4.43782  3.75125  2.37946  3.63580  5.09972  3.36212  4.81718  3.30053  0.53073  3.39806  3.95019  4.48751  6.33777  5.10875   1238 R - - -
          2.68618  4.42225  2.77519  2.73123  3.46354  2.40513  3.72494  3.29354  2.67741  2.69355  4.24690  2.90347  2.73739  3.18146  2.89801  2.37887  2.77519  2.98518  4.58477  3.61503
          0.00554  5.59447  6.31682  0.61958  0.77255  0.86633  0.54558
    752   2.74902  5.61352  3.16800  2.76770  4.93201  3.95286  4.14287  4.11411  2.49016  3.90738  4.66128  3.06305  4.34569  2.82098  2.92441  2.51487  1.16830  2.65086  6.06242  3.97636   1239 t - - -
          2.68618  4.42225  2.77519  2.73123  3.46354  2.40513  3.72494  3.29354  2.67741  2.69355  4.24690  2.90347  2.73739  3.18146  2.89801  2.37887  2.77519  2.98518  4.58477  3.61503
          0.00554  5.59447  6.31682  0.61958  0.77255  0.86633  0.54558
    753   2.83280  3.63033  5.14967  3.32541  2.69759  4.40860  4.73899  2.24954  3.80519  1.52580  1.89757  4.55118  4.77289  3.93249  3.82733  3.12914  2.88156  2.87734  3.44544  3.19017   1240 l - - -
          2.68618  4.42225  2.77519  2.73123  3.46354  2.40513  3.72494  3.29354  2.67741  2.69355  4.24690  2.90347  2.73739  3.18146  2.89801  2.37887  2.77519  2.98518  4.58477  3.61503
          0.00554  5.59447  6.31682  0.61958  0.77255  0.86633  0.54558
    754   0.82616  5.37819  4.19783  3.71082  5.30709  3.60036  4.87032  4.75770  2.85679  4.35363  5.13459  4.07301  3.95315  4.03935  4.12851  1.68832  2.14019  4.23918  6.55061  5.25946   1241 a - - -
          2.68618  4.42225  2.77519  2.73123  3.46354  2.40513  3.72494  3.29354  2.67741  2.69355  4.24690  2.90347  2.73739  3.18146  2.89801  2.37887  2.77519  2.98518  4.58477  3.61503
          0.02312  5.59447  3.95592  0.61958  0.77255  0.86633  0.54558
    755   2.63235  3.99416  5.01999  4.41609  3.46444  3.92340  4.05324  2.41742  3.78187  1.11974  2.91963  3.94482  4.74696  3.14833  4.30854  2.90842  3.03182  2.11291  5.25527  4.07486   1242 l - - -
          2.68618  4.42225  2.77519  2.73123  3.46354  2.40513  3.72494  3.29354  2.67741  2.69355  4.24690  2.90347  2.73739  3.18146  2.89801  2.37887  2.77519  2.98518  4.58477  3.61503
          0.00564  5.57698  6.29933  0.61958  0.77255  0.79060  0.60435
    756   2.57220  2.95623  4.54683  3.96590  3.53323  3.26958  4.60038  2.92242  3.86841  2.63787  3.86654  3.67142  1.23535  4.11132  4.09627  2.29781  2.95136  2.73683  5.35998  3.64098   1243 p - - -
          2.68618  4.42225  2.77519  2.73123  3.46354  2.40513  3.72494  3.29354  2.67741  2.69355  4.24690  2.90347  2.73739  3.18146  2.89801  2.37887  2.77519  2.98518  4.58477  3.61503
          0.00554  5.59447  6.31682  0.61958  0.77255  0.86633  0.54558
    757   2.91891  4.63810  4.06064  4.56377  2.58211  4.42410  4.75695  1.87050  4.35984  1.83315  3.75749  4.57106  3.08977  4.50050  4.38535  3.34091  3.28548  1.24413  5.26439  4.08711   1244 v - - -
          2.68618  4.42225  2.77519  2.73123  3.46354  2.40513  3.72494  3.29354  2.67741  2.69355  4.24690  2.90347  2.73739  3.18146  2.89801  2.37887  2.77519  2.98518  4.58477  3.61503
          0.00554  5.59447  6.31682  0.61958  0.77255  0.86633  0.54558
    758   2.38735  3.84246  5.16017  3.63121  5.91366  0.32150  5.91994  5.38339  5.10730  5.06729  5.84135  4.79598  4.94161  5.27252  5.28402  3.06939  3.94933  4.60452  7.25825  6.15333   1245 G - - -
          2.68618  4.42225  2.77519  2.73123  3.46354  2.40513  3.72494  3.29354  2.67741  2.69355  4.24690  2.90347  2.73739  3.18146  2.89801  2.37887  2.77519  2.98518  4.58477  3.61503
          0.00554  5.59447  6.31682  0.61958  0.77255  0.86633  0.54558
    759   2.60666  4.49335  3.53292  2.76533  4.77164  3.56287  4.18934  4.20671  2.80735  3.31086  4.55951  3.16376  4.38833  2.86760  0.89812  3.19708  3.42153  3.84999  4.03920  4.05255   1246 r - - -
          2.68618  4.42225  2.77519  2.73123  3.46354  2.40513  3.72494  3.29354  2.67741  2.69355  4.24690  2.90347  2.73739  3.18146  2.89801  2.37887  2.77519  2.98518  4.58477  3.61503
          0.00554  5.59447  6.31682  0.61958  0.77255  0.86633  0.54558
    760   1.43714  5.61362  3.96903  3.25071  5.88358  0.65282  5.31525  5.37885  4.35789  4.97266  5.76715  3.50368  4.90306  4.53230  4.80254  2.83905  4.03374  4.70991  7.14414  5.84205   1247 G - - -
          2.68618  4.42225  2.77519  2.73123  3.46354  2.40513  3.72494  3.29354  2.67741  2.69355  4.24690  2.90347  2.73739  3.18146  2.89801  2.37887  2.77519  2.98518  4.58477  3.61503
          0.00554  5.59447  6.31682  0.61958  0.77255  0.70647  0.68000
    761   1.79518  4.64131  5.18556  4.57294  2.96454  3.88627  4.75740  2.63699  4.36639  2.04773  1.25524  4.57547  4.78980  4.50488  4.38829  3.24470  3.25531  2.75893  5.26257  3.19057   1248 m - - -
          2.68618  4.42225  2.77519  2.73123  3.46354  2.40513  3.72494  3.29354  2.67741  2.69355  4.24690  2.90347  2.73739  3.18146  2.89801  2.37887  2.77519  2.98518  4.58477  3.61503
          0.00543  5.61513  6.33747  0.61958  0.77255  0.79065  0.60432
    762   2.94064  3.88719  5.25146  4.63611  1.53911  4.45197  4.78613  2.78182  4.41993  1.15934  3.51475  4.61687  4.81370  4.54836  4.42525  3.45821  3.51191  2.09889  5.27456  3.50153   1249 l - - -
          2.68618  4.42225  2.77519  2.73123  3.46354  2.40513  3.72494  3.29354  2.67741  2.69355  4.24690  2.90347  2.73739  3.18146  2.89801  2.37887  2.77519  2.98518  4.58477  3.61503
          0.00543  5.61513  6.33747  0.61958  0.77255  0.79065  0.60432
    763   2.56764  5.51329  2.90460  2.64600  3.08868  3.99072  4.18685  4.23022  2.95616  3.51603  4.57267  2.85504  4.38223  3.12957  3.17962  2.42867  1.22603  3.20189  5.98931  3.59363   1250 t - - -
          2.68618  4.42225  2.77519  2.73123  3.46354  2.40513  3.72494  3.29354  2.67741  2.69355  4.24690  2.90347  2.73739  3.18146  2.89801  2.37887  2.77519  2.98518  4.58477  3.61503
          0.00543  5.61513  6.33747  0.61958  0.77255  0.79065  0.60432
    764   2.70695  4.02630  5.22119  4.60620  1.78831  4.43096  3.83853  2.68834  4.39205  1.30672  2.76963  4.59185  4.79452  4.52389  3.74419  3.74208  3.49426  2.76548  5.25840  2.20310   1251 l - - -
          2.68618  4.42225  2.77519  2.73123  3.46354  2.40513  3.72494  3.29354  2.67741  2.69355  4.24690  2.90347  2.73739  3.18146  2.89801  2.37887  2.77519  2.98518  4.58477  3.61503
          0.00543  5.61513  6.33747  0.61958  0.77255  0.79065  0.60432
    765   2.15072  2.83947  3.27208  3.08418  3.33306  1.46564  3.85608  3.95092  2.88354  3.57576  3.88974  3.12551  4.43276  3.41996  2.43645  2.72431  3.42740  3.64705  4.43301  4.01318   1252 g - - -
          2.68618  4.42225  2.77519  2.73123  3.46354  2.40513  3.72494  3.29354  2.67741  2.69355  4.24690  2.90347  2.73739  3.18146  2.89801  2.37887  2.77519  2.98518  4.58477  3.61503
          0.00543  5.61513  6.33747  0.61958  0.77255  0.79065  0.60432
    766   2.94615  5.02907  3.96745  3.40317  3.57455  3.43772  4.40391  3.27311  3.20203  2.57966  4.12799  3.38596  4.54465  3.33274  3.75627  1.66841  1.24433  3.01605  5.59919  4.34773   1253 t - - -
          2.68618  4.42225  2.77519  2.73123  3.46354  2.40513  3.72494  3.29354  2.67741  2.69355  4.24690  2.90347  2.73739  3.18146  2.89801  2.37887  2.77519  2.98518  4.58477  3.61503
          0.00543  5.61513  6.33747  0.61958  0.77255  0.79065  0.60432
    767   2.89199  4.75699  3.15885  2.84555  2.87189  3.12278  3.62888  3.02455  2.78090  2.50820  3.48670  3.26471  4.45644  2.62359  2.54766  2.44893  2.96536  2.65479  4.51977  2.72018   1254 s - - -
          2.68618  4.42225  2.77519  2.73123  3.46354  2.40513  3.72494  3.29354  2.67741  2.69355  4.24690  2.90347  2.73739  3.18146  2.89801  2.37887  2.77519  2.98518  4.58477  3.61503
          0.00543  5.61513  6.33747  0.61958  0.77255  0.79065  0.60432
    768   2.92206  5.67516  2.97170  2.71373  5.01467  3.95358  2.91856  3.49294  2.16531  3.67849  4.20837  2.94201  3.18700  2.69146  2.12912  2.07142  2.70998  2.90409  4.80057  3.73811   1255 s - - -
          2.68622  4.42229  2.77498  2.73127  3.46358  2.40517  3.72498  3.29358  2.67745  2.69359  4.24693  2.90335  2.73743  3.18150  2.89804  2.37891  2.77523  2.98492  4.58481  3.61507
          0.10056  2.89242  3.21324  0.21656  1.63621  0.61856  0.77375
    769   2.37585  5.00144  3.01879  3.41753  2.96617  4.16059  3.90755  3.13858  3.38209  3.02995  4.10069  3.85173  1.21055  3.51745  3.76268  2.86889  2.60970  2.82037  5.57350  3.75406   1257 p - - -
          2.68618  4.42225  2.77519  2.73123  3.46354  2.40513  3.72494  3.29354  2.67741  2.69355  4.24690  2.90347  2.73739  3.18146  2.89801  2.37887  2.77519  2.98518  4.58477  3.61503
          0.05003  5.59868  3.09892  0.61958  0.77255  0.56926  0.83458
    770   2.99173  4.86719  2.95038  3.65421  3.63143  3.81762  4.49589  2.34160  2.78928  1.72120  2.77984  3.41381  4.02301  3.88126  3.22553  2.38952  2.92850  2.20909  5.45846  3.34202   1258 l - - -
          2.68618  4.42225  2.77519  2.73123  3.46354  2.40513  3.72494  3.29354  2.67741  2.69355  4.24690  2.90347  2.73739  3.18146  2.89801  2.37887  2.77519  2.98518  4.58477  3.61503
          0.00554  5.59447  6.31682  0.61958  0.77255  0.86633  0.54558
    771   2.81550  4.91304  3.61163  3.08359  3.74857  4.20362  4.46056  3.01518  3.51166  1.91007  3.63993  3.60899  1.58261  3.80885  3.85586  2.36078  2.50818  2.44190  5.49791  4.26770   1259 p - - -
          2.68618  4.42225  2.77519  2.73123  3.46354  2.40513  3.72494  3.29354  2.67741  2.69355  4.24690  2.90347  2.73739  3.18146  2.89801  2.37887  2.77519  2.98518  4.58477  3.61503
          0.00554  5.59447  6.31682  0.61958  0.77255  0.86633  0.54558
    772   2.56118  5.52933  3.48785  2.61252  4.81577  3.97221  4.16668  3.73594  2.92957  3.49075  4.58598  3.13761  3.97612  2.80257  2.93376  2.28351  1.11917  3.64477  5.99884  3.84251   1260 t - - -
          2.68618  4.42225  2.77519  2.73123  3.46354  2.40513  3.72494  3.29354  2.67741  2.69355  4.24690  2.90347  2.73739  3.18146  2.89801  2.37887  2.77519  2.98518  4.58477  3.61503
          0.00554  5.59447  6.31682  0.61958  0.77255  0.86633  0.54558
    773   2.80085  5.71438  2.11950  1.35671  5.05942  3.95443  3.46002  4.54742  2.64104  4.01949  4.75610  2.83267  4.35598  1.77626  3.19005  3.15653  3.19879  4.10521  6.14582  4.73145   1261 e - - -
          2.68618  4.42225  2.77519  2.73123  3.46354  2.40513  3.72494  3.29354  2.67741  2.69355  4.24690  2.90347  2.73739  3.18146  2.89801  2.37887  2.77519  2.98518  4.58477  3.61503
          0.02116  5.59447  4.06199  0.61958  0.77255  0.86633  0.54558
    774   2.01757  4.14685  2.78685  2.89242  4.21631  3.94995  4.14138  3.60596  2.04992  3.62014  4.62765  3.22672  2.07220  2.95773  3.10404  2.26610  2.60923  3.21716  6.03276  4.64564   1262 a - - -
          2.68618  4.42225  2.77519  2.73123  3.46354  2.40513  3.72494  3.29354  2.67741  2.69355  4.24690  2.90347  2.73739  3.18146  2.89801  2.37887  2.77519  2.98518  4.58477  3.61503
          0.00563  5.57894  6.30129  0.61958  0.77255  0.68045  0.70601
    775   2.98043  4.21386  5.23687  4.62082  2.26325  4.43334  4.76730  1.93472  4.40334  1.17122  3.75455  4.59912  4.79685  4.53248  3.89547  3.35195  3.49506  2.12968  3.24476  3.43683   1263 l - - -
          2.68618  4.42225  2.77519  2.73123  3.46354  2.40513  3.72494  3.29354  2.67741  2.69355  4.24690  2.90347  2.73739  3.18146  2.89801  2.37887  2.77519  2.98518  4.58477  3.61503
          0.00541  5.61732  6.33967  0.61958  0.77255  0.80516  0.59243
    776   2.76588  5.67349  2.86277  2.56355  3.84106  3.95544  3.40018  4.49293  2.32087  3.40577  4.29662  2.63189  1.93376  3.03763  2.65527  2.53129  2.88093  2.53162  6.11028  4.06404   1264 p - - -
          2.68618  4.42225  2.77519  2.73123  3.46354  2.40513  3.72494  3.29354  2.67741  2.69355  4.24690  2.90347  2.73739  3.18146  2.89801  2.37887  2.77519  2.98518  4.58477  3.61503
          0.00541  5.61732  6.33967  0.61958  0.77255  0.80516  0.59243
    777   3.26108  4.64587  5.16007  3.97451  2.91994  4.42339  4.08933  1.11967  4.34816  2.45734  3.48621  4.56432  3.77322  4.49168  3.75576  3.45718  2.97624  1.52853  5.26687  4.08938   1265 i - - -
          2.68618  4.42225  2.77519  2.73123  3.46354  2.40513  3.72494  3.29354  2.67741  2.69355  4.24690  2.90347  2.73739  3.18146  2.89801  2.37887  2.77519  2.98518  4.58477  3.61503
          0.00541  5.61732  6.33967  0.61958  0.77255  0.80516  0.59243
    778   2.84162  5.61556  3.25537  2.48029  4.92604  3.97653  4.17071  4.38792  2.92118  3.56249  3.84138  3.23880  0.91987  3.10902  3.07357  2.79619  3.26169  3.98774  6.07009  4.68130   1266 p - - -
          2.68618  4.42225  2.77519  2.73123  3.46354  2.40513  3.72494  3.29354  2.67741  2.69355  4.24690  2.90347  2.73739  3.18146  2.89801  2.37887  2.77519  2.98518  4.58477  3.61503
          0.00541  5.61732  6.33967  0.61958  0.77255  0.80516  0.59243
    779   2.65756  5.65559  2.77915  2.76004  4.26845  3.30957  3.75254  3.28986  1.69683  3.18320  4.70007  3.43241  2.02275  3.24896  2.70587  2.29354  3.07381  3.60571  6.09703  4.69497   1267 k - - -
          2.68618  4.42225  2.77519  2.73123  3.46354  2.40513  3.72494  3.29354  2.67741  2.69355  4.24690  2.90347  2.73739  3.18146  2.89801  2.37887  2.77519  2.98518  4.58477  3.61503
          0.00541  5.61732  6.33967  0.61958  0.77255  0.80516  0.59243
    780   3.05100  4.67622  5.26924  4.65437  2.69535  4.47664  4.81029  1.70786  4.44005  0.98138  3.28856  4.63951  4.09083  4.56764  4.44707  3.78883  2.73687  2.68239  5.29714  3.60317   1268 l - - -
          2.68618  4.42225  2.77519  2.73123  3.46354  2.40513  3.72494  3.29354  2.67741  2.69355  4.24690  2.90347  2.73739  3.18146  2.89801  2.37887  2.77519  2.98518  4.58477  3.61503
          0.06116  5.62570  2.88743  0.61958  0.77255  0.80516  0.59243
    781   3.19019  2.43299  3.92334  3.06151  4.16664  4.12985  4.36906  3.17024  3.11677  3.23231  4.11046  1.54019  3.45289  3.41892  3.71740  2.51188  2.91644  1.89753  4.09674  4.32675   1269 n - - -
          2.68618  4.42225  2.77519  2.73123  3.46354  2.40513  3.72494  3.29354  2.67741  2.69355  4.24690  2.90347  2.73739  3.18146  2.89801  2.37887  2.77519  2.98518  4.58477  3.61503
          0.00568  5.57022  6.29257  0.61958  0.77255  0.99307  0.46273
    782   3.22586  4.65928  3.84787  4.27010  2.79725  4.35526  4.67007  2.83310  3.68934  0.79922  3.20332  3.35663  4.72243  3.82714  4.24136  3.28141  3.45795  2.43776  5.27507  4.09010   1270 l - - -
          2.68618  4.42225  2.77519  2.73123  3.46354  2.40513  3.72494  3.29354  2.67741  2.69355  4.24690  2.90347  2.73739  3.18146  2.89801  2.37887  2.77519  2.98518  4.58477  3.61503
          0.00568  5.57022  6.29257  0.61958  0.77255  0.86151  0.54909
    783   1.85070  4.18580  3.25936  2.74730  4.94768  3.39876  3.83405  3.95760  2.53293  3.63037  4.66961  2.58674  4.33851  2.95506  3.14163  1.63288  2.34480  3.16830  6.06879  4.67074   1271 s - - -
          2.68618  4.42225  2.77519  2.73123  3.46354  2.40513  3.72494  3.29354  2.67741  2.69355  4.24690  2.90347  2.73739  3.18146  2.89801  2.37887  2.77519  2.98518  4.58477  3.61503
          0.00558  5.58742  6.30977  0.61958  0.77255  0.93958  0.49560
    784   2.39766  4.01593  4.89463  4.30222  3.17122  1.00120  4.70105  2.62503  4.15212  2.77789  3.80748  4.42783  3.89417  4.34137  4.27183  2.90572  3.27665  2.24335  5.30725  4.12269   1272 g - - -
          2.68618  4.42225  2.77519  2.73123  3.46354  2.40513  3.72494  3.29354  2.67741  2.69355  4.24690  2.90347  2.73739  3.18146  2.89801  2.37887  2.77519  2.98518  4.58477  3.61503
          0.00558  5.58742  6.30977  0.61958  0.77255  0.93958  0.49560
    785   3.18214  4.19699  3.65620  3.09703  3.99085  4.03967  3.36516  3.14690  1.90753  2.80245  3.84359  3.22864  3.79915  2.97741  1.52577  2.83401  3.19876  2.83850  5.79761  3.30284   1273 r - - -
          2.68618  4.42225  2.77519  2.73123  3.46354  2.40513  3.72494  3.29354  2.67741  2.69355  4.24690  2.90347  2.73739  3.18146  2.89801  2.37887  2.77519  2.98518  4.58477  3.61503
          0.00558  5.58742  6.30977  0.61958  0.77255  0.93958  0.49560
    786   2.20829  4.63981  3.91601  3.28894  2.50167  4.39125  4.71637  1.94456  3.59168  1.60899  3.44158  4.50114  4.75653  4.42117  4.32391  3.69554  2.59344  2.08850  5.25910  3.13218   1274 l - - -
          2.68618  4.42225  2.77519  2.73123  3.46354  2.40513  3.72494  3.29354  2.67741  2.69355  4.24690  2.90347  2.73739  3.18146  2.89801  2.37887  2.77519  2.98518  4.58477  3.61503
          0.01935  5.58742  4.17243  0.61958  0.77255  0.93958  0.49560
    787   2.91159  5.46808  3.28135  2.94722  3.57987  3.65244  3.55923  3.71671  2.63974  2.96736  4.52957  3.24364  1.33214  2.98073  2.37534  2.99646  2.90086  3.26193  5.94904  3.98412   1275 p - - -
          2.68618  4.42225  2.77519  2.73123  3.46354  2.40513  3.72494  3.29354  2.67741  2.69355  4.24690  2.90347  2.73739  3.18146  2.89801  2.37887  2.77519  2.98518  4.58477  3.61503
          0.10121  5.57373  2.38096  0.61958  0.77255  0.69387  0.69243
    788   2.53516  4.13851  3.19761  2.75755  4.85907  3.17997  4.10924  4.32045  2.69569  3.56050  4.03687  3.18660  1.30305  2.86628  3.01537  2.34115  3.05100  3.41030  6.00477  4.61661   1276 p - - -
          2.68618  4.42225  2.77519  2.73123  3.46354  2.40513  3.72494  3.29354  2.67741  2.69355  4.24690  2.90347  2.73739  3.18146  2.89801  2.37887  2.77519  2.98518  4.58477  3.61503
          0.00595  5.52297  6.24532  0.61958  0.77255  1.12286  0.39356
    789   2.59008  4.75290  2.73139  2.82188  4.97232  3.00845  4.08843  4.45628  2.53506  3.44230  3.77232  2.15879  4.29449  2.18396  2.24243  2.27652  2.43299  3.78671  6.06451  4.65529   1277 n - - -
          2.68618  4.42225  2.77519  2.73123  3.46354  2.40513  3.72494  3.29354  2.67741  2.69355  4.24690  2.90347  2.73739  3.18146  2.89801  2.37887  2.77519  2.98518  4.58477  3.61503
          0.00595  5.52297  6.24532  0.61958  0.77255  0.65978  0.72767
    790   2.85785  5.67976  2.22061  2.57148  5.02593  2.77857  3.42475  4.51268  2.39687  3.64156  4.20630  1.72919  3.95352  2.70353  2.69548  2.39380  2.90709  4.07099  6.11179  4.29723   1278 n - - -
          2.68629  4.42255  2.77515  2.73076  3.46384  2.40503  3.72419  3.29353  2.67771  2.69366  4.24720  2.90310  2.73749  3.18177  2.89831  2.37870  2.77499  2.98549  4.58507  3.61505
          0.36292  1.23882  4.22440  0.37587  1.16056  0.91014  0.51495
    791   1.94872  5.02305  3.92773  3.36370  4.17723  2.57489  4.37542  2.67691  3.33204  2.76751  3.69332  2.94399  3.98767  3.10004  3.51428  2.83670  1.59569  2.57503  5.59040  4.33602   1281 t - - -
          2.68618  4.42225  2.77519  2.73123  3.46354  2.40513  3.72494  3.29354  2.67741  2.69355  4.24690  2.90347  2.73739  3.18146  2.89801  2.37887  2.77519  2.98518  4.58477  3.61503
          0.00560  5.58347  6.30581  0.61958  0.77255  0.95222  0.48757
    792   2.90323  5.21147  3.44306  2.71704  4.40598  4.05831  4.27562  2.63036  2.70819  2.54495  3.69148  2.74631  3.33830  3.13448  3.57098  2.93443  1.73342  2.02114  5.74640  3.94737   1282 t - - -
          2.68618  4.42225  2.77519  2.73123  3.46354  2.40513  3.72494  3.29354  2.67741  2.69355  4.24690  2.90347  2.73739  3.18146  2.89801  2.37887  2.77519  2.98518  4.58477  3.61503
          0.00560  5.58347  6.30581  0.61958  0.77255  0.95222  0.48757
    793   3.24838  3.95255  5.14548  4.53516  3.72761  4.41238  4.74339  1.33104  3.63465  2.29063  3.23872  4.55225  4.77615  3.57688  3.63615  3.72116  2.96028  1.27982  5.25737  4.07970   1283 v - - -
          2.68618  4.42225  2.77519  2.73123  3.46354  2.40513  3.72494  3.29354  2.67741  2.69355  4.24690  2.90347  2.73739  3.18146  2.89801  2.37887  2.77519  2.98518  4.58477  3.61503
          0.00560  5.58347  6.30581  0.61958  0.77255  0.95222  0.48757
    794   2.35163  5.67180  2.57973  2.02740  4.00648  3.54706  3.37482  4.06904  2.27813  3.97742  4.71225  2.45197  3.94631  2.78529  3.15112  2.18212  2.23341  3.72858  6.10401  4.69258   1284 e - - -
          2.68618  4.42225  2.77519  2.73123  3.46354  2.40513  3.72494  3.29354  2.67741  2.69355  4.24690  2.90347  2.73739  3.18146  2.89801  2.37887  2.77519  2.98518  4.58477  3.61503
          0.00560  5.58347  6.30581  0.61958  0.77255  0.78851  0.60609
    795   3.06381  3.39530  5.21789  4.60272  3.22694  4.00237  4.75932  2.33564  4.38814  1.06732  3.19106  3.96714  3.16652  4.51985  3.74064  3.41703  3.24070  2.02983  4.26964  3.48778   1285 l - - -
          2.68618  4.42225  2.77519  2.73123  3.46354  2.40513  3.72494  3.29354  2.67741  2.69355  4.24690  2.90347  2.73739  3.18146  2.89801  2.37887  2.77519  2.98518  4.58477  3.61503
          0.00545  5.61005  6.33240  0.61958  0.77255  0.88111  0.53499
    796   3.61114  6.19792  0.77012  2.22407  5.51988  3.92676  4.49789  5.03245  2.65588  4.49356  5.26361  2.53102  3.91368  3.14670  3.89779  2.64911  3.86435  4.57961  6.62410  5.15772   1286 d - - -
          2.68618  4.42225  2.77519  2.73123  3.46354  2.40513  3.72494  3.29354  2.67741  2.69355  4.24690  2.90347  2.73739  3.18146  2.89801  2.37887  2.77519  2.98518  4.58477  3.61503
          0.06027  5.61005  2.90356  0.61958  0.77255  0.88111  0.53499
    797   2.34932  5.41415  2.90595  2.76340  3.39292  3.97372  3.86639  3.12291  2.29514  2.28164  3.47866  2.97802  2.55534  2.85759  3.25113  2.67441  2.87978  2.79102  5.90487  4.05287   1287 l - - -
          2.68618  4.42225  2.77519  2.73123  3.46354  2.40513  3.72494  3.29354  2.67741  2.69355  4.24690  2.90347  2.73739  3.18146  2.89801  2.37887  2.77519  2.98518  4.58477  3.61503
          0.13992  5.55555  2.06591  0.61958  0.77255  0.73673  0.65138
    798   2.37129  4.11833  2.98617  2.14683  4.28856  3.05866  4.07689  3.42099  2.56124  3.83769  4.59228  3.16108  4.27951  2.81487  3.31106  1.53681  2.58389  3.50444  5.99385  3.57152   1288 s - - -
          2.68618  4.42225  2.77519  2.73123  3.46354  2.40513  3.72494  3.29354  2.67741  2.69355  4.24690  2.90347  2.73739  3.18146  2.89801  2.37887  2.77519  2.98518  4.58477  3.61503
          0.00625  5.47372  6.19607  0.61958  0.77255  0.69781  0.68851
    799   2.45357  5.66276  2.71746  2.09317  4.40850  3.06066  3.21422  4.49439  2.65036  2.88920  4.13098  2.31056  3.88746  2.59894  2.51485  2.51833  2.58753  3.63908  6.09523  4.68407   1289 e - - -
          2.68618  4.42225  2.77519  2.73123  3.46354  2.40513  3.72494  3.29354  2.67741  2.69355  4.24690  2.90347  2.73739  3.18146  2.89801  2.37887  2.77519  2.98518  4.58477  3.61503
          0.00568  5.56905  6.29140  0.61958  0.77255  1.01250  0.45147
    800   2.32263  4.67948  4.08019  3.73362  2.52749  3.91187  3.64452  1.77510  3.42769  1.95048  3.79512  4.34499  3.48679  3.36253  4.19163  3.08506  3.28838  2.07919  4.36306  3.09826   1290 i - - -
          2.68618  4.42225  2.77519  2.73123  3.46354  2.40513  3.72494  3.29354  2.67741  2.69355  4.24690  2.90347  2.73739  3.18146  2.89801  2.37887  2.77519  2.98518  4.58477  3.61503
          0.01663  5.56905  4.36821  0.61958  0.77255  0.80891  0.58941
    801   2.15199  5.67207  2.30656  2.24416  4.20827  3.36018  3.82043  4.50358  2.42322  3.97747  4.71266  3.20837  2.39925  2.68550  3.00621  2.25650  2.76367  3.04261  6.10459  4.69346   1291 a - - -
          2.68507  4.42050  2.77535  2.73142  3.46431  2.40534  3.72507  3.29320  2.67804  2.69400  4.24767  2.90309  2.73618  3.18157  2.89856  2.37907  2.77564  2.98409  4.58554  3.61581
          0.58746  0.89905  3.28860  0.94058  0.49496  0.58552  0.81377
    802   1.99948  5.66467  2.71379  2.46951  4.11637  3.78874  3.77775  3.49664  2.26450  3.35025  4.70767  3.24079  2.20347  2.74209  3.36998  2.43267  2.43798  3.34505  6.10272  4.69720   1296 a - - -
          2.68618  4.42225  2.77519  2.73123  3.46354  2.40513  3.72494  3.29354  2.67741  2.69355  4.24690  2.90347  2.73739  3.18146  2.89801  2.37887  2.77519  2.98518  4.58477  3.61503
          0.00545  5.61033  6.33268  0.61958  0.77255  0.89643  0.52429
    803   2.51202  4.63387  1.77572  1.85162  5.02901  3.48394  3.37568  4.51471  2.87044  3.62499  4.72509  2.22276  3.90317  2.79420  3.12228  2.94127  2.63144  3.25589  6.11724  4.70651   1297 d - - -
          2.68618  4.42225  2.77519  2.73123  3.46354  2.40513  3.72494  3.29354  2.67741  2.69355  4.24690  2.90347  2.73739  3.18146  2.89801  2.37887  2.77519  2.98518  4.58477  3.61503
          0.00545  5.61033  6.33268  0.61958  0.77255  0.89643  0.52429
    804   2.37830  4.01046  4.04358  3.63986  2.71688  3.82594  3.32894  2.33220  3.64121  1.78785  2.07378  3.83887  4.72410  3.69377  3.64021  2.78070  3.01462  2.86466  4.15250  3.21826   1298 l - - -
          2.68618  4.42225  2.77519  2.73123  3.46354  2.40513  3.72494  3.29354  2.67741  2.69355  4.24690  2.90347  2.73739  3.18146  2.89801  2.37887  2.77519  2.98518  4.58477  3.61503
          0.00545  5.61033  6.33268  0.61958  0.77255  0.66043  0.72697
    805   2.80306  3.71769  3.83084  3.95120  3.12646  4.32755  4.61573  2.56938  3.06592  1.88187  2.53137  3.30084  4.69991  3.74778  2.96130  2.78198  1.76003  2.79586  5.39985  3.46282   1299 t - - -
          2.68618  4.42225  2.77519  2.73123  3.46354  2.40513  3.72494  3.29354  2.67741  2.69355  4.24690  2.90347  2.73739  3.18146  2.89801  2.37887  2.77519  2.98518  4.58477  3.61503
          0.00528  5.64139  6.36374  0.61958  0.77255  0.62160  0.77021
    806   2.43745  4.92094  2.13586  2.15995  4.99010  3.66527  3.14903  3.57514  2.79836  3.08430  3.28294  2.52856  4.17591  2.84952  3.40930  2.37486  2.89337  2.80895  6.11106  3.59799   1300 d - - -
          2.68618  4.42225  2.77519  2.73123  3.46354  2.40513  3.72494  3.29354  2.67741  2.69355  4.24690  2.90347  2.73739  3.18146  2.89801  2.37887  2.77519  2.98518  4.58477  3.61503
          0.00518  5.66111  6.38346  0.61958  0.77255  0.69878  0.68754
    807   3.47823  5.49166  5.51519  5.10172  3.51605  3.75863  4.86251  3.46396  4.83158  3.67804  4.72436  5.01059  5.40988  5.03314  4.90737  4.32652  4.32851  3.87739  0.35318  3.07676   1301 W - - -
          2.68618  4.42225  2.77519  2.73123  3.46354  2.40513  3.72494  3.29354  2.67741  2.69355  4.24690  2.90347  2.73739  3.18146  2.89801  2.37887  2.77519  2.98518  4.58477  3.61503
          0.00518  5.66111  6.38346  0.61958  0.77255  0.69878  0.68754
    808   2.07801  5.16613  3.58930  3.35650  3.69265  2.41477  4.42581  3.07868  3.33666  3.43246  4.29603  3.43794  1.09883  3.66292  3.74930  2.93541  3.49689  3.20700  5.75740  4.48688   1302 p - - -
          2.68618  4.42225  2.77519  2.73123  3.46354  2.40513  3.72494  3.29354  2.67741  2.69355  4.24690  2.90347  2.73739  3.18146  2.89801  2.37887  2.77519  2.98518  4.58477  3.61503
          0.00518  5.66111  6.38346  0.61958  0.77255  0.69878  0.68754
    809   2.67262  3.80559  2.80902  1.53377  4.28166  3.68810  3.75441  4.51894  2.71766  2.68324  4.01097  3.02643  4.37376  2.09597  3.21122  2.48668  2.90562  4.08621  6.13578  3.65587   1303 e - - -
          2.68618  4.42225  2.77519  2.73123  3.46354  2.40513  3.72494  3.29354  2.67741  2.69355  4.24690  2.90347  2.73739  3.18146  2.89801  2.37887  2.77519  2.98518  4.58477  3.61503
          0.00518  5.66111  6.38346  0.61958  0.77255  0.69878  0.68754
    810   4.67219  6.05330  6.28156  6.08398  0.21188  5.50850  5.23891  3.54921  5.87805  3.34185  4.77739  5.67418  5.97982  5.78250  5.79873  4.97928  3.74313  4.05307  5.34769  3.66406   1304 F - - -
          2.68618  4.42225  2.77519  2.73123  3.46354  2.40513  3.72494  3.29354  2.67741  2.69355  4.24690  2.90347  2.73739  3.18146  2.89801  2.37887  2.77519  2.98518  4.58477  3.61503
          0.00514  5.66980  6.39215  0.61958  0.77255  0.69878  0.68754
    811   3.92093  6.24006  3.05239  3.31351  4.84810  4.37367  0.53070  4.98649  3.73897  4.50400  5.38550  2.60294  4.92835  3.98721  4.23884  3.86598  3.56166  4.63465  6.28188  2.74092   1305 H - - -
          2.68618  4.42225  2.77519  2.73123  3.46354  2.40513  3.72494  3.29354  2.67741  2.69355  4.24690  2.90347  2.73739  3.18146  2.89801  2.37887  2.77519  2.98518  4.58477  3.61503
          0.00514  5.66980  6.39215  0.61958  0.77255  0.53508  0.88098
    812   2.47781  5.65045  3.18327  2.75897  4.96095  3.68995  4.20491  4.42326  2.95496  3.63325  3.76067  0.87198  4.40627  3.13181  3.24438  2.82938  3.45762  3.76894  6.10443  4.00320   1306 n - - -
          2.68618  4.42225  2.77519  2.73123  3.46354  2.40513  3.72494  3.29354  2.67741  2.69355  4.24690  2.90347  2.73739  3.18146  2.89801  2.37887  2.77519  2.98518  4.58477  3.61503
          0.00504  5.68947  6.41182  0.61958  0.77255  0.60619  0.78839
    813   2.20226  5.43887  5.22634  5.23563  6.31052  0.32539  6.21948  5.83951  5.53797  5.50949  6.24120  3.67841  5.06615  5.59761  5.65079  2.65211  4.09272  4.87301  7.63247  6.57692   1307 G - - -
          2.68618  4.42225  2.77519  2.73123  3.46354  2.40513  3.72494  3.29354  2.67741  2.69355  4.24690  2.90347  2.73739  3.18146  2.89801  2.37887  2.77519  2.98518  4.58477  3.61503
          0.00504  5.68947  6.41182  0.61958  0.77255  0.60619  0.78839
    814   2.68137  2.78404  6.02300  5.48495  3.66858  5.36457  5.87106  2.19964  5.34592  3.02347  4.39963  5.53420  5.66587  5.53337  5.41645  4.72950  4.20588  0.50056  6.30538  5.10366   1308 V - - -
          2.68618  4.42225  2.77519  2.73123  3.46354  2.40513  3.72494  3.29354  2.67741  2.69355  4.24690  2.90347  2.73739  3.18146  2.89801  2.37887  2.77519  2.98518  4.58477  3.61503
          0.00504  5.68947  6.41182  0.61958  0.77255  0.60619  0.78839
    815   0.70867  4.49720  4.10581  3.56197  4.67974  3.22221  3.75304  4.07220  3.53656  3.73771  4.58559  3.97846  4.65006  3.86391  3.42582  2.19485  2.84864  3.29703  6.03874  4.76879   1309 a - - -
          2.68618  4.42225  2.77519  2.73123  3.46354  2.40513  3.72494  3.29354  2.67741  2.69355  4.24690  2.90347  2.73739  3.18146  2.89801  2.37887  2.77519  2.98518  4.58477  3.61503
          0.00504  5.68947  6.41182  0.61958  0.77255  0.60619  0.78839
    816   1.19221  5.61976  3.30321  2.83434  3.62325  3.30389  3.65655  3.86953  2.83956  3.23887  4.67269  3.18902  4.41080  3.09665  3.19321  2.01318  2.56346  3.98568  6.08073  4.69906   1310 a - - -
          2.68618  4.42225  2.77519  2.73123  3.46354  2.40513  3.72494  3.29354  2.67741  2.69355  4.24690  2.90347  2.73739  3.18146  2.89801  2.37887  2.77519  2.98518  4.58477  3.61503
          0.02430  5.68947  3.88137  0.61958  0.77255  0.60619  0.78839
    817   2.08898  5.38071  5.39287  5.26205  6.13458  0.41641  6.11078  5.63354  5.33650  5.30913  6.05454  3.65467  5.02025  5.47237  5.47537  2.29881  4.02721  3.86062  7.46357  6.39068   1311 G - - -
          2.68618  4.42225  2.77519  2.73123  3.46354  2.40513  3.72494  3.29354  2.67741  2.69355  4.24690  2.90347  2.73739  3.18146  2.89801  2.37887  2.77519  2.98518  4.58477  3.61503
          0.00513  5.67031  6.39265  0.61958  0.77255  0.69654  0.68977
    818   4.04387  4.05608  6.00895  5.40135  3.18427  5.28308  5.59856  2.92595  5.21189  0.36051  3.47126  5.45046  3.97011  5.22482  5.18513  4.61838  4.26353  2.96477  5.88917  4.81529   1312 L - - -
          2.68618  4.42225  2.77519  2.73123  3.46354  2.40513  3.72494  3.29354  2.67741  2.69355  4.24690  2.90347  2.73739  3.18146  2.89801  2.37887  2.77519  2.98518  4.58477  3.61503
          0.00513  5.67031  6.39265  0.61958  0.77255  0.69654  0.68977
    819   2.35245  3.69347  3.46272  2.61177  5.05973  3.02797  4.17260  4.54380  2.07482  4.02064  4.75781  3.19761  4.37929  2.65148  1.43668  2.32024  2.89900  4.10617  6.14997  4.74100   1313 r - - -
          2.68618  4.42225  2.77519  2.73123  3.46354  2.40513  3.72494  3.29354  2.67741  2.69355  4.24690  2.90347  2.73739  3.18146  2.89801  2.37887  2.77519  2.98518  4.58477  3.61503
          0.00513  5.67031  6.39265  0.61958  0.77255  0.69654  0.68977
    820   2.82956  4.70944  5.31501  4.70048  3.04201  3.81602  4.85202  1.44018  4.48498  1.25574  2.98440  4.68175  4.87563  4.61230  4.48984  3.82907  3.57204  1.98130  5.33708  3.64172   1314 l - - -
          2.68618  4.42225  2.77519  2.73123  3.46354  2.40513  3.72494  3.29354  2.67741  2.69355  4.24690  2.90347  2.73739  3.18146  2.89801  2.37887  2.77519  2.98518  4.58477  3.61503
          0.00513  5.67031  6.39265  0.61958  0.77255  0.69654  0.68977
    821   1.88922  3.73523  3.16430  2.62768  3.75071  3.11418  4.18747  4.03412  2.72615  3.36879  4.21309  2.99490  3.14321  2.79641  2.79295  1.68667  3.16911  3.50785  6.10213  3.90611   1315 s - - -
          2.68618  4.42225  2.77519  2.73123  3.46354  2.40513  3.72494  3.29354  2.67741  2.69355  4.24690  2.90347  2.73739  3.18146  2.89801  2.37887  2.77519  2.98518  4.58477  3.61503
          0.00513  5.67031  6.39265  0.61958  0.77255  0.53667  0.87873
    822   2.29964  5.69415  2.63296  2.92988  5.02342  3.68869  3.85671  4.05269  2.40314  3.19635  4.73899  3.47539  1.53327  3.12200  2.49301  2.38887  3.25495  3.65675  6.13640  3.53785   1316 p - - -
          2.68613  4.42297  2.77476  2.73207  3.46322  2.40535  3.72375  3.29480  2.67758  2.69399  4.24745  2.90215  2.73768  3.18195  2.89812  2.37731  2.77594  2.98535  4.58603  3.61480
          0.91819  0.84032  1.77676  1.25286  0.33643  0.60619  0.78839
    823   2.70893  4.23809  2.14322  2.20467  4.03934  2.49552  3.72839  4.43884  2.49057  2.89711  4.04796  2.70263  3.27303  2.60296  3.21464  2.54124  3.12810  3.07263  6.05183  4.64386   1323 d - - -
          2.68618  4.42225  2.77519  2.73123  3.46354  2.40513  3.72494  3.29354  2.67741  2.69355  4.24690  2.90347  2.73739  3.18146  2.89801  2.37887  2.77519  2.98518  4.58477  3.61503
          0.00605  5.50610  6.22844  0.61958  0.77255  0.61545  0.77739
    824   2.22550  4.05727  2.71281  2.41702  3.57594  3.43181  3.86294  3.21307  2.76365  2.85936  3.91957  2.93847  4.16800  2.49555  3.43416  1.90323  2.84892  3.29286  3.90189  4.61487   1324 s - - -
          2.68618  4.42225  2.77519  2.73123  3.46354  2.40513  3.72494  3.29354  2.67741  2.69355  4.24690  2.90347  2.73739  3.18146  2.89801  2.37887  2.77519  2.98518  4.58477  3.61503
          0.00546  5.60825  6.33059  0.61958  0.77255  0.77983  0.61338
    825   2.34236  4.22204  2.83396  2.56094  5.03522  2.59331  3.99243  4.52012  2.23618  3.22460  4.73273  3.02512  3.71067  2.80473  2.75738  2.14082  2.18990  3.00506  6.12526  4.71523   1325 s - - -
          2.68618  4.42225  2.77519  2.73123  3.46354  2.40513  3.72494  3.29354  2.67741  2.69355  4.24690  2.90347  2.73739  3.18146  2.89801  2.37887  2.77519  2.98518  4.58477  3.61503
          0.00536  5.62792  6.35026  0.61958  0.77255  0.76508  0.62604
    826   2.64374  4.47372  2.56903  2.11566  4.31919  2.70058  3.03971  4.02703  2.04895  4.00874  4.15926  3.12953  2.94327  2.38999  2.87097  2.57391  3.20761  3.24159  6.13565  4.72441   1326 k - - -
          2.68618  4.42225  2.77519  2.73123  3.46354  2.40513  3.72494  3.29354  2.67741  2.69355  4.24690  2.90347  2.73739  3.18146  2.89801  2.37887  2.77519  2.98518  4.58477  3.61503
          0.00529  5.64027  6.36262  0.61958  0.77255  0.71411  0.67261
    827   2.86565  4.09996  5.09255  3.80416  3.78097  4.43713  4.10601  1.24392  4.30585  2.03690  3.38857  2.89973  3.98431  4.46636  4.36935  3.11116  3.51786  1.67181  5.30551  4.12564   1327 i - - -
          2.68618  4.42225  2.77519  2.73123  3.46354  2.40513  3.72494  3.29354  2.67741  2.69355  4.24690  2.90347  2.73739  3.18146  2.89801  2.37887  2.77519  2.98518  4.58477  3.61503
          0.00520  5.65842  6.38076  0.61958  0.77255  0.76988  0.62189
    828   3.20704  5.70594  1.85056  2.70782  4.15724  3.01288  3.77444  4.52822  2.66322  3.42344  4.74817  2.38328  4.37496  3.26794  3.39968  2.01682  1.68299  4.09375  6.14170  4.73347   1328 t - - -
          2.68618  4.42225  2.77519  2.73123  3.46354  2.40513  3.72494  3.29354  2.67741  2.69355  4.24690  2.90347  2.73739  3.18146  2.89801  2.37887  2.77519  2.98518  4.58477  3.61503
          0.00520  5.65842  6.38076  0.61958  0.77255  0.76988  0.62189
    829   2.86530  5.71176  3.26505  2.70774  5.05642  2.88049  3.43305  3.92069  2.40150  4.01686  4.75254  2.95514  3.71001  3.12862  1.53187  1.78845  2.76619  4.10218  6.14468  4.02999   1329 r - - -
          2.68618  4.42225  2.77519  2.73123  3.46354  2.40513  3.72494  3.29354  2.67741  2.69355  4.24690  2.90347  2.73739  3.18146  2.89801  2.37887  2.77519  2.98518  4.58477  3.61503
          0.00520  5.65842  6.38076  0.61958  0.77255  0.76988  0.62189
    830   2.17046  5.71146  2.94856  2.39394  5.05593  3.46288  3.37126  4.54148  2.76672  3.60031  4.75228  2.97259  4.36963  2.85191  3.10611  1.80172  1.65291  4.10178  6.14450  4.14636   1330 t - - -
          2.68618  4.42225  2.77519  2.73123  3.46354  2.40513  3.72494  3.29354  2.67741  2.69355  4.24690  2.90347  2.73739  3.18146  2.89801  2.37887  2.77519  2.98518  4.58477  3.61503
          0.00520  5.65842  6.38076  0.61958  0.77255  0.76988  0.62189
    831   4.45597  5.79749  5.66786  5.23019  2.96689  5.33558  4.71866  4.34319  4.88504  3.86513  4.95501  4.11027  5.67504  5.09235  3.83814  4.67946  3.78475  4.18313  0.33962  2.88276   1331 W - - -
          2.68618  4.42225  2.77519  2.73123  3.46354  2.40513  3.72494  3.29354  2.67741  2.69355  4.24690  2.90347  2.73739  3.18146  2.89801  2.37887  2.77519  2.98518  4.58477  3.61503
          0.00520  5.65842  6.38076  0.61958  0.77255  0.76988  0.62189
    832   3.55748  5.37581  6.17966  5.62883  3.16874  5.53080  5.98342  0.61191  5.48759  2.04252  3.06767  5.70118  5.76590  5.58288  5.51777  4.89959  4.36094  1.91095  6.28845  5.16554   1332 I - - -
          2.68618  4.42225  2.77519  2.73123  3.46354  2.40513  3.72494  3.29354  2.67741  2.69355  4.24690  2.90347  2.73739  3.18146  2.89801  2.37887  2.77519  2.98518  4.58477  3.61503
          0.02507  5.65842  3.85032  0.61958  0.77255  0.48766  0.95207
    833   2.26568  4.70221  4.30216  4.46758  3.05342  4.44330  4.23186  2.29957  3.26750  1.85739  2.97503  3.98801  4.07218  4.45863  3.34226  3.55344  2.88618  1.40595  4.18928  4.14005   1333 v - - -
          2.68618  4.42225  2.77519  2.73123  3.46354  2.40513  3.72494  3.29354  2.67741  2.69355  4.24690  2.90347  2.73739  3.18146  2.89801  2.37887  2.77519  2.98518  4.58477  3.61503
          0.00511  5.67552  6.39787  0.61958  0.77255  0.69654  0.68977
    834   2.74761  5.20435  3.23238  3.03973  2.20733  4.13725  3.24817  3.76854  3.24570  2.89494  3.36969  3.51144  4.52281  2.95525  3.33123  3.17093  2.95574  3.50301  5.75050  1.30652   1334 y - - -
          2.68618  4.42225  2.77519  2.73123  3.46354  2.40513  3.72494  3.29354  2.67741  2.69355  4.24690  2.90347  2.73739  3.18146  2.89801  2.37887  2.77519  2.98518  4.58477  3.61503
          0.00511  5.67552  6.39787  0.61958  0.77255  0.69654  0.68977
    835   2.96147  4.63356  2.95711  2.49971  5.05924  3.98739  2.60207  4.54325  2.91075  3.77597  4.75839  1.12395  4.38094  2.46781  3.16598  2.76858  3.06828  3.71650  6.15130  4.74201   1335 n - - -
          2.68618  4.42225  2.77519  2.73123  3.46354  2.40513  3.72494  3.29354  2.67741  2.69355  4.24690  2.90347  2.73739  3.18146  2.89801  2.37887  2.77519  2.98518  4.58477  3.61503
          0.05899  5.67552  2.92147  0.61958  0.77255  0.69654  0.68977
    836   3.18624  5.61824  3.31410  2.77118  4.93217  3.65573  4.16251  3.43477  1.37589  3.06651  4.66731  3.24723  4.36505  3.14029  1.60743  2.80687  2.81609  3.44633  4.60670  4.67906   1336 k - - -
          2.68618  4.42225  2.77519  2.73123  3.46354  2.40513  3.72494  3.29354  2.67741  2.69355  4.24690  2.90347  2.73739  3.18146  2.89801  2.37887  2.77519  2.98518  4.58477  3.61503
          0.00539  5.62192  6.34426  0.61958  0.77255  0.90698  0.51708
    837   3.10423  5.61525  3.53024  2.99497  4.94986  3.63502  4.23649  4.40208  2.82726  3.93270  4.70457  2.97524  0.82697  3.01313  3.10458  2.75708  3.20642  3.62109  6.10511  4.73131   1337 p - - -
          2.68618  4.42225  2.77519  2.73123  3.46354  2.40513  3.72494  3.29354  2.67741  2.69355  4.24690  2.90347  2.73739  3.18146  2.89801  2.37887  2.77519  2.98518  4.58477  3.61503
          0.00539  5.62192  6.34426  0.61958  0.77255  0.90698  0.51708
    838   2.46285  4.37886  2.49387  2.27026  5.03895  3.16341  4.14151  3.96783  1.90102  3.57763  4.73370  2.62258  3.42647  2.36982  2.83254  2.46172  2.92122  3.24729  6.12550  4.71414   1338 k - - -
          2.68618  4.42225  2.77519  2.73123  3.46354  2.40513  3.72494  3.29354  2.67741  2.69355  4.24690  2.90347  2.73739  3.18146  2.89801  2.37887  2.77519  2.98518  4.58477  3.61503
          0.00539  5.62192  6.34426  0.61958  0.77255  0.52169  0.90021
    839   2.73066  4.49534  2.93554  1.84270  5.05633  3.01053  3.16874  3.66356  2.52057  2.87551  4.75627  2.82056  3.65112  2.58623  3.17792  2.85656  2.24488  2.70821  6.14946  4.74060   1339 e - - -
          2.68574  4.42330  2.77499  2.72959  3.46426  2.40505  3.72470  3.29432  2.67783  2.69414  4.24677  2.90269  2.73766  3.18189  2.89815  2.37840  2.77533  2.98594  4.58581  3.61558
          0.52876  1.04712  2.81810  1.28672  0.32321  0.69654  0.68977
    840   2.43170  4.15897  3.01276  3.58941  3.47269  3.46604  4.47962  3.20184  3.53877  1.68695  3.86003  3.05115  2.08310  3.35147  3.87887  2.41919  2.97555  2.71403  4.24747  3.81294   1346 l - - -
          2.68618  4.42225  2.77519  2.73123  3.46354  2.40513  3.72494  3.29354  2.67741  2.69355  4.24690  2.90347  2.73739  3.18146  2.89801  2.37887  2.77519  2.98518  4.58477  3.61503
          0.00542  5.61571  6.33806  0.61958  0.77255  0.92808  0.50304
    841   2.70878  4.55313  2.50515  2.52421  4.41409  3.08250  4.14711  3.85764  2.76641  3.61683  4.05905  2.35812  3.03996  3.08872  3.37801  1.77343  2.12550  4.03648  6.09549  3.57486   1347 s - - -
          2.68618  4.42225  2.77519  2.73123  3.46354  2.40513  3.72494  3.29354  2.67741  2.69355  4.24690  2.90347  2.73739  3.18146  2.89801  2.37887  2.77519  2.98518  4.58477  3.61503
          0.00542  5.61571  6.33806  0.61958  0.77255  0.92808  0.50304
    842   1.79980  4.69120  3.36205  2.88046  2.93850  3.73171  3.17252  4.03407  3.03453  3.41305  4.45518  2.23123  2.33235  3.23619  3.49723  2.68754  3.02931  2.99553  5.88836  2.77532   1348 a - - -
          2.68618  4.42225  2.77519  2.73123  3.46354  2.40513  3.72494  3.29354  2.67741  2.69355  4.24690  2.90347  2.73739  3.18146  2.89801  2.37887  2.77519  2.98518  4.58477  3.61503
          0.00542  5.61571  6.33806  0.61958  0.77255  0.92808  0.50304
    843   2.44339  5.65544  3.23045  1.57001  3.81306  3.70415  4.14669  3.54975  2.60963  3.95468  4.69984  3.30160  4.35125  2.72286  2.81668  1.99006  2.53499  3.06644  6.09669  3.54095   1349 e - - -
          2.68618  4.42225  2.77519  2.73123  3.46354  2.40513  3.72494  3.29354  2.67741  2.69355  4.24690  2.90347  2.73739  3.18146  2.89801  2.37887  2.77519  2.98518  4.58477  3.61503
          0.00542  5.61571  6.33806  0.61958  0.77255  0.92808  0.50304
    844   2.93833  4.88664  4.22606  3.65540  3.54075  4.24063  1.03885  2.92457  3.59702  2.88878  3.55764  3.68261  4.61772  3.50971  3.03894  2.87004  3.46394  2.93364  5.47663  2.54683   1350 h - - -
          2.68618  4.42225  2.77519  2.73123  3.46354  2.40513  3.72494  3.29354  2.67741  2.69355  4.24690  2.90347  2.73739  3.18146  2.89801  2.37887  2.77519  2.98518  4.58477  3.61503
          0.00542  5.61571  6.33806  0.61958  0.77255  0.50533  0.92460
    845   0.75830  5.31922  3.57405  3.95338  3.81627  1.55507  5.02270  4.45536  3.97201  4.12714  4.96499  4.26005  4.79059  4.26752  4.35346  2.57982  3.77231  3.48597  6.41130  5.16439   1351 a - - -
          2.68618  4.42225  2.77519  2.73123  3.46354  2.40513  3.72494  3.29354  2.67741  2.69355  4.24690  2.90347  2.73739  3.18146  2.89801  2.37887  2.77519  2.98518  4.58477  3.61503
          0.00511  5.67589  6.39823  0.61958  0.77255  0.69489  0.69141
    846   3.88917  5.77172  5.56309  5.62377  6.54705  0.11926  6.52747  6.16613  5.86346  5.81734  6.61845  5.32430  5.37567  5.98410  5.90088  4.10068  3.47228  5.23514  7.69634  6.80356   1352 G - - -
          2.68618  4.42225  2.77519  2.73123  3.46354  2.40513  3.72494  3.29354  2.67741  2.69355  4.24690  2.90347  2.73739  3.18146  2.89801  2.37887  2.77519  2.98518  4.58477  3.61503
          0.00511  5.67589  6.39823  0.61958  0.77255  0.69489  0.69141
    847   2.97521  4.67956  5.25441  4.63994  1.19178  4.47118  4.80378  2.81036  3.33651  1.48511  3.20278  4.62954  4.83465  4.56070  3.79995  3.78200  3.53521  2.35869  4.17882  3.63868   1353 f - - -
          2.68618  4.42225  2.77519  2.73123  3.46354  2.40513  3.72494  3.29354  2.67741  2.69355  4.24690  2.90347  2.73739  3.18146  2.89801  2.37887  2.77519  2.98518  4.58477  3.61503
          0.00511  5.67589  6.39823  0.61958  0.77255  0.69489  0.69141
    848   4.23294  5.52036  6.20523  5.59701  3.26272  5.49546  5.79422  2.69979  5.41369  0.37217  3.03347  5.66718  5.68291  5.37507  5.36585  4.83986  3.79257  2.94321  6.00691  3.93778   1354 L - - -
          2.68618  4.42225  2.77519  2.73123  3.46354  2.40513  3.72494  3.29354  2.67741  2.69355  4.24690  2.90347  2.73739  3.18146  2.89801  2.37887  2.77519  2.98518  4.58477  3.61503
          0.00511  5.67589  6.39823  0.61958  0.77255  0.69489  0.69141
    849   3.27394  5.10995  5.73279  5.12205  2.32335  4.96980  5.27291  3.23317  4.91791  0.93428  1.55474  5.13252  5.26669  4.98048  4.90351  4.29295  3.99438  2.67988  5.64651  2.87365   1355 l - - -
          2.68618  4.42225  2.77519  2.73123  3.46354  2.40513  3.72494  3.29354  2.67741  2.69355  4.24690  2.90347  2.73739  3.18146  2.89801  2.37887  2.77519  2.98518  4.58477  3.61503
          0.00511  5.67589  6.39823  0.61958  0.77255  0.69489  0.69141
    850   0.83659  5.43843  5.02140  4.94786  6.08847  0.86667  3.88844  5.60692  5.16636  5.27042  6.03673  4.83035  5.03620  5.33085  5.36262  3.30451  4.06658  4.77307  7.41723  6.29064   1356 a - - -
          2.68618  4.42225  2.77519  2.73123  3.46354  2.40513  3.72494  3.29354  2.67741  2.69355  4.24690  2.90347  2.73739  3.18146  2.89801  2.37887  2.77519  2.98518  4.58477  3.61503
          0.00511  5.67589  6.39823  0.61958  0.77255  0.69489  0.69141
    851   2.85711  4.70917  5.25537  4.64396  2.47217  4.49861  4.83239  2.57475  3.78073  0.70784  3.81167  4.64859  4.86045  4.57598  4.46065  3.43055  3.29533  2.62588  5.33403  4.15884   1357 l - - -
          2.68618  4.42225  2.77519  2.73123  3.46354  2.40513  3.72494  3.29354  2.67741  2.69355  4.24690  2.90347  2.73739  3.18146  2.89801  2.37887  2.77519  2.98518  4.58477  3.61503
          0.00511  5.67589  6.39823  0.61958  0.77255  0.53785  0.87708
    852   2.91714  3.90946  6.01701  6.04001  6.33074  0.21859  6.46673  5.85072  5.90972  5.55034  6.26668  5.14745  5.07387  5.93602  5.82209  2.84086  4.06922  4.84873  7.67156  6.69859   1358 G - - -
          2.68618  4.42225  2.77519  2.73123  3.46354  2.40513  3.72494  3.29354  2.67741  2.69355  4.24690  2.90347  2.73739  3.18146  2.89801  2.37887  2.77519  2.98518  4.58477  3.61503
          0.00501  5.69458  6.41693  0.61958  0.77255  0.60619  0.78839
    853   5.21590  6.29809  7.21650  6.63655  3.43253  6.79350  6.96233  2.54994  6.55278  0.21811  3.85016  7.00337  6.48274  6.10554  6.34447  6.28949  5.38274  3.38208  6.56638  5.73588   1359 L - - -
          2.68618  4.42225  2.77519  2.73123  3.46354  2.40513  3.72494  3.29354  2.67741  2.69355  4.24690  2.90347  2.73739  3.18146  2.89801  2.37887  2.77519  2.98518  4.58477  3.61503
          0.00501  5.69458  6.41693  0.61958  0.77255  0.50243  0.92901
    854   3.01962  5.70752  3.50121  2.94464  5.03742  4.01580  2.80607  4.51172  2.59259  2.32852  4.12250  1.58862  4.40866  2.22244  2.49608  2.89706  2.39893  4.09004  6.14875  4.74878   1360 n - - -
          2.68618  4.42225  2.77519  2.73123  3.46354  2.40513  3.72494  3.29354  2.67741  2.69355  4.24690  2.90347  2.73739  3.18146  2.89801  2.37887  2.77519  2.98518  4.58477  3.61503
          0.00495  5.70642  6.42877  0.61958  0.77255  0.54471  0.86753
    855   3.47425  6.07129  3.99750  3.47502  5.46939  0.54818  4.05965  4.87174  2.29413  4.34265  5.16170  3.51135  4.85839  3.67233  2.79794  3.77190  3.99681  4.50901  6.43590  4.36604   1361 G - - -
          2.68618  4.42225  2.77519  2.73123  3.46354  2.40513  3.72494  3.29354  2.67741  2.69355  4.24690  2.90347  2.73739  3.18146  2.89801  2.37887  2.77519  2.98518  4.58477  3.61503
          0.00495  5.70642  6.42877  0.61958  0.77255  0.54471  0.86753
    856   3.24076  4.66918  3.58265  2.81831  3.39979  3.61316  1.11102  3.87864  2.91523  3.53246  4.60661  2.99098  3.95557  2.59930  2.86281  3.12763  3.47199  3.89415  6.02605  2.78308   1362 h - - -
          2.68618  4.42225  2.77519  2.73123  3.46354  2.40513  3.72494  3.29354  2.67741  2.69355  4.24690  2.90347  2.73739  3.18146  2.89801  2.37887  2.77519  2.98518  4.58477  3.61503
          0.00495  5.70642  6.42877  0.61958  0.77255  0.54471  0.86753
    857   4.38059  5.65145  4.08917  5.73137  2.88352  5.66752  5.96158  2.94644  5.56150  0.35283  3.15789  5.83282  5.81805  5.49803  5.51285  5.02011  4.59075  2.79008  6.12608  5.10892   1363 L - - -
          2.68618  4.42225  2.77519  2.73123  3.46354  2.40513  3.72494  3.29354  2.67741  2.69355  4.24690  2.90347  2.73739  3.18146  2.89801  2.37887  2.77519  2.98518  4.58477  3.61503
          0.00495  5.70642  6.42877  0.61958  0.77255  0.54471  0.86753
    858   2.54370  4.56018  2.95746  2.39279  5.08885  3.62980  3.64504  4.57551  1.78917  4.04851  4.03022  2.75887  3.37503  3.11848  2.11566  2.08230  2.53392  3.95044  6.17492  4.76338   1364 k - - -
          2.68618  4.42225  2.77519  2.73123  3.46354  2.40513  3.72494  3.29354  2.67741  2.69355  4.24690  2.90347  2.73739  3.18146  2.89801  2.37887  2.77519  2.98518  4.58477  3.61503
          0.04336  5.70642  3.24140  0.61958  0.77255  0.54471  0.86753
    859   2.56727  3.13594  3.48133  2.71218  4.98751  3.15497  3.80683  3.63437  2.01142  3.96070  3.90873  2.55565  3.50613  2.85773  2.71476  2.16700  2.93550  2.28706  6.11164  4.71480   1365 k - - -
          2.68618  4.42225  2.77519  2.73123  3.46354  2.40513  3.72494  3.29354  2.67741  2.69355  4.24690  2.90347  2.73739  3.18146  2.89801  2.37887  2.77519  2.98518  4.58477  3.61503
          0.00514  5.66821  6.39055  0.61958  0.77255  0.56885  0.83512
    860   3.36694  5.10455  5.72988  5.11986  2.97684  4.97264  5.30011  2.96423  4.91894  0.52664  2.62492  5.13730  5.27246  4.99090  4.91096  3.65432  3.99062  2.49999  5.68824  4.56620   1366 L - - -
          2.68618  4.42225  2.77519  2.73123  3.46354  2.40513  3.72494  3.29354  2.67741  2.69355  4.24690  2.90347  2.73739  3.18146  2.89801  2.37887  2.77519  2.98518  4.58477  3.61503
          0.00505  5.68741  6.40976  0.61958  0.77255  0.64135  0.74777
    861   2.04362  5.73173  2.97252  2.31846  5.07780  3.29205  3.06044  4.56448  2.70418  3.70861  4.77213  2.53511  2.95456  2.52716  2.82480  2.11841  2.38509  4.12291  4.67634  4.75226   1367 a - - -
          2.68618  4.42225  2.77519  2.73123  3.46354  2.40513  3.72494  3.29354  2.67741  2.69355  4.24690  2.90347  2.73739  3.18146  2.89801  2.37887  2.77519  2.98518  4.58477  3.61503
          0.01718  5.68741  4.29462  0.61958  0.77255  0.64135  0.74777
    862   2.33111  5.37014  3.67186  2.55148  3.53687  3.63725  4.28532  3.77289  2.45726  2.60196  2.61811  3.00072  2.28586  3.24511  2.93669  2.94380  2.31689  3.23852  4.21664  3.85456   1368 p - - -
          2.68618  4.42225  2.77519  2.73123  3.46354  2.40513  3.72494  3.29354  2.67741  2.69355  4.24690  2.90347  2.73739  3.18146  2.89801  2.37887  2.77519  2.98518  4.58477  3.61503
          0.00511  5.67534  6.39769  0.61958  0.77255  0.69733  0.68898
    863   2.60962  5.16836  3.18534  2.87456  3.47591  4.15190  3.87184  3.45447  2.83314  2.56357  3.70242  3.77702  3.72429  3.30197  3.51789  2.61839  1.58881  2.71869  2.83968  3.02956   1369 t - - -
          2.68618  4.42225  2.77519  2.73123  3.46354  2.40513  3.72494  3.29354  2.67741  2.69355  4.24690  2.90347  2.73739  3.18146  2.89801  2.37887  2.77519  2.98518  4.58477  3.61503
          0.00511  5.67534  6.39769  0.61958  0.77255  0.69733  0.68898
    864   3.01276  5.71776  1.21770  2.75150  4.13987  3.98692  2.45591  4.54489  2.57460  3.61162  4.75904  2.53753  4.38045  2.84709  3.24959  2.63698  3.12658  3.49060  6.15181  4.74222   1370 d - - -
          2.68618  4.42225  2.77519  2.73123  3.46354  2.40513  3.72494  3.29354  2.67741  2.69355  4.24690  2.90347  2.73739  3.18146  2.89801  2.37887  2.77519  2.98518  4.58477  3.61503
          0.00511  5.67534  6.39769  0.61958  0.77255  0.69733  0.68898
    865   2.65567  4.16289  5.27591  4.65999  3.76737  4.47297  4.80728  1.51110  4.44273  1.55555  3.39725  4.63864  4.83643  4.57210  4.44746  3.55461  2.74603  1.75914  3.07096  3.54232   1371 i - - -
          2.68618  4.42225  2.77519  2.73123  3.46354  2.40513  3.72494  3.29354  2.67741  2.69355  4.24690  2.90347  2.73739  3.18146  2.89801  2.37887  2.77519  2.98518  4.58477  3.61503
          0.02516  5.67534  3.84354  0.61958  0.77255  0.53611  0.87952
    866   3.00939  4.71038  5.05133  4.45009  1.72426  3.45309  2.46124  3.00654  4.27920  2.43898  3.82805  3.99556  4.80988  4.44909  4.36152  3.42591  3.34185  2.78221  4.62766  1.32639   1372 y - - -
          2.68618  4.42225  2.77519  2.73123  3.46354  2.40513  3.72494  3.29354  2.67741  2.69355  4.24690  2.90347  2.73739  3.18146  2.89801  2.37887  2.77519  2.98518  4.58477  3.61503
          0.00511  5.67502  6.39736  0.61958  0.77255  0.69878  0.68754
    867   3.02227  5.72503  2.31092  1.91484  5.07134  3.51802  3.00640  4.15730  2.16579  4.03084  4.76537  2.42815  3.93913  2.53741  2.14390  2.61975  3.44263  3.64530  4.77934  4.11829   1373 e - - -
          2.68618  4.42225  2.77519  2.73123  3.46354  2.40513  3.72494  3.29354  2.67741  2.69355  4.24690  2.90347  2.73739  3.18146  2.89801  2.37887  2.77519  2.98518  4.58477  3.61503
          0.00998  5.67502  5.03663  0.61958  0.77255  0.69878  0.68754
    868   3.34242  4.73533  5.16677  3.82642  2.99933  4.49332  4.11057  2.93867  4.37636  1.84513  3.48995  4.60463  4.85614  4.52794  4.42888  3.79975  3.00666  2.98221  5.29219  0.84653   1374 y - - -
          2.68618  4.42225  2.77519  2.73123  3.46354  2.40513  3.72494  3.29354  2.67741  2.69355  4.24690  2.90347  2.73739  3.18146  2.89801  2.37887  2.77519  2.98518  4.58477  3.61503
          0.00513  5.67018  6.39252  0.61958  0.77255  0.72017  0.66684
    869   5.19353  6.28233  7.18565  6.59057  3.05868  6.74044  6.90660  2.68531  6.49761  0.25875  2.99783  6.95309  6.43635  6.04822  6.28311  6.22214  5.35552  3.45912  6.52335  5.72058   1375 L - - -
          2.68618  4.42225  2.77519  2.73123  3.46354  2.40513  3.72494  3.29354  2.67741  2.69355  4.24690  2.90347  2.73739  3.18146  2.89801  2.37887  2.77519  2.98518  4.58477  3.61503
          0.00513  5.67018  6.39252  0.61958  0.77255  0.72017  0.66684
    870   2.40037  4.02682  3.18179  2.51661  4.96056  3.01544  4.18894  3.52047  2.50254  3.38300  4.69516  2.94756  4.39107  2.92538  3.05575  1.77435  2.02247  2.90078  4.42535  4.70627   1376 s - - -
          2.68618  4.42225  2.77519  2.73123  3.46354  2.40513  3.72494  3.29354  2.67741  2.69355  4.24690  2.90347  2.73739  3.18146  2.89801  2.37887  2.77519  2.98518  4.58477  3.61503
          0.00513  5.67018  6.39252  0.61958  0.77255  0.72017  0.66684
    871   2.89244  5.71838  2.70379  2.81527  5.06297  3.67184  3.70635  4.54861  2.16369  2.60047  3.18468  2.88742  2.69197  1.85051  2.76501  2.28425  3.22065  4.10876  6.15134  4.33820   1377 q - - -
          2.68618  4.42225  2.77519  2.73123  3.46354  2.40513  3.72494  3.29354  2.67741  2.69355  4.24690  2.90347  2.73739  3.18146  2.89801  2.37887  2.77519  2.98518  4.58477  3.61503
          0.00513  5.67018  6.39252  0.61958  0.77255  0.72017  0.66684
    872   2.77877  4.64548  2.67419  2.22474  4.25705  2.07549  4.16919  4.55352  1.95951  4.02677  4.76162  3.07798  3.31392  2.71041  2.34504  2.63124  2.80737  3.70240  6.15339  4.24508   1378 k - - -
          2.68618  4.42225  2.77519  2.73123  3.46354  2.40513  3.72494  3.29354  2.67741  2.69355  4.24690  2.90347  2.73739  3.18146  2.89801  2.37887  2.77519  2.98518  4.58477  3.61503
          0.00513  5.67018  6.39252  0.61958  0.77255  0.72017  0.66684
    873   3.21227  4.62420  2.43944  2.72262  4.12251  3.58291  1.16290  4.51499  2.91639  4.00139  4.74353  2.30748  3.83317  2.74936  3.40774  2.88967  3.28605  4.08568  6.13868  4.00854   1379 h - - -
          2.68618  4.42225  2.77519  2.73123  3.46354  2.40513  3.72494  3.29354  2.67741  2.69355  4.24690  2.90347  2.73739  3.18146  2.89801  2.37887  2.77519  2.98518  4.58477  3.61503
          0.00513  5.67018  6.39252  0.61958  0.77255  0.72017  0.66684
    874   3.20908  4.33344  1.98349  1.31061  5.06456  3.47250  4.16991  4.13554  2.69837  4.02482  4.76026  3.23315  2.67550  2.81545  3.11271  2.86715  2.61751  3.75816  6.15230  4.74137   1380 e - - -
          2.68618  4.42225  2.77519  2.73123  3.46354  2.40513  3.72494  3.29354  2.67741  2.69355  4.24690  2.90347  2.73739  3.18146  2.89801  2.37887  2.77519  2.98518  4.58477  3.61503
          0.00513  5.67018  6.39252  0.61958  0.77255  0.72017  0.66684
    875   1.79050  4.73322  4.87474  4.28178  2.71522  3.69743  3.42510  2.71062  3.55289  1.75636  2.35094  4.43853  3.18824  3.76067  3.70388  3.17388  2.84047  2.44351  5.34780  3.75289   1381 l - - -
          2.68618  4.42225  2.77519  2.73123  3.46354  2.40513  3.72494  3.29354  2.67741  2.69355  4.24690  2.90347  2.73739  3.18146  2.89801  2.37887  2.77519  2.98518  4.58477  3.61503
          0.00513  5.67018  6.39252  0.61958  0.77255  0.72017  0.66684
    876   3.28793  4.74544  4.82462  4.23408  3.84697  3.43479  3.60664  2.42180  3.61457  2.66836  3.36814  3.89670  4.77059  4.30974  4.25660  3.69222  1.02375  1.76888  5.35925  4.17044   1382 t - - -
          2.68618  4.42225  2.77519  2.73123  3.46354  2.40513  3.72494  3.29354  2.67741  2.69355  4.24690  2.90347  2.73739  3.18146  2.89801  2.37887  2.77519  2.98518  4.58477  3.61503
          0.00513  5.67018  6.39252  0.61958  0.77255  0.72017  0.66684
    877   2.80746  3.98473  3.02914  2.76916  4.87385  3.30679  4.20712  3.10466  2.96787  3.42901  4.63912  2.96985  4.40516  2.96304  3.27557  1.43922  1.68098  3.70902  6.05059  4.67537   1383 s - - -
          2.68618  4.42225  2.77519  2.73123  3.46354  2.40513  3.72494  3.29354  2.67741  2.69355  4.24690  2.90347  2.73739  3.18146  2.89801  2.37887  2.77519  2.98518  4.58477  3.61503
          0.00513  5.67018  6.39252  0.61958  0.77255  0.72017  0.66684
    878   2.64141  3.47215  5.27620  4.66090  3.32535  4.47619  4.81118  1.42418  4.44458  2.69054  2.63919  4.64108  4.83936  4.57473  4.45049  3.17683  2.96477  1.31149  5.30242  3.55075   1384 v - - -
          2.68618  4.42225  2.77519  2.73123  3.46354  2.40513  3.72494  3.29354  2.67741  2.69355  4.24690  2.90347  2.73739  3.18146  2.89801  2.37887  2.77519  2.98518  4.58477  3.61503
          0.00513  5.67018  6.39252  0.61958  0.77255  0.72017  0.66684
    879   1.23236  3.79492  5.59754  5.34742  5.65787  0.62913  5.97657  5.10052  5.25204  4.81454  5.63113  4.94608  5.00254  5.41021  5.35630  3.20418  3.97486  4.46825  7.06543  3.88166   1385 G - - -
          2.68618  4.42225  2.77519  2.73123  3.46354  2.40513  3.72494  3.29354  2.67741  2.69355  4.24690  2.90347  2.73739  3.18146  2.89801  2.37887  2.77519  2.98518  4.58477  3.61503
          0.00513  5.67018  6.39252  0.61958  0.77255  0.55647  0.85151
    880   3.25154  4.86022  5.48726  4.87666  2.87364  4.69929  5.03938  1.84886  4.66652  1.08809  3.01903  4.86653  5.04175  4.78138  4.66862  4.01699  3.49082  1.56574  5.49703  3.74120   1386 l - - -
          2.68618  4.42225  2.77519  2.73123  3.46354  2.40513  3.72494  3.29354  2.67741  2.69355  4.24690  2.90347  2.73739  3.18146  2.89801  2.37887  2.77519  2.98518  4.58477  3.61503
          0.00503  5.68984  6.41218  0.61958  0.77255  0.62963  0.76097
    881   4.72486  5.93171  6.70651  6.10367  3.70435  6.08681  6.34013  2.56408  5.95289  0.36077  2.47794  6.27134  6.09209  5.74997  5.84284  5.47270  4.91846  2.96782  6.30550  3.87605   1387 L - - -
          2.68618  4.42225  2.77519  2.73123  3.46354  2.40513  3.72494  3.29354  2.67741  2.69355  4.24690  2.90347  2.73739  3.18146  2.89801  2.37887  2.77519  2.98518  4.58477  3.61503
          0.00503  5.68984  6.41218  0.61958  0.77255  0.62963  0.76097
    882   2.94483  4.95885  5.56933  4.96716  3.31819  4.82066  5.16928  2.29690  4.76951  0.59237  3.91374  3.89329  5.15295  4.88672  4.78431  4.14233  3.84216  2.27294  5.61885  4.46078   1388 L - - -
          2.68618  4.42225  2.77519  2.73123  3.46354  2.40513  3.72494  3.29354  2.67741  2.69355  4.24690  2.90347  2.73739  3.18146  2.89801  2.37887  2.77519  2.98518  4.58477  3.61503
          0.00503  5.68984  6.41218  0.61958  0.77255  0.62963  0.76097
    883   2.57131  5.65117  5.64163  5.70380  6.50861  0.16742  6.52046  6.08798  5.90993  5.75885  6.52578  5.26759  5.28485  5.97840  5.91301  3.96941  4.35141  5.12100  7.71510  6.80381   1389 G - - -
          2.68618  4.42225  2.77519  2.73123  3.46354  2.40513  3.72494  3.29354  2.67741  2.69355  4.24690  2.90347  2.73739  3.18146  2.89801  2.37887  2.77519  2.98518  4.58477  3.61503
          0.00503  5.68984  6.41218  0.61958  0.77255  0.62963  0.76097
    884   2.87267  3.17518  5.28960  4.67362  3.34498  4.48583  4.82014  2.24158  4.45617  1.34053  1.66427  4.65187  4.84894  4.58499  3.94407  3.79773  3.23921  2.10793  5.30999  3.54893   1390 l - - -
          2.68618  4.42225  2.77519  2.73123  3.46354  2.40513  3.72494  3.29354  2.67741  2.69355  4.24690  2.90347  2.73739  3.18146  2.89801  2.37887  2.77519  2.98518  4.58477  3.61503
          0.00503  5.68984  6.41218  0.61958  0.77255  0.62963  0.76097
    885   0.89548  3.63701  4.68550  4.18615  4.98902  2.40476  5.13875  3.65865  4.13930  4.07366  4.92442  4.40487  4.83245  4.42987  3.62654  1.36850  3.41616  3.99330  6.38255  5.16493   1391 a - - -
          2.68618  4.42225  2.77519  2.73123  3.46354  2.40513  3.72494  3.29354  2.67741  2.69355  4.24690  2.90347  2.73739  3.18146  2.89801  2.37887  2.77519  2.98518  4.58477  3.61503
          0.00503  5.68984  6.41218  0.61958  0.77255  0.62963  0.76097
    886   0.95588  2.68841  5.22086  4.61690  3.84461  4.50816  4.85540  2.28657  4.42570  2.70888  3.45302  4.64658  4.87722  4.57713  4.47067  2.47099  3.38473  2.27026  5.37929  4.20035   1392 a - - -
          2.68618  4.42225  2.77519  2.73123  3.46354  2.40513  3.72494  3.29354  2.67741  2.69355  4.24690  2.90347  2.73739  3.18146  2.89801  2.37887  2.77519  2.98518  4.58477  3.61503
          0.00503  5.68984  6.41218  0.61958  0.77255  0.62963  0.76097
    887   1.70799  5.69363  3.19945  2.95663  5.03430  3.23387  3.63600  4.50660  2.96785  4.00759  4.75817  3.33266  4.41634  2.74172  3.45731  1.15770  2.62365  3.91452  6.15655  4.75842   1393 s - - -
          2.68618  4.42225  2.77519  2.73123  3.46354  2.40513  3.72494  3.29354  2.67741  2.69355  4.24690  2.90347  2.73739  3.18146  2.89801  2.37887  2.77519  2.98518  4.58477  3.61503
          0.00503  5.68984  6.41218  0.61958  0.77255  0.62963  0.76097
    888   2.56232  4.46296  3.75801  3.19821  3.54211  3.34821  2.63841  3.26502  1.95824  2.99490  3.37350  2.65918  4.50379  3.31933  2.19977  3.32961  3.24946  3.25165  5.82147  2.26684   1394 k - - -
          2.68618  4.42225  2.77519  2.73123  3.46354  2.40513  3.72494  3.29354  2.67741  2.69355  4.24690  2.90347  2.73739  3.18146  2.89801  2.37887  2.77519  2.98518  4.58477  3.61503
          0.02029  5.68984  4.09186  0.61958  0.77255  0.58707  0.81182
    889   2.54680  3.38662  4.50726  3.92943  3.57722  3.80421  4.20681  2.22463  2.82926  2.18682  3.41143  3.60141  4.03797  4.10024  1.37724  3.24105  3.51388  2.55004  5.43725  4.23282   1395 r - - -
          2.68618  4.42225  2.77519  2.73123  3.46354  2.40513  3.72494  3.29354  2.67741  2.69355  4.24690  2.90347  2.73739  3.18146  2.89801  2.37887  2.77519  2.98518  4.58477  3.61503
          0.00509  5.67947  6.40182  0.61958  0.77255  0.67859  0.70792
    890   2.58568  5.56297  3.69353  3.19289  4.94855  0.72405  3.69418  4.38014  2.74704  3.50595  4.75649  3.42247  4.55201  3.55727  3.64270  2.80717  3.31344  4.01005  6.16931  4.82699   1396 g - - -
          2.68618  4.42225  2.77519  2.73123  3.46354  2.40513  3.72494  3.29354  2.67741  2.69355  4.24690  2.90347  2.73739  3.18146  2.89801  2.37887  2.77519  2.98518  4.58477  3.61503
          0.01476  5.67947  4.48842  0.61958  0.77255  0.54962  0.86078
    891   2.81493  5.33791  3.52149  3.19919  4.58100  3.82752  4.35199  3.47927  2.83404  3.61782  3.75988  3.69636  4.50899  3.53082  3.63367  1.63745  1.03234  3.68051  5.89542  4.58746   1397 t - - -
          2.68618  4.42225  2.77519  2.73123  3.46354  2.40513  3.72494  3.29354  2.67741  2.69355  4.24690  2.90347  2.73739  3.18146  2.89801  2.37887  2.77519  2.98518  4.58477  3.61503
          0.00506  5.68510  6.40745  0.61958  0.77255  0.65236  0.73567
    892   2.31789  3.19568  3.57275  2.83127  4.79675  3.14895  4.23653  4.23148  2.54491  3.20048  1.38760  3.25668  4.43026  2.66017  2.60928  2.81193  3.27583  3.87734  6.01071  4.65217   1398 m - - -
          2.68618  4.42225  2.77519  2.73123  3.46354  2.40513  3.72494  3.29354  2.67741  2.69355  4.24690  2.90347  2.73739  3.18146  2.89801  2.37887  2.77519  2.98518  4.58477  3.61503
          0.00506  5.68510  6.40745  0.61958  0.77255  0.65236  0.73567
    893   3.16822  5.98613  0.75501  2.69511  5.31410  4.10609  3.81201  4.80756  3.17977  3.97018  5.03988  2.32391  4.56118  3.33176  3.69408  2.61485  3.69772  4.36935  6.41981  4.01318   1399 d - - -
          2.68618  4.42225  2.77519  2.73123  3.46354  2.40513  3.72494  3.29354  2.67741  2.69355  4.24690  2.90347  2.73739  3.18146  2.89801  2.37887  2.77519  2.98518  4.58477  3.61503
          0.00506  5.68510  6.40745  0.61958  0.77255  0.56928  0.83455
    894   2.31927  5.67864  2.92667  2.44750  5.00023  3.57921  4.19830  3.27185  2.69867  2.54402  3.20716  3.14558  2.36472  2.97521  2.69908  2.24500  2.72218  3.07378  6.12565  4.72931   1400 s - - -
          2.68618  4.42225  2.77519  2.73123  3.46354  2.40513  3.72494  3.29354  2.67741  2.69355  4.24690  2.90347  2.73739  3.18146  2.89801  2.37887  2.77519  2.98518  4.58477  3.61503
          0.00501  5.69458  6.41693  0.61958  0.77255  0.60619  0.78839
    895   2.11616  5.71166  3.24606  2.74123  4.35478  3.37679  3.47335  3.89695  2.16540  3.00268  4.75485  3.27367  3.94883  2.75600  2.59128  1.85669  2.48515  3.09821  6.15014  3.95727   1401 s - - -
          2.68618  4.42225  2.77519  2.73123  3.46354  2.40513  3.72494  3.29354  2.67741  2.69355  4.24690  2.90347  2.73739  3.18146  2.89801  2.37887  2.77519  2.98518  4.58477  3.61503
          0.00501  5.69458  6.41693  0.61958  0.77255  0.60619  0.78839
    896   2.47433  4.68904  4.34892  4.65412  3.14527  4.48170  4.22910  1.73460  4.44077  1.89017  2.96184  4.64152  4.84542  4.57349  4.45178  3.79267  2.09206  1.58528  5.31096  3.54398   1402 v - - -
          2.68618  4.42225  2.77519  2.73123  3.46354  2.40513  3.72494  3.29354  2.67741  2.69355  4.24690  2.90347  2.73739  3.18146  2.89801  2.37887  2.77519  2.98518  4.58477  3.61503
          0.00501  5.69458  6.41693  0.61958  0.77255  0.60619  0.78839
    897   2.46675  5.46950  3.31069  2.83962  3.50808  3.62610  3.28957  3.58162  3.05564  2.77335  4.13029  3.39908  4.45198  3.21332  2.69449  1.88543  1.54937  3.60234  5.96581  3.82315   1403 t - - -
          2.68618  4.42225  2.77519  2.73123  3.46354  2.40513  3.72494  3.29354  2.67741  2.69355  4.24690  2.90347  2.73739  3.18146  2.89801  2.37887  2.77519  2.98518  4.58477  3.61503
          0.00501  5.69458  6.41693  0.61958  0.77255  0.60619  0.78839
    898   3.09410  5.82237  3.21979  2.82837  5.18403  4.08617  3.23637  4.65756  1.00719  4.11933  4.86478  3.31405  4.47791  2.97205  1.65743  3.00326  3.55573  4.22323  6.23098  4.84359   1404 k - - -
          2.68618  4.42225  2.77519  2.73123  3.46354  2.40513  3.72494  3.29354  2.67741  2.69355  4.24690  2.90347  2.73739  3.18146  2.89801  2.37887  2.77519  2.98518  4.58477  3.61503
          0.00501  5.69458  6.41693  0.61958  0.77255  0.60619  0.78839
    899   2.94606  3.65085  5.26572  4.65132  3.78271  4.48211  4.81536  2.30132  4.43891  1.43909  1.60025  4.64071  4.34934  4.09139  4.45137  3.00492  2.71130  2.07289  5.31255  4.13633   1405 l - - -
          2.68618  4.42225  2.77519  2.73123  3.46354  2.40513  3.72494  3.29354  2.67741  2.69355  4.24690  2.90347  2.73739  3.18146  2.89801  2.37887  2.77519  2.98518  4.58477  3.61503
          0.00501  5.69458  6.41693  0.61958  0.77255  0.60619  0.78839
    900   3.08752  2.78045  5.28287  4.66758  2.92725  4.48904  4.82243  2.59593  4.45258  0.76138  3.33510  4.65144  4.85199  3.79081  4.46058  3.40740  3.55144  2.79264  5.31492  3.30384   1406 l - - -
          2.68618  4.42225  2.77519  2.73123  3.46354  2.40513  3.72494  3.29354  2.67741  2.69355  4.24690  2.90347  2.73739  3.18146  2.89801  2.37887  2.77519  2.98518  4.58477  3.61503
          0.02435  5.69458  3.87804  0.61958  0.77255  0.50243  0.92901
    901   2.35762  2.14414  4.91982  4.32526  2.79972  3.22354  4.74022  3.18000  4.17920  2.75508  3.44618  4.46797  4.79400  3.69379  4.30729  1.37288  2.94903  2.59852  5.35358  2.76569   1407 s - - -
          2.68618  4.42225  2.77519  2.73123  3.46354  2.40513  3.72494  3.29354  2.67741  2.69355  4.24690  2.90347  2.73739  3.18146  2.89801  2.37887  2.77519  2.98518  4.58477  3.61503
          0.00505  5.68741  6.40976  0.61958  0.77255  0.64135  0.74777
    902   3.08104  3.84073  5.33570  4.72283  3.42876  4.53758  4.87746  1.94511  4.50829  1.27690  2.75954  4.70376  4.89790  4.63879  4.51460  3.58095  2.84716  1.47355  5.36484  4.18888   1408 l - - -
          2.68618  4.42225  2.77519  2.73123  3.46354  2.40513  3.72494  3.29354  2.67741  2.69355  4.24690  2.90347  2.73739  3.18146  2.89801  2.37887  2.77519  2.98518  4.58477  3.61503
          0.00505  5.68741  6.40976  0.61958  0.77255  0.64135  0.74777
    903   3.75597  5.93959  4.14839  3.52594  5.13915  4.47909  0.65708  4.66588  2.62670  3.62027  5.00917  3.10424  4.84623  3.33427  2.91222  3.76056  3.94827  4.34090  6.23008  2.55410   1409 H - - -
          2.68618  4.42225  2.77519  2.73123  3.46354  2.40513  3.72494  3.29354  2.67741  2.69355  4.24690  2.90347  2.73739  3.18146  2.89801  2.37887  2.77519  2.98518  4.58477  3.61503
          0.00505  5.68741  6.40976  0.61958  0.77255  0.64135  0.74777
    904   2.78999  4.68999  5.28188  4.66704  2.84251  4.48760  4.82230  1.19852  4.45218  1.72962  3.80883  4.65044  4.25804  4.58347  4.46034  3.41417  2.83870  1.84883  5.31526  3.67759   1410 i - - -
          2.68618  4.42225  2.77519  2.73123  3.46354  2.40513  3.72494  3.29354  2.67741  2.69355  4.24690  2.90347  2.73739  3.18146  2.89801  2.37887  2.77519  2.98518  4.58477  3.61503
          0.00505  5.68741  6.40976  0.61958  0.77255  0.64135  0.74777
    905   3.05415  5.70932  3.36554  2.49336  5.04473  3.72485  3.81301  4.52387  2.92564  3.68616  4.75268  3.15662  1.02885  2.83289  2.78366  2.59705  3.06791  3.53948  6.14780  4.74281   1411 p - - -
          2.68618  4.42225  2.77519  2.73123  3.46354  2.40513  3.72494  3.29354  2.67741  2.69355  4.24690  2.90347  2.73739  3.18146  2.89801  2.37887  2.77519  2.98518  4.58477  3.61503
          0.02105  5.68741  4.04886  0.61958  0.77255  0.64135  0.74777
    906   1.44199  5.69317  2.93995  2.78876  3.39091  3.72018  3.58402  4.50414  2.59336  3.99340  4.73695  3.24902  3.00716  3.27771  3.00892  1.69549  3.13049  4.07744  6.13299  3.67016   1412 a - - -
          2.68618  4.42225  2.77519  2.73123  3.46354  2.40513  3.72494  3.29354  2.67741  2.69355  4.24690  2.90347  2.73739  3.18146  2.89801  2.37887  2.77519  2.98518  4.58477  3.61503
          0.00513  5.67149  6.39383  0.61958  0.77255  0.71443  0.67231
    907   2.82032  4.68395  5.18760  4.57725  2.51108  4.45900  4.30883  2.72253  4.37802  0.88888  2.75695  4.59687  4.82322  4.52317  2.71578  3.32323  3.21202  2.75370  5.30442  4.12690   1413 l - - -
          2.68618  4.42225  2.77519  2.73123  3.46354  2.40513  3.72494  3.29354  2.67741  2.69355  4.24690  2.90347  2.73739  3.18146  2.89801  2.37887  2.77519  2.98518  4.58477  3.61503
          0.03768  5.67149  3.39506  0.61958  0.77255  0.55321  0.85590
    908   3.28405  4.16791  5.01069  3.90153  3.41650  4.42525  2.36457  2.84833  4.24442  0.91446  2.73435  3.29695  4.79144  4.41942  3.84555  3.34410  3.26670  2.73318  5.31723  3.84592   1414 l - - -
          2.68618  4.42225  2.77519  2.73123  3.46354  2.40513  3.72494  3.29354  2.67741  2.69355  4.24690  2.90347  2.73739  3.18146  2.89801  2.37887  2.77519  2.98518  4.58477  3.61503
          0.00519  5.65905  6.38139  0.61958  0.77255  0.76729  0.62412
    909   2.97635  3.97459  4.10352  3.53902  4.15652  3.05311  4.48529  2.98552  3.32883  3.22899  4.11728  3.95191  0.82774  3.09100  3.85681  3.17376  3.49209  3.12436  5.59339  3.66977   1415 p - - -
          2.68618  4.42225  2.77519  2.73123  3.46354  2.40513  3.72494  3.29354  2.67741  2.69355  4.24690  2.90347  2.73739  3.18146  2.89801  2.37887  2.77519  2.98518  4.58477  3.61503
          0.01507  5.65905  4.46799  0.61958  0.77255  0.76729  0.62412
    910   2.53184  5.67175  3.31216  2.71208  4.26020  3.20418  3.83309  4.47674  2.55162  3.21478  4.22804  3.14929  1.56794  2.67627  3.19801  2.02296  3.02880  3.19591  6.11374  4.71223   1416 p - - -
          2.68618  4.42225  2.77519  2.73123  3.46354  2.40513  3.72494  3.29354  2.67741  2.69355  4.24690  2.90347  2.73739  3.18146  2.89801  2.37887  2.77519  2.98518  4.58477  3.61503
          0.06988  5.64922  2.74933  0.61958  0.77255  0.80672  0.59117
    911   2.63094  5.65683  3.03642  2.50261  4.99569  2.20289  4.12473  3.85991  2.69826  3.64879  4.69913  2.78121  3.22665  3.04730  3.35367  1.76922  1.95055  4.04413  6.09325  3.85657   1417 s - - -
          2.68618  4.42225  2.77519  2.73123  3.46354  2.40513  3.72494  3.29354  2.67741  2.69355  4.24690  2.90347  2.73739  3.18146  2.89801  2.37887  2.77519  2.98518  4.58477  3.61503
          0.05463  5.58494  3.00755  0.61958  0.77255  0.37324  1.16635
    912   2.18785  5.37673  3.32871  3.07852  2.15897  3.39978  4.25924  4.01557  2.84514  3.11970  4.01517  3.32004  3.34387  2.87799  3.52949  1.58846  2.73828  3.44265  5.88669  3.23577   1418 s - - -
          2.68618  4.42225  2.77519  2.73123  3.46354  2.40513  3.72494  3.29354  2.67741  2.69355  4.24690  2.90347  2.73739  3.18146  2.89801  2.37887  2.77519  2.98518  4.58477  3.61503
          0.00525  5.64705  6.36940  0.61958  0.77255  0.71333  0.67336
    913   2.32040  5.54963  3.19597  2.71494  4.83000  3.52177  3.77662  3.17732  2.66616  3.01466  3.75067  2.72057  2.21553  3.33161  3.45463  1.99450  2.39349  2.98854  6.02311  3.72622   1419 s - - -
          2.68618  4.42225  2.77519  2.73123  3.46354  2.40513  3.72494  3.29354  2.67741  2.69355  4.24690  2.90347  2.73739  3.18146  2.89801  2.37887  2.77519  2.98518  4.58477  3.61503
          0.00519  5.65922  6.38157  0.61958  0.77255  0.76657  0.62475
    914   3.44166  5.98830  1.34600  1.30218  5.32255  2.85992  4.36635  4.82100  3.16130  4.28931  5.04073  3.29758  3.11074  2.85718  3.67774  2.63789  3.68351  4.37481  6.41836  4.36758   1420 e - - -
          2.68618  4.42225  2.77519  2.73123  3.46354  2.40513  3.72494  3.29354  2.67741  2.69355  4.24690  2.90347  2.73739  3.18146  2.89801  2.37887  2.77519  2.98518  4.58477  3.61503
          0.00519  5.65922  6.38157  0.61958  0.77255  0.76657  0.62475
    915   3.29568  4.66966  5.26242  3.46460  2.58664  4.46566  4.79905  2.33430  4.43116  0.95834  2.77097  4.62909  4.82860  4.56103  4.43799  3.22123  3.52778  2.26081  3.54246  3.70164   1421 l - - -
          2.68618  4.42225  2.77519  2.73123  3.46354  2.40513  3.72494  3.29354  2.67741  2.69355  4.24690  2.90347  2.73739  3.18146  2.89801  2.37887  2.77519  2.98518  4.58477  3.61503
          0.00519  5.65922  6.38157  0.61958  0.77255  0.60534  0.78941
    916   2.76660  5.73986  1.90316  1.35495  5.08544  3.59040  3.60375  4.57260  2.68003  4.04536  4.14616  2.07992  4.03064  3.06058  3.41506  2.61801  3.45704  4.13084  6.17185  4.75920   1422 e - - -
          2.68626  4.42233  2.77483  2.73132  3.46362  2.40503  3.72503  3.29362  2.67749  2.69363  4.24698  2.90327  2.73748  3.18155  2.89809  2.37895  2.77503  2.98505  4.58485  3.61512
          0.16465  2.21191  3.16253  0.12289  2.15729  0.54728  0.86398
    917   3.09140  4.67258  3.96533  4.11703  3.03445  4.44336  4.14466  1.60493  4.35380  1.81381  3.01588  4.57624  3.45434  3.82645  4.39329  3.75075  2.94845  1.44760  5.29301  4.11494   1424 v - - -
          2.68618  4.42225  2.77519  2.73123  3.46354  2.40513  3.72494  3.29354  2.67741  2.69355  4.24690  2.90347  2.73739  3.18146  2.89801  2.37887  2.77519  2.98518  4.58477  3.61503
          0.00522  5.65374  6.37609  0.61958  0.77255  0.78883  0.60582
    918   2.48873  5.69859  2.36293  2.90648  5.03433  3.49047  3.61824  4.51401  2.74785  4.00021  4.74272  3.45362  1.69833  3.03931  3.40658  1.49652  3.21775  4.08443  6.13746  3.89407   1425 s - - -
          2.68618  4.42225  2.77519  2.73123  3.46354  2.40513  3.72494  3.29354  2.67741  2.69355  4.24690  2.90347  2.73739  3.18146  2.89801  2.37887  2.77519  2.98518  4.58477  3.61503
          0.00522  5.65374  6.37609  0.61958  0.77255  0.78883  0.60582
    919   2.54266  3.71985  3.58342  3.45691  3.32143  3.54602  2.95592  2.86578  3.20483  2.31547  3.78631  3.31304  2.56465  2.88536  3.80015  2.16414  2.53111  2.63529  5.60388  3.20476   1426 s - - -
          2.68618  4.42225  2.77519  2.73123  3.46354  2.40513  3.72494  3.29354  2.67741  2.69355  4.24690  2.90347  2.73739  3.18146  2.89801  2.37887  2.77519  2.98518  4.58477  3.61503
          0.00522  5.65374  6.37609  0.61958  0.77255  0.78883  0.60582
    920   2.41492  5.49892  3.00189  2.69929  4.76306  3.66836  3.80916  3.03848  2.75022  2.03207  3.19919  2.26239  4.01093  3.11568  3.12248  2.25168  2.94956  3.18994  4.76849  3.44778   1427 l - - -
          2.68618  4.42225  2.77519  2.73123  3.46354  2.40513  3.72494  3.29354  2.67741  2.69355  4.24690  2.90347  2.73739  3.18146  2.89801  2.37887  2.77519  2.98518  4.58477  3.61503
          0.00522  5.65374  6.37609  0.61958  0.77255  0.57591  0.82597
    921   2.99761  3.99124  4.40312  4.54018  3.78981  4.45811  4.78562  1.86508  4.35064  2.25406  3.55393  4.58094  3.53385  4.50407  3.70176  3.11452  2.01117  1.23611  5.31597  4.13711   1428 v - - -
          2.68618  4.42225  2.77519  2.73123  3.46354  2.40513  3.72494  3.29354  2.67741  2.69355  4.24690  2.90347  2.73739  3.18146  2.89801  2.37887  2.77519  2.98518  4.58477  3.61503
          0.00508  5.68031  6.40266  0.61958  0.77255  0.67475  0.71189
    922   3.26387  5.72348  3.53448  2.79272  5.05930  4.03833  3.39601  4.52757  2.69896  4.01773  4.02723  3.18376  4.42910  0.78362  2.84721  2.94034  3.28654  4.10975  4.31144  4.76632   1429 q - - -
          2.68618  4.42225  2.77519  2.73123  3.46354  2.40513  3.72494  3.29354  2.67741  2.69355  4.24690  2.90347  2.73739  3.18146  2.89801  2.37887  2.77519  2.98518  4.58477  3.61503
          0.00508  5.68031  6.40266  0.61958  0.77255  0.63219  0.75806
    923   2.09770  2.86052  5.03750  4.43662  3.36833  3.98570  4.76469  2.58326  3.61602  2.55716  3.83253  4.52802  4.22628  4.44222  4.35709  2.01793  1.56917  2.14986  5.33296  3.64674   1430 t - - -
          2.68618  4.42225  2.77519  2.73123  3.46354  2.40513  3.72494  3.29354  2.67741  2.69355  4.24690  2.90347  2.73739  3.18146  2.89801  2.37887  2.77519  2.98518  4.58477  3.61503
          0.00506  5.68510  6.40745  0.61958  0.77255  0.65236  0.73567
    924   0.74506  3.68731  4.43031  3.88302  4.35452  3.30884  3.79312  3.71884  3.82894  3.12705  4.32462  4.20230  4.73058  4.11648  4.15482  2.23063  2.65024  3.08741  5.80257  4.58186   1431 a - - -
          2.68618  4.42225  2.77519  2.73123  3.46354  2.40513  3.72494  3.29354  2.67741  2.69355  4.24690  2.90347  2.73739  3.18146  2.89801  2.37887  2.77519  2.98518  4.58477  3.61503
          0.00506  5.68510  6.40745  0.61958  0.77255  0.65236  0.73567
    925   0.46183  2.93249  5.58586  5.27549  5.51250  2.05739  5.89154  3.69544  5.16481  4.64389  5.47749  4.92680  3.73794  5.33135  5.28516  2.95507  3.95947  4.36304  6.93339  5.81348   1432 A - - -
          2.68618  4.42225  2.77519  2.73123  3.46354  2.40513  3.72494  3.29354  2.67741  2.69355  4.24690  2.90347  2.73739  3.18146  2.89801  2.37887  2.77519  2.98518  4.58477  3.61503
          0.00506  5.68510  6.40745  0.61958  0.77255  0.65236  0.73567
    926   2.88212  4.08960  5.30413  4.69127  3.80872  4.51486  4.85301  1.79720  4.47854  1.09847  3.05995  3.82357  4.87682  4.61144  4.48880  3.50034  3.38711  1.71530  5.34563  4.16910   1433 l - - -
          2.68618  4.42225  2.77519  2.73123  3.46354  2.40513  3.72494  3.29354  2.67741  2.69355  4.24690  2.90347  2.73739  3.18146  2.89801  2.37887  2.77519  2.98518  4.58477  3.61503
          0.00506  5.68510  6.40745  0.61958  0.77255  0.65236  0.73567
    927   2.90638  4.07033  5.30590  4.69109  2.90633  4.50360  4.84018  1.90998  4.47460  1.43804  2.23383  4.66997  4.86567  4.60400  4.47938  3.47600  2.87591  1.65975  5.32893  4.15326   1434 l - - -
          2.68618  4.42225  2.77519  2.73123  3.46354  2.40513  3.72494  3.29354  2.67741  2.69355  4.24690  2.90347  2.73739  3.18146  2.89801  2.37887  2.77519  2.98518  4.58477  3.61503
          0.00506  5.68510  6.40745  0.61958  0.77255  0.65236  0.73567
    928   1.95462  5.37994  5.78489  5.74268  6.29877  0.60732  6.35645  5.82024  5.71604  5.50559  6.22394  5.07579  5.05501  5.78070  5.71796  1.49081  3.41572  4.83390  7.62975  6.62842   1435 G - - -
          2.68618  4.42225  2.77519  2.73123  3.46354  2.40513  3.72494  3.29354  2.67741  2.69355  4.24690  2.90347  2.73739  3.18146  2.89801  2.37887  2.77519  2.98518  4.58477  3.61503
          0.00506  5.68510  6.40745  0.61958  0.77255  0.65236  0.73567
    929   3.16421  4.74195  4.01432  4.73112  3.53110  4.55507  4.89351  1.59080  4.51908  1.33603  2.36587  4.71809  4.91292  4.64860  4.52791  3.86878  3.48237  1.67209  5.37919  3.78467   1436 l - - -
          2.68618  4.42225  2.77519  2.73123  3.46354  2.40513  3.72494  3.29354  2.67741  2.69355  4.24690  2.90347  2.73739  3.18146  2.89801  2.37887  2.77519  2.98518  4.58477  3.61503
          0.00506  5.68510  6.40745  0.61958  0.77255  0.65236  0.73567
    930   2.84889  5.69316  5.62005  5.68448  6.53029  0.14306  6.53154  6.12297  5.91508  5.78723  6.56389  5.29169  5.31765  5.99122  5.92655  4.01532  4.39713  5.16376  7.71444  6.81536   1437 G - - -
          2.68618  4.42225  2.77519  2.73123  3.46354  2.40513  3.72494  3.29354  2.67741  2.69355  4.24690  2.90347  2.73739  3.18146  2.89801  2.37887  2.77519  2.98518  4.58477  3.61503
          0.00506  5.68510  6.40745  0.61958  0.77255  0.65236  0.73567
    931   5.19598  6.28853  7.18614  6.59020  2.48068  6.73140  6.89064  2.14963  6.49361  0.38851  2.67748  6.94189  6.43840  6.05018  6.28062  6.20807  5.35833  3.84330  6.52213  5.70708   1438 L - - -
          2.68618  4.42225  2.77519  2.73123  3.46354  2.40513  3.72494  3.29354  2.67741  2.69355  4.24690  2.90347  2.73739  3.18146  2.89801  2.37887  2.77519  2.98518  4.58477  3.61503
          0.00506  5.68510  6.40745  0.61958  0.77255  0.65236  0.73567
    932   3.68933  5.03856  5.61164  5.02814  4.06623  4.90913  5.29087  2.65566  4.83784  0.63844  3.99785  3.99537  3.95595  4.97734  4.87532  4.23988  3.92811  1.58659  5.74991  4.58989   1439 L - - -
          2.68618  4.42225  2.77519  2.73123  3.46354  2.40513  3.72494  3.29354  2.67741  2.69355  4.24690  2.90347  2.73739  3.18146  2.89801  2.37887  2.77519  2.98518  4.58477  3.61503
          0.00506  5.68510  6.40745  0.61958  0.77255  0.65236  0.73567
    933   3.75324  4.14177  5.44791  4.90715  1.69025  4.84268  3.06037  3.58193  4.72151  3.27717  3.64336  4.86420  5.19745  4.82617  4.76289  3.56895  3.49784  3.40293  5.09218  0.73098   1440 y - - -
          2.68618  4.42225  2.77519  2.73123  3.46354  2.40513  3.72494  3.29354  2.67741  2.69355  4.24690  2.90347  2.73739  3.18146  2.89801  2.37887  2.77519  2.98518  4.58477  3.61503
          0.00506  5.68510  6.40745  0.61958  0.77255  0.65236  0.73567
    934   2.13253  3.19201  3.70054  2.27360  3.80509  4.09215  3.97150  3.73917  2.66573  2.61770  2.67765  3.64886  4.48049  1.64637  2.96629  2.97442  3.47032  3.42068  5.86837  3.88211   1441 q - - -
          2.68618  4.42225  2.77519  2.73123  3.46354  2.40513  3.72494  3.29354  2.67741  2.69355  4.24690  2.90347  2.73739  3.18146  2.89801  2.37887  2.77519  2.98518  4.58477  3.61503
          0.00506  5.68510  6.40745  0.61958  0.77255  0.65236  0.73567
    935   2.99413  3.96918  3.12429  2.51635  5.05187  1.20330  4.18246  4.53318  2.68138  3.52435  4.75582  2.57513  4.38805  2.62100  2.88499  2.64438  3.44973  4.10049  3.81992  4.74313   1442 g - - -
          2.68618  4.42225  2.77519  2.73123  3.46354  2.40513  3.72494  3.29354  2.67741  2.69355  4.24690  2.90347  2.73739  3.18146  2.89801  2.37887  2.77519  2.98518  4.58477  3.61503
          0.00506  5.68510  6.40745  0.61958  0.77255  0.65236  0.73567
    936   3.44488  5.44358  4.41671  4.03929  5.41733  4.17963  5.17297  4.84867  4.06754  4.48912  5.30063  3.61681  4.85989  3.68350  4.43944  0.78927  1.17896  3.54980  6.71847  5.46714   1443 s - - -
          2.68618  4.42225  2.77519  2.73123  3.46354  2.40513  3.72494  3.29354  2.67741  2.69355  4.24690  2.90347  2.73739  3.18146  2.89801  2.37887  2.77519  2.98518  4.58477  3.61503
          0.00506  5.68510  6.40745  0.61958  0.77255  0.65236  0.73567
    937   1.77711  3.22420  3.16295  2.91634  5.05466  2.11747  3.80719  4.53665  2.30055  3.52843  4.75740  3.24547  3.30081  2.51873  2.80192  2.28226  3.18087  3.67388  6.15134  4.74383   1444 a - - -
          2.68618  4.42225  2.77519  2.73123  3.46354  2.40513  3.72494  3.29354  2.67741  2.69355  4.24690  2.90347  2.73739  3.18146  2.89801  2.37887  2.77519  2.98518  4.58477  3.61503
          0.00506  5.68510  6.40745  0.61958  0.77255  0.54860  0.86218
    938   3.11037  5.75835  2.45984  2.93131  5.10196  4.01282  1.34438  4.58733  2.56958  4.06238  4.80028  1.80153  4.41119  2.90724  3.20227  2.58149  3.48091  4.14840  6.19061  3.92870   1445 h - - -
          2.68618  4.42225  2.77519  2.73123  3.46354  2.40513  3.72494  3.29354  2.67741  2.69355  4.24690  2.90347  2.73739  3.18146  2.89801  2.37887  2.77519  2.98518  4.58477  3.61503
          0.00500  5.69705  6.41940  0.61958  0.77255  0.59373  0.80355
    939   3.05922  5.64061  3.25810  2.77122  3.99800  4.01935  3.73015  3.75714  2.35488  3.62888  3.54680  3.29397  3.86200  3.19980  0.97168  3.04025  3.19415  3.29295  6.09752  4.71167   1446 r - - -
          2.68618  4.42225  2.77519  2.73123  3.46354  2.40513  3.72494  3.29354  2.67741  2.69355  4.24690  2.90347  2.73739  3.18146  2.89801  2.37887  2.77519  2.98518  4.58477  3.61503
          0.00500  5.69705  6.41940  0.61958  0.77255  0.59373  0.80355
    940   3.04698  4.23208  3.36868  2.82523  3.07046  3.36476  2.56395  3.98133  2.97486  1.85411  3.69811  3.11691  4.48557  2.79553  1.89502  3.15893  3.01803  3.11641  4.54550  3.81960   1447 l - - -
          2.68618  4.42225  2.77519  2.73123  3.46354  2.40513  3.72494  3.29354  2.67741  2.69355  4.24690  2.90347  2.73739  3.18146  2.89801  2.37887  2.77519  2.98518  4.58477  3.61503
          0.00500  5.69705  6.41940  0.61958  0.77255  0.51065  0.91655
    941   3.07741  4.10196  4.03304  4.59005  2.98011  4.47885  4.22968  1.73547  3.77231  2.27121  1.29846  3.98051  4.84337  4.53970  4.43031  3.49539  2.53972  2.54651  5.32692  4.14900   1448 m - - -
          2.68618  4.42225  2.77519  2.73123  3.46354  2.40513  3.72494  3.29354  2.67741  2.69355  4.24690  2.90347  2.73739  3.18146  2.89801  2.37887  2.77519  2.98518  4.58477  3.61503
          0.00495  5.70642  6.42877  0.61958  0.77255  0.54471  0.86753
    942   1.66452  4.28454  3.79446  3.39726  4.01111  4.33037  4.60532  2.64914  3.34104  2.42163  3.41206  4.16787  4.70536  4.03417  3.59657  2.42633  1.73510  2.12490  5.48983  4.27763   1449 a - - -
          2.68618  4.42225  2.77519  2.73123  3.46354  2.40513  3.72494  3.29354  2.67741  2.69355  4.24690  2.90347  2.73739  3.18146  2.89801  2.37887  2.77519  2.98518  4.58477  3.61503
          0.00495  5.70642  6.42877  0.61958  0.77255  0.54471  0.86753
    943   2.97043  5.74473  2.38051  0.95037  5.08996  4.00537  4.19343  4.57620  2.54241  4.05005  4.02650  2.73411  4.39959  3.07217  3.17956  2.83011  3.19554  4.13548  6.17720  3.93537   1450 e - - -
          2.68618  4.42225  2.77519  2.73123  3.46354  2.40513  3.72494  3.29354  2.67741  2.69355  4.24690  2.90347  2.73739  3.18146  2.89801  2.37887  2.77519  2.98518  4.58477  3.61503
          0.01657  5.70642  4.33444  0.61958  0.77255  0.54471  0.86753
    944   2.95667  3.57346  5.23060  4.04913  2.81857  3.56240  4.80734  2.03414  3.21329  1.99272  2.82882  4.62377  3.88966  3.73460  3.89108  3.31136  2.97461  1.47390  4.06119  3.64427   1451 v - - -
          2.68618  4.42225  2.77519  2.73123  3.46354  2.40513  3.72494  3.29354  2.67741  2.69355  4.24690  2.90347  2.73739  3.18146  2.89801  2.37887  2.77519  2.98518  4.58477  3.61503
          0.00501  5.69486  6.41721  0.61958  0.77255  0.60480  0.79007
    945   3.32067  5.33727  5.99671  5.38854  3.06097  5.26038  5.57999  2.67402  5.19629  0.56788  2.02079  5.42927  5.50929  5.21893  5.17090  4.59395  3.48645  2.97198  5.88653  4.80559   1452 L - - -
          2.68618  4.42225  2.77519  2.73123  3.46354  2.40513  3.72494  3.29354  2.67741  2.69355  4.24690  2.90347  2.73739  3.18146  2.89801  2.37887  2.77519  2.98518  4.58477  3.61503
          0.00497  5.70347  6.42582  0.61958  0.77255  0.60480  0.79007
    946   2.98935  4.70675  5.29794  4.68267  2.69492  4.50352  4.83700  2.63839  4.46759  0.82147  2.91048  4.66636  4.86563  4.59717  3.94725  3.21213  3.56507  2.12507  5.32778  3.75894   1453 l - - -
          2.68618  4.42225  2.77519  2.73123  3.46354  2.40513  3.72494  3.29354  2.67741  2.69355  4.24690  2.90347  2.73739  3.18146  2.89801  2.37887  2.77519  2.98518  4.58477  3.61503
          0.00497  5.70347  6.42582  0.61958  0.77255  0.60480  0.79007
    947   2.03442  3.87847  2.79322  2.45022  5.08061  2.63896  3.70360  3.76225  2.45737  4.04141  4.20625  2.26504  4.39596  2.70227  2.96378  2.10791  2.93912  3.44665  6.16987  4.25219   1454 a - - -
          2.68618  4.42225  2.77519  2.73123  3.46354  2.40513  3.72494  3.29354  2.67741  2.69355  4.24690  2.90347  2.73739  3.18146  2.89801  2.37887  2.77519  2.98518  4.58477  3.61503
          0.00497  5.70347  6.42582  0.61958  0.77255  0.60480  0.79007
    948   3.24445  5.74809  3.27320  0.84540  5.08992  3.69681  3.37981  4.57366  2.94003  3.28848  4.79018  3.00442  4.40920  2.45904  2.90189  3.20726  3.47587  3.42236  6.18182  4.77257   1455 e - - -
          2.68618  4.42225  2.77519  2.73123  3.46354  2.40513  3.72494  3.29354  2.67741  2.69355  4.24690  2.90347  2.73739  3.18146  2.89801  2.37887  2.77519  2.98518  4.58477  3.61503
          0.00497  5.70347  6.42582  0.61958  0.77255  0.60480  0.79007
    949   2.88791  3.83347  5.32471  4.71097  3.10526  4.53058  4.86756  0.96404  4.49682  1.59344  2.79305  3.81126  4.89153  4.62715  4.50445  3.84338  3.35236  2.78559  5.35679  4.18163   1456 i - - -
          2.68618  4.42225  2.77519  2.73123  3.46354  2.40513  3.72494  3.29354  2.67741  2.69355  4.24690  2.90347  2.73739  3.18146  2.89801  2.37887  2.77519  2.98518  4.58477  3.61503
          0.00497  5.70347  6.42582  0.61958  0.77255  0.60480  0.79007
    950   2.68743  3.82989  3.39144  2.43635  4.85091  1.21468  4.23634  3.68408  2.69602  2.74838  4.63059  3.00489  4.43223  3.20688  3.20627  2.83333  2.98417  3.39849  6.04630  4.13392   1457 g - - -
          2.68618  4.42225  2.77519  2.73123  3.46354  2.40513  3.72494  3.29354  2.67741  2.69355  4.24690  2.90347  2.73739  3.18146  2.89801  2.37887  2.77519  2.98518  4.58477  3.61503
          0.00497  5.70347  6.42582  0.61958  0.77255  0.60480  0.79007
    951   2.82450  4.40050  3.25081  2.93521  5.04295  3.65468  3.60451  4.52004  2.25651  3.53446  4.75441  2.85641  4.40192  3.29754  1.12128  2.43244  2.74181  3.57681  6.15058  4.74752   1458 r - - -
          2.68618  4.42225  2.77519  2.73123  3.46354  2.40513  3.72494  3.29354  2.67741  2.69355  4.24690  2.90347  2.73739  3.18146  2.89801  2.37887  2.77519  2.98518  4.58477  3.61503
          0.14565  5.70347  2.02340  0.61958  0.77255  0.60480  0.79007
    952   2.56431  5.61010  3.15278  2.86351  4.93435  3.66293  4.12152  3.64219  2.09101  2.55023  3.73940  3.21945  2.29914  2.67775  2.29950  2.14310  2.91595  3.63904  6.05544  4.65740   1459 k - - -
          2.68618  4.42225  2.77519  2.73123  3.46354  2.40513  3.72494  3.29354  2.67741  2.69355  4.24690  2.90347  2.73739  3.18146  2.89801  2.37887  2.77519  2.98518  4.58477  3.61503
          0.00571  5.56353  6.28588  0.61958  0.77255  1.11197  0.39885
    953   2.49347  5.42947  3.29266  2.60060  4.68788  3.52559  4.17496  3.73508  2.81360  3.19257  4.49412  3.48926  1.09576  3.05972  3.23257  2.95995  3.13391  3.05383  4.90885  4.56626   1460 p - - -
          2.68618  4.42225  2.77519  2.73123  3.46354  2.40513  3.72494  3.29354  2.67741  2.69355  4.24690  2.90347  2.73739  3.18146  2.89801  2.37887  2.77519  2.98518  4.58477  3.61503
          0.38165  5.56354  1.16017  0.61958  0.77255  1.11197  0.39885
    954   2.77191  2.86463  3.25466  2.99204  3.72810  2.11754  3.53403  3.50808  2.97282  2.64346  3.60258  2.69865  4.25313  3.11347  3.16350  2.08615  2.92591  3.24138  4.24967  3.23804   1461 s - - -
          2.68629  4.42247  2.77523  2.73127  3.46375  2.40511  3.72516  3.29339  2.67762  2.69332  4.24711  2.90344  2.73745  3.18168  2.89822  2.37842  2.77500  2.98515  4.58498  3.61525
          0.42836  1.36539  2.37364  0.56389  0.84163  1.24362  0.34015
    955   2.90803  5.33012  2.59363  2.62296  3.31163  3.09710  3.70618  4.06447  2.52178  3.03790  3.55124  3.01406  1.98619  2.75554  2.98353  2.59696  2.78996  3.00122  4.21264  4.42599   1464 p - - -
          2.68618  4.42225  2.77519  2.73123  3.46354  2.40513  3.72494  3.29354  2.67741  2.69355  4.24690  2.90347  2.73739  3.18146  2.89801  2.37887  2.77519  2.98518  4.58477  3.61503
          0.08684  5.20784  2.55484  0.61958  0.77255  0.26726  1.45018
    956   2.75541  4.59587  2.77229  1.92609  4.41637  2.46964  3.58163  3.11378  2.71936  2.55001  4.17341  2.98474  4.35904  3.04778  3.39651  2.53489  2.16039  3.24425  6.04035  4.65564   1465 e - - -
          2.68618  4.42225  2.77519  2.73123  3.46354  2.40513  3.72494  3.29354  2.67741  2.69355  4.24690  2.90347  2.73739  3.18146  2.89801  2.37887  2.77519  2.98518  4.58477  3.61503
          0.00548  5.60473  6.32707  0.61958  0.77255  0.99388  0.46225
    957   3.00619  4.46025  2.04086  2.63818  4.95418  2.53781  4.14527  3.74299  2.79210  3.42857  2.70634  2.08860  3.27863  3.24904  3.17382  2.05337  3.12396  3.67415  6.07683  4.67940   1466 d - - -
          2.68618  4.42225  2.77519  2.73123  3.46354  2.40513  3.72494  3.29354  2.67741  2.69355  4.24690  2.90347  2.73739  3.18146  2.89801  2.37887  2.77519  2.98518  4.58477  3.61503
          0.00548  5.60473  6.32707  0.61958  0.77255  0.99388  0.46225
    958   3.07202  5.80964  1.29104  1.37551  5.15048  3.69323  4.22974  4.64162  2.99196  4.11391  4.85677  2.67647  3.92104  3.33238  3.16379  2.74755  3.42768  3.88108  6.24254  4.82020   1467 d - - -
          2.68616  4.42132  2.77540  2.73144  3.46374  2.40508  3.72515  3.29374  2.67729  2.69343  4.24635  2.90367  2.73760  3.18059  2.89803  2.37899  2.77507  2.98507  4.58497  3.61523
          0.32504  1.28839  6.32707  0.05848  2.86809  0.51561  0.90916
    959   2.48726  5.72291  2.97671  2.44237  4.00188  3.01242  3.49418  4.55434  2.31216  3.52814  4.76350  2.10760  3.10502  2.64217  2.82135  2.30785  2.87213  3.02306  6.15545  3.63153   1469 n - - -
          2.68618  4.42225  2.77519  2.73123  3.46354  2.40513  3.72494  3.29354  2.67741  2.69355  4.24690  2.90347  2.73739  3.18146  2.89801  2.37887  2.77519  2.98518  4.58477  3.61503
          0.02093  5.67527  4.05812  0.61958  0.77255  0.73641  0.65168
    960   2.67254  2.78497  3.03936  2.83192  3.77047  3.22182  3.59722  3.51942  2.51895  2.70928  4.02363  3.16010  2.58475  3.38895  2.86864  2.17331  2.82542  2.75346  5.94087  3.51687   1470 s - - -
          2.68618  4.42225  2.77519  2.73123  3.46354  2.40513  3.72494  3.29354  2.67741  2.69355  4.24690  2.90347  2.73739  3.18146  2.89801  2.37887  2.77519  2.98518  4.58477  3.61503
          0.00519  5.65953  6.38188  0.61958  0.77255  0.80156  0.59534
    961   3.07088  5.47889  3.29453  2.57340  3.20121  2.79232  3.46325  2.85174  2.91677  2.11354  4.09864  2.98060  4.42306  2.71581  2.67533  2.54024  2.26456  2.80407  5.96856  4.61842   1471 l - - -
          2.68618  4.42225  2.77519  2.73123  3.46354  2.40513  3.72494  3.29354  2.67741  2.69355  4.24690  2.90347  2.73739  3.18146  2.89801  2.37887  2.77519  2.98518  4.58477  3.61503
          0.00519  5.65953  6.38188  0.61958  0.77255  0.80156  0.59534
    962   2.75247  4.77029  1.35585  2.27162  5.05877  3.18051  3.53684  4.11056  2.40364  3.12769  4.75420  2.39412  3.92780  2.95545  3.19400  2.81408  3.43380  4.10428  6.14619  4.15006   1472 d - - -
          2.68618  4.42225  2.77519  2.73123  3.46354  2.40513  3.72494  3.29354  2.67741  2.69355  4.24690  2.90347  2.73739  3.18146  2.89801  2.37887  2.77519  2.98518  4.58477  3.61503
          0.00519  5.65953  6.38188  0.61958  0.77255  0.80156  0.59534
    963   3.22135  5.71952  2.84288  2.91722  5.06387  3.99406  3.58933  4.06067  2.49922  3.49272  4.76141  2.81951  3.82390  2.55070  0.94833  3.18521  3.45138  4.11001  6.15004  4.18327   1473 r - - -
          2.68618  4.42225  2.77519  2.73123  3.46354  2.40513  3.72494  3.29354  2.67741  2.69355  4.24690  2.90347  2.73739  3.18146  2.89801  2.37887  2.77519  2.98518  4.58477  3.61503
          0.00519  5.65953  6.38188  0.61958  0.77255  0.47406  0.97410
    964   3.06458  4.25701  2.68684  0.83443  4.14081  4.00885  4.19815  4.52132  2.74411  4.01165  4.75595  2.83560  3.81949  3.13218  3.42922  3.19957  3.46276  3.67162  6.15216  3.51906   1474 e - - -
          2.68618  4.42225  2.77519  2.73123  3.46354  2.40513  3.72494  3.29354  2.67741  2.69355  4.24690  2.90347  2.73739  3.18146  2.89801  2.37887  2.77519  2.98518  4.58477  3.61503
          0.00497  5.70232  6.42467  0.61958  0.77255  0.61060  0.78313
    965   2.06608  3.09348  4.27483  3.44880  3.53489  1.48677  3.87542  2.91730  3.64771  2.96304  4.05093  3.76746  4.67065  3.93582  3.97191  1.83666  2.81815  2.99969  5.53455  4.31180   1475 g - - -
          2.68618  4.42225  2.77519  2.73123  3.46354  2.40513  3.72494  3.29354  2.67741  2.69355  4.24690  2.90347  2.73739  3.18146  2.89801  2.37887  2.77519  2.98518  4.58477  3.61503
          0.00497  5.70232  6.42467  0.61958  0.77255  0.61060  0.78313
    966   3.42287  3.80082  5.26880  4.67368  2.84260  4.57011  3.07303  2.95410  4.47850  2.66537  3.52730  3.81451  4.93174  4.61495  4.51522  3.87930  3.65449  2.94187  5.25979  0.69598   1476 y - - -
          2.68618  4.42225  2.77519  2.73123  3.46354  2.40513  3.72494  3.29354  2.67741  2.69355  4.24690  2.90347  2.73739  3.18146  2.89801  2.37887  2.77519  2.98518  4.58477  3.61503
          0.00497  5.70232  6.42467  0.61958  0.77255  0.61060  0.78313
    967   1.46523  4.43773  3.74932  3.19022  4.53692  3.45792  4.33617  3.19724  2.89919  3.57546  4.41297  3.69012  3.49707  3.51889  2.32262  1.57962  3.05749  2.96120  5.85908  4.55352   1477 a - - -
          2.68618  4.42225  2.77519  2.73123  3.46354  2.40513  3.72494  3.29354  2.67741  2.69355  4.24690  2.90347  2.73739  3.18146  2.89801  2.37887  2.77519  2.98518  4.58477  3.61503
          0.00497  5.70232  6.42467  0.61958  0.77255  0.61060  0.78313
    968   3.37059  5.10340  5.73943  5.12703  3.16679  4.96886  5.29367  2.59937  4.92220  0.52929  3.25084  5.13719  5.26941  4.99075  4.90866  4.29206  3.81466  2.30171  4.17156  4.55794   1478 L - - -
          2.68618  4.42225  2.77519  2.73123  3.46354  2.40513  3.72494  3.29354  2.67741  2.69355  4.24690  2.90347  2.73739  3.18146  2.89801  2.37887  2.77519  2.98518  4.58477  3.61503
          0.01575  5.70232  4.39906  0.61958  0.77255  0.61060  0.78313
    969   1.04197  5.07583  4.09987  3.53932  3.63246  3.07627  4.52024  3.63231  3.16601  2.83970  4.21590  3.95829  4.62534  3.81434  3.87879  1.73054  2.77379  3.13029  5.68834  4.44294   1479 a - - -
          2.68618  4.42225  2.77519  2.73123  3.46354  2.40513  3.72494  3.29354  2.67741  2.69355  4.24690  2.90347  2.73739  3.18146  2.89801  2.37887  2.77519  2.98518  4.58477  3.61503
          0.00503  5.69160  6.41394  0.61958  0.77255  0.66280  0.72444
    970   0.53218  2.49564  5.51286  5.09477  4.78066  4.28304  5.53515  4.02409  4.94301  3.08703  4.77542  4.87311  4.98790  5.10566  5.02784  2.31480  3.86625  2.80971  6.28248  5.12476   1480 A - - -
          2.68618  4.42225  2.77519  2.73123  3.46354  2.40513  3.72494  3.29354  2.67741  2.69355  4.24690  2.90347  2.73739  3.18146  2.89801  2.37887  2.77519  2.98518  4.58477  3.61503
          0.00503  5.69160  6.41394  0.61958  0.77255  0.66280  0.72444
    971   2.57361  3.91272  5.83733  5.65612  5.97940  0.32718  6.20378  5.44197  5.52614  5.14766  5.92298  5.05005  3.73240  5.63915  5.56843  2.97145  3.32795  3.58460  7.35520  6.29969   1481 G - - -
          2.68618  4.42225  2.77519  2.73123  3.46354  2.40513  3.72494  3.29354  2.67741  2.69355  4.24690  2.90347  2.73739  3.18146  2.89801  2.37887  2.77519  2.98518  4.58477  3.61503
          0.00503  5.69160  6.41394  0.61958  0.77255  0.66280  0.72444
    972   3.14764  4.73215  5.33882  4.72328  1.54828  4.53719  4.87102  1.97093  4.50680  1.25764  3.01961  4.70372  4.89504  4.63057  4.50937  3.63623  3.42237  2.37816  4.14975  4.18064   1482 l - - -
          2.68618  4.42225  2.77519  2.73123  3.46354  2.40513  3.72494  3.29354  2.67741  2.69355  4.24690  2.90347  2.73739  3.18146  2.89801  2.37887  2.77519  2.98518  4.58477  3.61503
          0.00503  5.69160  6.41394  0.61958  0.77255  0.66280  0.72444
    973   0.48498  3.79895  5.65488  5.37814  3.84401  2.47952  5.98782  5.08923  5.26738  4.80469  5.62260  4.96641  5.01703  5.42165  5.37239  1.79095  3.98546  4.46701  7.06793  5.95975   1483 A - - -
          2.68618  4.42225  2.77519  2.73123  3.46354  2.40513  3.72494  3.29354  2.67741  2.69355  4.24690  2.90347  2.73739  3.18146  2.89801  2.37887  2.77519  2.98518  4.58477  3.61503
          0.00503  5.69160  6.41394  0.61958  0.77255  0.66280  0.72444
    974   3.26004  5.09659  5.64930  5.06021  3.97652  4.92784  5.28220  2.15064  4.85828  0.46196  3.90886  5.09010  5.25575  4.96988  4.87833  3.57195  3.97475  3.10620  5.70395  3.94465   1484 L - - -
          2.68618  4.42225  2.77519  2.73123  3.46354  2.40513  3.72494  3.29354  2.67741  2.69355  4.24690  2.90347  2.73739  3.18146  2.89801  2.37887  2.77519  2.98518  4.58477  3.61503
          0.00503  5.69160  6.41394  0.61958  0.77255  0.66280  0.72444
    975   2.87957  5.55776  3.55600  4.59556  6.28606  0.25285  5.94595  5.80974  5.21989  5.45481  6.21782  4.69814  5.07098  5.25560  5.52036  3.27126  3.39313  4.91879  7.59542  6.42869   1485 G - - -
          2.68618  4.42225  2.77519  2.73123  3.46354  2.40513  3.72494  3.29354  2.67741  2.69355  4.24690  2.90347  2.73739  3.18146  2.89801  2.37887  2.77519  2.98518  4.58477  3.61503
          0.00503  5.69160  6.41394  0.61958  0.77255  0.66280  0.72444
    976   3.40467  3.65860  5.34380  4.73332  2.29734  4.57254  3.87078  3.16979  4.52217  0.88205  1.83246  4.72416  4.92820  3.99984  4.53354  3.88476  3.63585  3.01112  5.35023  3.77963   1486 l - - -
          2.68618  4.42225  2.77519  2.73123  3.46354  2.40513  3.72494  3.29354  2.67741  2.69355  4.24690  2.90347  2.73739  3.18146  2.89801  2.37887  2.77519  2.98518  4.58477  3.61503
          0.00500  5.69612  6.41847  0.61958  0.77255  0.66280  0.72444
    977   4.01949  5.27516  4.26392  5.54187  4.61215  5.46175  5.98840  1.33543  5.41885  2.66841  3.90723  5.61695  5.74969  5.62156  5.51027  4.83267  2.96951  0.68423  6.42220  5.21541   1487 V - - -
          2.68618  4.42225  2.77519  2.73123  3.46354  2.40513  3.72494  3.29354  2.67741  2.69355  4.24690  2.90347  2.73739  3.18146  2.89801  2.37887  2.77519  2.98518  4.58477  3.61503
          0.00500  5.69612  6.41847  0.61958  0.77255  0.66280  0.72444
    978   2.64096  2.81957  4.48299  3.43958  3.52218  3.28658  3.61738  3.32146  3.82544  2.12611  3.24422  2.18585  4.71740  3.54058  4.09105  3.06643  1.67145  2.70854  4.21596  3.41955   1488 t - - -
          2.68618  4.42225  2.77519  2.73123  3.46354  2.40513  3.72494  3.29354  2.67741  2.69355  4.24690  2.90347  2.73739  3.18146  2.89801  2.37887  2.77519  2.98518  4.58477  3.61503
          0.00500  5.69612  6.41847  0.61958  0.77255  0.66280  0.72444
    979   3.05313  4.78962  4.78253  4.19573  3.22421  4.41698  4.71821  3.23334  3.50489  0.63544  3.06075  3.69599  4.00543  3.32056  4.23327  3.70500  3.54713  3.04173  5.39943  4.20864   1489 L - - -
          2.68618  4.42225  2.77519  2.73123  3.46354  2.40513  3.72494  3.29354  2.67741  2.69355  4.24690  2.90347  2.73739  3.18146  2.89801  2.37887  2.77519  2.98518  4.58477  3.61503
          0.00500  5.69612  6.41847  0.61958  0.77255  0.66280  0.72444
    980   2.88927  5.75764  2.94599  2.49956  5.09549  0.92375  4.21755  3.82097  2.68841  4.05998  4.80170  3.22875  3.51131  2.81043  3.45579  3.22089  3.08062  4.14469  6.19405  4.78404   1490 g - - -
          2.68618  4.42225  2.77519  2.73123  3.46354  2.40513  3.72494  3.29354  2.67741  2.69355  4.24690  2.90347  2.73739  3.18146  2.89801  2.37887  2.77519  2.98518  4.58477  3.61503
          0.00500  5.69612  6.41847  0.61958  0.77255  0.66280  0.72444
    981   2.77387  4.58289  3.48585  2.54685  4.57590  3.66664  2.70819  4.51624  1.74551  2.94556  3.60571  2.97136  4.39692  2.74090  1.77093  2.86225  3.03536  3.47058  6.14632  4.26995   1491 k - - -
          2.68618  4.42225  2.77519  2.73123  3.46354  2.40513  3.72494  3.29354  2.67741  2.69355  4.24690  2.90347  2.73739  3.18146  2.89801  2.37887  2.77519  2.98518  4.58477  3.61503
          0.10823  5.69612  2.31044  0.61958  0.77255  0.56135  0.84499
    982   3.22405  5.51366  3.72858  3.08881  4.81210  0.49157  4.62470  3.79847  3.46752  3.86904  4.73270  3.52004  4.72405  3.57049  3.85634  3.59381  3.78353  3.92291  4.81856  4.84780   1492 G - - -
          2.68618  4.42225  2.77519  2.73123  3.46354  2.40513  3.72494  3.29354  2.67741  2.69355  4.24690  2.90347  2.73739  3.18146  2.89801  2.37887  2.77519  2.98518  4.58477  3.61503
          0.00547  5.60623  6.32857  0.61958  0.77255  1.00454  0.45604
    983   2.41219  5.68501  2.50897  1.97695  5.03103  2.71474  3.82583  4.51767  2.73782  3.48132  4.72542  2.26005  3.44036  2.61213  2.81619  2.18296  3.13029  3.21751  6.11712  4.70559   1493 e - - -
          2.68618  4.42225  2.77519  2.73123  3.46354  2.40513  3.72494  3.29354  2.67741  2.69355  4.24690  2.90347  2.73739  3.18146  2.89801  2.37887  2.77519  2.98518  4.58477  3.61503
          0.00547  5.60623  6.32857  0.61958  0.77255  1.00454  0.45604
    984   2.91313  3.90830  2.28009  2.50829  5.02844  3.06352  3.72084  4.51453  2.09294  3.98856  4.72382  2.33216  4.33936  3.05492  3.10888  1.83804  2.36210  3.71749  6.11579  3.86279   1494 s - - -
          2.68618  4.42225  2.77519  2.73123  3.46354  2.40513  3.72494  3.29354  2.67741  2.69355  4.24690  2.90347  2.73739  3.18146  2.89801  2.37887  2.77519  2.98518  4.58477  3.61503
          0.00547  5.60623  6.32857  0.61958  0.77255  1.00454  0.45604
    985   1.96822  4.73070  3.15964  2.77234  3.60500  3.46452  3.16709  3.69272  2.83526  2.54014  3.52770  2.95282  3.10649  3.03932  2.99567  2.00614  2.56293  3.58555  4.60813  4.60667   1495 a - - -
          2.68618  4.42225  2.77519  2.73123  3.46354  2.40513  3.72494  3.29354  2.67741  2.69355  4.24690  2.90347  2.73739  3.18146  2.89801  2.37887  2.77519  2.98518  4.58477  3.61503
          0.01502  5.60623  4.48898  0.61958  0.77255  0.86319  0.54786
    986   2.25364  3.67771  3.49906  2.75545  4.57812  2.53487  4.24255  2.57301  2.77725  2.54598  4.10059  2.99557  2.92293  3.06153  2.78836  2.66401  2.41197  3.09541  4.49873  4.53780   1496 a - - -
          2.68564  4.42183  2.77529  2.73133  3.46385  2.40517  3.72461  3.29426  2.67700  2.69357  4.24628  2.90378  2.73694  3.18218  2.89837  2.37838  2.77557  2.98526  4.58397  3.61575
          0.54546  1.09328  2.46148  1.02972  0.44178  0.58500  0.81442
    987   3.01227  5.58189  3.45607  2.62572  4.89083  1.17050  3.76990  3.97633  2.90668  3.87347  4.63640  3.04852  3.59092  3.07298  3.39197  1.96530  2.82514  3.43530  6.04178  4.65563   1503 g - - -
          2.68618  4.42225  2.77519  2.73123  3.46354  2.40513  3.72494  3.29354  2.67741  2.69355  4.24690  2.90347  2.73739  3.18146  2.89801  2.37887  2.77519  2.98518  4.58477  3.61503
          0.04609  5.58764  3.18679  0.61958  0.77255  0.98413  0.46803
    988   3.06003  4.61407  5.09156  3.92326  3.70696  4.38301  4.71133  2.44525  3.95532  0.82045  2.63652  4.51309  4.74743  4.43737  3.68971  3.31751  3.45636  2.29025  5.23455  3.78355   1504 l - - -
          2.68618  4.42225  2.77519  2.73123  3.46354  2.40513  3.72494  3.29354  2.67741  2.69355  4.24690  2.90347  2.73739  3.18146  2.89801  2.37887  2.77519  2.98518  4.58477  3.61503
          0.03109  5.55721  3.62110  0.61958  0.77255  0.36392  1.18727
    989   1.77991  5.71899  3.17925  2.53054  5.06327  3.98431  3.59412  3.62179  2.15441  4.02394  3.45224  2.80413  3.68000  2.64447  2.73177  2.03947  2.63244  3.59831  6.15215  4.74168   1505 a - - -
          2.68618  4.42225  2.77519  2.73123  3.46354  2.40513  3.72494  3.29354  2.67741  2.69355  4.24690  2.90347  2.73739  3.18146  2.89801  2.37887  2.77519  2.98518  4.58477  3.61503
          0.00512  5.67252  6.39486  0.61958  0.77255  0.76765  0.62381
    990   3.23816  5.71399  0.83578  2.42804  3.44020  3.75457  4.20257  3.96728  2.78824  4.01209  4.75980  3.11406  4.40445  3.06870  3.12735  3.20580  3.47023  4.09598  6.15547  3.87176   1506 d - - -
          2.68618  4.42225  2.77519  2.73123  3.46354  2.40513  3.72494  3.29354  2.67741  2.69355  4.24690  2.90347  2.73739  3.18146  2.89801  2.37887  2.77519  2.98518  4.58477  3.61503
          0.04629  5.67252  3.17491  0.61958  0.77255  0.76765  0.62381
    991   3.24870  4.82763  3.42042  3.41727  3.94384  3.76552  4.57282  2.55408  3.43866  1.03250  2.95623  4.15039  3.05916  4.01986  3.01765  3.30413  2.84839  2.80044  4.06988  4.21839   1507 l - - -
          2.68618  4.42225  2.77519  2.73123  3.46354  2.40513  3.72494  3.29354  2.67741  2.69355  4.24690  2.90347  2.73739  3.18146  2.89801  2.37887  2.77519  2.98518  4.58477  3.61503
          0.01853  5.63156  4.21464  0.61958  0.77255  0.55579  0.85242
    992   2.50098  5.72164  2.86411  2.43097  4.47041  3.53948  2.93135  4.55479  1.87787  4.02745  4.76198  2.41209  3.60325  2.16341  2.26474  2.77902  3.16485  3.34334  6.15358  4.74189   1508 k - - -
          2.68618  4.42225  2.77519  2.73123  3.46354  2.40513  3.72494  3.29354  2.67741  2.69355  4.24690  2.90347  2.73739  3.18146  2.89801  2.37887  2.77519  2.98518  4.58477  3.61503
          0.00514  5.66917  6.39151  0.61958  0.77255  0.64244  0.74656
    993   3.18384  4.68512  5.28708  4.67100  3.19293  3.80774  4.81715  1.51895  4.45345  1.31882  2.64242  4.64920  4.84612  4.02834  4.45750  3.79500  3.54440  1.91559  3.70570  3.71586   1509 l - - -
          2.68625  4.42232  2.77527  2.73130  3.46310  2.40520  3.72502  3.29361  2.67748  2.69296  4.24697  2.90354  2.73747  3.18153  2.89808  2.37894  2.77508  2.98525  4.58484  3.61510
          0.11646  2.39036  3.99898  0.14122  2.02722  0.52669  0.89296
    994   2.50790  5.67352  3.02230  1.56346  4.99381  3.73348  4.19717  3.19818  2.81441  3.21861  3.99339  3.17243  2.95527  3.14517  2.88995  2.43560  2.57651  2.61195  6.12132  3.89714   1511 e - - -
          2.68618  4.42225  2.77519  2.73123  3.46354  2.40513  3.72494  3.29354  2.67741  2.69355  4.24690  2.90347  2.73739  3.18146  2.89801  2.37887  2.77519  2.98518  4.58477  3.61503
          0.00503  5.69121  6.41356  0.61958  0.77255  0.68575  0.70060
    995   2.89278  5.73827  1.44055  1.71888  5.08328  3.99755  4.18658  3.83955  2.67286  4.04352  4.77911  2.33503  4.39241  2.72989  3.41567  2.63630  2.95730  4.12891  6.17080  3.91185   1512 d - - -
          2.68618  4.42225  2.77519  2.73123  3.46354  2.40513  3.72494  3.29354  2.67741  2.69355  4.24690  2.90347  2.73739  3.18146  2.89801  2.37887  2.77519  2.98518  4.58477  3.61503
          0.00503  5.69121  6.41356  0.61958  0.77255  0.68575  0.70060
    996   2.87972  5.69154  3.49744  2.94058  5.01833  3.67146  4.19688  4.49023  1.74209  3.98813  4.22839  3.17921  4.40226  2.36543  1.25360  2.99532  2.98369  3.35658  4.87448  4.23963   1513 r - - -
          2.68618  4.42225  2.77519  2.73123  3.46354  2.40513  3.72494  3.29354  2.67741  2.69355  4.24690  2.90347  2.73739  3.18146  2.89801  2.37887  2.77519  2.98518  4.58477  3.61503
          0.00503  5.69121  6.41356  0.61958  0.77255  0.68575  0.70060
    997   5.03020  6.18031  6.96070  6.35349  4.11868  6.46351  6.66102  3.01546  6.09983  0.19399  3.31630  6.63219  6.31637  5.90787  4.10737  5.90282  5.20810  3.78814  6.46706  5.60158   1514 L - - -
          2.68618  4.42225  2.77519  2.73123  3.46354  2.40513  3.72494  3.29354  2.67741  2.69355  4.24690  2.90347  2.73739  3.18146  2.89801  2.37887  2.77519  2.98518  4.58477  3.61503
          0.00503  5.69121  6.41356  0.61958  0.77255  0.68575  0.70060
    998   3.06079  2.95136  5.01702  4.05843  3.13347  3.56711  2.69464  2.35893  3.89541  1.81041  3.58143  4.51965  4.81045  3.40884  2.38175  3.74362  2.93373  2.27524  5.34055  2.27893   1515 l - - -
          2.68618  4.42225  2.77519  2.73123  3.46354  2.40513  3.72494  3.29354  2.67741  2.69355  4.24690  2.90347  2.73739  3.18146  2.89801  2.37887  2.77519  2.98518  4.58477  3.61503
          0.03966  5.69121  3.33801  0.61958  0.77255  0.68575  0.70060
    999   2.72992  5.70480  3.45296  2.28680  5.04684  3.70872  2.49229  4.01091  2.35831  3.51027  4.74626  2.83641  4.36967  2.43587  2.05572  2.24906  3.11518  3.10407  6.13930  3.00441   1516 r - - -
          2.68618  4.42225  2.77519  2.73123  3.46354  2.40513  3.72494  3.29354  2.67741  2.69355  4.24690  2.90347  2.73739  3.18146  2.89801  2.37887  2.77519  2.98518  4.58477  3.61503
          0.00520  5.65676  6.37910  0.61958  0.77255  0.83078  0.57218
   1000   2.85529  3.13012  5.21542  4.60249  2.38234  3.68740  4.20642  2.10461  3.87543  1.82884  3.29505  3.56999  4.81630  4.53291  4.41564  3.76202  3.15035  2.91407  5.28814  1.48613   1517 y - - -
          2.68618  4.42225  2.77519  2.73123  3.46354  2.40513  3.72494  3.29354  2.67741  2.69355  4.24690  2.90347  2.73739  3.18146  2.89801  2.37887  2.77519  2.98518  4.58477  3.61503
          0.00520  5.65676  6.37910  0.61958  0.77255  0.83078  0.57218
   1001   2.33290  4.69739  5.29963  4.68556  3.62772  4.50364  4.84004  1.46542  4.47085  2.23468  1.56723  4.66825  4.86384  4.59978  4.47729  3.59541  3.55969  1.98516  3.55703  4.15291   1518 i - - -
          2.68618  4.42225  2.77519  2.73123  3.46354  2.40513  3.72494  3.29354  2.67741  2.69355  4.24690  2.90347  2.73739  3.18146  2.89801  2.37887  2.77519  2.98518  4.58477  3.61503
          0.00520  5.65676  6.37910  0.61958  0.77255  0.83078  0.57218
   1002   2.97515  5.03688  2.91333  2.29489  4.40704  3.12753  3.58894  3.24383  2.29740  2.92747  4.72042  2.85571  3.46643  3.10102  2.64642  2.63223  2.26246  2.33080  6.11776  3.83086   1519 t - - -
          2.68618  4.42225  2.77519  2.73123  3.46354  2.40513  3.72494  3.29354  2.67741  2.69355  4.24690  2.90347  2.73739  3.18146  2.89801  2.37887  2.77519  2.98518  4.58477  3.61503
          0.17452  5.64855  1.85393  0.61958  0.77255  0.63478  0.75513
   1003   2.85963  5.30753  4.84200  4.88686  6.15560  0.23247  6.00146  5.69297  5.30543  5.35973  6.10243  3.94522  4.90957  5.36919  5.45131  3.12348  3.95415  4.73438  7.47489  6.39272   1520 G - - -
          2.68618  4.42225  2.77519  2.73123  3.46354  2.40513  3.72494  3.29354  2.67741  2.69355  4.24690  2.90347  2.73739  3.18146  2.89801  2.37887  2.77519  2.98518  4.58477  3.61503
          0.01993  5.50905  4.15544  0.61958  0.77255  1.10293  0.40331
   1004   2.80085  5.61352  3.01957  2.58416  4.95035  1.30555  4.08773  4.43045  2.63301  3.91536  4.01144  2.86835  4.29293  3.18686  2.72170  2.13437  2.81767  3.60927  6.05139  4.64553   1521 g - - -
          2.68618  4.42225  2.77519  2.73123  3.46354  2.40513  3.72494  3.29354  2.67741  2.69355  4.24690  2.90347  2.73739  3.18146  2.89801  2.37887  2.77519  2.98518  4.58477  3.61503
          0.00601  5.51376  6.23611  0.61958  0.77255  1.22395  0.34823
   1005   2.41883  4.73547  3.38474  2.53617  4.92926  3.90149  2.53368  4.40529  2.17898  3.03044  3.78132  2.47689  3.00718  3.02449  2.50340  2.28253  2.85306  3.22441  6.03977  3.90231   1522 k - - -
          2.68618  4.42225  2.77519  2.73123  3.46354  2.40513  3.72494  3.29354  2.67741  2.69355  4.24690  2.90347  2.73739  3.18146  2.89801  2.37887  2.77519  2.98518  4.58477  3.61503
          0.00601  5.51376  6.23611  0.61958  0.77255  1.22395  0.34823
   1006   2.63789  4.26256  2.46062  2.41522  4.97099  3.43059  4.08278  3.60688  1.93102  3.34853  4.66877  3.17419  3.20726  2.76461  1.96256  2.59853  2.84802  3.66243  6.06138  3.87697   1523 k - - -
          2.68618  4.42225  2.77519  2.73123  3.46354  2.40513  3.72494  3.29354  2.67741  2.69355  4.24690  2.90347  2.73739  3.18146  2.89801  2.37887  2.77519  2.98518  4.58477  3.61503
          0.00601  5.51376  6.23611  0.61958  0.77255  1.22395  0.34823
   1007   2.71153  5.62265  2.88065  2.31981  4.96380  3.56105  3.30814  3.58592  2.53044  3.11697  3.52302  3.17564  2.94820  2.92216  1.91230  2.18048  2.65790  3.45171  6.05769  4.64911   1524 r - - -
          2.68328  4.41681  2.77572  2.73295  3.46452  2.40192  3.72693  3.29726  2.68045  2.69466  4.25012  2.90405  2.73682  3.18181  2.89525  2.37722  2.77588  2.98616  4.58830  3.61607
          2.16184  0.36936  1.64139  2.30156  0.10547  1.22395  0.34823
   1008   2.88915  5.19105  3.13781  2.49136  2.77275  2.79935  3.62329  3.07801  2.78223  2.78406  2.92152  2.56945  3.97657  2.73328  3.15546  2.35828  2.78050  2.94984  4.93787  3.91445   1550 s - - -
          2.68618  4.42225  2.77519  2.73123  3.46354  2.40513  3.72494  3.29354  2.67741  2.69355  4.24690  2.90347  2.73739  3.18146  2.89801  2.37887  2.77519  2.98518  4.58477  3.61503
          0.05312  5.30088  3.06294  0.61958  0.77255  1.40953  0.28006
   1009   2.13973  3.98489  3.11033  2.68337  4.16433  2.42751  3.77631  4.04576  2.57007  2.82847  3.48440  2.93513  3.94613  2.76588  3.07417  2.07106  2.78002  2.88470  5.80932  4.44539   1551 s - - -
          2.68618  4.42225  2.77519  2.73123  3.46354  2.40513  3.72494  3.29354  2.67741  2.69355  4.24690  2.90347  2.73739  3.18146  2.89801  2.37887  2.77519  2.98518  4.58477  3.61503
          0.00754  5.28705  6.00939  0.61958  0.77255  1.52481  0.24547
   1010   2.65464  5.51489  2.80254  2.44118  4.85712  1.87059  3.02443  4.34108  2.55266  3.21387  4.55629  2.90361  4.17919  2.88818  2.30999  2.46992  2.70498  3.65295  5.94927  3.86867   1552 g - - -
          2.68618  4.42225  2.77519  2.73123  3.46354  2.40513  3.72494  3.29354  2.67741  2.69355  4.24690  2.90347  2.73739  3.18146  2.89801  2.37887  2.77519  2.98518  4.58477  3.61503
          0.00744  5.29981  6.02216  0.61958  0.77255  1.58438  0.22951
   1011   2.27856  5.49939  2.91768  2.24871  4.83503  2.74711  3.97672  3.75926  2.54149  3.45521  4.01065  2.65602  3.05460  3.07613  2.79728  1.87831  2.89519  3.09407  5.93776  4.53256   1553 s - - -
          2.68618  4.42225  2.77519  2.73123  3.46354  2.40513  3.72494  3.29354  2.67741  2.69355  4.24690  2.90347  2.73739  3.18146  2.89801  2.37887  2.77519  2.98518  4.58477  3.61503
          0.00744  5.29981  6.02216  0.61958  0.77255  1.58438  0.22951
   1012   2.59277  5.50972  3.15665  2.41114  4.84976  2.50911  3.36084  3.49339  2.41958  3.33728  4.13653  2.37195  3.88353  2.46972  3.07256  2.04933  2.52418  3.60956  5.94543  4.53753   1554 s - - -
          2.68618  4.42225  2.77519  2.73123  3.46354  2.40513  3.72494  3.29354  2.67741  2.69355  4.24690  2.90347  2.73739  3.18146  2.89801  2.37887  2.77519  2.98518  4.58477  3.61503
          0.00744  5.29981  6.02216  0.61958  0.77255  1.46958  0.26139
   1013   2.72491  5.52012  2.91825  2.47209  3.91701  2.66483  3.31610  4.34321  2.23557  3.11479  3.61292  2.73329  4.18946  2.81750  2.20739  2.36975  2.43974  3.66764  5.95561  4.12297   1555 r - - -
          2.68618  4.42225  2.77519  2.73123  3.46354  2.40513  3.72494  3.29354  2.67741  2.69355  4.24690  2.90347  2.73739  3.18146  2.89801  2.37887  2.77519  2.98518  4.58477  3.61503
          0.00730  5.31929  6.04163  0.61958  0.77255  1.55911  0.23613
   1014   2.73627  5.51966  2.93413  1.73195  3.69001  2.49138  3.63172  3.95544  2.45214  3.46848  3.56003  3.26553  3.46286  2.42678  2.87798  2.19295  3.25176  3.71328  5.95527  4.54727   1556 e - - -
          2.68618  4.42225  2.77519  2.73123  3.46354  2.40513  3.72494  3.29354  2.67741  2.69355  4.24690  2.90347  2.73739  3.18146  2.89801  2.37887  2.77519  2.98518  4.58477  3.61503
          0.00730  5.31929  6.04163  0.61958  0.77255  1.55911  0.23613
   1015   2.03741  5.52994  2.68212  2.63463  4.87458  3.08964  3.65443  4.36024  2.00710  3.16304  4.57071  2.41154  3.45541  2.79290  2.66380  2.31628  3.03212  3.66622  5.96288  3.93767   1557 k - - -
          2.68618  4.42225  2.77519  2.73123  3.46354  2.40513  3.72494  3.29354  2.67741  2.69355  4.24690  2.90347  2.73739  3.18146  2.89801  2.37887  2.77519  2.98518  4.58477  3.61503
          0.02345  5.31929  4.00212  0.61958  0.77255  1.55911  0.23613
   1016   2.83434  5.48678  2.57446  2.62670  3.27701  3.01934  2.84007  4.29164  2.72284  3.57090  4.53152  3.06391  3.49347  2.74208  3.02234  1.71026  2.28482  3.72926  5.92881  3.65653   1558 s - - -
          2.68618  4.42225  2.77519  2.73123  3.46354  2.40513  3.72494  3.29354  2.67741  2.69355  4.24690  2.90347  2.73739  3.18146  2.89801  2.37887  2.77519  2.98518  4.58477  3.61503
          0.01930  5.30326  4.25868  0.61958  0.77255  1.57999  0.23064
   1017   2.82366  5.51527  2.73326  2.36728  3.16255  3.46380  3.96805  4.34474  2.21370  3.60372  4.55618  2.66920  3.60169  2.43617  2.64688  1.66934  3.23797  3.90542  5.94850  3.91191   1559 s - - -
          2.68618  4.42225  2.77519  2.73123  3.46354  2.40513  3.72494  3.29354  2.67741  2.69355  4.24690  2.90347  2.73739  3.18146  2.89801  2.37887  2.77519  2.98518  4.58477  3.61503
          0.04326  5.29147  3.28857  0.61958  0.77255  0.73810  0.65013
   1018   2.55096  4.74321  2.90763  2.60964  4.92925  3.20235  4.05752  4.14475  2.67988  3.23372  4.02412  2.33106  3.88936  2.26044  2.84088  1.67116  2.69626  3.67835  6.02647  4.21835   1560 s - - -
          2.68618  4.42225  2.77519  2.73123  3.46354  2.40513  3.72494  3.29354  2.67741  2.69355  4.24690  2.90347  2.73739  3.18146  2.89801  2.37887  2.77519  2.98518  4.58477  3.61503
          0.05144  5.46215  3.08143  0.61958  0.77255  1.16760  0.37268
   1019   2.45120  3.47084  3.20246  2.51553  4.89632  3.04201  4.05110  4.37340  2.29778  3.58872  4.60802  3.07682  2.83799  2.73677  2.73928  2.09775  2.33917  2.82806  6.00439  3.76602   1561 s - - -
          2.68618  4.42225  2.77519  2.73123  3.46354  2.40513  3.72494  3.29354  2.67741  2.69355  4.24690  2.90347  2.73739  3.18146  2.89801  2.37887  2.77519  2.98518  4.58477  3.61503
          0.00645  5.44257  6.16492  0.61958  0.77255  1.36788  0.29389
   1020   2.59665  2.75182  3.29620  2.94594  4.68306  2.92651  4.16009  3.83107  2.94444  3.69312  4.48723  2.80897  4.32389  3.01910  3.41484  1.10482  2.81162  3.75586  5.90935  4.55907   1562 s - - -
          2.68618  4.42225  2.77519  2.73123  3.46354  2.40513  3.72494  3.29354  2.67741  2.69355  4.24690  2.90347  2.73739  3.18146  2.89801  2.37887  2.77519  2.98518  4.58477  3.61503
          0.00645  5.44257  6.16492  0.61958  0.77255  1.36788  0.29389
   1021   2.68214  3.87049  3.82313  2.78001  2.79562  2.72242  4.28377  3.32433  3.22976  2.74520  3.78862  2.49723  4.42998  2.93479  3.62610  1.76160  2.99544  3.24279  4.31515  2.58182   1563 s - - -
          2.68618  4.42225  2.77519  2.73123  3.46354  2.40513  3.72494  3.29354  2.67741  2.69355  4.24690  2.90347  2.73739  3.18146  2.89801  2.37887  2.77519  2.98518  4.58477  3.61503
          0.12928  5.44257  2.14603  0.61958  0.77255  0.89178  0.52751
   1022   2.67064  4.71239  3.06494  2.65790  4.13506  3.52605  2.96183  4.36730  2.50671  2.80505  4.59736  2.89735  3.85705  2.02873  2.14149  2.22101  3.11153  3.28740  5.99293  3.69106   1564 q - - -
          2.68618  4.42225  2.77519  2.73123  3.46354  2.40513  3.72494  3.29354  2.67741  2.69355  4.24690  2.90347  2.73739  3.18146  2.89801  2.37887  2.77519  2.98518  4.58477  3.61503
          0.00665  5.41275  6.13510  0.61958  0.77255  1.41989  0.27673
   1023   2.87348  3.74726  4.36093  4.35451  3.62285  4.28603  3.92720  1.37147  3.72426  2.36109  2.91789  3.70775  4.65109  4.32472  3.24629  3.59128  3.13431  1.52944  4.19821  3.96888   1565 i - - -
          2.68618  4.42225  2.77519  2.73123  3.46354  2.40513  3.72494  3.29354  2.67741  2.69355  4.24690  2.90347  2.73739  3.18146  2.89801  2.37887  2.77519  2.98518  4.58477  3.61503
          0.00665  5.41275  6.13510  0.61958  0.77255  1.41989  0.27673
   1024   2.90926  5.19854  3.54080  2.98187  3.97914  3.42140  3.59678  3.50272  1.83675  2.11567  2.86522  2.82636  4.32355  3.31587  2.20578  2.73595  3.17045  3.51742  5.71770  2.88617   1566 k - - -
          2.68618  4.42225  2.77519  2.73123  3.46354  2.40513  3.72494  3.29354  2.67741  2.69355  4.24690  2.90347  2.73739  3.18146  2.89801  2.37887  2.77519  2.98518  4.58477  3.61503
          0.00665  5.41275  6.13510  0.61958  0.77255  1.36355  0.29538
   1025   3.07755  3.82751  2.20856  1.05021  4.79371  3.41620  4.05915  3.47678  2.81184  3.48092  4.53973  3.35127  4.25961  3.17010  3.03243  2.95843  3.10112  3.85740  5.94544  3.83515   1567 e - - -
          2.68618  4.42225  2.77519  2.73123  3.46354  2.40513  3.72494  3.29354  2.67741  2.69355  4.24690  2.90347  2.73739  3.18146  2.89801  2.37887  2.77519  2.98518  4.58477  3.61503
          0.00659  5.42109  6.14343  0.61958  0.77255  1.40578  0.28127
   1026   2.80116  4.29317  3.68555  2.95233  3.49453  1.32206  4.21676  3.38142  3.10435  2.92530  4.14116  2.88440  2.92052  3.43689  3.29014  2.25992  3.32792  2.96152  5.59920  4.31844   1568 g - - -
          2.68618  4.42225  2.77519  2.73123  3.46354  2.40513  3.72494  3.29354  2.67741  2.69355  4.24690  2.90347  2.73739  3.18146  2.89801  2.37887  2.77519  2.98518  4.58477  3.61503
          0.00659  5.42109  6.14343  0.61958  0.77255  1.40578  0.28127
   1027   3.07394  5.58755  2.01903  1.73088  4.93366  3.11354  3.60328  4.42054  2.46124  3.89328  4.62802  2.22662  3.45421  2.86479  3.08878  2.29564  2.93134  3.67960  6.01953  4.60767   1569 e - - -
          2.68618  4.42225  2.77519  2.73123  3.46354  2.40513  3.72494  3.29354  2.67741  2.69355  4.24690  2.90347  2.73739  3.18146  2.89801  2.37887  2.77519  2.98518  4.58477  3.61503
          0.00659  5.42109  6.14343  0.61958  0.77255  1.40578  0.28127
   1028   3.08009  3.44402  3.43210  2.73951  4.62826  3.61907  3.08964  3.30274  2.44714  2.89247  2.89059  2.30213  3.88335  2.71971  2.60523  2.62497  2.34743  3.41316  5.85059  3.11213   1570 n - - -
          2.68618  4.42225  2.77519  2.73123  3.46354  2.40513  3.72494  3.29354  2.67741  2.69355  4.24690  2.90347  2.73739  3.18146  2.89801  2.37887  2.77519  2.98518  4.58477  3.61503
          0.00659  5.42109  6.14343  0.61958  0.77255  0.42687  1.05714
   1029   3.12800  4.81803  4.44123  3.17150  3.57732  3.55960  3.99404  1.92335  3.20759  2.46970  3.92890  3.81832  3.77278  3.51189  3.58613  2.50079  3.13750  1.39374  3.91685  3.41861   1571 v - - -
          2.68618  4.42225  2.77519  2.73123  3.46354  2.40513  3.72494  3.29354  2.67741  2.69355  4.24690  2.90347  2.73739  3.18146  2.89801  2.37887  2.77519  2.98518  4.58477  3.61503
          0.00532  5.63453  6.35688  0.61958  0.77255  0.88258  0.53395
   1030   3.21491  4.03604  2.66691  2.89262  4.00312  3.36360  4.31254  3.52865  3.17568  3.02314  3.19223  1.00350  4.48043  3.51312  3.61116  2.80950  3.44638  3.29660  4.20677  4.47192   1572 n - - -
          2.68618  4.42225  2.77519  2.73123  3.46354  2.40513  3.72494  3.29354  2.67741  2.69355  4.24690  2.90347  2.73739  3.18146  2.89801  2.37887  2.77519  2.98518  4.58477  3.61503
          0.00532  5.63453  6.35688  0.61958  0.77255  0.88258  0.53395
   1031   2.53713  4.68616  4.00410  4.38034  3.46829  3.47192  4.72643  1.96415  4.21728  2.03015  3.03920  3.95521  2.91750  4.39482  3.92931  3.34591  2.23439  1.57540  5.30356  4.12091   1573 v - - -
          2.68618  4.42225  2.77519  2.73123  3.46354  2.40513  3.72494  3.29354  2.67741  2.69355  4.24690  2.90347  2.73739  3.18146  2.89801  2.37887  2.77519  2.98518  4.58477  3.61503
          0.00532  5.63453  6.35688  0.61958  0.77255  0.88258  0.53395
   1032   2.84604  4.69314  1.45528  2.27902  3.80890  3.24840  2.64610  4.44460  2.90533  3.53425  3.65445  2.67092  4.36544  3.08564  3.39435  2.57805  2.97082  3.44037  6.09494  3.86644   1574 d - - -
          2.68618  4.42225  2.77519  2.73123  3.46354  2.40513  3.72494  3.29354  2.67741  2.69355  4.24690  2.90347  2.73739  3.18146  2.89801  2.37887  2.77519  2.98518  4.58477  3.61503
          0.00532  5.63453  6.35688  0.61958  0.77255  0.79724  0.59887
   1033   2.82395  4.88869  3.69762  3.34456  3.48823  4.26785  3.99494  2.43101  3.42763  2.16514  3.99616  2.94318  4.64435  3.56177  3.39631  3.12301  2.92963  1.17046  5.48131  3.88718   1575 v - - -
          2.68618  4.42225  2.77519  2.73123  3.46354  2.40513  3.72494  3.29354  2.67741  2.69355  4.24690  2.90347  2.73739  3.18146  2.89801  2.37887  2.77519  2.98518  4.58477  3.61503
          0.00527  5.64479  6.36713  0.61958  0.77255  0.84503  0.56132
   1034   2.58030  5.28505  3.72294  3.16439  4.49928  3.25306  4.30795  3.18390  3.15124  3.24755  4.37722  3.41048  3.51235  2.91713  3.59540  2.05701  1.10751  3.28500  5.82394  4.51982   1576 t - - -
          2.68618  4.42225  2.77519  2.73123  3.46354  2.40513  3.72494  3.29354  2.67741  2.69355  4.24690  2.90347  2.73739  3.18146  2.89801  2.37887  2.77519  2.98518  4.58477  3.61503
          0.00527  5.64479  6.36713  0.61958  0.77255  0.84503  0.56132
   1035   1.19512  3.18805  4.23418  3.45041  4.03597  2.68465  4.51921  3.11794  3.60741  2.74418  3.48006  3.65626  4.63297  3.33833  3.93255  2.08155  3.10698  2.80798  5.49846  3.81528   1577 a - - -
          2.68618  4.42225  2.77519  2.73123  3.46354  2.40513  3.72494  3.29354  2.67741  2.69355  4.24690  2.90347  2.73739  3.18146  2.89801  2.37887  2.77519  2.98518  4.58477  3.61503
          0.00527  5.64479  6.36713  0.61958  0.77255  0.84503  0.56132
   1036   2.29863  3.60285  4.48768  3.54441  3.43750  4.31952  4.60443  2.60270  3.82422  2.57079  3.92329  3.57999  1.13215  3.45513  4.07897  2.76778  3.34366  2.68118  5.41466  4.21037   1578 p - - -
          2.68618  4.42225  2.77519  2.73123  3.46354  2.40513  3.72494  3.29354  2.67741  2.69355  4.24690  2.90347  2.73739  3.18146  2.89801  2.37887  2.77519  2.98518  4.58477  3.61503
          0.00527  5.64479  6.36713  0.61958  0.77255  0.84503  0.56132
   1037   1.81248  5.50678  3.48938  4.26439  5.99376  0.66160  5.55994  5.49739  4.61626  5.10893  5.87291  4.48050  2.10438  4.79669  4.99665  2.73820  4.01536  4.73249  7.26352  6.03063   1579 G - - -
          2.68618  4.42225  2.77519  2.73123  3.46354  2.40513  3.72494  3.29354  2.67741  2.69355  4.24690  2.90347  2.73739  3.18146  2.89801  2.37887  2.77519  2.98518  4.58477  3.61503
          0.00527  5.64479  6.36713  0.61958  0.77255  0.84503  0.56132
   1038   0.33328  5.31592  5.11791  4.75507  5.63047  3.13457  5.65414  5.07107  4.70799  4.74819  5.54812  4.70035  3.66692  4.96035  3.98417  2.63498  3.91155  3.52109  6.98120  5.82277   1580 A - - -
          2.68618  4.42225  2.77519  2.73123  3.46354  2.40513  3.72494  3.29354  2.67741  2.69355  4.24690  2.90347  2.73739  3.18146  2.89801  2.37887  2.77519  2.98518  4.58477  3.61503
          0.00527  5.64479  6.36713  0.61958  0.77255  0.84503  0.56132
   1039   2.15386  3.37999  5.25238  4.63655  3.03010  4.45130  4.78537  1.72000  4.41972  1.87533  3.19533  4.61624  4.81484  4.54946  4.42519  3.51280  1.66167  2.41998  4.15749  4.10103   1581 t - - -
          2.68618  4.42225  2.77519  2.73123  3.46354  2.40513  3.72494  3.29354  2.67741  2.69355  4.24690  2.90347  2.73739  3.18146  2.89801  2.37887  2.77519  2.98518  4.58477  3.61503
          0.00527  5.64479  6.36713  0.61958  0.77255  0.84503  0.56132
   1040   2.88181  4.94769  5.58881  4.98174  3.53044  4.81548  5.15788  1.53560  4.77759  1.18067  2.19584  4.98281  5.13987  4.87882  4.77756  4.13758  3.83391  1.88542  5.58733  3.95268   1582 l - - -
          2.68618  4.42225  2.77519  2.73123  3.46354  2.40513  3.72494  3.29354  2.67741  2.69355  4.24690  2.90347  2.73739  3.18146  2.89801  2.37887  2.77519  2.98518  4.58477  3.61503
          0.00527  5.64479  6.36713  0.61958  0.77255  0.84503  0.56132
   1041   0.53364  4.01078  4.28438  3.26721  4.57937  4.16533  4.75553  3.95330  3.72651  3.65093  4.51969  4.11464  4.69528  3.44685  4.09334  2.83392  3.27022  3.05738  5.98467  4.74481   1583 A - - -
          2.68618  4.42225  2.77519  2.73123  3.46354  2.40513  3.72494  3.29354  2.67741  2.69355  4.24690  2.90347  2.73739  3.18146  2.89801  2.37887  2.77519  2.98518  4.58477  3.61503
          0.00527  5.64479  6.36713  0.61958  0.77255  0.84503  0.56132
   1042   3.64870  5.44759  6.07175  5.46684  2.83139  5.39416  5.69383  2.68128  3.88631  0.36340  3.56148  5.54765  5.60260  5.28096  5.25749  4.73399  4.36172  3.38040  5.94832  4.88957   1584 L - - -
          2.68618  4.42225  2.77519  2.73123  3.46354  2.40513  3.72494  3.29354  2.67741  2.69355  4.24690  2.90347  2.73739  3.18146  2.89801  2.37887  2.77519  2.98518  4.58477  3.61503
          0.00527  5.64479  6.36713  0.61958  0.77255  0.56822  0.83594
   1043   1.49628  4.17580  4.95839  4.46783  4.72729  0.96323  5.21819  4.09508  4.38877  3.82308  3.06973  4.56101  4.87170  4.63340  4.63567  2.31421  2.73964  3.24199  6.18347  4.99543   1585 g - - -
          2.68618  4.42225  2.77519  2.73123  3.46354  2.40513  3.72494  3.29354  2.67741  2.69355  4.24690  2.90347  2.73739  3.18146  2.89801  2.37887  2.77519  2.98518  4.58477  3.61503
          0.00508  5.68065  6.40300  0.61958  0.77255  0.69770  0.68862
   1044   3.70292  5.04889  5.67360  5.05979  2.68009  3.84736  5.21893  2.55443  4.85270  0.62377  2.27382  5.06609  5.20695  4.92585  4.84035  4.22046  3.92879  2.96146  4.19141  4.48409   1586 L - - -
          2.68618  4.42225  2.77519  2.73123  3.46354  2.40513  3.72494  3.29354  2.67741  2.69355  4.24690  2.90347  2.73739  3.18146  2.89801  2.37887  2.77519  2.98518  4.58477  3.61503
          0.00508  5.68065  6.40300  0.61958  0.77255  0.59394  0.80329
   1045   2.52994  4.69772  5.18737  4.57782  3.79112  3.93256  4.31072  1.67648  3.94614  2.22683  1.28036  3.78586  4.83380  4.52873  4.41986  3.07518  3.35435  2.53705  4.24686  3.93201   1587 m - - -
          2.68618  4.42225  2.77519  2.73123  3.46354  2.40513  3.72494  3.29354  2.67741  2.69355  4.24690  2.90347  2.73739  3.18146  2.89801  2.37887  2.77519  2.98518  4.58477  3.61503
          0.00502  5.69266  6.41500  0.61958  0.77255  0.64174  0.74734
   1046   5.52341  6.48881  6.44721  6.35313  0.98816  6.06632  3.38219  5.15924  6.12926  3.60461  5.69473  3.84765  6.32362  5.79230  5.93259  4.00698  5.71727  5.07910  4.06774  0.75401   1588 y - - -
          2.68618  4.42225  2.77519  2.73123  3.46354  2.40513  3.72494  3.29354  2.67741  2.69355  4.24690  2.90347  2.73739  3.18146  2.89801  2.37887  2.77519  2.98518  4.58477  3.61503
          0.00502  5.69266  6.41500  0.61958  0.77255  0.64174  0.74734
   1047   3.32432  4.20627  5.29055  4.67512  2.59631  4.49445  4.82702  2.56382  3.72108  0.90046  1.98705  4.65767  4.85669  4.58864  3.83840  3.80610  3.55633  2.94208  4.18916  3.55234   1589 l - - -
          2.68618  4.42225  2.77519  2.73123  3.46354  2.40513  3.72494  3.29354  2.67741  2.69355  4.24690  2.90347  2.73739  3.18146  2.89801  2.37887  2.77519  2.98518  4.58477  3.61503
          0.00502  5.69266  6.41500  0.61958  0.77255  0.55252  0.85684
   1048   3.11030  5.76290  3.21694  2.94096  5.11153  2.54766  4.20547  4.59599  1.18616  4.06704  4.80410  2.46265  3.76916  2.49898  2.08019  3.05273  3.48376  4.15577  6.19093  4.78333   1590 k - - -
          2.68618  4.42225  2.77519  2.73123  3.46354  2.40513  3.72494  3.29354  2.67741  2.69355  4.24690  2.90347  2.73739  3.18146  2.89801  2.37887  2.77519  2.98518  4.58477  3.61503
          0.00497  5.70279  6.42514  0.61958  0.77255  0.59137  0.80647
   1049   3.38014  3.99118  5.05157  4.52843  3.30311  4.32899  5.08562  3.67205  4.40873  3.42242  3.43679  4.60297  4.88985  4.62435  4.58297  1.42412  0.80199  3.42868  5.83213  4.64012   1591 t - - -
          2.68618  4.42225  2.77519  2.73123  3.46354  2.40513  3.72494  3.29354  2.67741  2.69355  4.24690  2.90347  2.73739  3.18146  2.89801  2.37887  2.77519  2.98518  4.58477  3.61503
          0.00497  5.70279  6.42514  0.61958  0.77255  0.59137  0.80647
   1050   3.22895  5.74167  2.63897  2.10508  5.08756  2.77452  3.56372  4.57415  2.38556  4.04729  4.18705  1.24366  4.39563  3.15216  3.15872  2.69147  3.16426  4.13276  6.17382  4.01875   1592 n - - -
          2.68618  4.42225  2.77519  2.73123  3.46354  2.40513  3.72494  3.29354  2.67741  2.69355  4.24690  2.90347  2.73739  3.18146  2.89801  2.37887  2.77519  2.98518  4.58477  3.61503
          0.00497  5.70279  6.42514  0.61958  0.77255  0.59137  0.80647
   1051   3.23792  3.79794  1.88948  2.92940  5.08311  4.00886  3.80697  4.56685  2.49579  4.04490  4.78318  1.22058  4.40409  2.93405  3.23492  2.26799  3.46925  4.13027  6.17540  4.14550   1593 n - - -
          2.68618  4.42225  2.77519  2.73123  3.46354  2.40513  3.72494  3.29354  2.67741  2.69355  4.24690  2.90347  2.73739  3.18146  2.89801  2.37887  2.77519  2.98518  4.58477  3.61503
          0.00497  5.70279  6.42514  0.61958  0.77255  0.59137  0.80647
   1052   2.11586  5.72374  3.12304  1.99079  3.72719  3.87524  3.52025  3.29898  2.06298  3.34043  4.76610  3.26361  3.86023  2.37298  2.68978  2.71476  2.81290  3.01208  4.73457  4.75330   1594 e - - -
          2.68618  4.42225  2.77519  2.73123  3.46354  2.40513  3.72494  3.29354  2.67741  2.69355  4.24690  2.90347  2.73739  3.18146  2.89801  2.37887  2.77519  2.98518  4.58477  3.61503
          0.01363  5.70279  4.58555  0.61958  0.77255  0.59137  0.80647
   1053   1.96573  5.67174  2.79660  2.23763  3.81112  3.37904  4.19988  3.65679  2.63422  3.14260  4.10181  3.28307  3.66926  3.02397  2.81249  2.00200  2.57559  3.14401  3.67091  4.72586   1595 a - - -
          2.68618  4.42225  2.77519  2.73123  3.46354  2.40513  3.72494  3.29354  2.67741  2.69355  4.24690  2.90347  2.73739  3.18146  2.89801  2.37887  2.77519  2.98518  4.58477  3.61503
          0.00501  5.69418  6.41652  0.61958  0.77255  0.63438  0.75558
   1054   2.47603  3.84664  5.33142  4.16461  3.43730  4.54660  4.88739  1.24530  4.50938  2.50477  3.48237  4.70829  4.90719  4.64378  4.52138  3.16894  3.59780  1.24930  5.37963  4.20243   1596 i - - -
          2.68618  4.42225  2.77519  2.73123  3.46354  2.40513  3.72494  3.29354  2.67741  2.69355  4.24690  2.90347  2.73739  3.18146  2.89801  2.37887  2.77519  2.98518  4.58477  3.61503
          0.00501  5.69418  6.41652  0.61958  0.77255  0.63438  0.75558
   1055   0.87144  4.18962  3.76650  3.20647  4.13113  4.12177  4.33888  3.49186  2.73782  3.53262  4.37605  3.31803  4.50951  3.30294  2.89209  2.37574  3.48300  3.13084  5.82523  4.52650   1597 a - - -
          2.68618  4.42225  2.77519  2.73123  3.46354  2.40513  3.72494  3.29354  2.67741  2.69355  4.24690  2.90347  2.73739  3.18146  2.89801  2.37887  2.77519  2.98518  4.58477  3.61503
          0.00501  5.69418  6.41652  0.61958  0.77255  0.63438  0.75558
   1056   1.97848  5.73652  2.16087  2.15973  5.08275  3.99624  3.53632  4.56956  2.58654  4.04229  4.77688  2.32352  4.38983  2.84834  2.58637  2.04699  2.95224  4.12778  6.16849  3.93933   1598 a - - -
          2.68618  4.42225  2.77519  2.73123  3.46354  2.40513  3.72494  3.29354  2.67741  2.69355  4.24690  2.90347  2.73739  3.18146  2.89801  2.37887  2.77519  2.98518  4.58477  3.61503
          0.00501  5.69418  6.41652  0.61958  0.77255  0.63438  0.75558
   1057   2.71622  5.48200  3.61010  2.93025  4.73295  3.39609  3.48625  3.61358  1.84162  2.74378  3.33563  3.57750  4.44835  2.71538  1.95352  2.64653  3.26406  3.23006  2.79320  3.39860   1599 k - - -
          2.68618  4.42225  2.77519  2.73123  3.46354  2.40513  3.72494  3.29354  2.67741  2.69355  4.24690  2.90347  2.73739  3.18146  2.89801  2.37887  2.77519  2.98518  4.58477  3.61503
          0.00501  5.69418  6.41652  0.61958  0.77255  0.63438  0.75558
   1058   3.63003  3.54168  5.60812  4.99571  2.31848  4.82735  5.15831  1.95797  4.07373  0.76361  2.88974  4.99501  5.14976  4.87860  4.78117  4.14716  3.85841  2.79478  5.58074  4.43980   1600 l - - -
          2.68618  4.42225  2.77519  2.73123  3.46354  2.40513  3.72494  3.29354  2.67741  2.69355  4.24690  2.90347  2.73739  3.18146  2.89801  2.37887  2.77519  2.98518  4.58477  3.61503
          0.00501  5.69418  6.41652  0.61958  0.77255  0.63438  0.75558
   1059   1.94638  4.56245  3.06118  2.33779  3.76067  3.10487  4.18701  3.59519  2.17606  3.45703  4.23752  3.09519  3.97484  2.63420  2.37562  2.23504  2.90112  3.80829  6.15636  4.00837   1601 a - - -
          2.68618  4.42225  2.77519  2.73123  3.46354  2.40513  3.72494  3.29354  2.67741  2.69355  4.24690  2.90347  2.73739  3.18146  2.89801  2.37887  2.77519  2.98518  4.58477  3.61503
          0.01749  5.69418  4.27049  0.61958  0.77255  0.63438  0.75558
   1060   2.62471  4.70175  5.10980  3.75330  3.55304  4.06003  4.77849  1.57229  4.32276  1.75832  3.51523  4.56306  2.38744  4.48308  3.02352  3.75761  3.12239  1.82398  5.32135  4.14150   1602 i - - -
          2.68618  4.42225  2.77519  2.73123  3.46354  2.40513  3.72494  3.29354  2.67741  2.69355  4.24690  2.90347  2.73739  3.18146  2.89801  2.37887  2.77519  2.98518  4.58477  3.61503
          0.00508  5.68176  6.40410  0.61958  0.77255  0.58542  0.81389
   1061   3.33431  5.72905  3.04469  3.02385  5.03235  3.62457  4.30682  4.48887  2.83952  3.69553  4.79427  3.21051  0.74151  3.42613  3.38749  2.72224  3.57026  4.10013  6.19507  3.91683   1603 p - - -
          2.68618  4.42225  2.77519  2.73123  3.46354  2.40513  3.72494  3.29354  2.67741  2.69355  4.24690  2.90347  2.73739  3.18146  2.89801  2.37887  2.77519  2.98518  4.58477  3.61503
          0.00501  5.69418  6.41652  0.61958  0.77255  0.63438  0.75558
   1062   2.91436  5.73556  1.65930  1.98686  4.17896  3.64430  4.18312  4.56820  2.35047  3.72161  4.77598  2.58671  4.38965  2.33440  2.97535  2.48141  2.83318  3.88624  6.16769  3.93917   1604 d - - -
          2.68618  4.42225  2.77519  2.73123  3.46354  2.40513  3.72494  3.29354  2.67741  2.69355  4.24690  2.90347  2.73739  3.18146  2.89801  2.37887  2.77519  2.98518  4.58477  3.61503
          0.00501  5.69418  6.41652  0.61958  0.77255  0.63438  0.75558
   1063   2.98681  5.51089  3.17027  2.81840  3.92459  4.04982  4.24889  3.51376  2.89935  3.58083  4.01567  3.00837  3.97354  3.38315  3.09698  1.98916  1.12041  3.23710  5.99801  4.64500   1605 t - - -
          2.68618  4.42225  2.77519  2.73123  3.46354  2.40513  3.72494  3.29354  2.67741  2.69355  4.24690  2.90347  2.73739  3.18146  2.89801  2.37887  2.77519  2.98518  4.58477  3.61503
          0.11087  5.69418  2.28689  0.61958  0.77255  0.63438  0.75558
   1064   2.89461  5.31067  3.62759  2.53642  3.25466  4.02877  2.40102  2.90234  2.79511  2.29419  3.60138  3.21408  2.86817  2.47994  2.49787  2.74708  3.21561  3.17738  4.90632  3.62987   1606 l - - -
          2.68618  4.42225  2.77519  2.73123  3.46354  2.40513  3.72494  3.29354  2.67741  2.69355  4.24690  2.90347  2.73739  3.18146  2.89801  2.37887  2.77519  2.98518  4.58477  3.61503
          0.00557  5.58887  6.31122  0.61958  0.77255  1.03068  0.44124
   1065   2.81894  5.33815  3.28103  2.73379  1.77837  4.02018  4.22699  3.26543  2.89322  3.59130  4.41225  3.31770  3.67307  2.98806  2.73944  2.45448  2.90657  2.99450  5.84903  2.05498   1607 f - - -
          2.68618  4.42225  2.77519  2.73123  3.46354  2.40513  3.72494  3.29354  2.67741  2.69355  4.24690  2.90347  2.73739  3.18146  2.89801  2.37887  2.77519  2.98518  4.58477  3.61503
          0.00557  5.58887  6.31122  0.61958  0.77255  0.90172  0.52066
   1066   2.22353  4.13896  2.72802  2.29134  4.09319  2.87815  3.66203  3.80754  2.80675  1.79979  3.30030  3.51254  4.38979  2.33462  3.45272  2.71092  3.20393  3.55650  5.94225  4.07649   1608 l - - -
          2.68618  4.42225  2.77519  2.73123  3.46354  2.40513  3.72494  3.29354  2.67741  2.69355  4.24690  2.90347  2.73739  3.18146  2.89801  2.37887  2.77519  2.98518  4.58477  3.61503
          0.00548  5.60540  6.32775  0.61958  0.77255  0.98033  0.47031
   1067   3.31957  5.06261  5.69334  5.08424  2.90622  4.93973  5.26822  2.30507  4.09527  0.57421  2.96662  5.10411  5.23549  4.95476  4.87646  4.26449  3.95187  2.57313  5.65121  4.53176   1609 L - - -
          2.68618  4.42225  2.77519  2.73123  3.46354  2.40513  3.72494  3.29354  2.67741  2.69355  4.24690  2.90347  2.73739  3.18146  2.89801  2.37887  2.77519  2.98518  4.58477  3.61503
          0.00548  5.60540  6.32775  0.61958  0.77255  0.98033  0.47031
   1068   2.68652  4.29473  1.45381  1.67069  5.02029  3.61141  4.13418  4.50465  2.49848  3.98183  4.20208  2.62988  4.34027  2.56826  3.36225  3.13565  3.40349  3.62236  4.51344  4.70201   1610 d - - -
          2.68618  4.42225  2.77519  2.73123  3.46354  2.40513  3.72494  3.29354  2.67741  2.69355  4.24690  2.90347  2.73739  3.18146  2.89801  2.37887  2.77519  2.98518  4.58477  3.61503
          0.00548  5.60540  6.32775  0.61958  0.77255  0.98033  0.47031
   1069   2.62535  3.85197  3.05101  2.49018  2.76379  3.39566  3.20758  4.36967  2.57249  2.89663  4.12309  2.64505  4.35613  3.09007  2.81607  2.44457  2.83655  3.96948  6.05223  2.09625   1611 y - - -
          2.68618  4.42225  2.77519  2.73123  3.46354  2.40513  3.72494  3.29354  2.67741  2.69355  4.24690  2.90347  2.73739  3.18146  2.89801  2.37887  2.77519  2.98518  4.58477  3.61503
          0.00548  5.60540  6.32775  0.61958  0.77255  0.98033  0.47031
   1070   2.72744  3.22460  5.21645  4.60117  3.24398  4.42316  4.19750  1.94426  4.38627  2.15545  2.98165  4.58519  4.78687  4.51770  3.72945  2.83028  2.88077  1.26106  5.25077  3.37875   1612 v - - -
          2.68618  4.42225  2.77519  2.73123  3.46354  2.40513  3.72494  3.29354  2.67741  2.69355  4.24690  2.90347  2.73739  3.18146  2.89801  2.37887  2.77519  2.98518  4.58477  3.61503
          0.00548  5.60540  6.32775  0.61958  0.77255  0.46742  0.98514
   1071   3.01814  5.71543  3.04742  2.73208  4.28724  3.99411  3.82819  4.01996  2.21514  3.58962  4.75759  3.08929  4.38738  3.04863  1.00188  3.08455  2.62611  4.10326  6.15098  4.74394   1613 r - - -
          2.68618  4.42225  2.77519  2.73123  3.46354  2.40513  3.72494  3.29354  2.67741  2.69355  4.24690  2.90347  2.73739  3.18146  2.89801  2.37887  2.77519  2.98518  4.58477  3.61503
          0.00507  5.68219  6.40453  0.61958  0.77255  0.69074  0.69556
   1072   3.19564  5.40160  5.35743  5.28575  6.04051  3.51969  6.11572  5.50358  5.31792  5.20525  3.88125  4.95533  0.22576  5.50819  5.42180  3.39709  4.06304  4.71370  7.39703  6.31321   1614 P - - -
          2.68618  4.42225  2.77519  2.73123  3.46354  2.40513  3.72494  3.29354  2.67741  2.69355  4.24690  2.90347  2.73739  3.18146  2.89801  2.37887  2.77519  2.98518  4.58477  3.61503
          0.00507  5.68219  6.40453  0.61958  0.77255  0.69074  0.69556
   1073   3.39987  5.92381  0.92508  1.65754  4.30685  3.70276  3.50656  4.74677  2.90990  3.33444  4.97420  3.00212  4.52022  3.44370  3.62451  3.34871  3.63876  4.30862  6.35717  4.93057   1615 d - - -
          2.68618  4.42225  2.77519  2.73123  3.46354  2.40513  3.72494  3.29354  2.67741  2.69355  4.24690  2.90347  2.73739  3.18146  2.89801  2.37887  2.77519  2.98518  4.58477  3.61503
          0.00507  5.68219  6.40453  0.61958  0.77255  0.69074  0.69556
   1074   2.88915  3.90378  4.09135  2.86360  1.85377  4.45526  3.50324  2.37875  4.33641  1.58862  3.28591  3.98966  4.82035  3.86973  4.39280  3.29762  3.30189  2.03620  4.36614  3.57929   1616 l - - -
          2.68618  4.42225  2.77519  2.73123  3.46354  2.40513  3.72494  3.29354  2.67741  2.69355  4.24690  2.90347  2.73739  3.18146  2.89801  2.37887  2.77519  2.98518  4.58477  3.61503
          0.00507  5.68219  6.40453  0.61958  0.77255  0.69074  0.69556
   1075   2.94625  3.64251  5.29556  4.67948  3.47854  4.49087  4.82496  1.74878  4.46185  0.94535  3.25212  4.65746  4.85284  4.27596  4.46514  3.80300  3.55117  2.20660  4.12988  3.71834   1617 l - - -
          2.68618  4.42225  2.77519  2.73123  3.46354  2.40513  3.72494  3.29354  2.67741  2.69355  4.24690  2.90347  2.73739  3.18146  2.89801  2.37887  2.77519  2.98518  4.58477  3.61503
          0.00507  5.68219  6.40453  0.61958  0.77255  0.69074  0.69556
   1076   3.08591  3.59569  5.26875  4.65346  2.30137  4.47518  4.09014  2.51111  4.43848  1.02010  2.24525  4.63734  4.83870  3.69945  4.44685  3.78646  3.12904  2.92717  5.30219  3.09061   1618 l - - -
          2.68618  4.42225  2.77519  2.73123  3.46354  2.40513  3.72494  3.29354  2.67741  2.69355  4.24690  2.90347  2.73739  3.18146  2.89801  2.37887  2.77519  2.98518  4.58477  3.61503
          0.00507  5.68219  6.40453  0.61958  0.77255  0.69074  0.69556
   1077   3.04044  3.90184  5.27902  4.66289  2.84353  4.47498  4.00536  2.47860  4.44528  0.90904  2.97731  4.64093  4.83856  4.57439  4.44958  3.45651  3.18112  2.50558  4.31606  2.62335   1619 l - - -
          2.68618  4.42225  2.77519  2.73123  3.46354  2.40513  3.72494  3.29354  2.67741  2.69355  4.24690  2.90347  2.73739  3.18146  2.89801  2.37887  2.77519  2.98518  4.58477  3.61503
          0.00507  5.68219  6.40453  0.61958  0.77255  0.69074  0.69556
   1078   3.24788  4.49291  3.67784  3.11701  4.09066  4.08740  3.83342  4.04173  2.27895  3.38341  3.87010  3.62958  4.47573  3.21104  0.90313  2.55363  3.47832  3.37832  5.91237  3.83944   1620 r - - -
          2.68618  4.42225  2.77519  2.73123  3.46354  2.40513  3.72494  3.29354  2.67741  2.69355  4.24690  2.90347  2.73739  3.18146  2.89801  2.37887  2.77519  2.98518  4.58477  3.61503
          0.00507  5.68219  6.40453  0.61958  0.77255  0.69074  0.69556
   1079   2.41183  4.20873  4.76565  2.59682  3.87414  3.69753  4.70334  2.35669  4.05775  2.67007  3.75538  4.38316  4.76844  4.27655  4.23600  2.79720  1.70926  1.41825  5.38297  4.19133   1621 v - - -
          2.68618  4.42225  2.77519  2.73123  3.46354  2.40513  3.72494  3.29354  2.67741  2.69355  4.24690  2.90347  2.73739  3.18146  2.89801  2.37887  2.77519  2.98518  4.58477  3.61503
          0.00507  5.68219  6.40453  0.61958  0.77255  0.69074  0.69556
   1080   3.19924  4.06112  5.33653  4.72159  3.25004  4.53391  4.86968  1.92212  4.50519  1.13191  2.69341  4.70113  4.89224  4.63025  4.50794  3.84725  3.31438  1.68043  3.61192  4.17926   1622 l - - -
          2.68618  4.42225  2.77519  2.73123  3.46354  2.40513  3.72494  3.29354  2.67741  2.69355  4.24690  2.90347  2.73739  3.18146  2.89801  2.37887  2.77519  2.98518  4.58477  3.61503
          0.00507  5.68219  6.40453  0.61958  0.77255  0.69074  0.69556
   1081   0.97400  3.00989  4.95659  4.36422  2.85949  2.80740  4.76214  3.19287  4.21387  2.72404  3.01392  4.48896  4.80009  4.40286  4.33316  2.38491  3.14223  2.87183  5.36812  4.18365   1623 a - - -
          2.68618  4.42225  2.77519  2.73123  3.46354  2.40513  3.72494  3.29354  2.67741  2.69355  4.24690  2.90347  2.73739  3.18146  2.89801  2.37887  2.77519  2.98518  4.58477  3.61503
          0.00507  5.68219  6.40453  0.61958  0.77255  0.69074  0.69556
   1082   2.70563  5.67968  3.48864  2.93240  5.00446  3.66548  3.97900  3.86520  1.78734  3.27331  4.72580  3.17256  4.39398  2.77310  1.36341  2.55586  2.95776  3.72007  6.12450  3.46249   1624 r - - -
          2.68618  4.42225  2.77519  2.73123  3.46354  2.40513  3.72494  3.29354  2.67741  2.69355  4.24690  2.90347  2.73739  3.18146  2.89801  2.37887  2.77519  2.98518  4.58477  3.61503
          0.00507  5.68219  6.40453  0.61958  0.77255  0.69074  0.69556
   1083   2.56270  3.12617  3.82626  3.26524  3.39437  2.49936  3.24431  3.77777  3.24590  3.23111  4.30066  1.72564  4.52533  3.35314  3.40916  1.74310  3.19163  3.23205  3.92900  4.05652   1625 n - - -
          2.68618  4.42225  2.77519  2.73123  3.46354  2.40513  3.72494  3.29354  2.67741  2.69355  4.24690  2.90347  2.73739  3.18146  2.89801  2.37887  2.77519  2.98518  4.58477  3.61503
          0.00507  5.68219  6.40453  0.61958  0.77255  0.69074  0.69556
   1084   3.34969  3.81179  5.31495  4.70060  3.79538  4.52358  4.85819  2.35870  4.48678  0.71257  2.54867  4.68645  4.88274  4.61453  4.49423  3.36838  3.19870  2.69746  5.34449  3.57396   1626 l - - -
          2.68618  4.42225  2.77519  2.73123  3.46354  2.40513  3.72494  3.29354  2.67741  2.69355  4.24690  2.90347  2.73739  3.18146  2.89801  2.37887  2.77519  2.98518  4.58477  3.61503
          0.00507  5.68219  6.40453  0.61958  0.77255  0.58698  0.81194
   1085   4.09267  5.33307  6.15512  4.13597  3.99200  5.57920  6.16016  0.58101  5.54051  3.34018  4.52668  5.73771  5.85662  5.76153  5.65023  4.96540  3.22210  1.34384  6.57953  5.36320   1627 I - - -
          2.68618  4.42225  2.77519  2.73123  3.46354  2.40513  3.72494  3.29354  2.67741  2.69355  4.24690  2.90347  2.73739  3.18146  2.89801  2.37887  2.77519  2.98518  4.58477  3.61503
          0.00501  5.69418  6.41652  0.61958  0.77255  0.63438  0.75558
   1086   3.24607  5.42941  2.71950  2.75400  4.66252  3.70280  3.92050  4.07648  2.89633  1.42865  1.54785  3.34177  4.46958  3.43969  3.29088  2.91014  3.16808  3.75841  5.93535  4.60418   1628 l - - -
          2.68618  4.42225  2.77519  2.73123  3.46354  2.40513  3.72494  3.29354  2.67741  2.69355  4.24690  2.90347  2.73739  3.18146  2.89801  2.37887  2.77519  2.98518  4.58477  3.61503
          0.00501  5.69418  6.41652  0.61958  0.77255  0.63438  0.75558
   1087   4.19809  5.52788  5.70020  5.24386  2.33490  3.94109  4.75961  4.02467  5.05772  2.94359  4.67066  3.95018  5.53695  5.10726  5.08393  3.85782  4.42690  3.85710  0.46833  3.08762   1629 W - - -
          2.68618  4.42225  2.77519  2.73123  3.46354  2.40513  3.72494  3.29354  2.67741  2.69355  4.24690  2.90347  2.73739  3.18146  2.89801  2.37887  2.77519  2.98518  4.58477  3.61503
          0.00501  5.69418  6.41652  0.61958  0.77255  0.63438  0.75558
   1088   3.39041  5.92348  0.98747  2.01222  5.26095  4.07748  3.92523  4.75465  2.93835  4.22560  4.97187  2.27591  4.51388  3.23810  3.60944  2.48755  3.35591  3.66967  6.35452  4.92666   1630 d - - -
          2.68618  4.42225  2.77519  2.73123  3.46354  2.40513  3.72494  3.29354  2.67741  2.69355  4.24690  2.90347  2.73739  3.18146  2.89801  2.37887  2.77519  2.98518  4.58477  3.61503
          0.00501  5.69418  6.41652  0.61958  0.77255  0.63438  0.75558
   1089   2.49286  5.73472  2.50362  2.16334  3.99009  3.66652  3.56653  4.56674  2.46289  3.37658  4.77523  3.20016  3.93304  2.29820  2.76052  1.62900  3.13614  3.65529  6.16706  4.17973   1631 s - - -
          2.68618  4.42225  2.77519  2.73123  3.46354  2.40513  3.72494  3.29354  2.67741  2.69355  4.24690  2.90347  2.73739  3.18146  2.89801  2.37887  2.77519  2.98518  4.58477  3.61503
          0.07065  5.69418  2.73567  0.61958  0.77255  0.63438  0.75558
   1090   3.61424  4.94012  5.60975  5.02624  4.11982  4.88261  5.27616  0.78232  4.84248  2.91639  2.97778  5.04252  5.21935  4.99619  4.87783  3.62080  3.51866  1.38308  5.74969  3.91971   1632 i - - -
          2.68618  4.42225  2.77519  2.73123  3.46354  2.40513  3.72494  3.29354  2.67741  2.69355  4.24690  2.90347  2.73739  3.18146  2.89801  2.37887  2.77519  2.98518  4.58477  3.61503
          0.00535  5.62887  6.35122  0.61958  0.77255  0.90257  0.52008
   1091   2.65068  4.36158  2.38323  1.94830  4.56702  3.44490  3.52234  3.65065  2.37487  2.90943  4.11139  3.14734  3.60367  2.32739  2.56678  2.65354  2.74227  3.78506  6.12616  4.14069   1633 e - - -
          2.68618  4.42225  2.77519  2.73123  3.46354  2.40513  3.72494  3.29354  2.67741  2.69355  4.24690  2.90347  2.73739  3.18146  2.89801  2.37887  2.77519  2.98518  4.58477  3.61503
          0.04276  5.62887  3.26313  0.61958  0.77255  0.90257  0.52008
   1092   2.37058  5.41659  3.16113  3.13827  4.78030  4.02678  4.34702  4.20261  3.15658  3.48816  4.60986  2.78440  0.90163  3.49829  3.61931  2.97081  3.01224  3.15678  6.03749  4.70282   1634 p - - -
          2.68618  4.42225  2.77519  2.73123  3.46354  2.40513  3.72494  3.29354  2.67741  2.69355  4.24690  2.90347  2.73739  3.18146  2.89801  2.37887  2.77519  2.98518  4.58477  3.61503
          0.00555  5.59167  6.31401  0.61958  0.77255  1.02241  0.44586
   1093   3.17583  3.93224  2.85553  2.80977  4.82590  3.97225  4.17026  3.83118  2.93354  3.55230  4.59492  2.62779  4.36627  3.11664  3.41446  1.63315  1.29093  3.89721  6.00708  4.63356   1635 t - - -
          2.68618  4.42225  2.77519  2.73123  3.46354  2.40513  3.72494  3.29354  2.67741  2.69355  4.24690  2.90347  2.73739  3.18146  2.89801  2.37887  2.77519  2.98518  4.58477  3.61503
          0.00555  5.59167  6.31401  0.61958  0.77255  0.89085  0.52815
   1094   2.61787  3.85133  2.88895  2.15153  3.85454  3.02394  3.20259  3.41798  2.10465  3.41062  4.36179  2.80632  3.91093  2.59326  2.64465  2.73489  2.95166  3.06201  4.00439  4.23217   1636 k - - -
          2.68618  4.42225  2.77519  2.73123  3.46354  2.40513  3.72494  3.29354  2.67741  2.69355  4.24690  2.90347  2.73739  3.18146  2.89801  2.37887  2.77519  2.98518  4.58477  3.61503
          0.00546  5.60850  6.33085  0.61958  0.77255  0.97051  0.47625
   1095   2.38409  5.68269  2.23635  1.36958  4.26133  3.07683  3.56181  4.12638  2.65109  3.26065  4.72352  3.41527  4.34102  2.92763  2.85030  2.43858  3.03664  4.07298  6.11576  4.70519   1637 e - - -
          2.68618  4.42225  2.77519  2.73123  3.46354  2.40513  3.72494  3.29354  2.67741  2.69355  4.24690  2.90347  2.73739  3.18146  2.89801  2.37887  2.77519  2.98518  4.58477  3.61503
          0.00546  5.60850  6.33085  0.61958  0.77255  0.97051  0.47625
   1096   3.58410  4.95732  4.25077  4.76919  2.25098  3.85980  4.71901  3.14387  4.58278  2.81967  3.65952  4.74757  5.05178  4.69750  4.62343  4.00933  3.81432  3.22330  0.68075  3.03246   1638 W - - -
          2.68618  4.42225  2.77519  2.73123  3.46354  2.40513  3.72494  3.29354  2.67741  2.69355  4.24690  2.90347  2.73739  3.18146  2.89801  2.37887  2.77519  2.98518  4.58477  3.61503
          0.00546  5.60850  6.33085  0.61958  0.77255  0.81065  0.58801
   1097   3.56927  5.07345  5.80205  5.22913  3.22368  5.08669  5.50195  1.19526  5.05624  1.93776  3.30726  5.25348  5.39818  5.19823  5.08873  4.42866  3.02954  1.12528  5.93351  4.76120   1639 v - - -
          2.68618  4.42225  2.77519  2.73123  3.46354  2.40513  3.72494  3.29354  2.67741  2.69355  4.24690  2.90347  2.73739  3.18146  2.89801  2.37887  2.77519  2.98518  4.58477  3.61503
          0.00535  5.62887  6.35122  0.61958  0.77255  0.90257  0.52008
   1098   2.97197  4.33411  2.43404  1.72875  4.21507  3.97383  3.27884  3.64943  2.45888  2.58339  3.51347  3.04491  3.90238  2.45857  2.98992  3.03341  3.13873  3.28842  4.56831  3.22934   1640 e - - -
          2.68618  4.42225  2.77519  2.73123  3.46354  2.40513  3.72494  3.29354  2.67741  2.69355  4.24690  2.90347  2.73739  3.18146  2.89801  2.37887  2.77519  2.98518  4.58477  3.61503
          0.00535  5.62887  6.35122  0.61958  0.77255  0.90257  0.52008
   1099   2.49555  4.67624  3.09006  2.04642  5.04156  2.80087  4.14599  4.52765  2.47791  3.73608  4.73696  2.48448  4.35241  2.52861  3.22123  1.42217  3.41643  4.08705  6.12891  4.25140   1641 s - - -
          2.68618  4.42225  2.77519  2.73123  3.46354  2.40513  3.72494  3.29354  2.67741  2.69355  4.24690  2.90347  2.73739  3.18146  2.89801  2.37887  2.77519  2.98518  4.58477  3.61503
          0.00535  5.62887  6.35122  0.61958  0.77255  0.90257  0.52008
   1100   3.01889  5.68692  2.97927  2.55034  5.02811  3.38203  3.30337  4.00924  2.51284  2.73723  4.72859  2.27513  3.93658  1.36804  3.37646  2.78236  3.41661  3.37532  6.12192  3.62622   1642 q - - -
          2.68618  4.42225  2.77519  2.73123  3.46354  2.40513  3.72494  3.29354  2.67741  2.69355  4.24690  2.90347  2.73739  3.18146  2.89801  2.37887  2.77519  2.98518  4.58477  3.61503
          0.08141  5.62887  2.59575  0.61958  0.77255  0.44510  1.02377
   1101   3.31838  3.60075  5.29034  4.01780  3.50000  4.50040  4.84088  1.35834  4.46629  1.48328  3.32693  4.03439  4.86061  4.59901  4.47598  3.81416  3.33588  1.57110  5.33077  4.15421   1643 i - - -
          2.68618  4.42225  2.77519  2.73123  3.46354  2.40513  3.72494  3.29354  2.67741  2.69355  4.24690  2.90347  2.73739  3.18146  2.89801  2.37887  2.77519  2.98518  4.58477  3.61503
          0.00538  5.62350  6.34584  0.61958  0.77255  0.92109  0.50764
   1102   3.52813  6.06550  2.64075  3.72652  6.37831  3.66518  5.47098  5.95769  4.74196  5.50861  6.36907  4.20337  0.27857  4.70979  5.33260  3.97559  4.42311  5.21282  7.62092  6.21261   1644 P - - -
          2.68618  4.42225  2.77519  2.73123  3.46354  2.40513  3.72494  3.29354  2.67741  2.69355  4.24690  2.90347  2.73739  3.18146  2.89801  2.37887  2.77519  2.98518  4.58477  3.61503
          0.00538  5.62350  6.34584  0.61958  0.77255  0.92109  0.50764
   1103   2.57616  5.69407  2.19172  2.10173  5.03978  3.49658  4.14245  3.75603  2.69456  3.55787  4.73456  3.05018  2.38431  2.45163  2.46615  2.17040  3.09002  3.71482  6.12637  4.71503   1645 e - - -
          2.68618  4.42225  2.77519  2.73123  3.46354  2.40513  3.72494  3.29354  2.67741  2.69355  4.24690  2.90347  2.73739  3.18146  2.89801  2.37887  2.77519  2.98518  4.58477  3.61503
          0.00538  5.62350  6.34584  0.61958  0.77255  0.92109  0.50764
   1104   2.83303  3.52296  4.20146  3.90062  2.54028  3.91350  4.73497  1.60811  4.26753  1.95771  3.78418  3.55482  3.31838  3.01662  4.33803  3.03302  3.49438  2.04202  4.26598  3.18220   1646 i - - -
          2.68618  4.42225  2.77519  2.73123  3.46354  2.40513  3.72494  3.29354  2.67741  2.69355  4.24690  2.90347  2.73739  3.18146  2.89801  2.37887  2.77519  2.98518  4.58477  3.61503
          0.06640  5.62350  2.80287  0.61958  0.77255  0.65056  0.73762
   1105   3.04783  4.06284  5.36327  4.75263  2.98980  4.57100  4.91337  1.55505  4.54100  1.29514  3.17210  4.73802  4.92238  4.66525  4.54599  3.88735  3.61182  1.58739  5.38646  3.73759   1647 l - - -
          2.68618  4.42225  2.77519  2.73123  3.46354  2.40513  3.72494  3.29354  2.67741  2.69355  4.24690  2.90347  2.73739  3.18146  2.89801  2.37887  2.77519  2.98518  4.58477  3.61503
          0.00550  5.60069  6.32304  0.61958  0.77255  0.99503  0.46158
   1106   2.91458  5.67174  2.91054  2.65111  4.18091  3.94449  3.59719  4.49681  1.92804  2.17487  4.71332  2.66264  3.87373  2.52137  1.80035  2.86151  3.28859  4.06050  4.43603  4.11142   1648 r - - -
          2.68618  4.42225  2.77519  2.73123  3.46354  2.40513  3.72494  3.29354  2.67741  2.69355  4.24690  2.90347  2.73739  3.18146  2.89801  2.37887  2.77519  2.98518  4.58477  3.61503
          0.01028  5.60069  5.03099  0.61958  0.77255  0.99503  0.46158
   1107   2.63030  5.67818  2.79960  1.82367  3.42577  2.91623  3.24668  4.51012  2.41238  3.32583  4.71871  2.57416  3.89144  2.66640  2.60343  2.43583  2.97199  3.46130  6.11056  3.97737   1649 e - - -
          2.68618  4.42225  2.77519  2.73123  3.46354  2.40513  3.72494  3.29354  2.67741  2.69355  4.24690  2.90347  2.73739  3.18146  2.89801  2.37887  2.77519  2.98518  4.58477  3.61503
          0.00553  5.59594  6.31829  0.61958  0.77255  1.00956  0.45315
   1108   2.46567  4.26538  3.30038  2.38102  4.15817  3.04097  3.37601  2.97676  2.46867  2.58511  4.64530  2.71341  3.50842  2.84050  2.72643  2.34997  3.08933  3.24408  6.04914  2.97503   1650 s - - -
          2.68618  4.42225  2.77519  2.73123  3.46354  2.40513  3.72494  3.29354  2.67741  2.69355  4.24690  2.90347  2.73739  3.18146  2.89801  2.37887  2.77519  2.98518  4.58477  3.61503
          0.00553  5.59594  6.31829  0.61958  0.77255  1.00956  0.45315
   1109   2.33230  4.03145  4.33959  3.57434  3.01794  3.22245  4.65904  2.28179  3.03852  2.25213  3.00359  3.86241  3.27050  4.25643  3.57119  2.68176  3.06285  2.12696  4.21035  2.40195   1651 v - - -
          2.68618  4.42225  2.77519  2.73123  3.46354  2.40513  3.72494  3.29354  2.67741  2.69355  4.24690  2.90347  2.73739  3.18146  2.89801  2.37887  2.77519  2.98518  4.58477  3.61503
          0.20205  5.59594  1.71908  0.61958  0.77255  0.88060  0.53535
   1110   2.64092  5.58134  2.60498  2.05565  3.68044  3.50088  3.42529  3.75038  1.95457  3.88647  4.20400  3.15510  3.85706  2.48798  2.84418  2.19892  2.61384  3.41574  6.01424  4.60351   1652 k - - -
          2.68618  4.42225  2.77519  2.73123  3.46354  2.40513  3.72494  3.29354  2.67741  2.69355  4.24690  2.90347  2.73739  3.18146  2.89801  2.37887  2.77519  2.98518  4.58477  3.61503
          0.00660  5.42054  6.14289  0.61958  0.77255  1.40671  0.28097
   1111   2.53734  4.82447  2.25778  2.28604  3.91799  3.59440  4.03412  3.91900  2.22883  2.77475  3.97815  2.67055  3.49155  2.49980  2.67081  2.36700  2.98799  3.67444  6.00944  4.60042   1653 k - - -
          2.68618  4.42225  2.77519  2.73123  3.46354  2.40513  3.72494  3.29354  2.67741  2.69355  4.24690  2.90347  2.73739  3.18146  2.89801  2.37887  2.77519  2.98518  4.58477  3.61503
          0.00660  5.42054  6.14289  0.61958  0.77255  1.15058  0.38046
   1112   2.56245  5.44615  2.74432  2.68353  4.17997  3.30437  4.09578  3.20765  2.47431  2.02122  4.05990  3.24092  3.08434  2.90815  3.11464  2.07149  2.56623  3.30979  5.91789  4.07565   1654 l - - -
          2.68479  4.42185  2.77332  2.72817  3.46452  2.40602  3.72687  3.29478  2.67699  2.69435  4.24763  2.90388  2.74006  3.17770  2.89589  2.37895  2.77653  2.98682  4.58772  3.61697
          1.43624  0.44020  2.13476  2.24895  0.11150  1.25103  0.33717
   1113   2.46166  4.15980  2.88855  2.64164  4.82921  2.70155  3.11009  3.70684  2.22525  3.50247  3.46352  2.96565  2.56103  2.97269  2.90818  2.14214  3.26866  3.54489  5.94678  3.29612   1672 s - - -
          2.68618  4.42225  2.77519  2.73123  3.46354  2.40513  3.72494  3.29354  2.67741  2.69355  4.24690  2.90347  2.73739  3.18146  2.89801  2.37887  2.77519  2.98518  4.58477  3.61503
          0.14097  5.35110  2.06559  0.61958  0.77255  1.15427  0.37876
   1114   2.64299  4.34847  3.10481  2.51253  3.90136  2.94939  3.69142  3.03287  2.59602  2.60648  4.31997  2.67332  3.80608  3.18275  2.55825  2.15250  2.76946  2.79150  3.90949  4.40408   1673 s - - -
          2.68618  4.42225  2.77519  2.73123  3.46354  2.40513  3.72494  3.29354  2.67741  2.69355  4.24690  2.90347  2.73739  3.18146  2.89801  2.37887  2.77519  2.98518  4.58477  3.61503
          0.00751  5.29171  6.01406  0.61958  0.77255  1.45914  0.26453
   1115   2.67164  5.42533  2.82462  2.54330  3.92234  2.86468  4.00476  3.46749  2.53045  2.74712  3.56118  2.86240  3.61068  2.58604  2.84405  2.02258  2.90167  3.00357  5.88403  3.41583   1674 s - - -
          2.68618  4.42225  2.77519  2.73123  3.46354  2.40513  3.72494  3.29354  2.67741  2.69355  4.24690  2.90347  2.73739  3.18146  2.89801  2.37887  2.77519  2.98518  4.58477  3.61503
          0.00733  5.31507  6.03742  0.61958  0.77255  1.03511  0.43880
   1116   2.28427  5.51230  2.42630  2.11197  3.85915  2.92176  3.49778  3.34506  2.69484  3.62712  4.56073  3.06426  3.77898  3.15631  3.11955  1.96550  2.77710  3.21154  4.67560  3.45805   1675 s - - -
          2.68618  4.42225  2.77519  2.73123  3.46354  2.40513  3.72494  3.29354  2.67741  2.69355  4.24690  2.90347  2.73739  3.18146  2.89801  2.37887  2.77519  2.98518  4.58477  3.61503
          0.00660  5.42048  6.14283  0.61958  0.77255  1.26976  0.32975
   1117   2.75752  4.10600  2.20335  2.22914  4.39351  2.82181  3.75740  2.99369  2.52607  3.53893  4.58929  3.34223  2.94621  3.15910  2.72518  2.40220  2.33176  3.18557  5.98859  4.59077   1676 d - - -
          2.68618  4.42225  2.77519  2.73123  3.46354  2.40513  3.72494  3.29354  2.67741  2.69355  4.24690  2.90347  2.73739  3.18146  2.89801  2.37887  2.77519  2.98518  4.58477  3.61503
          0.00646  5.44131  6.16366  0.61958  0.77255  1.37018  0.29311
   1118   2.69899  4.18204  2.98039  3.06787  2.96300  3.21902  4.35310  2.23608  3.04509  2.20604  3.94864  3.09072  3.73933  3.18796  3.73772  2.59175  3.12396  1.87806  4.54870  4.19220   1677 v - - -
          2.68618  4.42225  2.77519  2.73123  3.46354  2.40513  3.72494  3.29354  2.67741  2.69355  4.24690  2.90347  2.73739  3.18146  2.89801  2.37887  2.77519  2.98518  4.58477  3.61503
          0.03148  5.44131  3.62477  0.61958  0.77255  1.37018  0.29311
   1119   3.09547  5.60218  1.10795  2.41514  4.94299  3.51539  4.05380  4.42794  2.64560  3.64520  4.64494  2.86423  3.17631  2.70450  3.29066  2.81020  3.15300  3.20396  6.03652  4.62481   1678 d - - -
          2.68618  4.42225  2.77519  2.73123  3.46354  2.40513  3.72494  3.29354  2.67741  2.69355  4.24690  2.90347  2.73739  3.18146  2.89801  2.37887  2.77519  2.98518  4.58477  3.61503
          0.00662  5.41645  6.13880  0.61958  0.77255  1.04665  0.43249
   1120   2.69194  4.61999  4.03253  3.35863  2.53452  4.28235  4.59129  2.48817  3.13365  1.65140  2.89487  4.29770  4.65069  3.79005  2.94700  2.81767  3.04161  2.17680  3.51096  3.12568   1679 l - - -
          2.68618  4.42225  2.77519  2.73123  3.46354  2.40513  3.72494  3.29354  2.67741  2.69355  4.24690  2.90347  2.73739  3.18146  2.89801  2.37887  2.77519  2.98518  4.58477  3.61503
          0.00622  5.47829  6.20064  0.61958  0.77255  1.29953  0.31836
   1121   3.10206  5.60849  2.57793  1.54496  4.95177  3.52414  3.46713  3.81144  2.67316  3.14186  4.05228  2.72990  4.26992  2.23099  2.95488  2.32211  2.86527  3.43504  4.97212  4.63236   1680 e - - -
          2.68618  4.42225  2.77519  2.73123  3.46354  2.40513  3.72494  3.29354  2.67741  2.69355  4.24690  2.90347  2.73739  3.18146  2.89801  2.37887  2.77519  2.98518  4.58477  3.61503
          0.00622  5.47829  6.20064  0.61958  0.77255  1.29953  0.31836
   1122   1.78899  5.13419  3.06959  2.95644  4.01650  3.57294  3.67149  3.71444  3.08761  2.59120  3.84201  3.59445  4.39089  3.42481  3.52256  2.01690  1.73344  3.09087  5.67228  3.50466   1681 t - - -
          2.68618  4.42225  2.77519  2.73123  3.46354  2.40513  3.72494  3.29354  2.67741  2.69355  4.24690  2.90347  2.73739  3.18146  2.89801  2.37887  2.77519  2.98518  4.58477  3.61503
          0.00622  5.47829  6.20064  0.61958  0.77255  0.51662  0.90765
   1123   2.34161  3.94742  2.76592  3.31487  3.54390  4.02494  4.65036  2.05184  3.60870  1.68613  3.17201  4.31510  4.72077  3.56979  3.38725  3.41235  3.25585  1.85380  5.35369  3.53761   1682 l - - -
          2.68618  4.42225  2.77519  2.73123  3.46354  2.40513  3.72494  3.29354  2.67741  2.69355  4.24690  2.90347  2.73739  3.18146  2.89801  2.37887  2.77519  2.98518  4.58477  3.61503
          0.00536  5.62726  6.34961  0.61958  0.77255  0.90816  0.51628
   1124   2.11770  4.15648  2.95816  2.65247  4.80925  3.99533  3.78287  2.83334  2.59933  2.90872  3.64224  3.49436  4.07843  2.98906  2.20170  1.93463  2.70118  3.25136  6.00330  4.05129   1683 s - - -
          2.68618  4.42225  2.77519  2.73123  3.46354  2.40513  3.72494  3.29354  2.67741  2.69355  4.24690  2.90347  2.73739  3.18146  2.89801  2.37887  2.77519  2.98518  4.58477  3.61503
          0.00536  5.62726  6.34961  0.61958  0.77255  0.90816  0.51628
   1125   3.19724  5.43238  3.43463  2.64606  3.96026  3.60155  3.87354  3.22254  2.72389  2.04824  2.96730  2.84944  4.41153  1.34796  3.25685  3.04731  3.42854  3.28337  5.92811  4.58490   1684 q - - -
          2.68618  4.42225  2.77519  2.73123  3.46354  2.40513  3.72494  3.29354  2.67741  2.69355  4.24690  2.90347  2.73739  3.18146  2.89801  2.37887  2.77519  2.98518  4.58477  3.61503
          0.00536  5.62726  6.34961  0.61958  0.77255  0.90816  0.51628
   1126   1.13034  3.54686  4.69126  4.10529  3.37253  3.20647  4.65436  2.75126  3.98990  2.63524  3.85461  3.49061  3.41157  3.76299  4.17924  2.85434  2.73421  2.44615  5.35052  3.05467   1685 a - - -
          2.68618  4.42225  2.77519  2.73123  3.46354  2.40513  3.72494  3.29354  2.67741  2.69355  4.24690  2.90347  2.73739  3.18146  2.89801  2.37887  2.77519  2.98518  4.58477  3.61503
          0.00536  5.62726  6.34961  0.61958  0.77255  0.80166  0.59526
   1127   2.99434  5.45578  3.40364  2.83621  3.45399  3.57218  2.26531  3.27352  2.43097  2.94218  3.93163  3.36442  4.41487  2.79549  2.52045  3.08393  3.23708  3.53500  5.94806  1.67640   1686 y - - -
          2.68618  4.42225  2.77519  2.73123  3.46354  2.40513  3.72494  3.29354  2.67741  2.69355  4.24690  2.90347  2.73739  3.18146  2.89801  2.37887  2.77519  2.98518  4.58477  3.61503
          0.00529  5.64027  6.36262  0.61958  0.77255  0.86178  0.54889
   1128   1.81675  2.99762  3.68674  4.62088  2.99804  3.89658  4.77868  2.32300  4.40666  1.84887  3.51425  4.60640  4.80910  4.53866  4.41631  3.32039  3.26821  1.83921  3.69545  2.55388   1687 a - - -
          2.68618  4.42225  2.77519  2.73123  3.46354  2.40513  3.72494  3.29354  2.67741  2.69355  4.24690  2.90347  2.73739  3.18146  2.89801  2.37887  2.77519  2.98518  4.58477  3.61503
          0.00529  5.64027  6.36262  0.61958  0.77255  0.86178  0.54889
   1129   2.71583  3.94140  4.12664  3.55897  3.47451  3.79898  3.09383  3.45449  3.16554  2.96909  3.36533  1.48181  4.60209  3.81351  3.86472  2.38226  3.47317  3.23038  4.13079  1.88282   1688 n - - -
          2.68618  4.42225  2.77519  2.73123  3.46354  2.40513  3.72494  3.29354  2.67741  2.69355  4.24690  2.90347  2.73739  3.18146  2.89801  2.37887  2.77519  2.98518  4.58477  3.61503
          0.00529  5.64027  6.36262  0.61958  0.77255  0.86178  0.54889
   1130   2.35107  3.61520  5.23519  4.62095  3.31604  4.45098  4.78469  1.03674  4.40849  2.38811  2.84451  4.60995  4.81449  4.54195  3.11544  3.27361  3.28141  2.12454  5.28134  4.10506   1689 i - - -
          2.68618  4.42225  2.77519  2.73123  3.46354  2.40513  3.72494  3.29354  2.67741  2.69355  4.24690  2.90347  2.73739  3.18146  2.89801  2.37887  2.77519  2.98518  4.58477  3.61503
          0.00529  5.64027  6.36262  0.61958  0.77255  0.86178  0.54889
   1131   2.73287  4.67559  5.07165  3.77946  3.77052  3.78295  4.74836  1.65896  3.62269  1.55413  3.09249  4.53009  4.78926  3.88411  4.02552  3.51169  3.02081  1.55688  5.29469  4.11458   1690 l - - -
          2.68618  4.42225  2.77519  2.73123  3.46354  2.40513  3.72494  3.29354  2.67741  2.69355  4.24690  2.90347  2.73739  3.18146  2.89801  2.37887  2.77519  2.98518  4.58477  3.61503
          0.00529  5.64027  6.36262  0.61958  0.77255  0.86178  0.54889
   1132   0.93344  3.84992  4.23478  3.67183  3.83288  3.34247  4.56221  3.50388  3.23249  3.04250  4.11541  4.04463  4.63971  3.91465  3.95832  2.07991  2.49937  2.90192  5.59558  4.36855   1691 a - - -
          2.68618  4.42225  2.77519  2.73123  3.46354  2.40513  3.72494  3.29354  2.67741  2.69355  4.24690  2.90347  2.73739  3.18146  2.89801  2.37887  2.77519  2.98518  4.58477  3.61503
          0.00529  5.64027  6.36262  0.61958  0.77255  0.86178  0.54889
   1133   2.29266  5.34644  5.59805  5.57508  6.17554  0.26600  6.26422  4.42811  5.60269  5.37288  6.11999  5.00841  5.01864  5.69057  5.62346  3.10247  4.02188  4.74939  7.52372  6.49324   1692 G - - -
          2.68618  4.42225  2.77519  2.73123  3.46354  2.40513  3.72494  3.29354  2.67741  2.69355  4.24690  2.90347  2.73739  3.18146  2.89801  2.37887  2.77519  2.98518  4.58477  3.61503
          0.00529  5.64027  6.36262  0.61958  0.77255  0.86178  0.54889
   1134   1.09644  2.61700  3.95285  3.38898  3.78947  3.03424  3.88931  3.14128  3.35780  2.82537  4.16134  3.57975  4.55048  3.06544  2.67385  3.05275  3.13987  3.34878  5.63063  4.37483   1693 a - - -
          2.68618  4.42225  2.77519  2.73123  3.46354  2.40513  3.72494  3.29354  2.67741  2.69355  4.24690  2.90347  2.73739  3.18146  2.89801  2.37887  2.77519  2.98518  4.58477  3.61503
          0.00529  5.64027  6.36262  0.61958  0.77255  0.86178  0.54889
   1135   2.44365  0.94544  5.22640  4.61283  3.75155  3.92442  4.78270  2.41499  4.40205  2.28639  3.37240  4.60546  4.81262  4.53698  4.41707  3.44972  3.51330  2.48742  4.01041  4.10546   1694 c - - -
          2.68618  4.42225  2.77519  2.73123  3.46354  2.40513  3.72494  3.29354  2.67741  2.69355  4.24690  2.90347  2.73739  3.18146  2.89801  2.37887  2.77519  2.98518  4.58477  3.61503
          0.00529  5.64027  6.36262  0.61958  0.77255  0.86178  0.54889
   1136   3.30105  4.67340  5.26938  4.65497  1.78413  4.47079  3.97835  2.74007  4.43848  1.17516  2.25199  4.63363  4.83244  4.56537  4.03762  3.78282  3.53299  2.60076  3.21558  3.25295   1695 l - - -
          2.68618  4.42225  2.77519  2.73123  3.46354  2.40513  3.72494  3.29354  2.67741  2.69355  4.24690  2.90347  2.73739  3.18146  2.89801  2.37887  2.77519  2.98518  4.58477  3.61503
          0.00529  5.64027  6.36262  0.61958  0.77255  0.86178  0.54889
   1137   1.00639  3.10546  4.75972  4.22493  4.30069  3.23207  4.92300  3.65697  4.13823  3.39239  4.29389  4.40576  4.78325  4.38377  4.37888  1.51157  3.19721  2.66911  5.78018  3.27870   1696 a - - -
          2.68618  4.42225  2.77519  2.73123  3.46354  2.40513  3.72494  3.29354  2.67741  2.69355  4.24690  2.90347  2.73739  3.18146  2.89801  2.37887  2.77519  2.98518  4.58477  3.61503
          0.00529  5.64027  6.36262  0.61958  0.77255  0.61991  0.77217
   1138   4.42081  4.28184  6.46964  5.91294  4.26639  5.85816  6.26977  0.94625  5.78277  1.05081  2.26434  6.03615  5.98764  5.75638  5.76579  5.24566  4.64564  2.60515  6.39529  5.36780   1697 i - - -
          2.68618  4.42225  2.77519  2.73123  3.46354  2.40513  3.72494  3.29354  2.67741  2.69355  4.24690  2.90347  2.73739  3.18146  2.89801  2.37887  2.77519  2.98518  4.58477  3.61503
          0.00513  5.67126  6.39361  0.61958  0.77255  0.73896  0.64935
   1139   2.07723  3.88125  4.33665  3.59988  4.94613  0.58301  4.95582  4.34606  3.90642  4.02013  4.86678  3.50154  4.77471  4.20738  4.28609  2.95049  3.75241  3.97223  6.31611  3.96573   1698 G - - -
          2.68618  4.42225  2.77519  2.73123  3.46354  2.40513  3.72494  3.29354  2.67741  2.69355  4.24690  2.90347  2.73739  3.18146  2.89801  2.37887  2.77519  2.98518  4.58477  3.61503
          0.00513  5.67126  6.39361  0.61958  0.77255  0.73896  0.64935
   1140   4.97656  6.11405  6.98430  6.39752  2.90524  6.46809  6.71343  1.82856  6.28720  0.43101  3.27530  6.66756  6.31392  5.96382  6.13366  5.90764  5.15917  2.82691  6.47902  5.62170   1699 L - - -
          2.68618  4.42225  2.77519  2.73123  3.46354  2.40513  3.72494  3.29354  2.67741  2.69355  4.24690  2.90347  2.73739  3.18146  2.89801  2.37887  2.77519  2.98518  4.58477  3.61503
          0.02437  5.67126  3.88083  0.61958  0.77255  0.73896  0.64935
   1141   3.06316  5.67045  3.65267  3.07619  4.98063  4.10652  3.63561  4.04299  1.49640  3.52202  4.72688  3.22644  4.49152  3.37824  1.07852  3.13937  3.54668  3.59014  4.21400  4.76067   1700 r - - -
          2.68618  4.42225  2.77519  2.73123  3.46354  2.40513  3.72494  3.29354  2.67741  2.69355  4.24690  2.90347  2.73739  3.18146  2.89801  2.37887  2.77519  2.98518  4.58477  3.61503
          0.01559  5.65212  4.42635  0.61958  0.77255  0.81704  0.58292
   1142   3.95674  5.77125  5.73638  5.34525  0.80349  3.68229  3.57627  4.30535  5.19019  3.36488  4.92541  3.87320  5.70195  5.20034  5.22586  4.71198  4.69582  4.14913  4.88160  1.10426   1701 f - - -
          2.68618  4.42225  2.77519  2.73123  3.46354  2.40513  3.72494  3.29354  2.67741  2.69355  4.24690  2.90347  2.73739  3.18146  2.89801  2.37887  2.77519  2.98518  4.58477  3.61503
          0.00528  5.64181  6.36416  0.61958  0.77255  0.85612  0.55305
   1143   0.64758  3.86674  4.83117  4.24610  3.87034  4.37627  4.72653  3.20602  3.60097  2.96168  3.09780  4.41378  4.76486  4.32171  4.26588  3.36690  3.52162  2.50616  5.38229  3.56439   1702 A - - -
          2.68618  4.42225  2.77519  2.73123  3.46354  2.40513  3.72494  3.29354  2.67741  2.69355  4.24690  2.90347  2.73739  3.18146  2.89801  2.37887  2.77519  2.98518  4.58477  3.61503
          0.02569  5.64181  3.82527  0.61958  0.77255  0.85612  0.55305
   1144   3.41125  3.72892  5.50481  5.45190  6.16722  0.31478  6.20173  5.68692  5.50403  5.36906  6.10530  3.34421  4.99469  5.60543  5.56271  2.22940  4.00094  4.75320  7.50201  6.46235   1703 G - - -
          2.68618  4.42225  2.77519  2.73123  3.46354  2.40513  3.72494  3.29354  2.67741  2.69355  4.24690  2.90347  2.73739  3.18146  2.89801  2.37887  2.77519  2.98518  4.58477  3.61503
          0.00539  5.62151  6.34386  0.61958  0.77255  0.92780  0.50322
   1145   3.25282  4.13439  4.18469  3.62830  4.22779  3.85963  4.56145  3.25384  3.24533  3.30282  4.18994  4.01186  4.62634  3.88419  3.92810  1.41556  1.04187  3.34897  5.66443  3.66470   1704 t - - -
          2.68618  4.42225  2.77519  2.73123  3.46354  2.40513  3.72494  3.29354  2.67741  2.69355  4.24690  2.90347  2.73739  3.18146  2.89801  2.37887  2.77519  2.98518  4.58477  3.61503
          0.00545  5.60988  6.33223  0.61958  0.77255  0.92780  0.50322
   1146   1.76785  3.77558  3.50685  2.48287  4.17549  2.18437  3.35001  4.24157  2.50426  3.09556  3.39134  2.91485  4.37693  3.15772  2.86277  2.34053  3.41314  3.87444  4.08210  3.83566   1705 a - - -
          2.68618  4.42225  2.77519  2.73123  3.46354  2.40513  3.72494  3.29354  2.67741  2.69355  4.24690  2.90347  2.73739  3.18146  2.89801  2.37887  2.77519  2.98518  4.58477  3.61503
          0.00545  5.60988  6.33223  0.61958  0.77255  0.92780  0.50322
   1147   3.17949  4.78302  1.81077  2.79135  4.96943  3.60187  3.41883  4.44214  2.89313  3.68909  4.32626  1.22384  4.35309  3.25286  3.38270  2.44606  3.04678  3.58979  6.08817  4.68893   1706 n - - -
          2.68618  4.42225  2.77519  2.73123  3.46354  2.40513  3.72494  3.29354  2.67741  2.69355  4.24690  2.90347  2.73739  3.18146  2.89801  2.37887  2.77519  2.98518  4.58477  3.61503
          0.00545  5.60988  6.33223  0.61958  0.77255  0.92780  0.50322
   1148   2.37564  4.54118  3.16675  2.09723  5.01619  3.25361  3.95310  3.33906  2.19324  2.80865  4.20489  3.41904  2.82522  2.33694  2.71629  2.23728  2.90509  4.06370  6.11052  4.70210   1707 e - - -
          2.68618  4.42225  2.77519  2.73123  3.46354  2.40513  3.72494  3.29354  2.67741  2.69355  4.24690  2.90347  2.73739  3.18146  2.89801  2.37887  2.77519  2.98518  4.58477  3.61503
          0.00545  5.60988  6.33223  0.61958  0.77255  0.92780  0.50322
   1149   2.82042  5.68679  2.85653  2.07633  5.03271  3.13604  3.62561  3.50481  2.17122  3.19625  4.72723  2.49069  3.35210  2.46227  2.59322  2.54074  2.49824  3.39458  6.11897  4.70750   1708 e - - -
          2.68618  4.42225  2.77519  2.73123  3.46354  2.40513  3.72494  3.29354  2.67741  2.69355  4.24690  2.90347  2.73739  3.18146  2.89801  2.37887  2.77519  2.98518  4.58477  3.61503
          0.00545  5.60988  6.33223  0.61958  0.77255  0.92780  0.50322
   1150   0.80313  3.91185  4.66984  3.30007  3.85370  4.34264  4.65181  2.67387  3.97413  2.46726  3.86184  3.61627  4.71701  4.20212  4.17031  3.38337  3.29462  2.39728  5.35951  4.16541   1709 a - - -
          2.68618  4.42225  2.77519  2.73123  3.46354  2.40513  3.72494  3.29354  2.67741  2.69355  4.24690  2.90347  2.73739  3.18146  2.89801  2.37887  2.77519  2.98518  4.58477  3.61503
          0.00545  5.60988  6.33223  0.61958  0.77255  0.92780  0.50322
   1151   2.42594  4.24724  3.82138  3.25965  2.23498  3.62669  3.54874  3.48936  2.00209  2.95033  4.22480  3.73292  4.49502  2.85940  2.02532  3.17549  3.11399  2.72932  5.68544  2.76586   1710 k - - -
          2.68618  4.42225  2.77519  2.73123  3.46354  2.40513  3.72494  3.29354  2.67741  2.69355  4.24690  2.90347  2.73739  3.18146  2.89801  2.37887  2.77519  2.98518  4.58477  3.61503
          0.00545  5.60988  6.33223  0.61958  0.77255  0.92780  0.50322
   1152   2.58405  5.68742  2.09085  1.99802  5.03355  3.94760  3.64901  4.52028  2.38804  3.99316  4.72781  2.17246  4.34112  2.43611  3.13765  2.37131  2.56554  3.46352  6.11947  3.98557   1711 e - - -
          2.68618  4.42225  2.77519  2.73123  3.46354  2.40513  3.72494  3.29354  2.67741  2.69355  4.24690  2.90347  2.73739  3.18146  2.89801  2.37887  2.77519  2.98518  4.58477  3.61503
          0.00545  5.60988  6.33223  0.61958  0.77255  0.92780  0.50322
   1153   2.77653  2.72335  5.19274  4.57933  3.42015  3.89923  4.75522  2.38209  4.37033  1.70017  3.75452  4.57638  4.78700  4.50678  3.86197  3.52225  1.37739  2.15595  5.25717  3.50086   1712 t - - -
          2.68618  4.42225  2.77519  2.73123  3.46354  2.40513  3.72494  3.29354  2.67741  2.69355  4.24690  2.90347  2.73739  3.18146  2.89801  2.37887  2.77519  2.98518  4.58477  3.61503
          0.00545  5.60988  6.33223  0.61958  0.77255  0.92780  0.50322
   1154   3.38602  3.47504  5.36485  4.75179  2.80877  4.57096  4.90764  1.98165  4.53872  0.84671  3.45753  4.73764  4.92042  4.65736  4.54104  3.88633  3.06517  2.24481  5.37578  3.86073   1713 l - - -
          2.68618  4.42225  2.77519  2.73123  3.46354  2.40513  3.72494  3.29354  2.67741  2.69355  4.24690  2.90347  2.73739  3.18146  2.89801  2.37887  2.77519  2.98518  4.58477  3.61503
          0.01474  5.60988  4.51270  0.61958  0.77255  0.77076  0.62113
   1155   3.25008  3.85969  4.10100  3.03391  2.81169  4.33946  3.82992  2.24714  3.27241  1.66149  2.65245  3.43438  4.71008  3.73230  2.60292  3.62049  2.68378  2.84773  3.10231  3.23341   1714 l - - -
          2.68618  4.42225  2.77519  2.73123  3.46354  2.40513  3.72494  3.29354  2.67741  2.69355  4.24690  2.90347  2.73739  3.18146  2.89801  2.37887  2.77519  2.98518  4.58477  3.61503
          0.00540  5.62079  6.34314  0.61958  0.77255  0.89053  0.52838
   1156   2.50561  5.69264  3.02391  2.27449  5.03841  3.00929  2.19381  3.79903  2.27199  3.99822  4.73311  2.88037  3.91646  2.83637  2.49864  2.20321  2.86186  3.55952  6.12490  3.55842   1715 h - - -
          2.68618  4.42225  2.77519  2.73123  3.46354  2.40513  3.72494  3.29354  2.67741  2.69355  4.24690  2.90347  2.73739  3.18146  2.89801  2.37887  2.77519  2.98518  4.58477  3.61503
          0.01646  5.62079  4.36587  0.61958  0.77255  0.89053  0.52838
   1157   3.25192  4.66939  4.96865  2.95655  2.23329  4.39181  3.83341  2.24984  3.85423  2.00205  3.39779  4.46900  4.75812  3.02854  3.40420  3.69158  3.11869  2.39897  3.81681  1.75416   1716 y - - -
          2.68618  4.42225  2.77519  2.73123  3.46354  2.40513  3.72494  3.29354  2.67741  2.69355  4.24690  2.90347  2.73739  3.18146  2.89801  2.37887  2.77519  2.98518  4.58477  3.61503
          0.00545  5.60979  6.33213  0.61958  0.77255  0.92812  0.50302
   1158   1.86052  4.00067  5.22914  4.61359  3.00374  4.43036  4.76450  2.19524  4.39739  1.26570  3.45816  4.59455  4.79381  4.52762  4.40376  3.28735  3.08891  1.94527  5.25649  3.46960   1717 l - - -
          2.68618  4.42225  2.77519  2.73123  3.46354  2.40513  3.72494  3.29354  2.67741  2.69355  4.24690  2.90347  2.73739  3.18146  2.89801  2.37887  2.77519  2.98518  4.58477  3.61503
          0.00545  5.60979  6.33213  0.61958  0.77255  0.92812  0.50302
   1159   3.17431  5.68219  1.91921  2.24839  4.39714  3.94852  3.51422  4.15643  2.26339  2.27978  4.72316  2.57899  4.34196  2.38031  2.64945  2.65851  3.40546  3.39102  6.11557  3.96027   1718 d - - -
          2.68618  4.42225  2.77519  2.73123  3.46354  2.40513  3.72494  3.29354  2.67741  2.69355  4.24690  2.90347  2.73739  3.18146  2.89801  2.37887  2.77519  2.98518  4.58477  3.61503
          0.00545  5.60979  6.33213  0.61958  0.77255  0.92812  0.50302
   1160   2.55170  4.44627  2.89958  2.56758  3.01177  3.37309  2.98354  3.91329  2.14337  2.91503  3.56467  3.07847  4.38048  2.64643  3.32350  2.65432  2.94480  3.20585  4.03953  2.54915   1719 k - - -
          2.68618  4.42225  2.77519  2.73123  3.46354  2.40513  3.72494  3.29354  2.67741  2.69355  4.24690  2.90347  2.73739  3.18146  2.89801  2.37887  2.77519  2.98518  4.58477  3.61503
          0.00545  5.60979  6.33213  0.61958  0.77255  0.92812  0.50302
   1161   3.28726  3.54935  5.25874  4.64346  1.25098  4.45876  3.82761  2.79211  4.42695  1.48138  2.85314  4.62339  4.81917  4.55302  4.43100  3.77101  3.51910  2.22877  5.27244  3.33810   1720 f - - -
          2.68618  4.42225  2.77519  2.73123  3.46354  2.40513  3.72494  3.29354  2.67741  2.69355  4.24690  2.90347  2.73739  3.18146  2.89801  2.37887  2.77519  2.98518  4.58477  3.61503
          0.00545  5.60979  6.33213  0.61958  0.77255  0.92812  0.50302
   1162   2.78337  4.96678  3.08695  2.98346  3.30946  4.18859  4.43801  2.31183  2.78945  1.56390  2.69549  3.90744  4.56874  3.48477  2.49705  3.21375  2.60253  2.83155  5.54510  4.30584   1721 l - - -
          2.68618  4.42225  2.77519  2.73123  3.46354  2.40513  3.72494  3.29354  2.67741  2.69355  4.24690  2.90347  2.73739  3.18146  2.89801  2.37887  2.77519  2.98518  4.58477  3.61503
          0.00545  5.60979  6.33213  0.61958  0.77255  0.92812  0.50302
   1163   2.65486  4.91679  2.76117  2.20950  4.12349  3.20118  3.45340  4.51775  1.83614  3.15007  3.84774  2.75298  3.17079  2.86128  2.31843  2.48866  3.03985  3.77642  6.11829  4.70705   1722 k - - -
          2.68627  4.42234  2.77529  2.73103  3.46363  2.40510  3.72504  3.29363  2.67720  2.69364  4.24699  2.90321  2.73749  3.18130  2.89787  2.37896  2.77529  2.98527  4.58486  3.61512
          0.20661  2.07764  2.78968  0.11642  2.20817  0.88929  0.52924
   1164   2.29912  4.22766  4.25887  3.20600  2.62107  4.37578  4.70348  2.28422  4.27362  1.30972  2.73859  4.50158  4.74058  3.94970  3.25011  3.42260  3.17357  2.51608  3.86350  3.45479   1724 l - - -
          2.68602  4.42229  2.77523  2.73127  3.46357  2.40516  3.72498  3.29357  2.67744  2.69358  4.24693  2.90350  2.73743  3.18119  2.89785  2.37890  2.77523  2.98522  4.58480  3.61507
          0.17452  2.89441  2.25562  0.22700  1.59415  0.81886  0.58149
   1165   2.10551  4.37754  3.76602  2.72130  3.29500  3.26142  4.27181  2.85239  2.31975  2.53436  3.76468  3.38197  3.94214  3.13126  2.53681  2.56203  3.04730  2.66016  4.58569  3.03782   1726 a - - -
          2.68618  4.42225  2.77519  2.73123  3.46354  2.40513  3.72494  3.29354  2.67741  2.69355  4.24690  2.90347  2.73739  3.18146  2.89801  2.37887  2.77519  2.98518  4.58477  3.61503
          0.00619  5.48364  6.20599  0.61958  0.77255  1.24979  0.33766
   1166   2.90530  5.61769  2.93044  2.32932  4.46104  3.69749  3.77607  4.45038  1.98639  3.92338  4.65810  2.37753  4.27168  2.04635  2.55900  2.01234  2.75921  3.46882  6.04979  4.63826   1727 k - - -
          2.68618  4.42225  2.77519  2.73123  3.46354  2.40513  3.72494  3.29354  2.67741  2.69355  4.24690  2.90347  2.73739  3.18146  2.89801  2.37887  2.77519  2.98518  4.58477  3.61503
          0.06140  5.48364  2.89323  0.61958  0.77255  0.71392  0.67280
   1167   2.23903  4.20986  2.72913  2.46497  4.97041  2.85255  4.08989  4.00281  1.90762  3.09275  3.32858  2.94495  3.80825  2.70668  2.67516  2.38678  3.12470  4.01770  6.06400  3.43072   1728 k - - -
          2.68618  4.42225  2.77519  2.73123  3.46354  2.40513  3.72494  3.29354  2.67741  2.69355  4.24690  2.90347  2.73739  3.18146  2.89801  2.37887  2.77519  2.98518  4.58477  3.61503
          0.00594  5.52477  6.24712  0.61958  0.77255  1.15609  0.37792
   1168   2.25292  4.87240  3.08069  2.68708  4.90586  3.91346  4.10427  4.01541  2.66139  3.87961  4.63156  3.25086  1.27141  2.61731  3.33756  2.19321  3.36286  3.68542  6.03156  4.63530   1729 p - - -
          2.68618  4.42225  2.77519  2.73123  3.46354  2.40513  3.72494  3.29354  2.67741  2.69355  4.24690  2.90347  2.73739  3.18146  2.89801  2.37887  2.77519  2.98518  4.58477  3.61503
          0.37737  5.52477  1.17005  0.61958  0.77255  0.74794  0.64120
   1169   2.33198  5.44822  2.73187  2.61522  4.03969  2.60920  3.95671  3.45640  2.01590  3.18129  4.49414  3.24297  3.74994  2.88904  2.79818  2.00500  2.57836  3.54169  5.89297  4.49432   1730 s - - -
          2.68618  4.42225  2.77519  2.73123  3.46354  2.40513  3.72494  3.29354  2.67741  2.69355  4.24690  2.90347  2.73739  3.18146  2.89801  2.37887  2.77519  2.98518  4.58477  3.61503
          0.00786  5.24592  5.96827  0.61958  0.77255  1.62186  0.22006
   1170   2.59126  4.35685  2.29249  2.40928  4.82599  3.49266  3.94791  4.30890  2.05243  3.44497  3.68594  2.78626  4.15377  2.65841  2.97735  1.85022  2.83185  3.30581  5.92059  4.51228   1731 s - - -
          2.68618  4.42225  2.77519  2.73123  3.46354  2.40513  3.72494  3.29354  2.67741  2.69355  4.24690  2.90347  2.73739  3.18146  2.89801  2.37887  2.77519  2.98518  4.58477  3.61503
          0.00786  5.24592  5.96827  0.61958  0.77255  1.62186  0.22006
   1171   2.29233  5.48688  2.93154  2.68170  4.06722  2.75192  3.94799  4.31142  2.42364  3.79058  4.52864  2.15312  3.83449  2.57886  2.87925  1.92371  2.43919  3.87550  5.92193  4.51329   1732 s - - -
          2.68618  4.42225  2.77519  2.73123  3.46354  2.40513  3.72494  3.29354  2.67741  2.69355  4.24690  2.90347  2.73739  3.18146  2.89801  2.37887  2.77519  2.98518  4.58477  3.61503
          0.00786  5.24592  5.96827  0.61958  0.77255  0.90866  0.51595
   1172   2.57960  5.56236  3.11919  2.67142  3.29216  3.12766  2.86623  4.38306  2.01478  3.50427  4.11237  2.86165  3.40302  2.79073  2.84371  1.96079  2.82399  3.94973  5.99870  3.10250   1733 s - - -
          2.68609  4.42055  2.77517  2.73120  3.46304  2.40504  3.72485  3.29289  2.67766  2.69407  4.24688  2.90324  2.73757  3.18166  2.89805  2.37873  2.77509  2.98535  4.58552  3.61578
          1.20909  0.85034  1.29368  1.03059  0.44130  0.77983  0.61338
   1173   2.49962  3.83746  3.36395  2.87842  3.37457  3.29997  3.83425  2.43452  3.28632  1.90963  3.49598  3.15624  3.48457  3.36119  2.98657  3.24200  2.44977  2.35115  5.31487  3.67654   1738 l - - -
          2.68618  4.42225  2.77519  2.73123  3.46354  2.40513  3.72494  3.29354  2.67741  2.69355  4.24690  2.90347  2.73739  3.18146  2.89801  2.37887  2.77519  2.98518  4.58477  3.61503
          0.03845  5.24706  3.42774  0.61958  0.77255  0.70733  0.67917
   1174   1.95355  5.57687  2.15080  2.12610  3.74903  3.31447  4.05248  4.39287  2.35321  3.43685  4.20711  3.33540  3.52632  2.76693  3.14812  2.13958  3.17106  3.27606  4.73347  4.60932   1739 a - - -
          2.68618  4.42225  2.77519  2.73123  3.46354  2.40513  3.72494  3.29354  2.67741  2.69355  4.24690  2.90347  2.73739  3.18146  2.89801  2.37887  2.77519  2.98518  4.58477  3.61503
          0.00641  5.44953  6.17187  0.61958  0.77255  1.23289  0.34453
   1175   2.26557  5.58853  2.75980  2.12874  3.77041  2.79770  4.05778  3.52901  2.63821  3.89098  3.78533  2.70907  3.89642  2.47704  2.79153  2.21886  2.62649  3.37630  4.87605  4.61832   1740 e - - -
          2.68618  4.42225  2.77519  2.73123  3.46354  2.40513  3.72494  3.29354  2.67741  2.69355  4.24690  2.90347  2.73739  3.18146  2.89801  2.37887  2.77519  2.98518  4.58477  3.61503
          0.00633  5.46194  6.18428  0.61958  0.77255  1.29452  0.32025
   1176   2.84793  4.51127  3.19769  2.43015  3.66520  3.87603  2.89678  4.06965  2.18699  2.91515  4.60477  2.91253  4.26904  2.48778  1.78298  2.58240  3.32605  2.93440  6.00333  3.89334   1741 r - - -
          2.68618  4.42225  2.77519  2.73123  3.46354  2.40513  3.72494  3.29354  2.67741  2.69355  4.24690  2.90347  2.73739  3.18146  2.89801  2.37887  2.77519  2.98518  4.58477  3.61503
          0.00633  5.46194  6.18428  0.61958  0.77255  0.59217  0.80548
   1177   2.53823  3.46253  5.02510  4.42149  3.29547  3.90618  3.78667  1.82968  4.24472  1.77084  3.26894  3.63208  3.30354  3.95942  3.39684  2.98011  2.60563  1.92559  5.26618  4.08563   1742 l - - -
          2.68618  4.42225  2.77519  2.73123  3.46354  2.40513  3.72494  3.29354  2.67741  2.69355  4.24690  2.90347  2.73739  3.18146  2.89801  2.37887  2.77519  2.98518  4.58477  3.61503
          0.00555  5.59297  6.31532  0.61958  0.77255  0.96727  0.47823
   1178   2.60410  5.66197  1.73183  2.38609  5.00118  2.37035  4.12889  3.99605  2.74586  3.44046  4.13678  2.76219  3.82656  3.22712  2.90181  2.57079  2.34824  3.12930  6.09818  4.69078   1743 d - - -
          2.68618  4.42225  2.77519  2.73123  3.46354  2.40513  3.72494  3.29354  2.67741  2.69355  4.24690  2.90347  2.73739  3.18146  2.89801  2.37887  2.77519  2.98518  4.58477  3.61503
          0.00555  5.59297  6.31532  0.61958  0.77255  0.96727  0.47823
   1179   2.43675  5.61900  3.43979  2.71693  4.23414  3.95039  3.91671  3.19759  1.79730  3.91401  4.27214  3.16397  3.35730  2.74767  1.58251  2.89862  2.82165  3.40072  6.06627  3.92639   1744 r - - -
          2.68618  4.42225  2.77519  2.73123  3.46354  2.40513  3.72494  3.29354  2.67741  2.69355  4.24690  2.90347  2.73739  3.18146  2.89801  2.37887  2.77519  2.98518  4.58477  3.61503
          0.00555  5.59297  6.31532  0.61958  0.77255  0.96727  0.47823
   1180   2.49868  4.17248  3.21967  2.76880  3.89371  2.75298  3.15900  3.54039  2.41265  3.31469  3.72265  2.95312  2.95509  3.00838  3.09417  2.31336  2.50573  3.18960  4.39511  2.79670   1745 s - - -
          2.68618  4.42225  2.77519  2.73123  3.46354  2.40513  3.72494  3.29354  2.67741  2.69355  4.24690  2.90347  2.73739  3.18146  2.89801  2.37887  2.77519  2.98518  4.58477  3.61503
          0.00555  5.59297  6.31532  0.61958  0.77255  0.96727  0.47823
   1181   1.99234  3.95734  4.01764  3.16531  4.11760  3.51022  3.25026  2.84777  3.41298  3.04821  3.76118  2.72992  3.97348  3.72240  3.78443  2.46235  1.50410  2.62382  4.31435  4.30665   1746 t - - -
          2.68618  4.42225  2.77519  2.73123  3.46354  2.40513  3.72494  3.29354  2.67741  2.69355  4.24690  2.90347  2.73739  3.18146  2.89801  2.37887  2.77519  2.98518  4.58477  3.61503
          0.00555  5.59297  6.31532  0.61958  0.77255  0.96727  0.47823
   1182   2.33001  4.01210  5.19323  4.57901  2.57485  3.67771  4.74603  2.01893  3.74165  1.41211  3.54466  4.57043  4.77717  4.50173  3.16642  3.72390  3.07775  1.91351  5.24457  3.36449   1747 l - - -
          2.68618  4.42225  2.77519  2.73123  3.46354  2.40513  3.72494  3.29354  2.67741  2.69355  4.24690  2.90347  2.73739  3.18146  2.89801  2.37887  2.77519  2.98518  4.58477  3.61503
          0.00555  5.59297  6.31532  0.61958  0.77255  0.96727  0.47823
   1183   2.98663  5.66756  2.64686  1.31853  3.91025  3.66800  3.67095  3.78575  2.70565  2.83702  4.70912  2.92290  4.33346  2.64627  2.38732  2.88075  3.01523  3.65024  6.10229  4.10445   1748 e - - -
          2.68618  4.42225  2.77519  2.73123  3.46354  2.40513  3.72494  3.29354  2.67741  2.69355  4.24690  2.90347  2.73739  3.18146  2.89801  2.37887  2.77519  2.98518  4.58477  3.61503
          0.00555  5.59297  6.31532  0.61958  0.77255  0.96727  0.47823
   1184   2.39558  5.03280  3.92740  3.36347  3.59371  3.68145  3.79366  2.89023  3.12784  2.74714  3.02386  2.75604  3.95649  3.38974  2.52219  2.62436  1.69897  2.53219  5.59938  3.66766   1749 t - - -
          2.68618  4.42225  2.77519  2.73123  3.46354  2.40513  3.72494  3.29354  2.67741  2.69355  4.24690  2.90347  2.73739  3.18146  2.89801  2.37887  2.77519  2.98518  4.58477  3.61503
          0.00555  5.59297  6.31532  0.61958  0.77255  0.96727  0.47823
   1185   2.48980  0.96203  5.00962  4.40841  3.75338  3.40177  4.71679  2.83453  4.23546  2.27504  3.77528  3.92977  4.75586  4.40394  4.31419  3.35637  3.10858  2.56704  5.27617  3.31833   1750 c - - -
          2.68618  4.42225  2.77519  2.73123  3.46354  2.40513  3.72494  3.29354  2.67741  2.69355  4.24690  2.90347  2.73739  3.18146  2.89801  2.37887  2.77519  2.98518  4.58477  3.61503
          0.00555  5.59297  6.31532  0.61958  0.77255  0.96727  0.47823
   1186   2.82272  4.62783  5.17387  4.56111  3.01235  4.41286  4.74444  1.90855  4.35423  1.09757  3.16637  4.56300  4.77669  3.14524  3.71569  3.72258  2.63227  2.51394  5.24891  3.24045   1751 l - - -
          2.68618  4.42225  2.77519  2.73123  3.46354  2.40513  3.72494  3.29354  2.67741  2.69355  4.24690  2.90347  2.73739  3.18146  2.89801  2.37887  2.77519  2.98518  4.58477  3.61503
          0.00555  5.59297  6.31532  0.61958  0.77255  0.96727  0.47823
   1187   2.66971  3.78689  2.01519  2.89759  4.89998  2.42230  3.00065  3.96158  2.72968  2.79706  4.11574  2.35103  4.34919  3.00954  3.13213  2.25702  3.22364  3.00213  6.04477  4.23603   1752 d - - -
          2.68618  4.42225  2.77519  2.73123  3.46354  2.40513  3.72494  3.29354  2.67741  2.69355  4.24690  2.90347  2.73739  3.18146  2.89801  2.37887  2.77519  2.98518  4.58477  3.61503
          0.00555  5.59297  6.31532  0.61958  0.77255  0.96727  0.47823
   1188   2.46510  3.39219  5.11748  4.50826  3.72705  4.40371  4.73246  2.32583  4.31288  2.31540  2.84594  3.53602  4.76831  3.48638  4.35312  3.01974  2.23951  1.27663  5.25393  3.48276   1753 v - - -
          2.68618  4.42225  2.77519  2.73123  3.46354  2.40513  3.72494  3.29354  2.67741  2.69355  4.24690  2.90347  2.73739  3.18146  2.89801  2.37887  2.77519  2.98518  4.58477  3.61503
          0.02679  5.59297  3.78488  0.61958  0.77255  0.96727  0.47823
   1189   2.02575  2.14861  5.19859  4.58522  3.71655  4.41644  4.75195  1.81991  4.37372  1.93349  3.74093  4.57534  4.77983  4.50793  4.38697  2.97199  3.11940  1.74625  5.24883  3.49141   1754 v - - -
          2.68618  4.42225  2.77519  2.73123  3.46354  2.40513  3.72494  3.29354  2.67741  2.69355  4.24690  2.90347  2.73739  3.18146  2.89801  2.37887  2.77519  2.98518  4.58477  3.61503
          0.00567  5.57185  6.29420  0.61958  0.77255  1.03108  0.44102
   1190   1.59343  2.93041  5.11463  4.50500  3.71377  4.39247  4.72256  2.77245  4.30774  1.45497  3.42152  4.52815  4.08579  4.45439  3.80405  3.02418  3.10300  1.82555  5.24119  4.06329   1755 l - - -
          2.68618  4.42225  2.77519  2.73123  3.46354  2.40513  3.72494  3.29354  2.67741  2.69355  4.24690  2.90347  2.73739  3.18146  2.89801  2.37887  2.77519  2.98518  4.58477  3.61503
          0.00567  5.57185  6.29420  0.61958  0.77255  0.73225  0.65552
   1191   3.26193  4.64401  5.17645  4.56463  3.25648  4.42637  4.75755  1.90650  4.36047  1.22423  2.94652  3.59495  4.79028  3.19701  4.38616  3.46448  2.44780  1.96430  5.26572  4.08874   1756 l - - -
          2.68618  4.42225  2.77519  2.73123  3.46354  2.40513  3.72494  3.29354  2.67741  2.69355  4.24690  2.90347  2.73739  3.18146  2.89801  2.37887  2.77519  2.98518  4.58477  3.61503
          0.00543  5.61385  6.33620  0.61958  0.77255  0.89846  0.52289
   1192   0.89823  5.25562  5.28663  4.94836  5.51667  3.58411  5.72847  4.90625  4.87963  3.58325  5.46145  4.76869  4.91970  5.09495  5.07920  0.89512  3.89297  3.43982  6.91088  5.77016   1757 s - - -
          2.68618  4.42225  2.77519  2.73123  3.46354  2.40513  3.72494  3.29354  2.67741  2.69355  4.24690  2.90347  2.73739  3.18146  2.89801  2.37887  2.77519  2.98518  4.58477  3.61503
          0.00543  5.61385  6.33620  0.61958  0.77255  0.89846  0.52289
   1193   2.18747  4.00741  5.18300  4.57151  3.74168  4.43257  4.76492  2.59713  3.64641  0.87964  2.52137  4.57926  4.79639  4.50794  4.39307  3.33181  3.34330  2.53878  5.27260  4.09571   1758 l - - -
          2.68618  4.42225  2.77519  2.73123  3.46354  2.40513  3.72494  3.29354  2.67741  2.69355  4.24690  2.90347  2.73739  3.18146  2.89801  2.37887  2.77519  2.98518  4.58477  3.61503
          0.00543  5.61385  6.33620  0.61958  0.77255  0.89846  0.52289
   1194   1.06346  3.11257  5.72670  5.52339  5.88904  2.69250  6.10000  5.34633  5.39897  5.05356  5.83079  4.96088  4.96396  5.52439  5.46106  0.82022  3.94624  3.61006  7.26359  6.20065   1759 s - - -
          2.68618  4.42225  2.77519  2.73123  3.46354  2.40513  3.72494  3.29354  2.67741  2.69355  4.24690  2.90347  2.73739  3.18146  2.89801  2.37887  2.77519  2.98518  4.58477  3.61503
          0.00543  5.61385  6.33620  0.61958  0.77255  0.89846  0.52289
   1195   2.79689  3.09691  3.97364  4.60638  3.73447  4.43583  4.76963  2.41542  4.39382  1.40388  1.72680  4.59507  4.79916  4.52701  4.40571  3.74697  2.82929  1.95825  5.26579  3.67484   1760 l - - -
          2.68618  4.42225  2.77519  2.73123  3.46354  2.40513  3.72494  3.29354  2.67741  2.69355  4.24690  2.90347  2.73739  3.18146  2.89801  2.37887  2.77519  2.98518  4.58477  3.61503
          0.00543  5.61385  6.33620  0.61958  0.77255  0.89846  0.52289
   1196   4.31540  4.02874  6.50433  6.07781  5.00077  6.07348  7.00557  1.46655  6.07447  2.71270  4.68303  6.24813  6.25312  6.38017  6.27902  5.54871  4.57919  0.47538  7.24205  5.97980   1761 V - - -
          2.68618  4.42225  2.77519  2.73123  3.46354  2.40513  3.72494  3.29354  2.67741  2.69355  4.24690  2.90347  2.73739  3.18146  2.89801  2.37887  2.77519  2.98518  4.58477  3.61503
          0.00543  5.61385  6.33620  0.61958  0.77255  0.89846  0.52289
   1197   2.80734  3.95290  3.56394  4.36550  3.18749  4.39347  4.71275  2.78502  4.20273  2.42330  1.02302  3.06579  4.75985  4.38054  3.78195  3.32920  3.23724  2.38989  5.29046  3.51605   1762 m - - -
          2.68618  4.42225  2.77519  2.73123  3.46354  2.40513  3.72494  3.29354  2.67741  2.69355  4.24690  2.90347  2.73739  3.18146  2.89801  2.37887  2.77519  2.98518  4.58477  3.61503
          0.00543  5.61385  6.33620  0.61958  0.77255  0.89846  0.52289
   1198   0.74989  4.17487  4.31515  3.74806  3.49168  4.24475  4.56694  3.39315  3.26066  2.86149  4.02374  3.59066  4.64590  3.96502  3.99035  2.38193  3.48840  2.85136  5.50877  4.29165   1763 a - - -
          2.68618  4.42225  2.77519  2.73123  3.46354  2.40513  3.72494  3.29354  2.67741  2.69355  4.24690  2.90347  2.73739  3.18146  2.89801  2.37887  2.77519  2.98518  4.58477  3.61503
          0.00543  5.61385  6.33620  0.61958  0.77255  0.89846  0.52289
   1199   2.89739  5.41846  4.86384  4.91265  6.26662  0.22819  6.07693  5.80576  5.38543  5.46746  6.21064  3.58434  5.00864  5.43650  5.55240  3.18168  4.05952  4.84467  7.58314  6.49212   1764 G - - -
          2.68618  4.42225  2.77519  2.73123  3.46354  2.40513  3.72494  3.29354  2.67741  2.69355  4.24690  2.90347  2.73739  3.18146  2.89801  2.37887  2.77519  2.98518  4.58477  3.61503
          0.00543  5.61385  6.33620  0.61958  0.77255  0.89846  0.52289
   1200   3.21712  5.43352  3.60570  3.04798  4.68284  4.03910  3.75044  4.10188  2.79369  3.69643  3.76129  3.31806  4.43010  3.38377  3.24034  1.36601  1.24791  3.77309  5.93008  4.15469   1765 t - - -
          2.68618  4.42225  2.77519  2.73123  3.46354  2.40513  3.72494  3.29354  2.67741  2.69355  4.24690  2.90347  2.73739  3.18146  2.89801  2.37887  2.77519  2.98518  4.58477  3.61503
          0.00543  5.61385  6.33620  0.61958  0.77255  0.89846  0.52289
   1201   3.33472  2.66463  3.33314  3.43455  4.02114  0.66057  4.60583  4.12456  3.51165  3.78212  4.63063  3.36021  4.63360  3.37312  3.93939  3.44563  3.19864  3.80465  6.07381  4.78607   1766 G - - -
          2.68618  4.42225  2.77519  2.73123  3.46354  2.40513  3.72494  3.29354  2.67741  2.69355  4.24690  2.90347  2.73739  3.18146  2.89801  2.37887  2.77519  2.98518  4.58477  3.61503
          0.00543  5.61385  6.33620  0.61958  0.77255  0.89846  0.52289
   1202   3.18049  4.28998  1.34644  2.67889  4.00275  3.95858  2.61203  4.46224  2.88920  3.95501  4.70066  1.80866  4.35234  3.24944  3.11292  2.82862  2.92840  4.03875  6.09751  4.05603   1767 d - - -
          2.68618  4.42225  2.77519  2.73123  3.46354  2.40513  3.72494  3.29354  2.67741  2.69355  4.24690  2.90347  2.73739  3.18146  2.89801  2.37887  2.77519  2.98518  4.58477  3.61503
          0.00543  5.61385  6.33620  0.61958  0.77255  0.89846  0.52289
   1203   2.83963  3.51802  4.96676  3.88152  3.76946  4.39373  3.97215  2.27397  3.65951  1.02903  3.79003  4.46933  3.96287  3.87632  3.85814  3.26906  2.78263  2.16730  5.29016  3.51589   1768 l - - -
          2.68618  4.42225  2.77519  2.73123  3.46354  2.40513  3.72494  3.29354  2.67741  2.69355  4.24690  2.90347  2.73739  3.18146  2.89801  2.37887  2.77519  2.98518  4.58477  3.61503
          0.00543  5.61385  6.33620  0.61958  0.77255  0.89846  0.52289
   1204   2.84985  5.69037  2.11097  1.62595  5.03675  3.18970  3.75163  4.52367  2.26547  3.99621  4.73069  2.83120  3.17217  2.44259  2.68848  2.85938  2.82588  3.71312  6.12225  4.71048   1769 e - - -
          2.68618  4.42225  2.77519  2.73123  3.46354  2.40513  3.72494  3.29354  2.67741  2.69355  4.24690  2.90347  2.73739  3.18146  2.89801  2.37887  2.77519  2.98518  4.58477  3.61503
          0.02642  5.61385  3.79731  0.61958  0.77255  0.89846  0.52289
   1205   2.60680  3.61452  5.21281  4.60041  2.92051  4.43698  4.77337  2.44851  4.39080  2.27480  3.76155  4.59399  4.80021  4.52652  4.40667  2.86571  1.74343  1.23879  5.27192  4.09512   1770 v - - -
          2.68618  4.42225  2.77519  2.73123  3.46354  2.40513  3.72494  3.29354  2.67741  2.69355  4.24690  2.90347  2.73739  3.18146  2.89801  2.37887  2.77519  2.98518  4.58477  3.61503
          0.00555  5.59297  6.31532  0.61958  0.77255  0.96727  0.47823
   1206   3.07100  4.74651  5.34137  4.72684  2.22785  4.55684  4.88617  2.60425  4.51501  0.84824  2.67473  4.71908  4.90391  3.74837  4.51870  3.87080  3.61012  2.59770  5.35140  3.08734   1771 l - - -
          2.68618  4.42225  2.77519  2.73123  3.46354  2.40513  3.72494  3.29354  2.67741  2.69355  4.24690  2.90347  2.73739  3.18146  2.89801  2.37887  2.77519  2.98518  4.58477  3.61503
          0.00555  5.59297  6.31532  0.61958  0.77255  0.48854  0.95068
   1207   2.59903  4.71369  3.20700  2.90769  5.04847  3.51718  3.78135  4.53036  2.00142  4.01058  4.02022  3.18770  4.37838  2.68821  1.13085  3.17466  2.70649  4.09612  6.14253  4.73569   1772 r - - -
          2.68618  4.42225  2.77519  2.73123  3.46354  2.40513  3.72494  3.29354  2.67741  2.69355  4.24690  2.90347  2.73739  3.18146  2.89801  2.37887  2.77519  2.98518  4.58477  3.61503
          0.00516  5.66440  6.38675  0.61958  0.77255  0.61226  0.78116
   1208   3.13483  4.76793  4.73334  3.56374  3.54268  4.38640  3.66946  1.77071  4.02970  1.50439  3.03559  3.67301  4.18344  3.70814  1.98838  3.40550  3.19943  2.60900  5.37869  3.45713   1773 l - - -
          2.68618  4.42225  2.77519  2.73123  3.46354  2.40513  3.72494  3.29354  2.67741  2.69355  4.24690  2.90347  2.73739  3.18146  2.89801  2.37887  2.77519  2.98518  4.58477  3.61503
          0.00511  5.67483  6.39717  0.61958  0.77255  0.65410  0.73378
   1209   2.82800  2.93239  5.39170  4.78122  3.12672  4.59904  4.94243  1.78450  4.56941  1.02592  3.26624  4.76569  4.95343  4.69714  4.57584  3.91496  3.20648  2.08271  5.42110  4.24836   1774 l - - -
          2.68618  4.42225  2.77519  2.73123  3.46354  2.40513  3.72494  3.29354  2.67741  2.69355  4.24690  2.90347  2.73739  3.18146  2.89801  2.37887  2.77519  2.98518  4.58477  3.61503
          0.00511  5.67483  6.39717  0.61958  0.77255  0.65410  0.73378
   1210   3.10939  5.82682  2.98999  2.90260  5.18909  4.10360  4.25810  4.65546  2.26868  3.56231  4.87123  3.57293  4.49481  2.83273  0.79738  2.79552  3.57569  4.22849  6.23096  4.85371   1775 r - - -
          2.68618  4.42225  2.77519  2.73123  3.46354  2.40513  3.72494  3.29354  2.67741  2.69355  4.24690  2.90347  2.73739  3.18146  2.89801  2.37887  2.77519  2.98518  4.58477  3.61503
          0.00511  5.67483  6.39717  0.61958  0.77255  0.65410  0.73378
   1211   2.47141  5.27306  3.75550  3.08439  2.97431  3.80592  2.93002  3.21280  2.35777  2.65941  3.65399  3.69085  4.49709  2.75384  2.38374  2.27139  2.81017  3.03675  5.80664  2.55815   1776 s - - -
          2.68618  4.42225  2.77519  2.73123  3.46354  2.40513  3.72494  3.29354  2.67741  2.69355  4.24690  2.90347  2.73739  3.18146  2.89801  2.37887  2.77519  2.98518  4.58477  3.61503
          0.05722  5.66563  2.95368  0.61958  0.77255  0.65410  0.73378
   1212   2.74339  4.70541  5.27290  4.66042  3.15540  4.50466  4.26282  2.34968  4.45228  0.66112  3.58601  4.65966  4.86074  4.58138  4.46728  3.49348  3.56366  2.59066  5.32417  4.15355   1777 L - - -
          2.68618  4.42225  2.77519  2.73123  3.46354  2.40513  3.72494  3.29354  2.67741  2.69355  4.24690  2.90347  2.73739  3.18146  2.89801  2.37887  2.77519  2.98518  4.58477  3.61503
          0.00543  5.61385  6.33620  0.61958  0.77255  0.86435  0.54702
   1213   3.20157  5.59613  3.50018  2.94091  4.90042  3.22035  1.60759  3.89913  2.71822  3.34014  4.64887  3.26439  4.38261  3.13945  1.40190  2.68636  3.11229  3.96493  6.05129  3.93881   1778 r - - -
          2.68618  4.42225  2.77519  2.73123  3.46354  2.40513  3.72494  3.29354  2.67741  2.69355  4.24690  2.90347  2.73739  3.18146  2.89801  2.37887  2.77519  2.98518  4.58477  3.61503
          0.00543  5.61385  6.33620  0.61958  0.77255  0.86435  0.54702
   1214   2.34625  4.41149  3.26169  2.43514  4.54289  2.63908  3.19760  4.49585  2.14094  3.27622  4.18162  3.00158  3.41487  2.62914  2.70863  2.22357  2.75818  3.33385  4.00930  4.21552   1779 k - - -
          2.68618  4.42225  2.77519  2.73123  3.46354  2.40513  3.72494  3.29354  2.67741  2.69355  4.24690  2.90347  2.73739  3.18146  2.89801  2.37887  2.77519  2.98518  4.58477  3.61503
          0.00543  5.61385  6.33620  0.61958  0.77255  0.86435  0.54702
   1215   3.01082  4.43266  3.23962  2.68014  4.90779  3.96986  4.16096  3.30817  2.14198  3.66266  4.12766  3.45312  4.36235  2.50228  1.21631  2.70559  3.22567  2.94573  6.05447  4.66698   1780 r - - -
          2.68618  4.42225  2.77519  2.73123  3.46354  2.40513  3.72494  3.29354  2.67741  2.69355  4.24690  2.90347  2.73739  3.18146  2.89801  2.37887  2.77519  2.98518  4.58477  3.61503
          0.00543  5.61385  6.33620  0.61958  0.77255  0.86435  0.54702
   1216   2.73951  3.81930  3.54292  3.55539  3.31389  4.29794  3.73093  2.46303  3.79709  2.08317  2.77470  3.23078  3.75392  3.67496  3.34176  2.52998  2.20341  1.91663  5.39722  3.81197   1781 v - - -
          2.68618  4.42225  2.77519  2.73123  3.46354  2.40513  3.72494  3.29354  2.67741  2.69355  4.24690  2.90347  2.73739  3.18146  2.89801  2.37887  2.77519  2.98518  4.58477  3.61503
          0.00543  5.61385  6.33620  0.61958  0.77255  0.86435  0.54702
   1217   2.88662  4.51610  2.15115  1.97115  3.56674  2.30848  3.12951  4.50921  2.67278  3.10589  4.72326  2.91582  4.34472  2.92166  3.18136  2.11341  2.90804  3.75672  6.11604  4.70645   1782 e - - -
          2.68618  4.42225  2.77519  2.73123  3.46354  2.40513  3.72494  3.29354  2.67741  2.69355  4.24690  2.90347  2.73739  3.18146  2.89801  2.37887  2.77519  2.98518  4.58477  3.61503
          0.03331  5.61385  3.53660  0.61958  0.77255  0.86435  0.54702
   1218   2.20122  5.58199  2.99592  2.41202  3.35901  2.31526  3.77130  4.35054  2.59272  2.88791  3.71760  2.82723  2.64574  3.25492  3.38194  2.67161  2.44568  2.97087  6.03757  4.65018   1783 a - - -
          2.68618  4.42225  2.77519  2.73123  3.46354  2.40513  3.72494  3.29354  2.67741  2.69355  4.24690  2.90347  2.73739  3.18146  2.89801  2.37887  2.77519  2.98518  4.58477  3.61503
          0.03996  5.58613  3.34051  0.61958  0.77255  0.95742  0.48432
   1219   2.61187  5.65188  1.94258  1.98049  3.55710  3.26730  4.10286  4.09578  2.51333  3.95705  4.69261  2.66227  3.33036  2.81082  3.14069  2.25711  2.79229  3.74827  6.08473  3.44418   1784 d - - -
          2.68478  4.42412  2.77524  2.73155  3.46511  2.40492  3.72296  3.29295  2.67854  2.69387  4.24676  2.90380  2.73787  3.18077  2.89949  2.37827  2.77410  2.98584  4.58431  3.61441
          0.66649  0.72442  6.27430  1.66328  0.21012  0.57903  0.82198
   1220   2.80404  4.83184  3.90731  3.28658  3.33171  3.87904  3.86894  2.04311  3.08694  2.40514  2.36661  3.22127  3.51370  4.00162  3.41788  3.00991  2.61489  1.78896  4.39605  4.22018   1795 v - - -
          2.68618  4.42225  2.77519  2.73123  3.46354  2.40513  3.72494  3.29354  2.67741  2.69355  4.24690  2.90347  2.73739  3.18146  2.89801  2.37887  2.77519  2.98518  4.58477  3.61503
          0.02550  5.62638  3.83596  0.61958  0.77255  0.81831  0.58192
   1221   3.01761  4.09046  3.11437  2.68510  5.00403  2.94567  2.81545  3.83987  2.73962  3.70731  4.70880  2.17043  3.31866  3.00853  2.89537  2.07267  1.90739  3.16358  6.10329  4.69676   1796 t - - -
          2.68618  4.42225  2.77519  2.73123  3.46354  2.40513  3.72494  3.29354  2.67741  2.69355  4.24690  2.90347  2.73739  3.18146  2.89801  2.37887  2.77519  2.98518  4.58477  3.61503
          0.00547  5.60635  6.32870  0.61958  0.77255  0.89065  0.52829
   1222   5.28816  6.40644  4.02292  5.69040  2.58470  5.82169  2.69438  5.09190  5.66239  4.30755  5.61368  5.36833  6.12531  5.50840  5.65501  4.03701  5.49685  4.99645  4.77611  0.29038   1797 Y - - -
          2.68618  4.42225  2.77519  2.73123  3.46354  2.40513  3.72494  3.29354  2.67741  2.69355  4.24690  2.90347  2.73739  3.18146  2.89801  2.37887  2.77519  2.98518  4.58477  3.61503
          0.02643  5.60635  3.79825  0.61958  0.77255  0.89065  0.52829
   1223   2.61201  5.32331  5.02703  4.93792  4.10426  0.27931  5.90835  5.37441  5.14233  5.05960  5.84500  3.88800  4.94670  5.27831  5.31951  3.14201  3.96363  4.60763  7.22632  6.08288   1798 G - - -
          2.68618  4.42225  2.77519  2.73123  3.46354  2.40513  3.72494  3.29354  2.67741  2.69355  4.24690  2.90347  2.73739  3.18146  2.89801  2.37887  2.77519  2.98518  4.58477  3.61503
          0.02719  5.58551  3.76897  0.61958  0.77255  0.95938  0.48310
   1224   2.47798  5.61272  2.86835  2.72569  3.18428  3.93194  3.26331  3.75171  2.53236  3.31667  3.69808  2.01900  4.32492  2.73926  2.93162  2.06865  2.52289  3.71659  6.05746  3.51722   1799 n - - -
          2.68618  4.42225  2.77519  2.73123  3.46354  2.40513  3.72494  3.29354  2.67741  2.69355  4.24690  2.90347  2.73739  3.18146  2.89801  2.37887  2.77519  2.98518  4.58477  3.61503
          0.00571  5.56403  6.28637  0.61958  0.77255  1.02425  0.44483
   1225   3.26215  3.94011  4.35803  3.78731  3.10141  4.28952  1.01848  2.79944  3.71222  2.84449  3.97047  3.39615  4.66328  2.36017  4.00057  3.55275  3.49364  3.12742  5.34794  2.79066   1800 h - - -
          2.68618  4.42225  2.77519  2.73123  3.46354  2.40513  3.72494  3.29354  2.67741  2.69355  4.24690  2.90347  2.73739  3.18146  2.89801  2.37887  2.77519  2.98518  4.58477  3.61503
          0.00571  5.56403  6.28637  0.61958  0.77255  0.62951  0.76111
   1226   2.90015  4.06997  4.64731  3.57772  3.85491  4.34328  4.64073  2.86625  3.43644  2.01467  0.94695  4.29704  4.71383  3.00816  4.15243  3.27809  3.19599  3.00374  5.35822  4.16326   1801 m - - -
          2.68618  4.42225  2.77519  2.73123  3.46354  2.40513  3.72494  3.29354  2.67741  2.69355  4.24690  2.90347  2.73739  3.18146  2.89801  2.37887  2.77519  2.98518  4.58477  3.61503
          0.00539  5.62237  6.34472  0.61958  0.77255  0.83335  0.57021
   1227   0.85498  5.08053  3.50256  3.34119  3.80085  3.74922  4.37855  3.28568  3.01588  2.67817  3.78118  3.56616  4.52751  3.63611  3.36507  2.79263  3.07303  3.14524  5.64239  4.38068   1802 a - - -
          2.68618  4.42225  2.77519  2.73123  3.46354  2.40513  3.72494  3.29354  2.67741  2.69355  4.24690  2.90347  2.73739  3.18146  2.89801  2.37887  2.77519  2.98518  4.58477  3.61503
          0.00539  5.62237  6.34472  0.61958  0.77255  0.83335  0.57021
   1228   3.04799  4.01238  5.15514  4.54470  3.74284  4.42497  3.52408  1.64133  4.34537  1.88899  3.20785  3.99645  3.96418  4.49018  3.79907  3.14574  2.05104  1.98927  5.27032  2.65903   1803 i - - -
          2.68618  4.42225  2.77519  2.73123  3.46354  2.40513  3.72494  3.29354  2.67741  2.69355  4.24690  2.90347  2.73739  3.18146  2.89801  2.37887  2.77519  2.98518  4.58477  3.61503
          0.00539  5.62237  6.34472  0.61958  0.77255  0.83335  0.57021
   1229   2.89032  5.74849  3.09917  2.90060  5.09063  3.09007  1.49211  4.57698  2.37900  4.05284  4.79335  2.13557  4.39171  3.10176  3.43257  1.76834  3.47101  4.13826  6.18256  4.76863   1804 h - - -
          2.68618  4.42225  2.77519  2.73123  3.46354  2.40513  3.72494  3.29354  2.67741  2.69355  4.24690  2.90347  2.73739  3.18146  2.89801  2.37887  2.77519  2.98518  4.58477  3.61503
          0.00539  5.62237  6.34472  0.61958  0.77255  0.83335  0.57021
   1230   3.09990  4.82023  4.42164  3.84497  3.93615  4.29525  4.57471  2.99209  3.75733  1.99478  1.02802  3.07943  4.66947  3.27543  3.49346  3.17728  2.62636  3.08120  5.42068  4.21321   1805 m - - -
          2.68618  4.42225  2.77519  2.73123  3.46354  2.40513  3.72494  3.29354  2.67741  2.69355  4.24690  2.90347  2.73739  3.18146  2.89801  2.37887  2.77519  2.98518  4.58477  3.61503
          0.00539  5.62237  6.34472  0.61958  0.77255  0.83335  0.57021
   1231   0.49861  2.52849  5.74843  5.53611  5.75776  3.73798  6.06796  5.19381  5.39971  4.91245  5.71274  4.96941  4.97012  5.51971  5.44841  1.86088  2.95356  3.78275  7.15582  6.08031   1806 A - - -
          2.68618  4.42225  2.77519  2.73123  3.46354  2.40513  3.72494  3.29354  2.67741  2.69355  4.24690  2.90347  2.73739  3.18146  2.89801  2.37887  2.77519  2.98518  4.58477  3.61503
          0.00539  5.62237  6.34472  0.61958  0.77255  0.83335  0.57021
   1232   3.08714  4.69328  5.24967  4.64007  3.78700  4.49368  4.83170  1.26824  4.43577  1.16830  3.08063  4.11976  3.97979  4.57455  4.45878  3.80575  2.76408  2.57852  5.33191  4.15596   1807 l - - -
          2.68618  4.42225  2.77519  2.73123  3.46354  2.40513  3.72494  3.29354  2.67741  2.69355  4.24690  2.90347  2.73739  3.18146  2.89801  2.37887  2.77519  2.98518  4.58477  3.61503
          0.00539  5.62237  6.34472  0.61958  0.77255  0.83335  0.57021
   1233   3.17310  5.71831  5.51900  5.58398  6.50608  0.12497  6.48870  6.12254  5.85446  5.77515  6.57304  5.27711  5.32364  5.94949  5.88594  4.04803  4.42901  5.18569  7.65225  6.76938   1808 G - - -
          2.68618  4.42225  2.77519  2.73123  3.46354  2.40513  3.72494  3.29354  2.67741  2.69355  4.24690  2.90347  2.73739  3.18146  2.89801  2.37887  2.77519  2.98518  4.58477  3.61503
          0.02208  5.62237  4.00522  0.61958  0.77255  0.83335  0.57021
   1234   3.22012  4.84358  5.45667  4.84227  1.38882  4.67096  4.99939  2.43715  4.63117  1.05995  3.00685  4.83683  5.00462  4.73141  4.62787  3.98774  3.19158  2.75643  4.47683  4.29023   1809 l - - -
          2.68618  4.42225  2.77519  2.73123  3.46354  2.40513  3.72494  3.29354  2.67741  2.69355  4.24690  2.90347  2.73739  3.18146  2.89801  2.37887  2.77519  2.98518  4.58477  3.61503
          0.00548  5.60577  6.32811  0.61958  0.77255  0.89266  0.52689
   1235   4.85634  5.98089  6.91894  6.38569  4.20817  6.46766  6.86441  2.38048  6.31117  0.32408  3.90954  6.67103  6.33542  6.06089  6.21714  5.94550  5.06260  2.19800  6.60062  5.71870   1810 L - - -
          2.68618  4.42225  2.77519  2.73123  3.46354  2.40513  3.72494  3.29354  2.67741  2.69355  4.24690  2.90347  2.73739  3.18146  2.89801  2.37887  2.77519  2.98518  4.58477  3.61503
          0.00548  5.60577  6.32811  0.61958  0.77255  0.89266  0.52689
   1236   3.25043  3.19884  4.95640  4.35739  0.82858  3.88398  4.70709  3.10920  3.57359  2.69360  3.21732  3.46014  4.75518  4.37378  4.29303  3.46960  2.99036  2.92014  5.28601  3.05258   1811 f - - -
          2.68618  4.42225  2.77519  2.73123  3.46354  2.40513  3.72494  3.29354  2.67741  2.69355  4.24690  2.90347  2.73739  3.18146  2.89801  2.37887  2.77519  2.98518  4.58477  3.61503
          0.00548  5.60577  6.32811  0.61958  0.77255  0.89266  0.52689
   1237   2.89687  3.88674  5.13974  4.54128  3.79465  4.42333  4.79732  3.11426  4.35067  0.62063  2.70212  3.74129  4.80784  4.50637  4.40282  3.27593  3.52787  2.80994  5.33118  4.15456   1812 L - - -
          2.68618  4.42225  2.77519  2.73123  3.46354  2.40513  3.72494  3.29354  2.67741  2.69355  4.24690  2.90347  2.73739  3.18146  2.89801  2.37887  2.77519  2.98518  4.58477  3.61503
          0.02604  5.60577  3.81534  0.61958  0.77255  0.89266  0.52689
   1238   3.01584  5.33405  5.34564  5.39563  6.25489  0.22481  6.24245  5.79475  5.61553  5.47795  6.20406  4.93680  4.98585  5.66061  5.64443  2.63079  4.00627  4.79539  7.57922  6.55995   1813 G - - -
          2.68618  4.42225  2.77519  2.73123  3.46354  2.40513  3.72494  3.29354  2.67741  2.69355  4.24690  2.90347  2.73739  3.18146  2.89801  2.37887  2.77519  2.98518  4.58477  3.61503
          0.00559  5.58532  6.30766  0.61958  0.77255  0.95999  0.48272
   1239   2.53601  5.34897  3.59480  2.87357  3.88055  1.22829  3.52101  3.99150  2.56243  2.82040  3.81257  3.55267  4.40365  3.12811  3.08967  2.48236  3.20340  3.67632  4.30585  3.98107   1814 g - - -
          2.68618  4.42225  2.77519  2.73123  3.46354  2.40513  3.72494  3.29354  2.67741  2.69355  4.24690  2.90347  2.73739  3.18146  2.89801  2.37887  2.77519  2.98518  4.58477  3.61503
          0.00559  5.58532  6.30766  0.61958  0.77255  0.85623  0.55297
   1240   3.13919  4.26692  4.92236  3.61524  6.09653  0.21243  5.98821  5.56210  5.17829  5.26287  6.04511  4.79870  5.01031  5.34241  5.35106  3.68252  4.05513  4.74152  7.41336  6.31638   1815 G - - -
          2.68618  4.42225  2.77519  2.73123  3.46354  2.40513  3.72494  3.29354  2.67741  2.69355  4.24690  2.90347  2.73739  3.18146  2.89801  2.37887  2.77519  2.98518  4.58477  3.61503
          0.02578  5.59851  3.82846  0.61958  0.77255  0.62083  0.77110
   1241   2.78222  5.68908  3.43039  2.71304  5.03339  3.01694  3.11262  4.51862  2.43642  3.99391  3.77564  3.21601  3.70894  2.25510  1.50898  2.52897  2.32412  4.07932  6.12210  4.71190   1816 r - - -
          2.68618  4.42225  2.77519  2.73123  3.46354  2.40513  3.72494  3.29354  2.67741  2.69355  4.24690  2.90347  2.73739  3.18146  2.89801  2.37887  2.77519  2.98518  4.58477  3.61503
          0.00540  5.61971  6.34206  0.61958  0.77255  0.84314  0.56274
   1242   2.60885  3.12091  4.93815  3.88228  2.42063  4.39251  3.74029  2.85974  3.56350  1.91628  3.32212  4.45654  4.75924  3.75840  2.88429  3.46450  3.48957  2.76334  5.29899  1.46366   1817 y - - -
          2.68618  4.42225  2.77519  2.73123  3.46354  2.40513  3.72494  3.29354  2.67741  2.69355  4.24690  2.90347  2.73739  3.18146  2.89801  2.37887  2.77519  2.98518  4.58477  3.61503
          0.00540  5.61971  6.34206  0.61958  0.77255  0.84314  0.56274
   1243   2.27984  5.50576  3.62440  3.07582  4.87769  4.02138  4.29213  4.31658  2.65334  3.87953  4.66559  3.21161  4.44743  3.42209  3.22902  1.71851  1.12155  3.60230  6.07910  4.72540   1818 t - - -
          2.68618  4.42225  2.77519  2.73123  3.46354  2.40513  3.72494  3.29354  2.67741  2.69355  4.24690  2.90347  2.73739  3.18146  2.89801  2.37887  2.77519  2.98518  4.58477  3.61503
          0.00540  5.61971  6.34206  0.61958  0.77255  0.84314  0.56274
   1244   3.69997  5.04122  5.66669  5.05593  1.50358  4.90639  5.23277  2.44686  4.85388  0.86201  3.32708  5.07119  4.05520  4.92701  4.84545  4.22946  3.35834  2.68028  5.62382  4.50008   1819 l - - -
          2.68618  4.42225  2.77519  2.73123  3.46354  2.40513  3.72494  3.29354  2.67741  2.69355  4.24690  2.90347  2.73739  3.18146  2.89801  2.37887  2.77519  2.98518  4.58477  3.61503
          0.00540  5.61971  6.34206  0.61958  0.77255  0.84314  0.56274
   1245   2.40741  4.48579  2.91510  2.71756  3.58521  2.58424  4.14467  3.78283  2.27219  3.97683  4.71702  2.57044  3.71880  3.07823  3.18286  1.40956  3.10403  4.06141  6.11140  4.70469   1820 s - - -
          2.68618  4.42225  2.77519  2.73123  3.46354  2.40513  3.72494  3.29354  2.67741  2.69355  4.24690  2.90347  2.73739  3.18146  2.89801  2.37887  2.77519  2.98518  4.58477  3.61503
          0.00540  5.61971  6.34206  0.61958  0.77255  0.84314  0.56274
   1246   3.18771  5.68974  3.43776  2.55197  5.03274  3.96110  4.14729  4.51576  2.55704  3.99327  4.73150  2.02896  3.78146  2.97154  2.17481  2.33118  1.44988  3.64379  6.12293  4.71529   1821 t - - -
          2.68618  4.42225  2.77519  2.73123  3.46354  2.40513  3.72494  3.29354  2.67741  2.69355  4.24690  2.90347  2.73739  3.18146  2.89801  2.37887  2.77519  2.98518  4.58477  3.61503
          0.02348  5.61971  3.93300  0.61958  0.77255  0.84314  0.56274
   1247   3.01230  4.16874  2.28475  2.74330  5.01421  3.55193  3.82344  4.49723  2.63184  3.97693  4.71545  2.74474  4.34090  3.23322  3.06601  1.25939  2.07502  4.06179  6.10876  4.70024   1822 s - - -
          2.68618  4.42225  2.77519  2.73123  3.46354  2.40513  3.72494  3.29354  2.67741  2.69355  4.24690  2.90347  2.73739  3.18146  2.89801  2.37887  2.77519  2.98518  4.58477  3.61503
          0.00550  5.60173  6.32408  0.61958  0.77255  0.90643  0.51745
   1248   2.90395  5.61129  2.12984  2.89468  4.07439  3.65367  3.70528  3.89667  2.44724  3.26995  3.83865  1.38272  2.55084  3.25492  3.19286  3.14936  3.21227  3.50345  6.06176  4.66904   1823 n - - -
          2.68618  4.42225  2.77519  2.73123  3.46354  2.40513  3.72494  3.29354  2.67741  2.69355  4.24690  2.90347  2.73739  3.18146  2.89801  2.37887  2.77519  2.98518  4.58477  3.61503
          0.02675  5.60173  3.78519  0.61958  0.77255  0.76509  0.62603
   1249   2.73775  5.43598  3.31032  1.70038  3.41731  3.10260  3.69187  3.52430  2.56811  2.18934  3.64179  3.36852  4.38979  3.33781  3.15470  2.23067  2.78076  3.05867  5.92734  3.87630   1824 e - - -
          2.68618  4.42225  2.77519  2.73123  3.46354  2.40513  3.72494  3.29354  2.67741  2.69355  4.24690  2.90347  2.73739  3.18146  2.89801  2.37887  2.77519  2.98518  4.58477  3.61503
          0.00551  5.59896  6.32131  0.61958  0.77255  0.91573  0.51120
   1250   1.33760  4.17438  3.19216  3.03463  4.67846  3.30952  4.23448  4.10049  3.02937  3.35330  4.50169  3.24233  4.40987  3.14171  3.49536  1.45607  2.89029  3.34137  5.93036  4.59038   1825 a - - -
          2.68618  4.42225  2.77519  2.73123  3.46354  2.40513  3.72494  3.29354  2.67741  2.69355  4.24690  2.90347  2.73739  3.18146  2.89801  2.37887  2.77519  2.98518  4.58477  3.61503
          0.00551  5.59896  6.32131  0.61958  0.77255  0.91573  0.51120
   1251   2.92639  4.70069  5.11681  4.51727  3.81444  4.46699  4.80726  1.03788  3.62265  2.65817  3.82706  4.57952  3.92648  4.50406  4.40643  3.14663  3.05982  1.41627  5.35130  4.16999   1826 i - - -
          2.68618  4.42225  2.77519  2.73123  3.46354  2.40513  3.72494  3.29354  2.67741  2.69355  4.24690  2.90347  2.73739  3.18146  2.89801  2.37887  2.77519  2.98518  4.58477  3.61503
          0.00551  5.59896  6.32131  0.61958  0.77255  0.91573  0.51120
   1252   0.66105  5.07032  4.06596  3.51333  4.32445  3.31031  4.51637  3.30425  3.10488  3.10294  4.26662  3.92498  3.82518  3.79387  3.85827  2.99620  3.18817  3.25976  5.73494  4.48597   1827 A - - -
          2.68618  4.42225  2.77519  2.73123  3.46354  2.40513  3.72494  3.29354  2.67741  2.69355  4.24690  2.90347  2.73739  3.18146  2.89801  2.37887  2.77519  2.98518  4.58477  3.61503
          0.00551  5.59896  6.32131  0.61958  0.77255  0.91573  0.51120
   1253   1.17701  3.53130  4.01773  4.36728  3.16571  3.38178  4.70581  3.09979  4.20230  2.10596  2.78767  4.46495  4.75200  4.37804  4.29524  2.58943  3.27975  2.56755  5.27920  2.77285   1828 a - - -
          2.68618  4.42225  2.77519  2.73123  3.46354  2.40513  3.72494  3.29354  2.67741  2.69355  4.24690  2.90347  2.73739  3.18146  2.89801  2.37887  2.77519  2.98518  4.58477  3.61503
          0.02224  5.59896  4.00099  0.61958  0.77255  0.81197  0.58696
   1254   3.53861  5.63612  6.34924  5.77052  4.08203  5.72609  6.08725  2.82979  5.61795  0.29632  3.44722  5.90267  5.85982  5.56209  5.58807  5.10119  3.82369  2.92774  6.21143  5.21355   1829 L - - -
          2.68618  4.42225  2.77519  2.73123  3.46354  2.40513  3.72494  3.29354  2.67741  2.69355  4.24690  2.90347  2.73739  3.18146  2.89801  2.37887  2.77519  2.98518  4.58477  3.61503
          0.00553  5.59556  6.31791  0.61958  0.77255  0.92700  0.50375
   1255   3.54360  5.22874  6.02008  5.48014  4.39955  5.36858  5.86565  1.63841  5.34057  0.84088  4.23726  5.54096  5.64853  5.49624  5.39986  3.99668  4.21095  1.43936  6.25087  5.08151   1830 l - - -
          2.68618  4.42225  2.77519  2.73123  3.46354  2.40513  3.72494  3.29354  2.67741  2.69355  4.24690  2.90347  2.73739  3.18146  2.89801  2.37887  2.77519  2.98518  4.58477  3.61503
          0.01644  5.59556  4.37446  0.61958  0.77255  0.92700  0.50375
   1256   2.60433  1.87207  5.21811  4.60289  3.71451  4.41978  4.75460  1.37569  4.38698  2.19759  2.45281  4.58406  4.78298  4.51738  4.39353  3.34672  3.19331  2.33025  4.06721  4.07045   1831 i - - -
          2.68618  4.42225  2.77519  2.73123  3.46354  2.40513  3.72494  3.29354  2.67741  2.69355  4.24690  2.90347  2.73739  3.18146  2.89801  2.37887  2.77519  2.98518  4.58477  3.61503
          0.00559  5.58471  6.30706  0.61958  0.77255  0.83292  0.57053
   1257   1.07797  4.31105  3.99187  3.45984  4.85905  4.05943  3.94653  4.27360  3.44498  3.90397  4.72357  3.88863  3.70474  3.33424  3.87481  1.22598  2.95420  3.89746  6.16031  4.86630   1832 a - - -
          2.68618  4.42225  2.77519  2.73123  3.46354  2.40513  3.72494  3.29354  2.67741  2.69355  4.24690  2.90347  2.73739  3.18146  2.89801  2.37887  2.77519  2.98518  4.58477  3.61503
          0.00550  5.60131  6.32366  0.61958  0.77255  0.90785  0.51649
   1258   2.89276  4.63931  5.22777  4.61278  1.47147  4.43566  4.76918  2.47177  4.39834  1.25532  3.24772  4.59767  4.79792  4.52862  4.40674  3.43313  2.75294  2.57233  5.26092  3.49884   1833 l - - -
          2.68618  4.42225  2.77519  2.73123  3.46354  2.40513  3.72494  3.29354  2.67741  2.69355  4.24690  2.90347  2.73739  3.18146  2.89801  2.37887  2.77519  2.98518  4.58477  3.61503
          0.00550  5.60131  6.32366  0.61958  0.77255  0.90785  0.51649
   1259   4.63611  5.84893  6.01865  5.68243  1.21868  5.51454  3.71924  3.73382  3.90261  2.59886  4.98982  5.29716  5.81975  5.36782  5.39301  4.86694  4.85313  4.24072  4.81337  0.73977   1834 y - - -
          2.68618  4.42225  2.77519  2.73123  3.46354  2.40513  3.72494  3.29354  2.67741  2.69355  4.24690  2.90347  2.73739  3.18146  2.89801  2.37887  2.77519  2.98518  4.58477  3.61503
          0.00550  5.60131  6.32366  0.61958  0.77255  0.70057  0.68578
   1260   3.61293  5.51678  4.89022  4.64136  5.60655  4.29771  5.50401  3.84406  4.16269  4.73012  5.62077  4.69862  0.26210  4.79297  3.54005  3.38615  4.10961  4.54250  6.90342  5.70278   1835 P - - -
          2.68618  4.42225  2.77519  2.73123  3.46354  2.40513  3.72494  3.29354  2.67741  2.69355  4.24690  2.90347  2.73739  3.18146  2.89801  2.37887  2.77519  2.98518  4.58477  3.61503
          0.06726  5.62848  2.78954  0.61958  0.77255  0.64911  0.73921
   1261   3.21859  3.97610  4.30107  3.34100  3.42820  4.24764  3.13245  2.31653  2.74209  2.35224  3.42748  4.07218  3.97903  3.32971  1.73921  3.31543  2.74181  2.11209  5.42579  3.27332   1836 r - - -
          2.68618  4.42225  2.77519  2.73123  3.46354  2.40513  3.72494  3.29354  2.67741  2.69355  4.24690  2.90347  2.73739  3.18146  2.89801  2.37887  2.77519  2.98518  4.58477  3.61503
          0.00557  5.58834  6.31069  0.61958  0.77255  0.95039  0.48872
   1262   3.27348  4.65857  5.15118  4.54543  1.12633  4.43051  3.78933  2.75278  3.70143  2.24831  3.52790  4.56058  3.81891  4.48951  4.38170  3.43610  3.50547  2.90794  3.07890  2.00131   1837 f - - -
          2.68619  4.42226  2.77521  2.73124  3.46355  2.40514  3.72496  3.29355  2.67742  2.69356  4.24691  2.90348  2.73720  3.18148  2.89802  2.37888  2.77521  2.98520  4.58478  3.61504
          0.05485  3.82520  3.45586  0.37839  1.15508  0.86117  0.54934
   1263   3.16302  5.60698  3.60091  2.71626  5.09736  4.11137  4.60712  4.52678  3.46376  3.32278  4.94648  3.25718  0.59575  3.77625  3.92269  2.93228  3.41188  4.14305  6.35536  5.01573   1839 P - - -
          2.68618  4.42225  2.77519  2.73123  3.46354  2.40513  3.72494  3.29354  2.67741  2.69355  4.24690  2.90347  2.73739  3.18146  2.89801  2.37887  2.77519  2.98518  4.58477  3.61503
          0.00568  5.56973  6.29208  0.61958  0.77255  0.84770  0.55931
   1264   2.22884  4.47902  3.53073  2.64828  4.71080  3.98941  3.26341  2.92422  2.56331  3.04569  3.33708  3.12319  3.27039  2.67228  2.98233  2.29587  2.10402  3.07318  5.93768  3.57584   1840 t - - -
          2.68618  4.42225  2.77519  2.73123  3.46354  2.40513  3.72494  3.29354  2.67741  2.69355  4.24690  2.90347  2.73739  3.18146  2.89801  2.37887  2.77519  2.98518  4.58477  3.61503
          0.02418  5.59090  3.90419  0.61958  0.77255  0.94218  0.49393
   1265   2.48858  5.61550  2.53981  2.76629  3.64394  3.22219  2.66984  4.41165  2.77144  3.61570  3.84048  2.37215  3.57266  3.09368  3.35865  1.91614  2.22413  3.99502  4.55660  3.59472   1841 s - - -
          2.68618  4.42225  2.77519  2.73123  3.46354  2.40513  3.72494  3.29354  2.67741  2.69355  4.24690  2.90347  2.73739  3.18146  2.89801  2.37887  2.77519  2.98518  4.58477  3.61503
          0.03287  5.57239  3.55656  0.61958  0.77255  0.99967  0.45887
   1266   2.43497  3.47249  4.48381  3.90388  3.07434  4.27028  4.55958  3.18947  3.33148  2.68337  3.16463  3.80775  1.78600  4.05817  4.04807  1.93184  2.15473  2.56834  5.33633  3.69330   1842 p - - -
          2.68618  4.42225  2.77519  2.73123  3.46354  2.40513  3.72494  3.29354  2.67741  2.69355  4.24690  2.90347  2.73739  3.18146  2.89801  2.37887  2.77519  2.98518  4.58477  3.61503
          0.00582  5.54533  6.26768  0.61958  0.77255  0.94748  0.49056
   1267   2.35713  4.64473  2.56137  2.64728  4.50567  2.66864  4.11406  4.45126  2.66255  3.68176  3.91867  2.14501  4.31925  2.81871  3.16473  2.09070  2.19435  3.09121  6.07486  4.66973   1843 s - - -
          2.68618  4.42225  2.77519  2.73123  3.46354  2.40513  3.72494  3.29354  2.67741  2.69355  4.24690  2.90347  2.73739  3.18146  2.89801  2.37887  2.77519  2.98518  4.58477  3.61503
          0.00572  5.56259  6.28494  0.61958  0.77255  0.92596  0.50443
   1268   4.28948  7.12055  0.33578  2.94838  6.35241  4.32060  4.05024  5.96260  4.18718  5.37853  6.29749  2.98534  5.02192  2.96242  4.92377  3.57574  4.60960  5.46748  7.52444  5.87238   1844 D - - -
          2.68618  4.42225  2.77519  2.73123  3.46354  2.40513  3.72494  3.29354  2.67741  2.69355  4.24690  2.90347  2.73739  3.18146  2.89801  2.37887  2.77519  2.98518  4.58477  3.61503
          0.00564  5.57591  6.29826  0.61958  0.77255  0.98906  0.46510
   1269   3.17597  5.57151  3.18615  2.90821  3.91574  2.99498  2.89879  3.76496  2.91731  3.85700  4.62538  0.92573  4.35732  2.77730  3.40170  2.99731  3.40777  3.93765  6.02963  4.14813   1845 n - - -
          2.68618  4.42225  2.77519  2.73123  3.46354  2.40513  3.72494  3.29354  2.67741  2.69355  4.24690  2.90347  2.73739  3.18146  2.89801  2.37887  2.77519  2.98518  4.58477  3.61503
          0.00564  5.57591  6.29826  0.61958  0.77255  0.93364  0.49942
   1270   3.00127  5.66804  2.95758  2.27934  5.01233  3.93352  3.60173  3.85219  2.14452  3.97294  3.88239  3.40131  3.88452  2.38384  1.33236  2.62825  3.17769  4.05827  4.51345  4.69079   1846 r - - -
          2.68618  4.42225  2.77519  2.73123  3.46354  2.40513  3.72494  3.29354  2.67741  2.69355  4.24690  2.90347  2.73739  3.18146  2.89801  2.37887  2.77519  2.98518  4.58477  3.61503
          0.00560  5.58288  6.30522  0.61958  0.77255  0.78285  0.61083
   1271   2.48348  2.55037  3.58479  3.37085  4.00664  3.57545  3.36671  2.84079  3.59373  3.08648  3.61360  4.02275  4.61248  3.16761  3.91592  2.88649  2.99954  2.82029  4.55599  1.30318   1847 y - - -
          2.68618  4.42225  2.77519  2.73123  3.46354  2.40513  3.72494  3.29354  2.67741  2.69355  4.24690  2.90347  2.73739  3.18146  2.89801  2.37887  2.77519  2.98518  4.58477  3.61503
          0.02283  5.60730  3.96875  0.61958  0.77255  0.78881  0.60584
   1272   4.91815  6.20259  5.67074  5.38282  2.78681  5.58530  0.47982  4.86227  5.25290  4.18425  5.40699  5.21793  4.01808  5.28412  5.33922  3.95711  5.14768  4.72967  4.81546  1.65792   1848 H - - -
          2.68618  4.42225  2.77519  2.73123  3.46354  2.40513  3.72494  3.29354  2.67741  2.69355  4.24690  2.90347  2.73739  3.18146  2.89801  2.37887  2.77519  2.98518  4.58477  3.61503
          0.06766  5.58156  2.78627  0.61958  0.77255  0.64475  0.74401
   1273   3.23173  3.45955  4.92243  4.33011  3.06949  4.36039  3.96965  3.10234  4.16665  0.69700  3.77965  3.62259  2.90563  4.35110  4.26934  3.40686  3.46733  2.91279  5.26715  4.07289   1849 l - - -
          2.68618  4.42225  2.77519  2.73123  3.46354  2.40513  3.72494  3.29354  2.67741  2.69355  4.24690  2.90347  2.73739  3.18146  2.89801  2.37887  2.77519  2.98518  4.58477  3.61503
          0.00575  5.55753  6.27988  0.61958  0.77255  0.81606  0.58371
   1274   3.48250  5.75171  3.77121  3.22904  5.08293  4.21804  4.35596  4.49555  2.72921  3.67723  3.89045  2.99929  4.61580  0.58955  3.28154  3.48110  3.23586  4.14395  6.17842  4.87215   1850 Q - - -
          2.68618  4.42225  2.77519  2.73123  3.46354  2.40513  3.72494  3.29354  2.67741  2.69355  4.24690  2.90347  2.73739  3.18146  2.89801  2.37887  2.77519  2.98518  4.58477  3.61503
          0.00562  5.57951  6.30186  0.61958  0.77255  0.78169  0.61181
   1275   0.92494  5.18905  3.74610  2.56409  4.37689  4.07751  4.29829  3.76479  2.91615  3.16237  3.72510  3.67340  3.14940  3.50449  3.60015  2.93145  3.03362  2.85150  5.72999  3.80328   1851 a - - -
          2.68618  4.42225  2.77519  2.73123  3.46354  2.40513  3.72494  3.29354  2.67741  2.69355  4.24690  2.90347  2.73739  3.18146  2.89801  2.37887  2.77519  2.98518  4.58477  3.61503
          0.00553  5.59620  6.31854  0.61958  0.77255  0.85369  0.55485
   1276   2.66521  3.74874  5.21165  4.59670  1.54763  4.42155  4.75439  3.05680  4.38260  1.14530  2.76358  4.58247  4.17974  4.51413  4.39218  3.73273  2.99251  2.87367  4.26087  3.74340   1852 l - - -
          2.68618  4.42225  2.77519  2.73123  3.46354  2.40513  3.72494  3.29354  2.67741  2.69355  4.24690  2.90347  2.73739  3.18146  2.89801  2.37887  2.77519  2.98518  4.58477  3.61503
          0.00553  5.59620  6.31854  0.61958  0.77255  0.85369  0.55485
   1277   3.82062  6.48338  3.62682  3.89264  6.09470  4.79879  4.67659  5.36621  2.54841  4.68690  5.57343  4.28216  5.17535  3.29751  0.32796  4.28402  4.46556  5.03750  6.63816  5.53312   1853 R - - -
          2.68618  4.42225  2.77519  2.73123  3.46354  2.40513  3.72494  3.29354  2.67741  2.69355  4.24690  2.90347  2.73739  3.18146  2.89801  2.37887  2.77519  2.98518  4.58477  3.61503
          0.00553  5.59620  6.31854  0.61958  0.77255  0.85369  0.55485
   1278   5.12315  6.25865  6.04163  5.77909  2.83410  5.77803  0.38259  4.89694  5.59248  3.62024  5.44680  4.31595  6.06139  5.47307  5.56658  4.15847  5.32815  4.78724  3.89383  2.05943   1854 H - - -
          2.68618  4.42225  2.77519  2.73123  3.46354  2.40513  3.72494  3.29354  2.67741  2.69355  4.24690  2.90347  2.73739  3.18146  2.89801  2.37887  2.77519  2.98518  4.58477  3.61503
          0.00553  5.59620  6.31854  0.61958  0.77255  0.85369  0.55485
   1279   4.09659  5.39516  6.05679  5.45031  1.82660  5.34640  5.64525  2.88075  5.26511  0.54667  3.21387  5.51258  5.55660  5.25025  5.22887  3.58051  4.31270  2.95526  5.89143  4.82693   1855 L - - -
          2.68618  4.42225  2.77519  2.73123  3.46354  2.40513  3.72494  3.29354  2.67741  2.69355  4.24690  2.90347  2.73739  3.18146  2.89801  2.37887  2.77519  2.98518  4.58477  3.61503
          0.00553  5.59620  6.31854  0.61958  0.77255  0.85369  0.55485
   1280   3.09448  4.75233  5.01989  4.43183  3.29455  4.46492  3.59500  2.89661  4.26985  2.74030  3.87110  3.70810  4.82892  4.43908  4.36566  3.16477  3.56959  2.84030  1.66198  1.13524   1856 y - - -
          2.68618  4.42225  2.77519  2.73123  3.46354  2.40513  3.72494  3.29354  2.67741  2.69355  4.24690  2.90347  2.73739  3.18146  2.89801  2.37887  2.77519  2.98518  4.58477  3.61503
          0.00553  5.59620  6.31854  0.61958  0.77255  0.85369  0.55485
   1281   2.06343  3.98803  5.13697  4.52663  3.08620  3.85235  4.73765  2.61811  4.32758  2.65190  3.45086  3.94873  4.77240  4.47264  3.85955  2.85874  3.10447  1.01706  5.25368  3.11440   1857 v - - -
          2.68618  4.42225  2.77519  2.73123  3.46354  2.40513  3.72494  3.29354  2.67741  2.69355  4.24690  2.90347  2.73739  3.18146  2.89801  2.37887  2.77519  2.98518  4.58477  3.61503
          0.00553  5.59620  6.31854  0.61958  0.77255  0.85369  0.55485
   1282   2.99679  4.65102  5.10229  4.49503  3.30549  4.41426  4.74165  2.71553  4.30493  0.67570  2.99344  3.71004  4.77813  4.45827  3.75087  3.12476  3.48989  2.76615  5.27048  4.09261   1858 L - - -
          2.68618  4.42225  2.77519  2.73123  3.46354  2.40513  3.72494  3.29354  2.67741  2.69355  4.24690  2.90347  2.73739  3.18146  2.89801  2.37887  2.77519  2.98518  4.58477  3.61503
          0.00553  5.59620  6.31854  0.61958  0.77255  0.85369  0.55485
   1283   0.34249  4.03922  5.24914  4.90426  5.63216  3.63355  5.72468  5.07262  3.63145  4.75972  5.55885  4.73919  4.89921  5.06048  5.04381  2.30419  3.30512  4.42375  6.99409  5.85811   1859 A - - -
          2.68618  4.42225  2.77519  2.73123  3.46354  2.40513  3.72494  3.29354  2.67741  2.69355  4.24690  2.90347  2.73739  3.18146  2.89801  2.37887  2.77519  2.98518  4.58477  3.61503
          0.00553  5.59620  6.31854  0.61958  0.77255  0.85369  0.55485
   1284   1.76547  4.64947  5.03073  3.68761  3.74476  4.39403  4.71790  2.29557  4.24965  2.34163  2.78493  4.01420  4.75955  4.41405  4.32063  2.96989  2.17818  1.51516  5.26854  3.55958   1860 v - - -
          2.68618  4.42225  2.77519  2.73123  3.46354  2.40513  3.72494  3.29354  2.67741  2.69355  4.24690  2.90347  2.73739  3.18146  2.89801  2.37887  2.77519  2.98518  4.58477  3.61503
          0.00553  5.59620  6.31854  0.61958  0.77255  0.85369  0.55485
   1285   3.04838  5.67469  2.41683  1.14906  5.01852  3.94111  3.82687  3.92584  2.49341  3.97942  4.71569  3.15332  4.33461  2.95668  2.48403  2.97554  3.13032  2.87540  6.10809  3.88166   1861 e - - -
          2.68618  4.42225  2.77519  2.73123  3.46354  2.40513  3.72494  3.29354  2.67741  2.69355  4.24690  2.90347  2.73739  3.18146  2.89801  2.37887  2.77519  2.98518  4.58477  3.61503
          0.00553  5.59620  6.31854  0.61958  0.77255  0.54351  0.86919
   1286   2.54719  5.70293  3.02012  2.27068  5.04853  3.25972  4.15156  4.53488  2.35744  4.00843  4.74346  2.87020  1.52700  2.85066  2.78138  2.42150  3.02001  4.09386  4.09053  4.72400   1862 p - - -
          2.68618  4.42225  2.77519  2.73123  3.46354  2.40513  3.72494  3.29354  2.67741  2.69355  4.24690  2.90347  2.73739  3.18146  2.89801  2.37887  2.77519  2.98518  4.58477  3.61503
          0.01574  5.63898  4.41787  0.61958  0.77255  0.68543  0.70092
   1287   3.63381  6.41935  4.82231  4.03406  6.09087  4.85649  4.68377  5.34723  2.17124  4.66769  5.54873  3.15307  5.20304  3.80679  0.39655  3.56886  4.45352  5.01463  6.61343  5.53370   1863 R - - -
          2.68618  4.42225  2.77519  2.73123  3.46354  2.40513  3.72494  3.29354  2.67741  2.69355  4.24690  2.90347  2.73739  3.18146  2.89801  2.37887  2.77519  2.98518  4.58477  3.61503
          0.07658  5.62859  2.65742  0.61958  0.77255  0.57500  0.82714
   1288   3.23658  1.71722  4.11551  4.57772  3.02275  3.68483  3.89146  2.45499  4.36427  1.50648  2.63586  4.56495  4.76882  4.49693  3.79026  3.71600  3.46876  2.18251  3.49787  4.05807   1864 l - - -
          2.68618  4.42225  2.77519  2.73123  3.46354  2.40513  3.72494  3.29354  2.67741  2.69355  4.24690  2.90347  2.73739  3.18146  2.89801  2.37887  2.77519  2.98518  4.58477  3.61503
          0.00563  5.57843  6.30078  0.61958  0.77255  0.91419  0.51223
   1289   4.08163  5.37552  6.06508  5.45808  2.64224  5.34049  5.64857  2.11819  5.27116  0.66331  2.81283  5.51380  5.54957  5.25356  5.22934  4.68218  4.29808  2.07456  5.89150  3.81263   1865 L - - -
          2.68618  4.42225  2.77519  2.73123  3.46354  2.40513  3.72494  3.29354  2.67741  2.69355  4.24690  2.90347  2.73739  3.18146  2.89801  2.37887  2.77519  2.98518  4.58477  3.61503
          0.00563  5.57843  6.30078  0.61958  0.77255  0.91419  0.51223
   1290   2.79977  3.76992  3.23614  2.18579  3.42980  4.09656  3.59241  2.49294  2.94711  2.47456  3.50712  3.15328  4.48110  2.48505  3.29553  3.31999  2.91661  1.91618  5.65650  3.76418   1866 v - - -
          2.68618  4.42225  2.77519  2.73123  3.46354  2.40513  3.72494  3.29354  2.67741  2.69355  4.24690  2.90347  2.73739  3.18146  2.89801  2.37887  2.77519  2.98518  4.58477  3.61503
          0.00563  5.57843  6.30078  0.61958  0.77255  0.91419  0.51223
   1291   1.89873  4.11267  4.63288  4.05119  3.84639  3.65566  4.63018  2.74294  3.94208  2.93707  3.85436  4.27934  2.03767  4.17234  4.14414  2.91571  1.55290  2.13423  5.34941  3.59522   1867 t - - -
          2.68618  4.42225  2.77519  2.73123  3.46354  2.40513  3.72494  3.29354  2.67741  2.69355  4.24690  2.90347  2.73739  3.18146  2.89801  2.37887  2.77519  2.98518  4.58477  3.61503
          0.00563  5.57843  6.30078  0.61958  0.77255  0.91419  0.51223
   1292   3.22483  4.71281  4.64744  4.06183  2.93696  4.32036  4.04280  2.16836  2.87853  2.63677  3.48653  4.28534  4.69044  3.33410  1.69281  3.40607  3.20301  1.60537  5.32277  3.08574   1868 v - - -
          2.68618  4.42225  2.77519  2.73123  3.46354  2.40513  3.72494  3.29354  2.67741  2.69355  4.24690  2.90347  2.73739  3.18146  2.89801  2.37887  2.77519  2.98518  4.58477  3.61503
          0.00563  5.57843  6.30078  0.61958  0.77255  0.91419  0.51223
   1293   3.39441  5.92163  0.76299  2.45294  5.24882  4.04075  4.32066  4.74167  3.11632  3.64606  4.97658  2.57029  4.49751  3.43290  3.20013  2.62346  3.63620  4.30483  6.35546  4.23762   1869 d - - -
          2.68618  4.42225  2.77519  2.73123  3.46354  2.40513  3.72494  3.29354  2.67741  2.69355  4.24690  2.90347  2.73739  3.18146  2.89801  2.37887  2.77519  2.98518  4.58477  3.61503
          0.00563  5.57843  6.30078  0.61958  0.77255  0.91419  0.51223
   1294   2.19920  4.65116  5.11517  4.50977  3.75292  3.86995  4.75652  1.87778  4.32027  2.72396  3.77265  4.54897  4.78746  4.03410  4.36990  3.73092  2.63236  0.97701  5.28465  3.56962   1870 v - - -
          2.68618  4.42225  2.77519  2.73123  3.46354  2.40513  3.72494  3.29354  2.67741  2.69355  4.24690  2.90347  2.73739  3.18146  2.89801  2.37887  2.77519  2.98518  4.58477  3.61503
          0.00563  5.57843  6.30078  0.61958  0.77255  0.91419  0.51223
   1295   2.77604  5.65931  1.43503  2.06524  3.73039  3.36070  3.56886  4.48436  2.73447  3.24516  4.70090  2.76030  4.32544  2.95084  3.16232  2.78239  2.59568  3.24178  6.09411  4.68527   1871 d - - -
          2.68618  4.42225  2.77519  2.73123  3.46354  2.40513  3.72494  3.29354  2.67741  2.69355  4.24690  2.90347  2.73739  3.18146  2.89801  2.37887  2.77519  2.98518  4.58477  3.61503
          0.03949  5.56890  3.35510  0.61958  0.77255  0.75715  0.63300
   1296   3.20201  5.82821  2.96691  2.54503  5.16737  3.53706  4.27077  4.65443  2.91633  4.13912  4.89400  2.43834  4.44928  3.38113  3.56290  2.00608  0.99323  4.22060  6.27905  4.85663   1872 t - - -
          2.68618  4.42225  2.77519  2.73123  3.46354  2.40513  3.72494  3.29354  2.67741  2.69355  4.24690  2.90347  2.73739  3.18146  2.89801  2.37887  2.77519  2.98518  4.58477  3.61503
          0.00575  5.55678  6.27913  0.61958  0.77255  0.95255  0.48737
   1297   2.90340  4.51506  2.85779  2.48585  5.00047  1.81563  3.26841  4.48646  2.04121  3.03947  4.69599  2.30800  4.31182  2.64687  2.69157  2.77035  3.37575  3.57610  6.08799  4.67702   1873 g - - -
          2.68618  4.42225  2.77519  2.73123  3.46354  2.40513  3.72494  3.29354  2.67741  2.69355  4.24690  2.90347  2.73739  3.18146  2.89801  2.37887  2.77519  2.98518  4.58477  3.61503
          0.00575  5.55678  6.27913  0.61958  0.77255  0.95255  0.48737
   1298   2.36026  4.43266  2.71094  1.90125  5.00112  3.91824  3.45170  4.48727  1.90249  2.87210  4.69638  3.08027  4.31171  2.23315  2.50733  3.01860  2.81328  3.69185  6.08831  4.67722   1874 e - - -
          2.68618  4.42225  2.77519  2.73123  3.46354  2.40513  3.72494  3.29354  2.67741  2.69355  4.24690  2.90347  2.73739  3.18146  2.89801  2.37887  2.77519  2.98518  4.58477  3.61503
          0.00575  5.55678  6.27913  0.61958  0.77255  0.95255  0.48737
   1299   2.77408  4.39297  3.56180  2.78514  3.84712  4.06967  4.29415  3.40349  2.84823  2.25386  3.46183  3.68221  1.69104  3.08623  3.10369  2.39610  2.60504  2.83062  5.67260  3.57418   1875 p - - -
          2.68618  4.42225  2.77519  2.73123  3.46354  2.40513  3.72494  3.29354  2.67741  2.69355  4.24690  2.90347  2.73739  3.18146  2.89801  2.37887  2.77519  2.98518  4.58477  3.61503
          0.00575  5.55678  6.27913  0.61958  0.77255  0.95255  0.48737
   1300   2.91621  1.68388  4.98032  3.42197  3.72473  4.36560  4.68801  2.59481  4.20549  2.34103  3.28639  4.45848  4.73140  3.64977  3.80495  3.06714  3.20646  1.29696  5.24756  4.06636   1876 v - - -
          2.68618  4.42225  2.77519  2.73123  3.46354  2.40513  3.72494  3.29354  2.67741  2.69355  4.24690  2.90347  2.73739  3.18146  2.89801  2.37887  2.77519  2.98518  4.58477  3.61503
          0.02321  5.55678  3.95881  0.61958  0.77255  0.95255  0.48737
   1301   2.77147  4.09678  3.49095  2.66781  3.76660  3.95577  2.75249  3.83370  2.54701  3.05647  4.50128  2.65508  3.21057  2.97367  3.21211  1.93140  3.37531  3.39721  5.92205  1.96985   1877 s - - -
          2.68618  4.42225  2.77519  2.73123  3.46354  2.40513  3.72494  3.29354  2.67741  2.69355  4.24690  2.90347  2.73739  3.18146  2.89801  2.37887  2.77519  2.98518  4.58477  3.61503
          0.04857  5.53942  3.13549  0.61958  0.77255  0.61406  0.77904
   1302   2.17023  3.54269  5.10950  4.00582  3.70571  4.38581  4.01746  2.57224  4.30201  2.18836  3.41524  4.52195  4.75025  4.44830  4.33836  3.17545  2.95231  0.96279  5.23344  4.05555   1878 v - - -
          2.68618  4.42225  2.77519  2.73123  3.46354  2.40513  3.72494  3.29354  2.67741  2.69355  4.24690  2.90347  2.73739  3.18146  2.89801  2.37887  2.77519  2.98518  4.58477  3.61503
          0.00574  5.55839  6.28074  0.61958  0.77255  0.94756  0.49051
   1303   2.98481  5.66093  2.81070  2.61824  5.00359  3.92665  4.11591  4.48761  2.60316  3.08461  4.70267  3.01064  1.19973  2.59095  2.57546  2.72205  3.38752  4.05037  6.09436  4.68509   1879 p - - -
          2.68618  4.42225  2.77519  2.73123  3.46354  2.40513  3.72494  3.29354  2.67741  2.69355  4.24690  2.90347  2.73739  3.18146  2.89801  2.37887  2.77519  2.98518  4.58477  3.61503
          0.00574  5.55839  6.28074  0.61958  0.77255  0.94756  0.49051
   1304   3.13124  5.18218  5.94756  5.38469  3.61552  5.26511  5.69540  1.35901  5.22704  1.52938  2.89962  5.43364  5.53619  5.34155  5.25650  4.61989  4.14410  1.13817  6.05963  4.91599   1880 v - - -
          2.68618  4.42225  2.77519  2.73123  3.46354  2.40513  3.72494  3.29354  2.67741  2.69355  4.24690  2.90347  2.73739  3.18146  2.89801  2.37887  2.77519  2.98518  4.58477  3.61503
          0.00574  5.55839  6.28074  0.61958  0.77255  0.94756  0.49051
   1305   2.97704  5.65729  2.78941  1.62380  5.00288  3.91902  4.10602  4.04989  2.32205  3.17065  4.69782  2.59427  4.31250  2.32651  2.55699  2.40500  2.51270  3.46829  6.08966  4.67840   1881 e - - -
          2.68618  4.42225  2.77519  2.73123  3.46354  2.40513  3.72494  3.29354  2.67741  2.69355  4.24690  2.90347  2.73739  3.18146  2.89801  2.37887  2.77519  2.98518  4.58477  3.61503
          0.00574  5.55839  6.28074  0.61958  0.77255  0.94756  0.49051
   1306   2.69111  4.60319  5.18991  4.57500  3.23058  4.39842  4.73228  1.82107  4.36067  1.58798  2.84583  3.96029  4.76181  4.49242  3.84785  3.70977  3.20699  1.37265  5.22644  3.70031   1882 v - - -
          2.68618  4.42225  2.77519  2.73123  3.46354  2.40513  3.72494  3.29354  2.67741  2.69355  4.24690  2.90347  2.73739  3.18146  2.89801  2.37887  2.77519  2.98518  4.58477  3.61503
          0.00574  5.55839  6.28074  0.61958  0.77255  0.94756  0.49051
   1307   2.72728  5.52343  3.13313  2.25715  4.13814  3.94811  3.43645  3.04472  2.45201  2.77305  3.94561  3.26282  4.34012  2.88649  2.91046  2.67943  1.63227  2.79087  5.98945  4.61320   1883 t - - -
          2.68618  4.42225  2.77519  2.73123  3.46354  2.40513  3.72494  3.29354  2.67741  2.69355  4.24690  2.90347  2.73739  3.18146  2.89801  2.37887  2.77519  2.98518  4.58477  3.61503
          0.00574  5.55839  6.28074  0.61958  0.77255  0.94756  0.49051
   1308   3.05565  4.11866  5.18059  4.00991  2.89571  3.82719  4.72551  2.28460  4.35207  1.40422  2.97254  4.20660  4.10208  4.03902  4.36264  3.02563  2.78886  1.81470  3.97056  2.78070   1884 l - - -
          2.68618  4.42225  2.77519  2.73123  3.46354  2.40513  3.72494  3.29354  2.67741  2.69355  4.24690  2.90347  2.73739  3.18146  2.89801  2.37887  2.77519  2.98518  4.58477  3.61503
          0.05712  5.53617  2.96467  0.61958  0.77255  0.66481  0.72231
   1309   2.39802  5.61409  3.13673  2.50468  3.86387  3.90776  3.69935  4.42646  1.58944  2.81685  4.65764  3.02806  4.04978  3.01861  2.08558  2.75736  2.94266  2.89679  6.05340  4.10049   1885 k - - -
          2.68618  4.42225  2.77519  2.73123  3.46354  2.40513  3.72494  3.29354  2.67741  2.69355  4.24690  2.90347  2.73739  3.18146  2.89801  2.37887  2.77519  2.98518  4.58477  3.61503
          0.00592  5.52818  6.25052  0.61958  0.77255  0.97144  0.47568
   1310   2.54725  5.64201  2.26336  1.89374  4.98817  2.86189  3.27357  4.05107  2.42647  3.94775  4.68238  2.78707  2.83460  3.05217  2.81867  2.18230  2.99354  3.66631  6.07403  4.66242   1886 e - - -
          2.68618  4.42225  2.77519  2.73123  3.46354  2.40513  3.72494  3.29354  2.67741  2.69355  4.24690  2.90347  2.73739  3.18146  2.89801  2.37887  2.77519  2.98518  4.58477  3.61503
          0.00592  5.52818  6.25052  0.61958  0.77255  0.83988  0.56522
   1311   2.50416  4.65739  2.36778  2.45733  3.68352  2.25442  4.10333  4.45334  2.59030  3.70905  4.08572  2.77551  3.84883  3.20185  3.02388  2.10201  2.03972  4.02080  6.07055  4.66370   1887 t - - -
          2.68618  4.42225  2.77519  2.73123  3.46354  2.40513  3.72494  3.29354  2.67741  2.69355  4.24690  2.90347  2.73739  3.18146  2.89801  2.37887  2.77519  2.98518  4.58477  3.61503
          0.00581  5.54611  6.26845  0.61958  0.77255  0.91674  0.51052
   1312   2.29342  5.65183  2.46387  2.20156  4.99802  3.42884  3.63574  4.48478  2.15516  3.95759  4.06783  2.80376  3.60220  2.39798  2.73125  2.37646  2.43609  3.54426  6.08384  4.16880   1888 k - - -
          2.68618  4.42225  2.77519  2.73123  3.46354  2.40513  3.72494  3.29354  2.67741  2.69355  4.24690  2.90347  2.73739  3.18146  2.89801  2.37887  2.77519  2.98518  4.58477  3.61503
          0.07827  5.54611  2.63965  0.61958  0.77255  0.91674  0.51052
   1313   3.01021  4.41594  2.16210  2.50388  3.69603  3.00470  3.24370  3.94816  2.69725  3.01099  4.58774  3.02187  3.64944  2.46641  2.92302  2.28852  2.97022  2.73461  3.35786  4.10585   1889 d - - -
          2.68618  4.42225  2.77519  2.73123  3.46354  2.40513  3.72494  3.29354  2.67741  2.69355  4.24690  2.90347  2.73739  3.18146  2.89801  2.37887  2.77519  2.98518  4.58477  3.61503
          0.02968  5.47408  3.68686  0.61958  0.77255  1.11548  0.39714
   1314   2.55592  5.50351  2.76057  2.70755  3.20855  2.68348  3.23074  3.09511  2.60888  3.51478  4.01488  2.96671  3.49056  2.45456  3.10584  2.50843  2.85304  3.28749  5.96016  2.50396   1890 q - - -
          2.68591  4.42250  2.77528  2.73148  3.46379  2.40476  3.72482  3.29337  2.67755  2.69368  4.24715  2.90372  2.73765  3.18171  2.89767  2.37853  2.77530  2.98528  4.58439  3.61528
          0.79462  1.23240  1.36001  0.33539  1.25546  1.08735  0.41115
   1315   2.61201  4.27239  2.56980  2.07061  4.79518  2.88641  3.69859  4.27877  1.80852  3.51284  4.49504  3.01299  4.11928  2.64233  2.88702  2.80793  2.59270  3.14434  5.88820  3.53649   1893 k - - -
          2.68618  4.42225  2.77519  2.73123  3.46354  2.40513  3.72494  3.29354  2.67741  2.69355  4.24690  2.90347  2.73739  3.18146  2.89801  2.37887  2.77519  2.98518  4.58477  3.61503
          0.00846  5.17285  5.89520  0.61958  0.77255  1.37179  0.29256
   1316   2.72311  5.43404  3.07190  1.68260  4.75860  3.20985  3.94453  3.48224  2.55945  3.17643  3.93564  2.86543  2.51977  2.89588  2.88708  2.42126  2.89866  3.11436  5.87920  3.88484   1894 e - - -
          2.68618  4.42225  2.77519  2.73123  3.46354  2.40513  3.72494  3.29354  2.67741  2.69355  4.24690  2.90347  2.73739  3.18146  2.89801  2.37887  2.77519  2.98518  4.58477  3.61503
          0.00807  5.21941  5.94176  0.61958  0.77255  1.21407  0.35238
   1317   2.87092  3.86144  3.08029  2.18506  4.38583  3.79251  3.98302  3.71336  2.21242  3.27521  4.00897  3.05834  4.18521  2.53945  2.49025  2.43797  1.98806  2.84135  5.89280  4.50100   1895 t - - -
          2.68618  4.42225  2.77519  2.73123  3.46354  2.40513  3.72494  3.29354  2.67741  2.69355  4.24690  2.90347  2.73739  3.18146  2.89801  2.37887  2.77519  2.98518  4.58477  3.61503
          0.00754  5.28678  6.00913  0.61958  0.77255  0.69006  0.69625
   1318   2.56446  4.52514  3.15812  2.42092  4.81010  3.45287  3.68028  3.58110  2.38458  3.49197  4.55670  3.23485  3.16934  2.87629  2.93761  2.41202  1.89733  2.32427  4.55837  4.11889   1896 t - - -
          2.68618  4.42225  2.77519  2.73123  3.46354  2.40513  3.72494  3.29354  2.67741  2.69355  4.24690  2.90347  2.73739  3.18146  2.89801  2.37887  2.77519  2.98518  4.58477  3.61503
          0.00633  5.46087  6.18321  0.61958  0.77255  0.94565  0.49172
   1319   2.72703  4.80916  3.65708  2.81425  2.75470  3.69355  3.34277  2.10698  3.11245  2.05557  3.62391  3.63955  4.54255  2.91422  3.11236  3.41932  3.11736  2.06722  4.35940  3.12258   1897 l - - -
          2.68618  4.42225  2.77519  2.73123  3.46354  2.40513  3.72494  3.29354  2.67741  2.69355  4.24690  2.90347  2.73739  3.18146  2.89801  2.37887  2.77519  2.98518  4.58477  3.61503
          0.00614  5.49105  6.21339  0.61958  0.77255  1.07331  0.41836
   1320   2.83367  4.27913  3.01190  1.81178  4.95764  3.88345  3.10376  3.48143  2.23823  3.61716  4.65585  3.01677  3.70887  2.53517  2.20885  2.46279  3.10991  2.91985  6.04857  3.91813   1898 e - - -
          2.68618  4.42225  2.77519  2.73123  3.46354  2.40513  3.72494  3.29354  2.67741  2.69355  4.24690  2.90347  2.73739  3.18146  2.89801  2.37887  2.77519  2.98518  4.58477  3.61503
          0.00614  5.49105  6.21339  0.61958  0.77255  1.07331  0.41836
   1321   2.87742  4.18127  3.41515  2.92358  3.51490  3.44778  4.43412  2.42913  2.99271  1.75539  2.40585  3.96119  3.99953  3.26919  2.92135  3.42323  2.58571  2.54795  5.39536  3.05524   1899 l - - -
          2.68618  4.42225  2.77519  2.73123  3.46354  2.40513  3.72494  3.29354  2.67741  2.69355  4.24690  2.90347  2.73739  3.18146  2.89801  2.37887  2.77519  2.98518  4.58477  3.61503
          0.00614  5.49105  6.21339  0.61958  0.77255  1.07331  0.41836
   1322   3.15856  4.78270  3.78381  3.04625  3.08536  4.18141  3.88419  2.28542  2.90760  2.49588  2.48536  3.99425  4.55742  2.62893  3.09370  3.05936  2.54921  1.82349  3.62208  4.16014   1900 v - - -
          2.68618  4.42225  2.77519  2.73123  3.46354  2.40513  3.72494  3.29354  2.67741  2.69355  4.24690  2.90347  2.73739  3.18146  2.89801  2.37887  2.77519  2.98518  4.58477  3.61503
          0.00614  5.49105  6.21339  0.61958  0.77255  1.07331  0.41836
   1323   1.69059  4.69813  4.47722  3.89768  3.42754  4.24091  4.54151  2.90271  3.80188  2.40028  3.40556  4.16434  3.95615  4.04669  4.03356  2.15852  1.35691  2.95580  5.30903  4.10933   1901 t - - -
          2.68618  4.42225  2.77519  2.73123  3.46354  2.40513  3.72494  3.29354  2.67741  2.69355  4.24690  2.90347  2.73739  3.18146  2.89801  2.37887  2.77519  2.98518  4.58477  3.61503
          0.00614  5.49105  6.21339  0.61958  0.77255  1.07331  0.41836
   1324   4.90817  6.65035  3.48776  4.77585  6.73213  5.03439  6.29221  6.67204  5.60752  6.09947  7.14318  5.22667  0.09642  5.68595  5.94532  5.00009  5.39731  6.05437  7.54915  6.72933   1902 P - - -
          2.68618  4.42225  2.77519  2.73123  3.46354  2.40513  3.72494  3.29354  2.67741  2.69355  4.24690  2.90347  2.73739  3.18146  2.89801  2.37887  2.77519  2.98518  4.58477  3.61503
          0.00614  5.49105  6.21339  0.61958  0.77255  1.07331  0.41836
   1325   2.97263  1.14462  3.93499  3.93761  3.78658  3.28601  3.92857  2.68374  3.83495  2.50366  3.79266  4.18835  4.62304  4.07245  4.05148  2.55765  2.58104  2.82440  5.28687  3.20748   1903 c - - -
          2.68618  4.42225  2.77519  2.73123  3.46354  2.40513  3.72494  3.29354  2.67741  2.69355  4.24690  2.90347  2.73739  3.18146  2.89801  2.37887  2.77519  2.98518  4.58477  3.61503
          0.00614  5.49105  6.21339  0.61958  0.77255  1.07331  0.41836
   1326   3.19753  4.59818  4.05285  4.39103  3.68662  4.34963  4.67438  1.83972  4.20976  0.96666  3.31000  4.45543  3.99275  3.84021  3.63186  3.65400  3.42959  2.10292  5.21853  4.03974   1904 l - - -
          2.68618  4.42225  2.77519  2.73123  3.46354  2.40513  3.72494  3.29354  2.67741  2.69355  4.24690  2.90347  2.73739  3.18146  2.89801  2.37887  2.77519  2.98518  4.58477  3.61503
          0.00614  5.49105  6.21339  0.61958  0.77255  1.07331  0.41836
   1327   2.93465  4.73520  5.31131  4.70032  3.37010  4.55270  4.88102  2.09873  4.49541  0.71190  3.69263  4.70735  4.89316  4.02349  4.50661  3.86767  3.60069  2.47008  5.34138  3.24149   1905 l - - -
          2.68618  4.42225  2.77519  2.73123  3.46354  2.40513  3.72494  3.29354  2.67741  2.69355  4.24690  2.90347  2.73739  3.18146  2.89801  2.37887  2.77519  2.98518  4.58477  3.61503
          0.00614  5.49105  6.21339  0.61958  0.77255  0.93880  0.49609
   1328   3.42160  5.88246  3.63656  3.39949  5.35556  4.27415  4.67343  4.77216  3.03591  3.63918  5.18365  3.09195  0.47349  3.41674  3.63739  3.74072  4.00901  4.40907  6.49660  5.19971   1906 P - - -
          2.68618  4.42225  2.77519  2.73123  3.46354  2.40513  3.72494  3.29354  2.67741  2.69355  4.24690  2.90347  2.73739  3.18146  2.89801  2.37887  2.77519  2.98518  4.58477  3.61503
          0.02026  5.51009  4.13451  0.61958  0.77255  0.53351  0.88320
   1329   2.97955  5.68255  2.29929  1.23579  5.02492  3.52479  4.13446  4.51015  2.87460  3.98697  4.72510  2.72575  2.43008  3.23257  3.36871  2.39336  3.23476  3.46354  6.11689  4.11611   1907 e - - -
          2.68618  4.42225  2.77519  2.73123  3.46354  2.40513  3.72494  3.29354  2.67741  2.69355  4.24690  2.90347  2.73739  3.18146  2.89801  2.37887  2.77519  2.98518  4.58477  3.61503
          0.00564  5.57648  6.29883  0.61958  0.77255  0.81407  0.58528
   1330   3.06129  4.64123  4.31705  4.09045  2.51675  4.37659  4.69865  2.01847  4.21438  1.37423  3.31500  3.84311  3.33055  3.95201  2.81414  3.20387  3.21833  2.73819  3.71137  2.68944   1908 l - - -
          2.68618  4.42225  2.77519  2.73123  3.46354  2.40513  3.72494  3.29354  2.67741  2.69355  4.24690  2.90347  2.73739  3.18146  2.89801  2.37887  2.77519  2.98518  4.58477  3.61503
          0.00564  5.57648  6.29883  0.61958  0.77255  0.71222  0.67443
   1331   2.42521  5.67580  2.23462  2.14372  5.02193  3.40991  2.48163  4.50864  2.14223  3.63380  4.03803  3.10516  3.85244  2.81058  3.04395  2.01070  3.05867  4.06701  6.10786  4.26127   1909 s - - -
          2.68618  4.42225  2.77519  2.73123  3.46354  2.40513  3.72494  3.29354  2.67741  2.69355  4.24690  2.90347  2.73739  3.18146  2.89801  2.37887  2.77519  2.98518  4.58477  3.61503
          0.00557  5.58954  6.31189  0.61958  0.77255  0.76540  0.62577
   1332   2.52600  4.57326  2.44877  2.88202  3.65472  3.63790  4.19774  3.11752  2.41286  2.28809  3.94285  3.17392  4.38714  2.87196  2.36001  2.43218  2.40853  3.38016  4.37769  4.15282   1910 l - - -
          2.68618  4.42225  2.77519  2.73123  3.46354  2.40513  3.72494  3.29354  2.67741  2.69355  4.24690  2.90347  2.73739  3.18146  2.89801  2.37887  2.77519  2.98518  4.58477  3.61503
          0.00557  5.58954  6.31189  0.61958  0.77255  0.76540  0.62577
   1333   3.25749  4.63071  5.22332  4.60854  3.48249  4.42931  4.76397  1.26119  3.64066  1.64383  3.28480  4.59217  4.79189  4.52458  4.40173  3.41151  3.23611  1.66647  3.67533  4.08037   1911 i - - -
          2.68618  4.42225  2.77519  2.73123  3.46354  2.40513  3.72494  3.29354  2.67741  2.69355  4.24690  2.90347  2.73739  3.18146  2.89801  2.37887  2.77519  2.98518  4.58477  3.61503
          0.00557  5.58954  6.31189  0.61958  0.77255  0.76540  0.62577
   1334   2.63856  5.66233  3.11507  2.35093  5.00254  3.59233  3.47327  3.17712  1.60685  2.60948  4.70427  2.98242  4.33219  2.67612  2.49113  2.56993  3.39441  3.32020  6.09793  3.46307   1912 k - - -
          2.68618  4.42225  2.77519  2.73123  3.46354  2.40513  3.72494  3.29354  2.67741  2.69355  4.24690  2.90347  2.73739  3.18146  2.89801  2.37887  2.77519  2.98518  4.58477  3.61503
          0.00557  5.58954  6.31189  0.61958  0.77255  0.68988  0.69643
   1335   2.71762  4.58291  3.42126  2.16040  5.01002  3.94389  3.67458  4.49302  2.31484  3.61773  4.20099  3.04134  4.33726  2.42096  1.88198  1.82317  2.74086  4.05754  4.77345  3.97082   1913 s - - -
          2.68618  4.42225  2.77519  2.73123  3.46354  2.40513  3.72494  3.29354  2.67741  2.69355  4.24690  2.90347  2.73739  3.18146  2.89801  2.37887  2.77519  2.98518  4.58477  3.61503
          0.00551  5.59899  6.32134  0.61958  0.77255  0.72823  0.65926
   1336   4.45322  5.64323  6.53150  5.99938  3.80169  5.97776  6.44735  0.84984  5.89926  1.36896  2.92256  6.15686  6.06634  5.86906  5.89635  5.39099  4.68149  1.67895  6.50528  5.48853   1914 i - - -
          2.68618  4.42225  2.77519  2.73123  3.46354  2.40513  3.72494  3.29354  2.67741  2.69355  4.24690  2.90347  2.73739  3.18146  2.89801  2.37887  2.77519  2.98518  4.58477  3.61503
          0.00551  5.59899  6.32134  0.61958  0.77255  0.72823  0.65926
   1337   2.57209  4.45581  2.75290  2.00621  4.00971  3.94344  4.13085  3.92233  1.91994  3.70810  4.71252  3.14140  4.33683  2.44533  2.32932  2.30731  3.05038  2.91204  6.10570  4.10785   1915 k - - -
          2.68618  4.42225  2.77519  2.73123  3.46354  2.40513  3.72494  3.29354  2.67741  2.69355  4.24690  2.90347  2.73739  3.18146  2.89801  2.37887  2.77519  2.98518  4.58477  3.61503
          0.02398  5.59899  3.91227  0.61958  0.77255  0.72823  0.65926
   1338   3.23161  4.69377  3.80934  3.62223  3.79629  4.34275  3.94140  1.63857  4.03094  2.47909  3.80959  4.34483  3.89183  4.24214  4.19363  3.41381  2.24946  1.18040  5.30791  4.11824   1916 v - - -
          2.68618  4.42225  2.77519  2.73123  3.46354  2.40513  3.72494  3.29354  2.67741  2.69355  4.24690  2.90347  2.73739  3.18146  2.89801  2.37887  2.77519  2.98518  4.58477  3.61503
          0.00562  5.58062  6.30297  0.61958  0.77255  0.79896  0.59747
   1339   2.66272  2.89469  2.54373  2.74910  4.93120  3.11357  3.75616  3.44051  2.29984  2.53362  4.13888  2.30517  4.33652  3.06491  2.49834  2.56852  2.85877  3.16471  6.05826  4.66258   1917 k - - -
          2.68618  4.42225  2.77519  2.73123  3.46354  2.40513  3.72494  3.29354  2.67741  2.69355  4.24690  2.90347  2.73739  3.18146  2.89801  2.37887  2.77519  2.98518  4.58477  3.61503
          0.00562  5.58062  6.30297  0.61958  0.77255  0.79896  0.59747
   1340   2.63704  5.63780  2.30858  2.91916  5.01657  1.64826  4.18875  4.49269  2.93853  3.98968  4.12327  2.70514  3.95925  3.29346  3.42869  1.55294  2.76175  4.06129  6.13418  4.73466   1918 s - - -
          2.68618  4.42225  2.77519  2.73123  3.46354  2.40513  3.72494  3.29354  2.67741  2.69355  4.24690  2.90347  2.73739  3.18146  2.89801  2.37887  2.77519  2.98518  4.58477  3.61503
          0.04890  5.58062  3.12472  0.61958  0.77255  0.79896  0.59747
   1341   2.96674  4.64036  2.05630  2.38718  4.99254  3.31271  3.42984  4.47884  2.38616  3.95251  4.68770  3.03531  1.55116  2.71882  3.08663  3.09734  2.72465  4.03794  6.07948  4.66819   1919 p - - -
          2.68618  4.42225  2.77519  2.73123  3.46354  2.40513  3.72494  3.29354  2.67741  2.69355  4.24690  2.90347  2.73739  3.18146  2.89801  2.37887  2.77519  2.98518  4.58477  3.61503
          0.00586  5.53759  6.25994  0.61958  0.77255  0.94321  0.49327
   1342   3.13405  5.64388  2.91313  2.36652  4.98862  3.19425  3.53896  4.47434  2.52145  3.94901  4.08813  2.63678  3.88470  2.73132  1.28619  2.76386  3.11210  3.67828  4.43032  3.82431   1920 r - - -
          2.68618  4.42225  2.77519  2.73123  3.46354  2.40513  3.72494  3.29354  2.67741  2.69355  4.24690  2.90347  2.73739  3.18146  2.89801  2.37887  2.77519  2.98518  4.58477  3.61503
          0.06260  5.53759  2.86925  0.61958  0.77255  0.45009  1.01493
   1343   4.11600  5.45432  5.54652  5.07688  1.93354  5.10274  2.67936  3.94941  4.88796  2.97378  4.58891  4.97302  5.43723  4.13976  4.08954  4.42537  4.34045  3.08040  4.86920  0.61747   1921 Y - - -
          2.68618  4.42225  2.77519  2.73123  3.46354  2.40513  3.72494  3.29354  2.67741  2.69355  4.24690  2.90347  2.73739  3.18146  2.89801  2.37887  2.77519  2.98518  4.58477  3.61503
          0.00571  5.56366  6.28601  0.61958  0.77255  0.85908  0.55087
   1344   2.98221  3.88103  4.85047  3.79276  2.67558  3.40477  4.02773  3.09778  4.10739  2.25684  3.19245  4.39376  3.87235  3.76990  3.49926  3.43332  3.45274  2.90717  1.39592  2.13308   1922 w - - -
          2.68618  4.42225  2.77519  2.73123  3.46354  2.40513  3.72494  3.29354  2.67741  2.69355  4.24690  2.90347  2.73739  3.18146  2.89801  2.37887  2.77519  2.98518  4.58477  3.61503
          0.00571  5.56366  6.28601  0.61958  0.77255  0.85908  0.55087
   1345   3.15080  4.59599  2.97952  2.56980  4.06120  3.59675  3.78799  4.44018  2.57871  3.27740  4.67488  2.58917  1.16995  2.91118  3.34828  2.53867  3.38201  4.01456  6.07117  4.66796   1923 p - - -
          2.68618  4.42225  2.77519  2.73123  3.46354  2.40513  3.72494  3.29354  2.67741  2.69355  4.24690  2.90347  2.73739  3.18146  2.89801  2.37887  2.77519  2.98518  4.58477  3.61503
          0.00571  5.56366  6.28601  0.61958  0.77255  0.85908  0.55087
   1346   2.90469  4.64409  4.91624  4.31769  3.06682  4.35895  4.06545  1.69025  3.72980  1.71461  3.43589  3.56008  4.72552  2.81419  3.48393  3.10620  2.98795  1.89971  5.26110  3.22300   1924 i - - -
          2.68618  4.42225  2.77519  2.73123  3.46354  2.40513  3.72494  3.29354  2.67741  2.69355  4.24690  2.90347  2.73739  3.18146  2.89801  2.37887  2.77519  2.98518  4.58477  3.61503
          0.02718  5.56366  3.77323  0.61958  0.77255  0.85908  0.55087
   1347   3.02836  4.15006  2.49244  2.17639  4.26504  3.91333  3.09781  3.69104  2.41060  3.32228  4.67474  2.94420  3.92530  2.72335  2.88738  2.24846  2.09799  2.70873  6.06896  4.66193   1925 t - - -
          2.68618  4.42225  2.77519  2.73123  3.46354  2.40513  3.72494  3.29354  2.67741  2.69355  4.24690  2.90347  2.73739  3.18146  2.89801  2.37887  2.77519  2.98518  4.58477  3.61503
          0.00584  5.54232  6.26467  0.61958  0.77255  0.92863  0.50268
   1348   2.96751  4.06443  5.17819  4.56286  2.35645  4.38379  4.71740  1.26614  4.34769  1.73773  3.08156  3.70482  4.14441  4.47887  3.82656  3.69510  3.27750  2.14626  5.21109  3.73136   1926 i - - -
          2.68618  4.42225  2.77519  2.73123  3.46354  2.40513  3.72494  3.29354  2.67741  2.69355  4.24690  2.90347  2.73739  3.18146  2.89801  2.37887  2.77519  2.98518  4.58477  3.61503
          0.00584  5.54232  6.26467  0.61958  0.77255  0.92863  0.50268
   1349   2.81559  4.46413  1.58739  2.21595  4.98153  3.42853  2.95798  4.02134  2.49713  3.46844  3.77291  2.57490  4.30524  3.01744  2.77161  2.65405  3.36801  3.36093  6.07439  3.63014   1927 d - - -
          2.68618  4.42225  2.77519  2.73123  3.46354  2.40513  3.72494  3.29354  2.67741  2.69355  4.24690  2.90347  2.73739  3.18146  2.89801  2.37887  2.77519  2.98518  4.58477  3.61503
          0.15130  5.54232  1.99147  0.61958  0.77255  0.82575  0.57609
   1350   2.75193  4.52199  5.00767  4.39834  1.81575  3.86266  3.86841  2.38237  4.20263  1.50745  2.95084  4.42523  3.91206  4.35062  3.48159  3.09384  2.72634  2.21250  5.14236  3.96428   1928 l - - -
          2.68618  4.42225  2.77519  2.73123  3.46354  2.40513  3.72494  3.29354  2.67741  2.69355  4.24690  2.90347  2.73739  3.18146  2.89801  2.37887  2.77519  2.98518  4.58477  3.61503
          0.00664  5.41352  6.13587  0.61958  0.77255  1.24810  0.33834
   1351   2.63065  5.57492  2.62650  2.47129  4.91840  2.85137  3.27120  3.79138  2.76489  3.30563  3.96480  2.46838  2.99792  2.50446  2.84575  1.78893  3.10900  3.71295  6.00855  4.59855   1929 s - - -
          2.68618  4.42225  2.77519  2.73123  3.46354  2.40513  3.72494  3.29354  2.67741  2.69355  4.24690  2.90347  2.73739  3.18146  2.89801  2.37887  2.77519  2.98518  4.58477  3.61503
          0.02766  5.40235  3.78198  0.61958  0.77255  1.24810  0.33834
   1352   2.82135  5.56240  3.30023  2.10302  4.90758  3.19927  3.42297  4.39361  1.96308  3.37779  3.98856  2.47427  3.33367  2.59949  2.90489  2.19523  2.31002  3.95310  5.99501  4.58402   1930 k - - -
          2.68618  4.42225  2.77519  2.73123  3.46354  2.40513  3.72494  3.29354  2.67741  2.69355  4.24690  2.90347  2.73739  3.18146  2.89801  2.37887  2.77519  2.98518  4.58477  3.61503
          0.00686  5.38154  6.10389  0.61958  0.77255  1.28781  0.32279
   1353   3.05174  5.55539  2.24021  2.16872  4.89751  2.97394  3.70856  4.38140  2.62251  3.53991  3.66536  1.61115  3.29986  3.11124  2.98769  2.47224  3.17736  3.69180  4.72577  4.27578   1931 n - - -
          2.68618  4.42225  2.77519  2.73123  3.46354  2.40513  3.72494  3.29354  2.67741  2.69355  4.24690  2.90347  2.73739  3.18146  2.89801  2.37887  2.77519  2.98518  4.58477  3.61503
          0.01870  5.38154  4.27434  0.61958  0.77255  1.28781  0.32279
   1354   2.63229  5.54584  2.75919  2.24745  3.73881  2.68318  3.70108  3.84864  2.43146  3.49808  4.58767  2.76341  2.85025  2.63241  2.93915  2.19212  2.69183  3.56538  4.07370  4.00421   1932 s - - -
          2.68618  4.42225  2.77519  2.73123  3.46354  2.40513  3.72494  3.29354  2.67741  2.69355  4.24690  2.90347  2.73739  3.18146  2.89801  2.37887  2.77519  2.98518  4.58477  3.61503
          0.02411  5.36979  3.95480  0.61958  0.77255  1.30922  0.31475
   1355   2.18890  5.53244  2.16186  2.28113  4.23702  3.56319  3.73794  3.55633  2.29716  3.04976  4.57482  2.84363  3.95637  2.36662  3.23030  2.38004  2.83706  3.91956  4.38855  3.95011   1933 d - - -
          2.68618  4.42225  2.77519  2.73123  3.46354  2.40513  3.72494  3.29354  2.67741  2.69355  4.24690  2.90347  2.73739  3.18146  2.89801  2.37887  2.77519  2.98518  4.58477  3.61503
          0.04842  5.35274  3.15745  0.61958  0.77255  1.33905  0.30394
   1356   2.47834  5.50788  2.93496  2.43002  4.84464  2.95797  2.83542  3.69041  2.41404  2.91966  3.90780  2.73656  3.33746  2.42936  2.53254  2.98323  2.77954  3.17136  5.94556  3.24869   1934 k - - -
          2.68609  4.41960  2.77563  2.73110  3.46377  2.40554  3.72520  3.29387  2.67734  2.69265  4.24496  2.90297  2.73786  3.18146  2.89827  2.37917  2.77549  2.98535  4.58081  3.61562
          0.91597  0.62210  2.76369  0.68423  0.70214  0.69008  0.69623
   1357   2.57660  5.57192  2.97697  2.10246  4.91429  3.84247  4.02980  3.71106  1.81342  2.59141  4.02205  2.94875  3.57471  2.62342  2.35996  2.67791  2.74840  3.59590  6.00623  4.59691   1938 k - - -
          2.68618  4.42225  2.77519  2.73123  3.46354  2.40513  3.72494  3.29354  2.67741  2.69355  4.24690  2.90347  2.73739  3.18146  2.89801  2.37887  2.77519  2.98518  4.58477  3.61503
          0.03466  5.41271  3.51988  0.61958  0.77255  1.22740  0.34680
   1358   2.38789  4.69765  2.31855  1.93177  3.96935  3.67629  4.01422  4.39347  2.16128  3.67245  3.56792  2.56227  4.22059  2.70184  2.63812  2.24505  3.12059  3.95348  5.99592  4.58518   1939 e - - -
          2.68618  4.42225  2.77519  2.73123  3.46354  2.40513  3.72494  3.29354  2.67741  2.69355  4.24690  2.90347  2.73739  3.18146  2.89801  2.37887  2.77519  2.98518  4.58477  3.61503
          0.00684  5.38489  6.10723  0.61958  0.77255  1.28159  0.32517
   1359   2.19867  4.20774  3.60420  3.90134  3.15637  3.84493  4.49098  1.90603  3.79461  1.92456  3.03897  3.68466  3.90822  3.35820  3.33894  2.75079  2.46812  2.31134  5.21603  4.02018   1940 i - - -
          2.68618  4.42225  2.77519  2.73123  3.46354  2.40513  3.72494  3.29354  2.67741  2.69355  4.24690  2.90347  2.73739  3.18146  2.89801  2.37887  2.77519  2.98518  4.58477  3.61503
          0.00684  5.38489  6.10723  0.61958  0.77255  1.28159  0.32517
   1360   4.09544  5.37360  6.04256  5.43813  1.78676  5.36703  5.64893  2.18572  5.26283  0.65861  3.18520  5.53021  3.40391  5.20601  5.21499  4.71617  4.30587  3.27092  5.82738  4.79119   1941 L - - -
          2.68618  4.42225  2.77519  2.73123  3.46354  2.40513  3.72494  3.29354  2.67741  2.69355  4.24690  2.90347  2.73739  3.18146  2.89801  2.37887  2.77519  2.98518  4.58477  3.61503
          0.17892  5.38489  1.83731  0.61958  0.77255  0.82316  0.57811
   1361   3.02148  5.36923  2.96653  2.36575  3.29534  3.49295  3.62574  2.99843  1.99034  2.81210  3.83261  3.02604  4.21470  3.13912  2.50463  2.23631  3.25272  3.41108  5.84080  2.67122   1942 k - - -
          2.68618  4.42225  2.77519  2.73123  3.46354  2.40513  3.72494  3.29354  2.67741  2.69355  4.24690  2.90347  2.73739  3.18146  2.89801  2.37887  2.77519  2.98518  4.58477  3.61503
          0.00736  5.31160  6.03395  0.61958  0.77255  1.33659  0.30482
   1362   2.48188  5.52553  3.13300  2.42059  4.13062  2.75662  3.98462  3.84622  1.80218  3.44594  4.01610  2.28678  3.65368  2.91470  2.30770  2.68572  2.76238  3.91449  5.96009  4.55103   1943 k - - -
          2.68618  4.42225  2.77519  2.73123  3.46354  2.40513  3.72494  3.29354  2.67741  2.69355  4.24690  2.90347  2.73739  3.18146  2.89801  2.37887  2.77519  2.98518  4.58477  3.61503
          0.00727  5.32296  6.04531  0.61958  0.77255  1.22315  0.34857
   1363   2.59458  4.56025  2.70369  2.54293  4.00250  2.36188  2.98420  4.37378  2.47746  3.50936  4.58531  2.86186  3.37593  2.53681  2.38999  2.42395  2.50397  3.93452  5.97767  4.20088   1944 g - - -
          2.68618  4.42225  2.77519  2.73123  3.46354  2.40513  3.72494  3.29354  2.67741  2.69355  4.24690  2.90347  2.73739  3.18146  2.89801  2.37887  2.77519  2.98518  4.58477  3.61503
          0.00707  5.35087  6.07322  0.61958  0.77255  1.16966  0.37175
   1364   2.79542  3.93374  3.16954  2.55680  4.78793  2.04552  4.03207  3.47316  2.65211  2.96768  3.53739  2.73349  3.03795  2.60489  2.17807  2.89354  2.77516  3.84934  5.93132  3.88307   1945 g - - -
          2.68618  4.42225  2.77519  2.73123  3.46354  2.40513  3.72494  3.29354  2.67741  2.69355  4.24690  2.90347  2.73739  3.18146  2.89801  2.37887  2.77519  2.98518  4.58477  3.61503
          0.00687  5.37940  6.10175  0.61958  0.77255  1.08671  0.41147
   1365   2.96734  4.57255  4.71673  4.12365  3.15365  3.49078  4.56115  2.14807  3.54800  2.17988  3.68873  3.85499  4.00476  4.18186  2.87728  3.31142  1.82644  1.59614  5.18719  3.53184   1946 v - - -
          2.68618  4.42225  2.77519  2.73123  3.46354  2.40513  3.72494  3.29354  2.67741  2.69355  4.24690  2.90347  2.73739  3.18146  2.89801  2.37887  2.77519  2.98518  4.58477  3.61503
          0.00665  5.41281  6.13516  0.61958  0.77255  1.09398  0.40779
   1366   3.50671  4.84296  5.48995  4.88925  3.40363  4.73631  5.08919  1.46214  4.69279  1.11854  2.97457  4.90048  4.06118  4.79926  4.70045  4.06175  3.41328  1.74468  5.51635  4.36767   1947 l - - -
          2.68618  4.42225  2.77519  2.73123  3.46354  2.40513  3.72494  3.29354  2.67741  2.69355  4.24690  2.90347  2.73739  3.18146  2.89801  2.37887  2.77519  2.98518  4.58477  3.61503
          0.00651  5.43318  6.15552  0.61958  0.77255  1.18452  0.36513
   1367   2.81629  3.49118  3.69945  4.15051  1.91939  4.26431  3.51701  3.02386  4.00717  2.63769  3.35142  4.29989  3.83380  4.20349  3.03631  3.27038  3.19228  2.46659  3.15525  1.60602   1948 y - - -
          2.68618  4.42225  2.77519  2.73123  3.46354  2.40513  3.72494  3.29354  2.67741  2.69355  4.24690  2.90347  2.73739  3.18146  2.89801  2.37887  2.77519  2.98518  4.58477  3.61503
          0.00651  5.43318  6.15552  0.61958  0.77255  1.18452  0.36513
   1368   3.34871  4.98512  5.70293  5.13882  4.13587  5.02642  5.45877  2.11245  4.97855  1.97232  2.99607  5.18493  4.23922  5.12954  5.02719  4.37350  3.93233  0.63742  5.88796  4.71574   1949 V - - -
          2.68618  4.42225  2.77519  2.73123  3.46354  2.40513  3.72494  3.29354  2.67741  2.69355  4.24690  2.90347  2.73739  3.18146  2.89801  2.37887  2.77519  2.98518  4.58477  3.61503
          0.03348  5.43318  3.55592  0.61958  0.77255  0.46300  0.99261
   1369   2.97552  5.65971  2.73195  2.54249  5.00652  3.92273  3.78434  4.05368  1.10450  3.96422  4.70051  3.39017  3.91524  2.12694  2.43034  3.11279  3.38126  3.69451  6.08993  4.68128   1950 k - - -
          2.68618  4.42225  2.77519  2.73123  3.46354  2.40513  3.72494  3.29354  2.67741  2.69355  4.24690  2.90347  2.73739  3.18146  2.89801  2.37887  2.77519  2.98518  4.58477  3.61503
          0.00580  5.54935  6.27170  0.61958  0.77255  0.87480  0.53947
   1370   3.14794  5.65003  3.13022  2.65318  4.99340  3.92187  3.71808  4.47631  2.03874  2.94123  4.09039  3.22006  3.54752  2.69209  1.15430  2.94822  3.12276  4.03985  6.08265  4.67538   1951 r - - -
          2.68618  4.42225  2.77519  2.73123  3.46354  2.40513  3.72494  3.29354  2.67741  2.69355  4.24690  2.90347  2.73739  3.18146  2.89801  2.37887  2.77519  2.98518  4.58477  3.61503
          0.00580  5.54935  6.27170  0.61958  0.77255  0.87480  0.53947
   1371   2.82400  4.49875  3.40568  2.47376  4.95326  3.92236  3.28198  4.42956  1.45926  3.23347  3.85096  2.92098  4.31539  3.03940  1.62828  2.95060  3.37471  3.71004  6.06167  4.02165   1952 k - - -
          2.68618  4.42225  2.77519  2.73123  3.46354  2.40513  3.72494  3.29354  2.67741  2.69355  4.24690  2.90347  2.73739  3.18146  2.89801  2.37887  2.77519  2.98518  4.58477  3.61503
          0.00580  5.54935  6.27170  0.61958  0.77255  0.87480  0.53947
   1372   1.92904  4.63269  2.81247  2.78076  4.81061  3.57898  4.13662  3.39662  2.76200  3.25382  4.03556  2.47478  2.52465  3.09873  2.94843  2.44943  2.45154  2.75978  5.98469  4.02656   1953 a - - -
          2.68618  4.42225  2.77519  2.73123  3.46354  2.40513  3.72494  3.29354  2.67741  2.69355  4.24690  2.90347  2.73739  3.18146  2.89801  2.37887  2.77519  2.98518  4.58477  3.61503
          0.25552  5.54935  1.50688  0.61958  0.77255  0.77329  0.61895
   1373   2.48385  5.40367  3.15203  2.85224  4.73954  1.04319  4.10814  4.18483  2.55364  3.10706  4.52256  2.95752  4.27506  3.23539  3.36602  2.73591  3.08795  3.80526  5.93367  4.56515   1954 g - - -
          2.68618  4.42225  2.77519  2.73123  3.46354  2.40513  3.72494  3.29354  2.67741  2.69355  4.24690  2.90347  2.73739  3.18146  2.89801  2.37887  2.77519  2.98518  4.58477  3.61503
          0.00731  5.31836  6.04071  0.61958  0.77255  1.39521  0.28473
   1374   2.31790  3.64648  3.09679  2.35117  3.72307  3.81350  2.04172  3.74833  2.52838  3.41664  3.99578  3.03260  3.62333  2.39000  2.84674  2.75025  3.03234  3.12961  5.88874  3.85273   1955 h - - -
          2.68618  4.42225  2.77519  2.73123  3.46354  2.40513  3.72494  3.29354  2.67741  2.69355  4.24690  2.90347  2.73739  3.18146  2.89801  2.37887  2.77519  2.98518  4.58477  3.61503
          0.02248  5.31836  4.05546  0.61958  0.77255  1.12775  0.39121
   1375   2.74494  2.94901  4.08411  4.32680  3.58540  4.25132  4.57809  2.17506  3.36967  1.13446  3.09977  4.37130  4.61627  4.29368  3.65453  3.55698  2.90515  2.37507  5.11108  3.16888   1956 l - - -
          2.68618  4.42225  2.77519  2.73123  3.46354  2.40513  3.72494  3.29354  2.67741  2.69355  4.24690  2.90347  2.73739  3.18146  2.89801  2.37887  2.77519  2.98518  4.58477  3.61503
          0.00707  5.35152  6.07386  0.61958  0.77255  1.24833  0.33825
   1376   2.76739  5.55233  2.60255  2.37926  4.89263  3.50052  4.01339  4.37576  2.62443  3.13230  4.59465  2.99592  2.05513  2.89120  3.24438  1.54010  2.93916  3.94049  5.98777  4.57881   1957 s - - -
          2.68618  4.42225  2.77519  2.73123  3.46354  2.40513  3.72494  3.29354  2.67741  2.69355  4.24690  2.90347  2.73739  3.18146  2.89801  2.37887  2.77519  2.98518  4.58477  3.61503
          0.00696  5.36634  6.08868  0.61958  0.77255  0.79024  0.60465
   1377   3.14666  4.79311  4.15469  2.56617  2.65100  3.69592  3.35512  3.10243  3.52466  2.99863  3.90022  3.95081  3.90437  3.48249  3.84283  3.16736  3.37845  2.74592  4.32091  1.09021   1958 y - - -
          2.68627  4.42234  2.77478  2.73132  3.46322  2.40522  3.72503  3.29363  2.67750  2.69341  4.24699  2.90355  2.73728  3.18155  2.89810  2.37877  2.77528  2.98527  4.58486  3.61512
          0.27535  1.95931  2.30524  0.11894  2.18801  0.68925  0.69706
   1378   2.30975  5.50028  2.94793  2.34662  4.14431  3.49757  4.06548  3.61272  2.17628  2.38264  3.54385  3.04296  4.26651  3.02408  2.55988  2.14855  2.94988  3.13748  5.95624  3.86620   1960 s - - -
          2.68618  4.42225  2.77519  2.73123  3.46354  2.40513  3.72494  3.29354  2.67741  2.69355  4.24690  2.90347  2.73739  3.18146  2.89801  2.37887  2.77519  2.98518  4.58477  3.61503
          0.00647  5.43939  6.16174  0.61958  0.77255  1.17095  0.37117
   1379   2.57624  5.59307  2.31339  1.78086  4.93861  3.85493  3.20637  4.00192  2.58967  3.58803  3.68349  2.89211  2.82145  2.66010  2.54497  2.39832  3.11528  3.98396  6.02547  4.00735   1961 e - - -
          2.68618  4.42225  2.77519  2.73123  3.46354  2.40513  3.72494  3.29354  2.67741  2.69355  4.24690  2.90347  2.73739  3.18146  2.89801  2.37887  2.77519  2.98518  4.58477  3.61503
          0.00647  5.43939  6.16174  0.61958  0.77255  1.17095  0.37117
   1380   2.74394  5.72261  0.85869  2.57876  5.04436  3.19538  3.45112  3.89552  2.95628  4.01845  4.77556  2.74586  4.36056  3.28631  3.46096  3.18669  3.46866  4.10204  6.16413  4.01206   1962 d - - -
          2.68618  4.42225  2.77519  2.73123  3.46354  2.40513  3.72494  3.29354  2.67741  2.69355  4.24690  2.90347  2.73739  3.18146  2.89801  2.37887  2.77519  2.98518  4.58477  3.61503
          0.00647  5.43939  6.16174  0.61958  0.77255  1.06444  0.42300
   1381   2.46678  5.49203  2.86458  2.83329  3.95234  3.33659  4.07835  4.24905  2.59804  3.26233  3.85205  3.19220  1.34242  2.85252  2.82879  2.77466  3.10241  3.32687  5.95205  4.56938   1963 p - - -
          2.68618  4.42225  2.77519  2.73123  3.46354  2.40513  3.72494  3.29354  2.67741  2.69355  4.24690  2.90347  2.73739  3.18146  2.89801  2.37887  2.77519  2.98518  4.58477  3.61503
          0.00637  5.45507  6.17742  0.61958  0.77255  1.02920  0.44207
   1382   2.68742  5.60205  2.85567  2.30706  4.94435  3.34657  2.89404  3.48795  1.99580  2.86269  3.87712  2.59615  3.82691  2.77726  2.71176  2.54950  2.94338  3.26655  6.03640  3.41404   1964 k - - -
          2.68618  4.42225  2.77519  2.73123  3.46354  2.40513  3.72494  3.29354  2.67741  2.69355  4.24690  2.90347  2.73739  3.18146  2.89801  2.37887  2.77519  2.98518  4.58477  3.61503
          0.00627  5.47047  6.19282  0.61958  0.77255  1.02854  0.44243
   1383   2.45372  5.41364  3.23083  2.89711  4.68202  1.33453  3.77126  3.44136  2.78295  3.12127  3.95171  2.73005  4.31265  3.24833  2.55172  2.64437  3.13293  3.25471  5.89523  4.53602   1965 g - - -
          2.68618  4.42225  2.77519  2.73123  3.46354  2.40513  3.72494  3.29354  2.67741  2.69355  4.24690  2.90347  2.73739  3.18146  2.89801  2.37887  2.77519  2.98518  4.58477  3.61503
          0.00621  5.48035  6.20269  0.61958  0.77255  1.07423  0.41788
   1384   2.26405  3.59903  4.17192  4.18097  2.54852  3.42084  3.98539  2.68270  3.65679  1.56443  3.72581  3.39088  4.66072  3.86556  4.16987  2.43112  2.70923  2.33627  3.57607  3.80279   1966 l - - -
          2.68618  4.42225  2.77519  2.73123  3.46354  2.40513  3.72494  3.29354  2.67741  2.69355  4.24690  2.90347  2.73739  3.18146  2.89801  2.37887  2.77519  2.98518  4.58477  3.61503
          0.00621  5.48035  6.20269  0.61958  0.77255  1.07423  0.41788
   1385   2.57383  4.62138  3.35928  2.56286  4.34613  3.88024  3.74904  3.97842  1.98325  3.62550  4.05331  2.75368  3.53363  2.59697  1.45677  2.55324  3.33500  3.98450  6.03448  4.62789   1967 r - - -
          2.68618  4.42225  2.77519  2.73123  3.46354  2.40513  3.72494  3.29354  2.67741  2.69355  4.24690  2.90347  2.73739  3.18146  2.89801  2.37887  2.77519  2.98518  4.58477  3.61503
          0.00621  5.48035  6.20269  0.61958  0.77255  0.97239  0.47510
   1386   2.19540  5.61672  2.73112  2.72761  4.95772  2.84327  4.07751  4.44102  2.65556  3.25454  4.65882  2.71183  3.93491  2.64982  3.30719  1.30302  3.05680  4.00525  6.05197  4.64309   1968 s - - -
          2.68618  4.42225  2.77519  2.73123  3.46354  2.40513  3.72494  3.29354  2.67741  2.69355  4.24690  2.90347  2.73739  3.18146  2.89801  2.37887  2.77519  2.98518  4.58477  3.61503
          0.00612  5.49471  6.21706  0.61958  0.77255  1.03693  0.43780
   1387   3.02269  4.56723  4.30015  4.47456  2.67005  4.04610  4.67595  2.08920  3.88619  1.02976  2.82274  4.48784  3.74160  3.95622  3.94152  3.39759  3.41515  2.58109  4.12824  3.59586   1969 l - - -
          2.68618  4.42225  2.77519  2.73123  3.46354  2.40513  3.72494  3.29354  2.67741  2.69355  4.24690  2.90347  2.73739  3.18146  2.89801  2.37887  2.77519  2.98518  4.58477  3.61503
          0.04728  5.49471  3.16839  0.61958  0.77255  1.03693  0.43780
   1388   2.61451  4.79328  4.11845  2.78075  2.89172  3.08170  3.89681  3.00268  3.28124  1.33088  3.89965  3.92286  4.51752  3.49901  3.21584  2.70937  2.80632  2.59741  5.38314  3.22545   1970 l - - -
          2.68618  4.42225  2.77519  2.73123  3.46354  2.40513  3.72494  3.29354  2.67741  2.69355  4.24690  2.90347  2.73739  3.18146  2.89801  2.37887  2.77519  2.98518  4.58477  3.61503
          0.28664  5.45381  1.40676  0.61958  0.77255  0.96695  0.47843
   1389   1.81739  3.76505  3.09860  2.01824  3.94266  3.79746  3.99871  3.29622  2.64467  3.48048  3.21938  2.62349  4.18784  3.13993  3.25711  2.01207  3.20620  3.27934  5.71120  4.36638   1971 a - - -
          2.68618  4.42225  2.77519  2.73123  3.46354  2.40513  3.72494  3.29354  2.67741  2.69355  4.24690  2.90347  2.73739  3.18146  2.89801  2.37887  2.77519  2.98518  4.58477  3.61503
          0.00815  5.20927  5.93162  0.61958  0.77255  1.54481  0.23998
   1390   2.96792  5.47704  2.72486  2.40565  4.82158  3.41166  3.12571  4.30706  2.24282  3.53182  4.00274  3.03715  3.87102  2.18974  1.65382  2.61405  3.03924  3.86740  4.47922  4.49950   1972 r - - -
          2.68618  4.42225  2.77519  2.73123  3.46354  2.40513  3.72494  3.29354  2.67741  2.69355  4.24690  2.90347  2.73739  3.18146  2.89801  2.37887  2.77519  2.98518  4.58477  3.61503
          0.00815  5.20927  5.93162  0.61958  0.77255  1.54481  0.23998
   1391   1.95674  4.10482  2.97818  2.67225  4.42635  3.46289  4.00939  3.39551  2.80757  3.20819  4.25588  2.84540  2.64355  3.15755  3.27254  2.10135  2.32472  2.71480  5.68689  4.34971   1973 a - - -
          2.68618  4.42225  2.77519  2.73123  3.46354  2.40513  3.72494  3.29354  2.67741  2.69355  4.24690  2.90347  2.73739  3.18146  2.89801  2.37887  2.77519  2.98518  4.58477  3.61503
          0.00815  5.20927  5.93162  0.61958  0.77255  1.54481  0.23998
   1392   3.01608  4.40621  4.88269  4.27388  2.07967  3.38397  4.50295  2.33424  3.69254  1.32208  3.32058  4.30456  3.86096  4.22927  3.81674  2.95744  3.24823  2.08760  5.02644  3.49399   1974 l - - -
          2.68618  4.42225  2.77519  2.73123  3.46354  2.40513  3.72494  3.29354  2.67741  2.69355  4.24690  2.90347  2.73739  3.18146  2.89801  2.37887  2.77519  2.98518  4.58477  3.61503
          0.00815  5.20927  5.93162  0.61958  0.77255  1.54481  0.23998
   1393   2.45572  5.29076  3.12588  2.75028  4.02256  3.22568  2.84969  3.55981  2.43853  2.96231  3.93797  2.90351  2.51478  2.80315  3.06405  2.09995  2.85100  3.11018  4.62057  3.85290   1975 s - - -
          2.68618  4.42225  2.77519  2.73123  3.46354  2.40513  3.72494  3.29354  2.67741  2.69355  4.24690  2.90347  2.73739  3.18146  2.89801  2.37887  2.77519  2.98518  4.58477  3.61503
          0.00815  5.20927  5.93162  0.61958  0.77255  1.54481  0.23998
   1394   2.50365  5.42553  3.23939  2.41286  4.74856  2.71139  3.75394  3.21977  2.17545  2.93504  3.56138  2.26425  4.14417  2.64338  2.73436  2.29998  3.01956  3.43080  5.87162  4.47437   1976 k - - -
          2.68618  4.42225  2.77519  2.73123  3.46354  2.40513  3.72494  3.29354  2.67741  2.69355  4.24690  2.90347  2.73739  3.18146  2.89801  2.37887  2.77519  2.98518  4.58477  3.61503
          0.06206  5.20927  2.90570  0.61958  0.77255  1.54481  0.23998
   1395   2.25264  4.53331  2.75792  2.46629  4.68251  3.17874  3.52687  4.14537  2.45505  2.91878  4.42083  2.95010  3.23799  3.03161  2.56415  2.46964  2.31299  2.78542  4.27865  4.43493   1977 a - - -
          2.68618  4.42225  2.77519  2.73123  3.46354  2.40513  3.72494  3.29354  2.67741  2.69355  4.24690  2.90347  2.73739  3.18146  2.89801  2.37887  2.77519  2.98518  4.58477  3.61503
          0.02424  5.15581  4.00743  0.61958  0.77255  1.60567  0.22409
   1396   2.74109  4.00009  3.37247  2.52963  4.32968  2.58630  3.99293  3.73976  2.54927  2.07651  3.54502  2.76245  3.83053  2.72405  3.26406  2.29249  2.67523  2.94302  5.61425  3.68051   1978 l - - -
          2.68572  4.42099  2.77451  2.73149  3.46431  2.40495  3.72475  3.29394  2.67783  2.69339  4.24645  2.90407  2.73798  3.18071  2.89842  2.37754  2.77584  2.98547  4.58625  3.61625
          1.30256  0.32114  5.86266  1.44094  0.27011  0.58879  0.80968
   1397   3.08584  5.59639  1.90989  1.68724  4.94142  3.61839  3.11087  3.93062  2.54070  3.61990  4.63706  2.63423  4.25309  2.55593  2.97474  2.54544  2.96694  3.31768  4.31686  4.61816   1986 e - - -
          2.68618  4.42225  2.77519  2.73123  3.46354  2.40513  3.72494  3.29354  2.67741  2.69355  4.24690  2.90347  2.73739  3.18146  2.89801  2.37887  2.77519  2.98518  4.58477  3.61503
          0.01824  5.44786  4.28499  0.61958  0.77255  1.17967  0.36727
   1398   2.24010  3.71107  3.94481  3.29777  2.51685  3.29704  4.51442  2.89833  3.12761  1.44386  3.75749  4.15765  3.25268  4.04178  3.67170  3.30072  2.79941  2.71323  3.27540  3.62348   1987 l - - -
          2.68618  4.42225  2.77519  2.73123  3.46354  2.40513  3.72494  3.29354  2.67741  2.69355  4.24690  2.90347  2.73739  3.18146  2.89801  2.37887  2.77519  2.98518  4.58477  3.61503
          0.00649  5.43611  6.15846  0.61958  0.77255  0.99990  0.45873
   1399   3.17031  3.35960  5.13639  4.52099  3.40908  4.34029  4.67411  1.81763  4.30543  1.48171  2.31405  4.50346  4.02664  4.43609  3.34962  3.65176  3.03212  1.81455  5.16685  3.49220   1988 l - - -
          2.68618  4.42225  2.77519  2.73123  3.46354  2.40513  3.72494  3.29354  2.67741  2.69355  4.24690  2.90347  2.73739  3.18146  2.89801  2.37887  2.77519  2.98518  4.58477  3.61503
          0.00629  5.46774  6.19008  0.61958  0.77255  1.13441  0.38804
   1400   2.12060  5.60676  3.18286  2.28547  3.75620  3.09506  3.60156  4.43766  1.99709  3.57083  4.64744  3.02369  4.26360  2.36318  2.42044  2.16158  2.91038  3.99736  6.03949  4.13935   1989 k - - -
          2.68618  4.42225  2.77519  2.73123  3.46354  2.40513  3.72494  3.29354  2.67741  2.69355  4.24690  2.90347  2.73739  3.18146  2.89801  2.37887  2.77519  2.98518  4.58477  3.61503
          0.00629  5.46774  6.19008  0.61958  0.77255  1.13441  0.38804
   1401   2.54522  4.22825  3.05086  2.53096  4.92517  3.31138  3.77285  3.63503  2.50696  3.30862  3.70736  2.78663  3.16935  2.31441  2.74832  2.08206  2.25040  3.33750  6.02579  4.61978   1990 s - - -
          2.68618  4.42225  2.77519  2.73123  3.46354  2.40513  3.72494  3.29354  2.67741  2.69355  4.24690  2.90347  2.73739  3.18146  2.89801  2.37887  2.77519  2.98518  4.58477  3.61503
          0.00629  5.46774  6.19008  0.61958  0.77255  1.13441  0.38804
   1402   3.16515  4.56274  4.98818  3.82422  1.23934  4.31847  3.98723  2.48244  3.74289  1.85864  3.68082  4.43341  4.68359  3.58409  3.76373  3.40023  3.16123  2.35343  3.88938  3.08726   1991 f - - -
          2.68618  4.42225  2.77519  2.73123  3.46354  2.40513  3.72494  3.29354  2.67741  2.69355  4.24690  2.90347  2.73739  3.18146  2.89801  2.37887  2.77519  2.98518  4.58477  3.61503
          0.00629  5.46774  6.19008  0.61958  0.77255  1.13441  0.38804
   1403   2.16582  4.15171  3.15704  2.44765  4.90874  3.30603  3.47834  3.91843  2.68214  3.60725  4.04731  2.75449  4.26929  2.89278  3.09623  1.63310  2.05751  3.96032  6.01724  4.61426   1992 s - - -
          2.68618  4.42225  2.77519  2.73123  3.46354  2.40513  3.72494  3.29354  2.67741  2.69355  4.24690  2.90347  2.73739  3.18146  2.89801  2.37887  2.77519  2.98518  4.58477  3.61503
          0.05922  5.46774  2.93226  0.61958  0.77255  0.57551  0.82649
   1404   2.19341  5.63082  2.83464  2.14755  4.97457  2.92451  4.08474  3.49592  2.61592  3.93554  4.67184  2.59507  3.44712  3.04195  3.15214  1.75571  2.38483  3.65305  6.06430  4.65414   1993 s - - -
          2.68618  4.42225  2.77519  2.73123  3.46354  2.40513  3.72494  3.29354  2.67741  2.69355  4.24690  2.90347  2.73739  3.18146  2.89801  2.37887  2.77519  2.98518  4.58477  3.61503
          0.00598  5.51758  6.23993  0.61958  0.77255  1.00628  0.45504
   1405   2.83564  4.49358  1.38058  2.17749  4.36659  3.24986  3.69934  4.46586  2.55528  3.93990  4.67521  2.52983  3.66185  2.64301  3.31182  2.45032  3.35468  4.02528  6.06716  4.07981   1994 d - - -
          2.68618  4.42225  2.77519  2.73123  3.46354  2.40513  3.72494  3.29354  2.67741  2.69355  4.24690  2.90347  2.73739  3.18146  2.89801  2.37887  2.77519  2.98518  4.58477  3.61503
          0.00598  5.51758  6.23993  0.61958  0.77255  1.00628  0.45504
   1406   2.49867  5.63329  2.69522  2.39755  4.97739  3.28934  4.08582  4.46271  2.28510  3.68323  4.67430  3.36596  1.48615  3.04720  2.87329  2.52757  2.62182  4.02343  6.06652  4.65607   1995 p - - -
          2.68618  4.42225  2.77519  2.73123  3.46354  2.40513  3.72494  3.29354  2.67741  2.69355  4.24690  2.90347  2.73739  3.18146  2.89801  2.37887  2.77519  2.98518  4.58477  3.61503
          0.00598  5.51758  6.23993  0.61958  0.77255  1.00628  0.45504
   1407   2.32523  5.61955  2.55722  2.35121  3.52363  3.89967  3.24506  4.08334  2.58153  2.70989  4.11331  2.56525  4.29299  2.55681  2.61821  2.09958  3.05978  3.23520  6.05594  4.64873   1996 s - - -
          2.68618  4.42225  2.77519  2.73123  3.46354  2.40513  3.72494  3.29354  2.67741  2.69355  4.24690  2.90347  2.73739  3.18146  2.89801  2.37887  2.77519  2.98518  4.58477  3.61503
          0.00598  5.51758  6.23993  0.61958  0.77255  1.00628  0.45504
   1408   2.98137  4.58320  4.02592  4.47710  3.14512  4.35822  4.68790  2.19751  3.17445  1.28796  2.73970  4.49631  4.12483  3.83396  4.31205  3.36210  3.15143  1.89474  4.25250  3.05620   1997 l - - -
          2.68618  4.42225  2.77519  2.73123  3.46354  2.40513  3.72494  3.29354  2.67741  2.69355  4.24690  2.90347  2.73739  3.18146  2.89801  2.37887  2.77519  2.98518  4.58477  3.61503
          0.00598  5.51758  6.23993  0.61958  0.77255  1.00628  0.45504
   1409   2.78091  3.69197  4.58209  3.30989  3.22190  4.27706  4.57491  2.62085  2.68669  1.51915  3.26124  3.87416  4.01287  3.74651  2.98943  2.49493  2.93341  2.11618  3.98630  4.09586   1998 l - - -
          2.68618  4.42225  2.77519  2.73123  3.46354  2.40513  3.72494  3.29354  2.67741  2.69355  4.24690  2.90347  2.73739  3.18146  2.89801  2.37887  2.77519  2.98518  4.58477  3.61503
          0.00598  5.51758  6.23993  0.61958  0.77255  1.00628  0.45504
   1410   1.68440  5.63384  3.00769  2.49363  3.96920  2.66231  3.34763  4.46496  2.13303  3.65734  4.67449  2.88687  3.71997  2.91854  2.92806  2.10086  2.98884  4.02450  6.06649  4.65551   1999 a - - -
          2.68618  4.42225  2.77519  2.73123  3.46354  2.40513  3.72494  3.29354  2.67741  2.69355  4.24690  2.90347  2.73739  3.18146  2.89801  2.37887  2.77519  2.98518  4.58477  3.61503
          0.00598  5.51758  6.23993  0.61958  0.77255  0.95666  0.48479
   1411   2.81743  4.58662  5.13592  4.52309  1.11836  4.37250  4.03314  2.73052  4.31534  1.70377  2.99571  4.52338  4.73605  4.45265  3.91295  3.68241  2.82975  2.83284  3.39600  4.02737   2000 f - - -
          2.68618  4.42225  2.77519  2.73123  3.46354  2.40513  3.72494  3.29354  2.67741  2.69355  4.24690  2.90347  2.73739  3.18146  2.89801  2.37887  2.77519  2.98518  4.58477  3.61503
          0.20129  5.52417  1.72408  0.61958  0.77255  0.80773  0.59035
   1412   1.29827  4.44379  3.21575  2.76532  3.48498  3.89850  3.25743  3.83068  2.46372  2.93784  4.27476  3.44446  4.28742  3.06727  2.88981  2.83845  3.10703  2.60735  5.71306  3.86504   2001 a - - -
          2.68618  4.42225  2.77519  2.73123  3.46354  2.40513  3.72494  3.29354  2.67741  2.69355  4.24690  2.90347  2.73739  3.18146  2.89801  2.37887  2.77519  2.98518  4.58477  3.61503
          0.00700  5.36052  6.08287  0.61958  0.77255  1.34890  0.30046
   1413   2.77223  5.55863  2.57464  1.89389  4.90494  3.63453  3.60827  4.39182  2.16661  3.86430  4.59913  2.82295  4.21056  1.95054  2.15397  2.45600  3.27605  3.94997  5.99031  4.57851   2002 e - - -
          2.68618  4.42225  2.77519  2.73123  3.46354  2.40513  3.72494  3.29354  2.67741  2.69355  4.24690  2.90347  2.73739  3.18146  2.89801  2.37887  2.77519  2.98518  4.58477  3.61503
          0.00700  5.36052  6.08287  0.61958  0.77255  1.34890  0.30046
   1414   2.66675  5.08543  3.31314  2.86074  3.42374  3.93478  1.89123  3.24667  3.01008  2.56076  4.16966  3.03865  4.32163  3.08556  3.06488  2.74141  3.10933  3.15469  5.62069  1.98150   2003 h - - -
          2.68618  4.42225  2.77519  2.73123  3.46354  2.40513  3.72494  3.29354  2.67741  2.69355  4.24690  2.90347  2.73739  3.18146  2.89801  2.37887  2.77519  2.98518  4.58477  3.61503
          0.00700  5.36052  6.08287  0.61958  0.77255  1.34890  0.30046
   1415   2.34024  3.14321  5.02154  3.77243  1.38974  2.95871  4.59905  2.58186  4.20431  1.82492  3.22406  4.41521  4.63189  4.34409  4.22860  3.57716  3.33552  2.49338  5.10629  3.62454   2004 f - - -
          2.68618  4.42225  2.77519  2.73123  3.46354  2.40513  3.72494  3.29354  2.67741  2.69355  4.24690  2.90347  2.73739  3.18146  2.89801  2.37887  2.77519  2.98518  4.58477  3.61503
          0.00700  5.36052  6.08287  0.61958  0.77255  1.25333  0.33624
   1416   2.80940  1.30235  3.54953  3.92281  3.70130  3.14911  4.49386  2.69149  3.44562  2.00722  3.23867  4.15302  4.56517  4.04119  4.01134  3.00326  2.77217  2.66247  5.20547  4.01092   2005 c - - -
          2.68618  4.42225  2.77519  2.73123  3.46354  2.40513  3.72494  3.29354  2.67741  2.69355  4.24690  2.90347  2.73739  3.18146  2.89801  2.37887  2.77519  2.98518  4.58477  3.61503
          0.00690  5.37567  6.09801  0.61958  0.77255  1.09795  0.40579
   1417   2.48568  5.57665  2.29307  2.41501  4.92108  3.17413  4.02866  3.69322  2.21389  3.04882  4.61748  2.97949  3.52391  2.79104  2.79255  2.00974  2.41645  3.96694  6.00972  4.09392   2006 s - - -
          2.68580  4.42225  2.77436  2.73025  3.46410  2.40585  3.72545  3.29364  2.67834  2.69324  4.24559  2.90326  2.73830  3.18119  2.89796  2.37810  2.77526  2.98550  4.58607  3.61584
          2.06078  0.57139  1.17797  1.29763  0.31907  1.14658  0.38232
   1418   2.82091  5.41270  2.80616  2.09513  4.75632  2.66753  3.86702  3.71987  1.93838  3.17119  3.89017  2.84066  3.19946  2.73898  2.55170  2.29503  3.13669  3.80256  5.84624  4.43619   2012 k - - -
          2.68618  4.42225  2.77519  2.73123  3.46354  2.40513  3.72494  3.29354  2.67741  2.69355  4.24690  2.90347  2.73739  3.18146  2.89801  2.37887  2.77519  2.98518  4.58477  3.61503
          0.00937  5.07090  5.79325  0.61958  0.77255  1.70583  0.20043
   1419   2.38557  5.35958  2.88503  2.56552  3.84928  3.19308  3.40067  3.66414  2.48613  3.36048  4.40646  1.97645  3.25208  2.49061  3.11213  2.31570  2.95636  3.25757  5.80655  3.80550   2013 n - - -
          2.68618  4.42225  2.77519  2.73123  3.46354  2.40513  3.72494  3.29354  2.67741  2.69355  4.24690  2.90347  2.73739  3.18146  2.89801  2.37887  2.77519  2.98518  4.58477  3.61503
          0.00937  5.07090  5.79325  0.61958  0.77255  1.66008  0.21087
   1420   2.79570  4.15233  1.76014  1.91314  4.76562  3.68730  3.87820  4.25009  2.44586  3.72738  4.46522  3.15548  3.76464  2.65085  2.81994  1.98551  3.14933  3.81258  5.85740  4.44728   2014 d - - -
          2.68618  4.42225  2.77519  2.73123  3.46354  2.40513  3.72494  3.29354  2.67741  2.69355  4.24690  2.90347  2.73739  3.18146  2.89801  2.37887  2.77519  2.98518  4.58477  3.61503
          0.00928  5.08037  5.80272  0.61958  0.77255  1.69729  0.20234
   1421   2.33923  5.36046  2.96666  2.53334  3.69421  3.12390  3.52716  4.14971  2.30667  3.11609  4.40769  2.76350  4.08701  2.34141  2.57763  2.61183  2.53293  2.80116  5.80823  3.52873   2015 k - - -
          2.68618  4.42225  2.77519  2.73123  3.46354  2.40513  3.72494  3.29354  2.67741  2.69355  4.24690  2.90347  2.73739  3.18146  2.89801  2.37887  2.77519  2.98518  4.58477  3.61503
          0.00928  5.08037  5.80272  0.61958  0.77255  0.73487  0.65309
   1422   2.79481  5.54901  2.09303  1.72404  4.17874  2.97501  3.43133  3.87473  2.40519  3.27827  3.95037  3.28424  4.20964  2.71693  2.80765  2.22205  3.05313  3.93885  5.98258  4.57252   2016 e - - -
          2.68541  4.42005  2.77518  2.73152  3.45816  2.40634  3.72515  3.29294  2.67846  2.69248  4.24765  2.90414  2.73771  3.18124  2.89843  2.37897  2.77577  2.98545  4.58418  3.61508
          1.42511  0.32930  3.21666  1.29650  0.31950  0.63591  0.75386
   1423   2.79464  2.09778  5.09010  4.47782  2.38544  3.81357  4.13898  2.12683  3.19738  1.92705  3.10303  3.61637  4.69964  4.41218  4.29650  3.33971  2.84791  2.10039  5.17382  3.35874   2023 l - - -
          2.68618  4.42225  2.77519  2.73123  3.46354  2.40513  3.72494  3.29354  2.67741  2.69355  4.24690  2.90347  2.73739  3.18146  2.89801  2.37887  2.77519  2.98518  4.58477  3.61503
          0.00624  5.47495  6.19729  0.61958  0.77255  1.05114  0.43008
   1424   2.46991  4.84016  2.48704  2.57535  3.90329  2.79968  3.69411  3.45884  2.75158  2.49866  3.08548  3.42364  4.31146  2.90589  2.79024  2.00555  2.66176  3.47272  5.90750  3.97015   2024 s - - -
          2.68618  4.42225  2.77519  2.73123  3.46354  2.40513  3.72494  3.29354  2.67741  2.69355  4.24690  2.90347  2.73739  3.18146  2.89801  2.37887  2.77519  2.98518  4.58477  3.61503
          0.00619  5.48417  6.20652  0.61958  0.77255  1.09463  0.40746
   1425   2.38471  5.61763  2.96904  2.31737  4.96354  3.38819  3.70211  4.45010  2.53055  3.50117  4.14214  2.85480  3.61072  2.27648  1.91865  2.03385  2.87307  4.00872  6.04981  4.63835   2025 r - - -
          2.68618  4.42225  2.77519  2.73123  3.46354  2.40513  3.72494  3.29354  2.67741  2.69355  4.24690  2.90347  2.73739  3.18146  2.89801  2.37887  2.77519  2.98518  4.58477  3.61503
          0.00619  5.48417  6.20652  0.61958  0.77255  0.93092  0.50119
   1426   2.27132  4.08019  4.84450  3.75533  3.39690  4.31840  4.63439  1.71056  2.78541  1.85179  3.33716  4.37407  3.95928  3.80758  3.54362  3.11176  3.28106  1.77499  5.23229  4.04790   2026 i - - -
          2.68618  4.42225  2.77519  2.73123  3.46354  2.40513  3.72494  3.29354  2.67741  2.69355  4.24690  2.90347  2.73739  3.18146  2.89801  2.37887  2.77519  2.98518  4.58477  3.61503
          0.00604  5.50781  6.23015  0.61958  0.77255  1.03326  0.43982
   1427   2.90857  4.57509  4.37543  4.49603  2.10641  3.36247  4.68818  2.22554  4.29168  1.08006  3.03339  4.50345  4.72114  3.86178  4.31707  3.40816  3.42509  2.37556  5.19629  4.01929   2027 l - - -
          2.68618  4.42225  2.77519  2.73123  3.46354  2.40513  3.72494  3.29354  2.67741  2.69355  4.24690  2.90347  2.73739  3.18146  2.89801  2.37887  2.77519  2.98518  4.58477  3.61503
          0.00604  5.50781  6.23015  0.61958  0.77255  1.03326  0.43982
   1428   2.56222  5.29344  3.28747  2.73434  3.14373  3.30904  2.71973  3.11743  2.56866  2.62892  3.84532  3.51542  4.36288  2.85397  2.34845  2.95519  3.09816  3.11267  5.80406  2.16075   2028 y - - -
          2.68618  4.42225  2.77519  2.73123  3.46354  2.40513  3.72494  3.29354  2.67741  2.69355  4.24690  2.90347  2.73739  3.18146  2.89801  2.37887  2.77519  2.98518  4.58477  3.61503
          0.00604  5.50781  6.23015  0.61958  0.77255  1.03326  0.43982
   1429   2.58514  5.67270  2.15485  1.00536  5.01444  3.56071  4.11546  4.50122  2.72496  3.61211  4.71581  2.99095  4.31655  2.89954  3.35703  3.11956  3.12171  3.80576  6.10597  4.69174   2029 e - - -
          2.68637  4.42151  2.77534  2.73110  3.46321  2.40546  3.72476  3.29352  2.67774  2.69293  4.24524  2.90380  2.73752  3.18151  2.89811  2.37909  2.77489  2.98468  4.58510  3.61536
          0.32368  1.72553  2.31829  0.98054  0.47018  0.64045  0.74878
   1430   2.65102  1.47996  3.63405  3.07424  4.35962  3.33184  3.84861  3.46184  2.92088  2.33236  4.24515  2.82883  3.42757  3.07161  3.25026  2.51459  2.84186  3.47075  5.69457  4.39539   2033 c - - -
          2.68618  4.42225  2.77519  2.73123  3.46354  2.40513  3.72494  3.29354  2.67741  2.69355  4.24690  2.90347  2.73739  3.18146  2.89801  2.37887  2.77519  2.98518  4.58477  3.61503
          0.00625  5.47394  6.19629  0.61958  0.77255  1.11965  0.39511
   1431   2.78339  4.56429  4.13247  3.41121  3.09443  3.78347  3.95997  2.03069  4.21121  1.39575  3.30062  4.44383  4.68906  4.36617  3.61879  3.62970  2.67790  1.81017  4.22929  3.60671   2034 l - - -
          2.68618  4.42225  2.77519  2.73123  3.46354  2.40513  3.72494  3.29354  2.67741  2.69355  4.24690  2.90347  2.73739  3.18146  2.89801  2.37887  2.77519  2.98518  4.58477  3.61503
          0.00625  5.47394  6.19629  0.61958  0.77255  1.11965  0.39511
   1432   2.26608  5.50693  3.39725  2.69049  3.61756  3.57919  3.46633  3.75686  2.64524  3.53260  3.65969  2.88367  3.18600  2.65049  2.80954  2.30671  1.71403  3.35310  5.96577  4.58184   2035 t - - -
          2.68618  4.42225  2.77519  2.73123  3.46354  2.40513  3.72494  3.29354  2.67741  2.69355  4.24690  2.90347  2.73739  3.18146  2.89801  2.37887  2.77519  2.98518  4.58477  3.61503
          0.00625  5.47394  6.19629  0.61958  0.77255  1.11965  0.39511
   1433   2.23840  5.60086  3.19682  2.15243  4.17774  3.16239  3.14440  3.58520  2.34726  2.73483  3.83474  2.78929  3.71692  2.28943  2.58475  2.78479  2.78310  3.98931  6.03600  4.20282   2036 e - - -
          2.68618  4.42225  2.77519  2.73123  3.46354  2.40513  3.72494  3.29354  2.67741  2.69355  4.24690  2.90347  2.73739  3.18146  2.89801  2.37887  2.77519  2.98518  4.58477  3.61503
          0.00625  5.47394  6.19629  0.61958  0.77255  1.11965  0.39511
   1434   2.95773  5.71347  1.46455  1.34669  5.05511  3.91247  3.65154  4.54588  2.74546  4.01726  4.75819  2.98585  3.84147  3.04999  3.20419  2.52959  3.42360  4.10287  6.14466  4.72389   2037 e - - -
          2.68618  4.42225  2.77519  2.73123  3.46354  2.40513  3.72494  3.29354  2.67741  2.69355  4.24690  2.90347  2.73739  3.18146  2.89801  2.37887  2.77519  2.98518  4.58477  3.61503
          0.00625  5.47394  6.19629  0.61958  0.77255  1.11965  0.39511
   1435   2.57429  4.03103  3.07362  2.53808  3.93167  3.48485  4.06636  3.48318  1.53806  3.61726  4.62945  2.83730  4.27142  2.55834  2.16511  2.78490  2.99647  3.68657  6.02503  3.59929   2038 k - - -
          2.68618  4.42225  2.77519  2.73123  3.46354  2.40513  3.72494  3.29354  2.67741  2.69355  4.24690  2.90347  2.73739  3.18146  2.89801  2.37887  2.77519  2.98518  4.58477  3.61503
          0.00625  5.47394  6.19629  0.61958  0.77255  1.11965  0.39511
   1436   2.59729  4.98956  3.44872  3.25871  4.14958  3.18867  4.29341  2.86796  3.08766  2.15150  3.09877  3.71391  1.70026  2.96334  3.63108  2.54563  2.52584  2.94008  5.55197  4.29106   2039 p - - -
          2.68618  4.42225  2.77519  2.73123  3.46354  2.40513  3.72494  3.29354  2.67741  2.69355  4.24690  2.90347  2.73739  3.18146  2.89801  2.37887  2.77519  2.98518  4.58477  3.61503
          0.00625  5.47394  6.19629  0.61958  0.77255  1.11965  0.39511
   1437   2.60332  4.12418  2.37361  1.49157  4.29016  3.48738  2.79368  4.36039  2.54599  2.84863  3.75637  3.15464  3.81259  3.17524  3.11134  2.91833  2.96164  3.32888  6.00804  3.98609   2040 e - - -
          2.68618  4.42225  2.77519  2.73123  3.46354  2.40513  3.72494  3.29354  2.67741  2.69355  4.24690  2.90347  2.73739  3.18146  2.89801  2.37887  2.77519  2.98518  4.58477  3.61503
          0.00625  5.47394  6.19629  0.61958  0.77255  1.11965  0.39511
   1438   2.05032  4.55020  5.10349  3.84730  2.82353  3.87487  4.66857  2.19603  4.28196  1.60041  2.50602  4.48890  4.70063  4.41901  3.76830  2.73297  3.16388  2.13168  3.56768  3.66055   2041 l - - -
          2.68618  4.42225  2.77519  2.73123  3.46354  2.40513  3.72494  3.29354  2.67741  2.69355  4.24690  2.90347  2.73739  3.18146  2.89801  2.37887  2.77519  2.98518  4.58477  3.61503
          0.01794  5.47394  4.29899  0.61958  0.77255  1.11965  0.39511
   1439   2.67775  4.54167  5.10736  4.49340  3.43721  4.33094  3.80810  1.75158  4.28272  1.23769  3.00058  4.48676  4.69483  3.83616  4.29800  3.11207  2.98789  2.18120  4.09599  3.54891   2042 l - - -
          2.68618  4.42225  2.77519  2.73123  3.46354  2.40513  3.72494  3.29354  2.67741  2.69355  4.24690  2.90347  2.73739  3.18146  2.89801  2.37887  2.77519  2.98518  4.58477  3.61503
          0.00632  5.46233  6.18468  0.61958  0.77255  0.91220  0.51356
   1440   2.81069  4.47856  2.54723  2.53819  3.94312  2.82771  3.68896  4.43357  2.60442  3.37142  4.13897  2.90262  1.75389  2.36890  2.65899  2.83301  3.34410  3.38698  6.04710  4.63927   2043 p - - -
          2.68626  4.42157  2.77443  2.73175  3.46360  2.40551  3.72546  3.29406  2.67749  2.69357  4.24741  2.90280  2.73715  3.18088  2.89852  2.37901  2.77534  2.98445  4.58528  3.61469
          0.41366  1.20038  3.27820  0.92202  0.50702  0.67340  0.71330
   1441   2.14076  3.97551  4.86121  3.78509  3.31507  3.72124  3.74566  2.08680  4.11014  2.03495  3.41875  3.96166  3.74036  3.78944  4.22300  2.63087  2.06215  2.14306  5.24147  3.13945   2047 l - - -
          2.68618  4.42225  2.77519  2.73123  3.46354  2.40513  3.72494  3.29354  2.67741  2.69355  4.24690  2.90347  2.73739  3.18146  2.89801  2.37887  2.77519  2.98518  4.58477  3.61503
          0.00594  5.52442  6.24677  0.61958  0.77255  0.98678  0.46645
   1442   3.00111  4.72207  3.65730  3.29142  2.73607  4.25476  3.08084  2.75145  3.78729  1.90998  3.35952  3.60111  4.62712  3.63121  3.25450  3.52837  2.84928  2.81297  3.70103  1.56077   2048 y - - -
          2.68618  4.42225  2.77519  2.73123  3.46354  2.40513  3.72494  3.29354  2.67741  2.69355  4.24690  2.90347  2.73739  3.18146  2.89801  2.37887  2.77519  2.98518  4.58477  3.61503
          0.00594  5.52442  6.24677  0.61958  0.77255  0.98678  0.46645
   1443   2.88066  4.66279  5.26147  4.64752  2.61549  4.47287  4.80678  2.15356  4.43487  0.97085  2.66018  4.63608  4.82590  4.03875  4.44047  3.59541  3.52636  2.07975  5.28273  4.11551   2049 l - - -
          2.68618  4.42225  2.77519  2.73123  3.46354  2.40513  3.72494  3.29354  2.67741  2.69355  4.24690  2.90347  2.73739  3.18146  2.89801  2.37887  2.77519  2.98518  4.58477  3.61503
          0.00594  5.52442  6.24677  0.61958  0.77255  0.98678  0.46645
   1444   2.41217  5.63195  2.43869  2.36344  4.34223  3.16079  3.25738  4.09253  2.63600  3.02203  4.67323  2.69823  3.72409  2.63579  2.96470  1.83730  3.00151  3.51158  3.81014  4.65656   2050 s - - -
          2.68618  4.42225  2.77519  2.73123  3.46354  2.40513  3.72494  3.29354  2.67741  2.69355  4.24690  2.90347  2.73739  3.18146  2.89801  2.37887  2.77519  2.98518  4.58477  3.61503
          0.00594  5.52442  6.24677  0.61958  0.77255  0.85522  0.55371
   1445   2.41898  3.00848  5.21918  4.60417  2.83285  4.41953  4.75475  2.02698  4.38823  1.20401  2.62763  4.58503  4.78007  4.51592  3.85913  3.73213  3.47735  2.10007  5.24128  4.06749   2051 l - - -
          2.68618  4.42225  2.77519  2.73123  3.46354  2.40513  3.72494  3.29354  2.67741  2.69355  4.24690  2.90347  2.73739  3.18146  2.89801  2.37887  2.77519  2.98518  4.58477  3.61503
          0.00594  5.52442  6.24677  0.61958  0.77255  0.93294  0.49988
   1446   2.84912  4.33864  3.10210  2.74498  3.06092  3.68706  2.60475  3.42568  2.90298  2.13832  3.25509  2.95989  4.43972  3.05202  3.26962  2.84038  2.89464  2.82367  3.95404  2.41887   2052 l - - -
          2.68618  4.42225  2.77519  2.73123  3.46354  2.40513  3.72494  3.29354  2.67741  2.69355  4.24690  2.90347  2.73739  3.18146  2.89801  2.37887  2.77519  2.98518  4.58477  3.61503
          0.00594  5.52442  6.24677  0.61958  0.77255  0.93294  0.49988
   1447   2.71358  4.46597  2.75506  2.18899  4.98546  3.57047  2.06834  4.47207  2.26837  3.61638  4.17060  2.60812  4.29365  2.41517  2.33020  2.63825  2.93762  4.03061  6.07162  4.66013   2053 h - - -
          2.68613  4.42155  2.77481  2.73133  3.46337  2.40523  3.72468  3.29364  2.67751  2.69365  4.24700  2.90329  2.73733  3.18157  2.89792  2.37897  2.77530  2.98529  4.58487  3.61513
          0.57505  1.85686  1.26884  0.10560  2.30041  0.88333  0.53342
   1448   1.89299  4.41077  4.87541  4.26872  3.18728  4.18155  4.51187  1.97651  4.07875  1.88075  3.22039  4.30704  4.54533  4.23141  4.12701  2.63020  2.28337  1.93888  5.03888  3.86008   2055 l - - -
          2.68618  4.42225  2.77519  2.73123  3.46354  2.40513  3.72494  3.29354  2.67741  2.69355  4.24690  2.90347  2.73739  3.18146  2.89801  2.37887  2.77519  2.98518  4.58477  3.61503
          0.00834  5.18698  5.90932  0.61958  0.77255  0.74653  0.64247
   1449   2.45558  3.38009  4.55972  3.46483  3.13785  4.20704  4.50912  2.49491  2.93841  1.80966  3.42873  3.72150  3.55464  4.07608  3.14954  3.11043  2.29047  1.86226  5.19648  4.00416   2056 l - - -
          2.68417  4.42148  2.77617  2.73066  3.46496  2.40591  3.72423  3.29505  2.67924  2.69233  4.24793  2.90370  2.73944  3.17956  2.89511  2.37823  2.77502  2.98550  4.58460  3.61722
          1.53451  0.28922  3.33566  1.90183  0.16169  1.23129  0.34519
   1450   2.66622  4.30796  2.58098  2.52390  4.85068  2.96062  3.31629  3.24142  2.30480  3.81628  3.55164  2.66601  3.51438  2.72432  2.38875  2.47184  2.72335  3.37016  4.53101  3.73638   2069 k - - -
          2.68618  4.42225  2.77519  2.73123  3.46354  2.40513  3.72494  3.29354  2.67741  2.69355  4.24690  2.90347  2.73739  3.18146  2.89801  2.37887  2.77519  2.98518  4.58477  3.61503
          0.15188  5.33131  1.99459  0.61958  0.77255  1.01047  0.45263
   1451   2.67059  4.17711  3.24818  3.32555  2.96123  3.99442  3.65284  2.35039  2.97189  2.41666  2.87085  2.81479  3.55584  3.28429  3.12827  2.72847  2.38559  2.51629  5.31693  3.23416   2070 i - - -
          2.68618  4.42225  2.77519  2.73123  3.46354  2.40513  3.72494  3.29354  2.67741  2.69355  4.24690  2.90347  2.73739  3.18146  2.89801  2.37887  2.77519  2.98518  4.58477  3.61503
          0.00786  5.24538  5.96772  0.61958  0.77255  1.06634  0.42200
   1452   2.26963  4.31788  3.10439  2.67392  4.73615  3.08147  4.00458  3.49638  2.35496  2.77587  3.90379  2.83335  2.66329  2.69530  2.69695  2.21275  2.98856  2.95920  5.88881  4.50350   2071 s - - -
          2.68618  4.42225  2.77519  2.73123  3.46354  2.40513  3.72494  3.29354  2.67741  2.69355  4.24690  2.90347  2.73739  3.18146  2.89801  2.37887  2.77519  2.98518  4.58477  3.61503
          0.00732  5.31728  6.03963  0.61958  0.77255  1.31819  0.31146
   1453   2.63081  4.04208  2.54380  2.33915  4.08936  3.04369  2.87771  3.90664  2.62204  3.26300  4.54447  2.68918  3.24068  2.77560  3.21747  2.08218  2.49848  3.13569  5.94078  4.53754   2072 s - - -
          2.68618  4.42225  2.77519  2.73123  3.46354  2.40513  3.72494  3.29354  2.67741  2.69355  4.24690  2.90347  2.73739  3.18146  2.89801  2.37887  2.77519  2.98518  4.58477  3.61503
          0.00732  5.31728  6.03963  0.61958  0.77255  1.05224  0.42948
   1454   2.30333  3.70359  3.18053  2.56493  4.07822  3.50047  4.05973  3.71257  2.83635  3.05924  3.35264  3.16976  2.83006  2.80331  2.77380  1.92135  2.19366  3.46551  5.82858  4.47105   2073 s - - -
          2.68618  4.42225  2.77519  2.73123  3.46354  2.40513  3.72494  3.29354  2.67741  2.69355  4.24690  2.90347  2.73739  3.18146  2.89801  2.37887  2.77519  2.98518  4.58477  3.61503
          0.00698  5.36455  6.08690  0.61958  0.77255  1.23314  0.34443
   1455   2.55737  4.18330  2.54502  2.49301  3.04930  4.03526  3.92310  2.70989  3.27484  1.85414  3.47858  3.16486  4.41610  3.35050  3.64796  2.77856  2.39384  2.65612  5.42117  3.64993   2074 l - - -
          2.68618  4.42225  2.77519  2.73123  3.46354  2.40513  3.72494  3.29354  2.67741  2.69355  4.24690  2.90347  2.73739  3.18146  2.89801  2.37887  2.77519  2.98518  4.58477  3.61503
          0.00698  5.36455  6.08690  0.61958  0.77255  0.92495  0.50510
   1456   2.54363  5.57165  2.17543  2.17784  3.64976  3.60133  3.59383  3.98131  2.53641  3.34291  4.61335  2.87159  3.38101  2.66237  2.88803  2.17376  2.57340  3.62456  4.41115  3.81622   2075 s - - -
          2.68618  4.42225  2.77519  2.73123  3.46354  2.40513  3.72494  3.29354  2.67741  2.69355  4.24690  2.90347  2.73739  3.18146  2.89801  2.37887  2.77519  2.98518  4.58477  3.61503
          0.00661  5.41780  6.14015  0.61958  0.77255  1.12201  0.39397
   1457   2.51879  4.04980  4.85462  3.40429  3.30999  4.27366  4.59360  2.34847  3.01478  1.28605  2.87055  4.35257  4.63991  4.26557  3.45157  3.07654  2.65929  2.35717  5.16723  3.26874   2076 l - - -
          2.68618  4.42225  2.77519  2.73123  3.46354  2.40513  3.72494  3.29354  2.67741  2.69355  4.24690  2.90347  2.73739  3.18146  2.89801  2.37887  2.77519  2.98518  4.58477  3.61503
          0.00661  5.41780  6.14015  0.61958  0.77255  1.12201  0.39397
   1458   2.75846  4.29366  3.41902  2.80924  2.62838  3.55602  4.23045  3.56789  2.95992  2.50045  4.10778  3.21730  4.38736  2.96670  2.49964  2.68176  3.11595  2.64850  1.97415  3.58862   2077 w - - -
          2.68618  4.42225  2.77519  2.73123  3.46354  2.40513  3.72494  3.29354  2.67741  2.69355  4.24690  2.90347  2.73739  3.18146  2.89801  2.37887  2.77519  2.98518  4.58477  3.61503
          0.00661  5.41780  6.14015  0.61958  0.77255  1.12201  0.39397
   1459   3.08172  5.59409  2.19803  2.60682  4.93871  3.00213  3.17725  4.42526  2.77827  3.45822  4.63530  2.00624  3.60736  1.88237  3.27212  2.06632  3.16029  3.98457  6.02663  4.61444   2078 q - - -
          2.68618  4.42225  2.77519  2.73123  3.46354  2.40513  3.72494  3.29354  2.67741  2.69355  4.24690  2.90347  2.73739  3.18146  2.89801  2.37887  2.77519  2.98518  4.58477  3.61503
          0.00661  5.41780  6.14015  0.61958  0.77255  1.12201  0.39397
   1460   3.13730  4.52446  5.02140  4.41144  3.32177  3.48648  4.62725  2.14023  3.72800  0.91351  3.36335  4.43383  4.66229  4.35979  3.60708  3.26490  3.36946  2.25052  5.14506  3.57066   2079 l - - -
          2.68618  4.42225  2.77519  2.73123  3.46354  2.40513  3.72494  3.29354  2.67741  2.69355  4.24690  2.90347  2.73739  3.18146  2.89801  2.37887  2.77519  2.98518  4.58477  3.61503
          0.00661  5.41780  6.14015  0.61958  0.77255  0.93196  0.50051
   1461   3.08626  5.59848  2.80557  2.38659  4.94428  3.10620  4.04655  4.43070  1.70351  3.90401  4.63898  2.65132  3.80913  2.79019  1.76597  2.54234  3.31740  3.18033  6.03065  3.86352   2080 k - - -
          2.68618  4.42225  2.77519  2.73123  3.46354  2.40513  3.72494  3.29354  2.67741  2.69355  4.24690  2.90347  2.73739  3.18146  2.89801  2.37887  2.77519  2.98518  4.58477  3.61503
          0.00642  5.44743  6.16978  0.61958  0.77255  0.98532  0.46732
   1462   2.70836  5.16134  5.83534  5.23244  2.86201  5.10807  5.43785  1.92031  5.04497  0.72207  2.69638  5.27679  5.35445  5.07249  5.02395  4.44479  4.07657  2.50666  5.74248  4.65901   2081 l - - -
          2.68618  4.42225  2.77519  2.73123  3.46354  2.40513  3.72494  3.29354  2.67741  2.69355  4.24690  2.90347  2.73739  3.18146  2.89801  2.37887  2.77519  2.98518  4.58477  3.61503
          0.00636  5.45692  6.17926  0.61958  0.77255  1.02725  0.44315
   1463   2.18156  4.06015  5.12417  4.51069  3.04917  3.77423  4.67721  2.04035  4.29912  1.31274  3.66692  4.50078  4.70544  4.43321  4.31232  3.12570  3.23663  1.70132  5.17422  3.99779   2082 l - - -
          2.68618  4.42225  2.77519  2.73123  3.46354  2.40513  3.72494  3.29354  2.67741  2.69355  4.24690  2.90347  2.73739  3.18146  2.89801  2.37887  2.77519  2.98518  4.58477  3.61503
          0.00636  5.45692  6.17926  0.61958  0.77255  1.02725  0.44315
   1464   2.95206  4.19727  2.88398  3.04593  3.22421  3.65551  4.28864  2.44281  2.67140  1.79980  3.14407  3.48462  4.43573  2.52017  2.88236  2.58356  2.99925  2.98622  4.54737  3.91027   2083 l - - -
          2.68618  4.42225  2.77519  2.73123  3.46354  2.40513  3.72494  3.29354  2.67741  2.69355  4.24690  2.90347  2.73739  3.18146  2.89801  2.37887  2.77519  2.98518  4.58477  3.61503
          0.00636  5.45692  6.17926  0.61958  0.77255  0.86603  0.54579
   1465   1.52296  5.61315  2.76183  1.98551  4.95768  3.19220  3.62954  4.44329  2.60447  3.58687  4.65397  2.42254  4.27104  2.99718  3.13369  2.40965  2.93393  3.54042  6.04615  4.63548   2084 a - - -
          2.68618  4.42225  2.77519  2.73123  3.46354  2.40513  3.72494  3.29354  2.67741  2.69355  4.24690  2.90347  2.73739  3.18146  2.89801  2.37887  2.77519  2.98518  4.58477  3.61503
          0.13067  5.48080  2.13432  0.61958  0.77255  0.96258  0.48112
   1466   3.01568  4.59120  5.07161  4.47841  1.53861  4.35942  3.03709  2.77991  4.27973  2.32281  3.71129  3.83186  4.72048  4.40991  4.30903  3.66976  3.44411  2.41160  3.51674  1.53024   2085 y - - -
          2.68618  4.42225  2.77519  2.73123  3.46354  2.40513  3.72494  3.29354  2.67741  2.69355  4.24690  2.90347  2.73739  3.18146  2.89801  2.37887  2.77519  2.98518  4.58477  3.61503
          0.09073  5.35716  2.50079  0.61958  0.77255  1.24719  0.33871
   1467   2.72290  2.97834  4.82820  4.22490  2.67591  3.74104  3.27757  2.75921  4.04913  2.05343  3.25643  3.40188  4.56406  4.21493  3.61719  2.90858  2.86219  2.41883  4.40849  1.68923   2086 y - - -
          2.68618  4.42225  2.77519  2.73123  3.46354  2.40513  3.72494  3.29354  2.67741  2.69355  4.24690  2.90347  2.73739  3.18146  2.89801  2.37887  2.77519  2.98518  4.58477  3.61503
          0.00764  5.27407  5.99642  0.61958  0.77255  1.38701  0.28744
   1468   2.62049  5.51531  2.56316  1.76310  4.86136  3.05271  3.37314  4.34821  2.20767  3.82096  4.55586  2.84208  4.16756  2.86878  2.41750  1.98421  3.23299  3.90650  5.94723  4.53535   2087 e - - -
          2.68618  4.42225  2.77519  2.73123  3.46354  2.40513  3.72494  3.29354  2.67741  2.69355  4.24690  2.90347  2.73739  3.18146  2.89801  2.37887  2.77519  2.98518  4.58477  3.61503
          0.00764  5.27407  5.99642  0.61958  0.77255  1.38701  0.28744
   1469   2.00497  4.50742  3.16248  2.47862  4.74107  3.28600  3.59737  3.70922  2.35774  2.92123  3.98827  2.75036  3.79660  3.08649  2.46410  2.08101  2.88614  3.64157  5.88184  3.31385   2088 a - - -
          2.68618  4.42225  2.77519  2.73123  3.46354  2.40513  3.72494  3.29354  2.67741  2.69355  4.24690  2.90347  2.73739  3.18146  2.89801  2.37887  2.77519  2.98518  4.58477  3.61503
          0.02566  5.27407  3.90154  0.61958  0.77255  1.38701  0.28744
   1470   2.13081  5.36511  3.11562  2.47327  4.65657  3.26402  3.29516  3.31848  2.45991  2.56778  3.45576  3.28273  3.46907  2.58480  2.23970  2.71561  3.03730  3.50578  4.48533  3.60421   2089 a - - -
          2.68618  4.42225  2.77519  2.73123  3.46354  2.40513  3.72494  3.29354  2.67741  2.69355  4.24690  2.90347  2.73739  3.18146  2.89801  2.37887  2.77519  2.98518  4.58477  3.61503
          0.05203  5.25619  3.09041  0.61958  0.77255  1.41335  0.27882
   1471   2.08477  4.27930  2.82861  2.56564  4.28102  2.86399  3.53707  3.76159  2.40376  2.89788  3.96461  2.86432  4.15228  2.48431  2.74322  2.37198  3.20237  3.19471  5.84605  3.22357   2090 a - - -
          2.68618  4.42225  2.77519  2.73123  3.46354  2.40513  3.72494  3.29354  2.67741  2.69355  4.24690  2.90347  2.73739  3.18146  2.89801  2.37887  2.77519  2.98518  4.58477  3.61503
          0.05730  5.21229  2.99101  0.61958  0.77255  1.47340  0.26026
   1472   2.32807  5.39114  3.22419  2.54510  3.34642  3.21022  3.13220  4.17608  2.44232  3.09684  3.80558  2.61537  3.61599  2.60731  2.47164  2.26343  2.55082  3.32630  5.84052  4.44665   2091 s - - -
          2.68618  4.42225  2.77519  2.73123  3.46354  2.40513  3.72494  3.29354  2.67741  2.69355  4.24690  2.90347  2.73739  3.18146  2.89801  2.37887  2.77519  2.98518  4.58477  3.61503
          0.05878  5.16353  2.96874  0.61958  0.77255  1.53337  0.24310
   1473   2.46655  5.32787  2.99694  2.55960  4.62999  2.96520  3.91038  3.62836  2.32786  2.44428  4.38008  3.20467  4.11059  2.32518  2.21036  2.32406  2.95136  3.22629  4.43961  4.40373   2092 r - - -
          2.68618  4.42225  2.77519  2.73123  3.46354  2.40513  3.72494  3.29354  2.67741  2.69355  4.24690  2.90347  2.73739  3.18146  2.89801  2.37887  2.77519  2.98518  4.58477  3.61503
          0.04973  5.11372  3.15832  0.61958  0.77255  1.58842  0.22847
   1474   2.26694  5.38334  2.92646  2.49437  3.81251  2.72124  3.58777  3.90427  2.34331  3.22292  4.42776  2.42847  3.61012  2.57923  2.64250  2.63475  2.78805  3.43156  5.82464  3.18567   2093 a - - -
          2.68618  4.42225  2.77519  2.73123  3.46354  2.40513  3.72494  3.29354  2.67741  2.69355  4.24690  2.90347  2.73739  3.18146  2.89801  2.37887  2.77519  2.98518  4.58477  3.61503
          0.02142  5.07334  4.20448  0.61958  0.77255  0.93850  0.49629
   1475   1.98219  4.43688  2.80069  2.35061  3.57045  3.23942  3.11700  3.84744  2.74206  2.32914  4.41197  2.77392  3.88613  2.65057  2.76378  2.81181  3.22048  3.04173  5.82357  3.90833   2094 a - - -
          2.68561  4.42340  2.77462  2.73110  3.46407  2.40544  3.72480  3.29392  2.67791  2.69306  4.24624  2.90220  2.73813  3.18060  2.89765  2.37893  2.77589  2.98535  4.58644  3.61593
          1.32769  0.33259  4.02594  1.46672  0.26225  1.29303  0.32081
   1476   2.62881  5.49710  2.80038  2.35932  4.84081  3.49666  3.45759  4.32582  2.47226  2.84137  4.22819  2.52076  3.48487  2.48969  2.44957  2.22716  2.46875  3.17409  5.93060  4.52046   2103 s - - -
          2.68618  4.42225  2.77519  2.73123  3.46354  2.40513  3.72494  3.29354  2.67741  2.69355  4.24690  2.90347  2.73739  3.18146  2.89801  2.37887  2.77519  2.98518  4.58477  3.61503
          0.21941  5.25610  1.65136  0.61958  0.77255  1.41348  0.27878
   1477   2.50187  5.39298  2.69056  2.25530  4.73272  2.48733  3.19820  4.21495  2.51545  3.69599  3.90982  2.80470  3.67036  2.57843  2.46536  2.40733  2.94652  3.27215  3.87951  3.93367   2104 e - - -
          2.68618  4.42225  2.77519  2.73123  3.46354  2.40513  3.72494  3.29354  2.67741  2.69355  4.24690  2.90347  2.73739  3.18146  2.89801  2.37887  2.77519  2.98518  4.58477  3.61503
          0.00960  5.04629  5.76864  0.61958  0.77255  1.59304  0.22729
   1478   2.90138  5.35961  2.72770  2.39157  3.61122  2.58156  2.99598  3.68913  2.38686  3.43624  3.69536  3.15968  3.60537  2.72167  2.24809  2.43597  2.56425  3.44324  4.92267  4.40768   2105 r - - -
          2.68618  4.42225  2.77519  2.73123  3.46354  2.40513  3.72494  3.29354  2.67741  2.69355  4.24690  2.90347  2.73739  3.18146  2.89801  2.37887  2.77519  2.98518  4.58477  3.61503
          0.00948  5.05943  5.78177  0.61958  0.77255  1.31128  0.31399
   1479   2.46595  4.26797  2.75307  2.79035  4.37040  3.33845  3.98039  3.43738  2.78325  2.82398  4.20617  2.93422  1.77099  3.13238  2.76241  2.64523  2.59517  3.46512  3.89292  4.30596   2106 p - - -
          2.68618  4.42225  2.77519  2.73123  3.46354  2.40513  3.72494  3.29354  2.67741  2.69355  4.24690  2.90347  2.73739  3.18146  2.89801  2.37887  2.77519  2.98518  4.58477  3.61503
          0.00877  5.13703  5.85937  0.61958  0.77255  1.38492  0.28814
   1480   4.53394  5.69144  6.50330  5.90746  2.04834  5.96486  6.16884  2.23630  5.78103  0.51138  2.69182  6.14955  5.84768  5.48117  5.63556  5.38445  4.71485  3.33079  5.99251  5.09385   2107 L - - -
          2.68618  4.42225  2.77519  2.73123  3.46354  2.40513  3.72494  3.29354  2.67741  2.69355  4.24690  2.90347  2.73739  3.18146  2.89801  2.37887  2.77519  2.98518  4.58477  3.61503
          0.00845  5.17352  5.89587  0.61958  0.77255  1.52160  0.24636
   1481   2.59013  4.40976  4.73918  4.13804  3.50602  4.14092  4.46241  1.80932  3.96873  1.56449  3.22404  4.22711  3.64926  3.55041  3.54370  2.91074  3.22958  1.72095  5.02867  3.84696   2108 l - - -
          2.68618  4.42225  2.77519  2.73123  3.46354  2.40513  3.72494  3.29354  2.67741  2.69355  4.24690  2.90347  2.73739  3.18146  2.89801  2.37887  2.77519  2.98518  4.58477  3.61503
          0.00845  5.17352  5.89587  0.61958  0.77255  1.52160  0.24636
   1482   2.81344  5.46350  2.78661  2.28885  4.80928  3.43332  3.33559  4.29575  2.44087  3.76908  4.50399  2.58633  3.48488  1.97904  2.48735  2.15267  2.67464  3.85452  5.89575  3.66721   2109 q - - -
          2.68618  4.42225  2.77519  2.73123  3.46354  2.40513  3.72494  3.29354  2.67741  2.69355  4.24690  2.90347  2.73739  3.18146  2.89801  2.37887  2.77519  2.98518  4.58477  3.61503
          0.00845  5.17352  5.89587  0.61958  0.77255  1.52160  0.24636
   1483   2.61743  4.20975  2.90710  2.73542  3.88149  3.79581  3.21974  3.78652  2.80721  2.42850  3.70827  3.33196  2.43015  2.96254  2.60991  1.95714  2.91303  3.05185  5.64716  3.98863   2110 s - - -
          2.68609  4.42116  2.77525  2.73128  3.46318  2.40509  3.72500  3.29359  2.67746  2.69360  4.24695  2.90352  2.73732  3.18151  2.89806  2.37892  2.77525  2.98523  4.58482  3.61508
          0.29912  2.18664  1.92255  0.17915  1.80779  0.48265  0.96011
   1484   2.17141  5.54427  2.05947  2.09923  4.88862  3.11344  3.99640  3.75032  2.61066  3.50834  4.58514  2.67424  3.84854  2.81635  3.06654  2.28820  2.36565  3.93452  5.97738  4.56683   2112 d - - -
          2.68618  4.42225  2.77519  2.73123  3.46354  2.40513  3.72494  3.29354  2.67741  2.69355  4.24690  2.90347  2.73739  3.18146  2.89801  2.37887  2.77519  2.98518  4.58477  3.61503
          0.00709  5.34873  6.07108  0.61958  0.77255  0.73056  0.65708
   1485   3.21327  4.59720  4.30175  4.48213  1.19704  4.37247  4.67409  2.34209  4.28452  1.58720  3.68761  4.50199  4.73260  4.42568  3.28318  3.68139  3.44492  2.68708  5.16932  2.79469   2113 f - - -
          2.68627  4.42154  2.77573  2.73022  3.46478  2.40573  3.72584  3.29243  2.67752  2.69369  4.24527  2.90340  2.73778  3.18084  2.89883  2.37850  2.77496  2.98465  4.58226  3.61597
          0.64623  0.87859  2.80327  1.50468  0.25114  0.88198  0.53437
   1486   3.31082  4.67494  5.25973  4.64789  3.38865  4.49289  4.82105  1.85964  4.43953  1.00602  3.64382  4.64995  4.83483  4.55539  3.06798  3.80794  3.54102  1.96591  3.09988  4.11921   2123 l - - -
          2.68618  4.42225  2.77519  2.73123  3.46354  2.40513  3.72494  3.29354  2.67741  2.69355  4.24690  2.90347  2.73739  3.18146  2.89801  2.37887  2.77519  2.98518  4.58477  3.61503
          0.13275  5.41631  2.12132  0.61958  0.77255  1.12538  0.39235
   1487   2.08805  5.49982  2.22320  2.31319  4.83743  3.50424  3.97136  3.90803  2.70898  3.09089  4.54244  2.32375  3.07607  2.58905  3.00983  2.56480  2.93370  3.12184  5.93699  3.91951   2124 a - - -
          2.68618  4.42225  2.77519  2.73123  3.46354  2.40513  3.72494  3.29354  2.67741  2.69355  4.24690  2.90347  2.73739  3.18146  2.89801  2.37887  2.77519  2.98518  4.58477  3.61503
          0.00751  5.29107  6.01342  0.61958  0.77255  1.25933  0.33386
   1488   2.05184  5.45176  2.99033  2.45778  4.76625  3.27759  3.99372  3.49149  2.45480  3.42520  3.97183  3.28350  3.74989  2.62858  3.22868  1.57922  2.76348  3.14171  5.90320  4.51147   2125 s - - -
          2.68618  4.42225  2.77519  2.73123  3.46354  2.40513  3.72494  3.29354  2.67741  2.69355  4.24690  2.90347  2.73739  3.18146  2.89801  2.37887  2.77519  2.98518  4.58477  3.61503
          0.00738  5.30835  6.03069  0.61958  0.77255  1.33306  0.30607
   1489   2.88499  4.08487  5.00453  4.39218  3.30731  4.24600  4.57790  1.72689  4.18601  1.30330  2.74760  4.39545  4.60934  3.40855  3.59048  3.55583  2.85825  2.09520  5.08234  3.90590   2126 l - - -
          2.68618  4.42225  2.77519  2.73123  3.46354  2.40513  3.72494  3.29354  2.67741  2.69355  4.24690  2.90347  2.73739  3.18146  2.89801  2.37887  2.77519  2.98518  4.58477  3.61503
          0.02181  5.30835  4.09663  0.61958  0.77255  1.33306  0.30607
   1490   2.19557  4.50123  3.29882  2.56874  4.00812  3.26391  3.99137  3.84645  2.15572  3.14456  4.47711  2.74014  3.72593  2.78464  2.03519  2.52736  2.78405  3.79656  3.18893  4.49528   2127 r - - -
          2.68618  4.42225  2.77519  2.73123  3.46354  2.40513  3.72494  3.29354  2.67741  2.69355  4.24690  2.90347  2.73739  3.18146  2.89801  2.37887  2.77519  2.98518  4.58477  3.61503
          0.00749  5.29402  6.01637  0.61958  0.77255  1.35619  0.29792
   1491   2.19943  3.68419  2.67474  2.50921  4.85353  3.14232  3.42231  4.33736  1.97996  3.56247  4.08904  2.98612  3.73201  2.57032  2.65899  2.27879  3.05163  3.19394  5.94601  3.93244   2128 k - - -
          2.68618  4.42225  2.77519  2.73123  3.46354  2.40513  3.72494  3.29354  2.67741  2.69355  4.24690  2.90347  2.73739  3.18146  2.89801  2.37887  2.77519  2.98518  4.58477  3.61503
          0.00749  5.29402  6.01637  0.61958  0.77255  1.24892  0.33801
   1492   2.44198  4.77119  3.04384  2.41115  4.86621  3.79159  3.71613  4.35078  1.81003  3.25024  4.17313  2.92341  4.18500  2.77648  2.07790  2.12621  2.61743  3.91267  5.95689  4.54716   2129 k - - -
          2.68618  4.42225  2.77519  2.73123  3.46354  2.40513  3.72494  3.29354  2.67741  2.69355  4.24690  2.90347  2.73739  3.18146  2.89801  2.37887  2.77519  2.98518  4.58477  3.61503
          0.00735  5.31226  6.03461  0.61958  0.77255  1.32659  0.30840
   1493   2.38729  4.00516  3.91362  3.63572  2.97500  4.24279  4.57375  1.73928  4.16919  1.68199  3.02010  4.38457  4.60678  4.31238  4.19967  3.55159  2.66011  1.79459  5.08603  3.90852   2130 l - - -
          2.68618  4.42225  2.77519  2.73123  3.46354  2.40513  3.72494  3.29354  2.67741  2.69355  4.24690  2.90347  2.73739  3.18146  2.89801  2.37887  2.77519  2.98518  4.58477  3.61503
          0.02469  5.31226  3.93974  0.61958  0.77255  1.32659  0.30840
   1494   2.52401  4.26500  1.92977  2.05301  4.75005  3.79805  3.98892  4.21321  2.53228  3.19062  3.69645  3.12583  4.19067  2.42283  3.11159  2.53033  3.07917  3.20402  3.74840  3.20796   2131 d - - -
          2.68618  4.42225  2.77519  2.73123  3.46354  2.40513  3.72494  3.29354  2.67741  2.69355  4.24690  2.90347  2.73739  3.18146  2.89801  2.37887  2.77519  2.98518  4.58477  3.61503
          0.02149  5.29506  4.11995  0.61958  0.77255  1.35454  0.29849
   1495   2.48500  5.50787  2.47467  1.99574  4.85103  3.50887  3.09080  3.53623  2.09676  3.15165  4.17759  2.91552  4.16967  2.55084  2.70239  2.79329  2.85625  2.94848  5.94170  4.53190   2132 e - - -
          2.68618  4.42225  2.77519  2.73123  3.46354  2.40513  3.72494  3.29354  2.67741  2.69355  4.24690  2.90347  2.73739  3.18146  2.89801  2.37887  2.77519  2.98518  4.58477  3.61503
          0.02223  5.28115  4.08031  0.61958  0.77255  1.37625  0.29105
   1496   2.70809  3.86745  3.33315  2.68444  3.24217  3.89027  2.80069  2.89885  2.76016  2.89454  3.40089  3.25330  4.27687  2.63111  2.63381  2.76526  2.16653  2.61493  5.56192  3.49737   2133 t - - -
          2.68618  4.42225  2.77519  2.73123  3.46354  2.40513  3.72494  3.29354  2.67741  2.69355  4.24690  2.90347  2.73739  3.18146  2.89801  2.37887  2.77519  2.98518  4.58477  3.61503
          0.02834  5.26662  3.78166  0.61958  0.77255  1.39813  0.28377
   1497   2.83408  3.87113  4.96239  4.34968  2.31545  4.20210  4.53365  2.44814  4.14299  1.36556  3.07309  3.76322  3.44697  4.28143  3.63853  2.76924  3.02104  2.15204  4.21742  3.36375   2134 l - - -
          2.68618  4.42225  2.77519  2.73123  3.46354  2.40513  3.72494  3.29354  2.67741  2.69355  4.24690  2.90347  2.73739  3.18146  2.89801  2.37887  2.77519  2.98518  4.58477  3.61503
          0.00786  5.24613  5.96847  0.61958  0.77255  1.42767  0.27426
   1498   2.39021  4.58768  2.22344  2.05889  3.95506  3.76952  3.95922  3.28169  2.62364  3.34871  4.48540  2.59727  4.16240  2.43115  2.80521  2.51115  2.75073  3.46346  4.42463  4.03161   2135 e - - -
          2.68618  4.42225  2.77519  2.73123  3.46354  2.40513  3.72494  3.29354  2.67741  2.69355  4.24690  2.90347  2.73739  3.18146  2.89801  2.37887  2.77519  2.98518  4.58477  3.61503
          0.00786  5.24613  5.96847  0.61958  0.77255  1.31940  0.31101
   1499   2.86396  4.61387  2.81717  2.09796  4.84992  2.94481  2.95059  3.82849  2.24803  3.53296  4.54545  2.88753  3.74469  2.54714  2.53357  1.93404  3.10453  3.68385  5.93746  4.10930   2136 s - - -
          2.68632  4.42060  2.77504  2.73142  3.46408  2.40502  3.72530  3.29446  2.67764  2.69407  4.24791  2.90380  2.73763  3.18070  2.89688  2.37775  2.77535  2.98564  4.58291  3.61653
          1.71313  0.50062  1.54390  1.81603  0.17754  1.31483  0.31268
   1500   1.87884  4.92863  3.43461  2.44063  3.61376  3.37516  3.99980  2.88161  2.57986  2.27528  3.79511  3.36742  3.87149  3.01545  2.44244  2.67511  3.13747  2.79977  5.46443  4.16927   2144 a - - -
          2.68600  4.42159  2.77514  2.73128  3.46359  2.40518  3.72474  3.29359  2.67746  2.69348  4.24695  2.90340  2.73744  3.18151  2.89806  2.37892  2.77524  2.98523  4.58482  3.61508
          0.15071  2.09029  4.11928  0.18319  1.78743  1.04169  0.43519
   1501   2.81823  3.68489  4.93626  4.32365  3.05088  4.17668  4.50830  2.15358  3.68956  1.34494  3.21575  4.32628  4.54066  4.25572  3.12454  3.48633  2.73961  1.81158  5.01354  3.43997   2146 l - - -
          2.68618  4.42225  2.77519  2.73123  3.46354  2.40513  3.72494  3.29354  2.67741  2.69355  4.24690  2.90347  2.73739  3.18146  2.89801  2.37887  2.77519  2.98518  4.58477  3.61503
          0.00825  5.19775  5.92010  0.61958  0.77255  1.49197  0.25480
   1502   2.34885  3.85812  3.65435  2.80459  3.70904  3.34005  3.51813  2.86614  2.82558  2.59208  3.52555  3.26027  4.28792  2.98664  2.15591  2.84946  2.42283  2.59443  3.45439  4.15316   2147 r - - -
          2.68618  4.42225  2.77519  2.73123  3.46354  2.40513  3.72494  3.29354  2.67741  2.69355  4.24690  2.90347  2.73739  3.18146  2.89801  2.37887  2.77519  2.98518  4.58477  3.61503
          0.00825  5.19775  5.92010  0.61958  0.77255  1.49197  0.25480
   1503   2.39615  4.50651  2.95264  2.14183  4.08821  3.21006  3.38870  4.30199  2.34063  3.77682  4.51251  2.40310  4.12958  2.39572  2.26420  2.28491  3.03477  3.56191  5.90469  4.49401   2148 e - - -
          2.68618  4.42225  2.77519  2.73123  3.46354  2.40513  3.72494  3.29354  2.67741  2.69355  4.24690  2.90347  2.73739  3.18146  2.89801  2.37887  2.77519  2.98518  4.58477  3.61503
          0.00838  5.18173  5.90408  0.61958  0.77255  1.33075  0.30691
   1504   2.86328  4.54906  4.28023  3.70072  3.11589  4.07940  3.23849  2.85817  3.14231  2.51990  3.66133  3.98124  4.45166  3.42413  3.34140  3.21005  3.24419  2.61257  3.58789  1.17782   2149 y - - -
          2.68618  4.42225  2.77519  2.73123  3.46354  2.40513  3.72494  3.29354  2.67741  2.69355  4.24690  2.90347  2.73739  3.18146  2.89801  2.37887  2.77519  2.98518  4.58477  3.61503
          0.00812  5.21307  5.93541  0.61958  0.77255  1.38274  0.28887
   1505   2.38143  4.41864  4.93713  3.84755  3.19726  4.19832  4.52852  2.40010  4.12460  1.04094  2.97436  4.34032  4.56145  4.26652  3.50193  3.50715  3.26705  2.16340  4.04259  3.86248   2150 l - - -
          2.68618  4.42225  2.77519  2.73123  3.46354  2.40513  3.72494  3.29354  2.67741  2.69355  4.24690  2.90347  2.73739  3.18146  2.89801  2.37887  2.77519  2.98518  4.58477  3.61503
          0.00827  5.19466  5.91701  0.61958  0.77255  1.43493  0.27198
   1506   2.87176  4.31141  2.85295  2.67919  4.73323  2.76940  3.93534  3.83908  2.41266  2.88715  4.45979  2.50346  3.64551  2.54302  2.47065  2.26744  2.45641  2.96181  5.86024  3.94741   2151 s - - -
          2.68618  4.42225  2.77519  2.73123  3.46354  2.40513  3.72494  3.29354  2.67741  2.69355  4.24690  2.90347  2.73739  3.18146  2.89801  2.37887  2.77519  2.98518  4.58477  3.61503
          0.00827  5.19466  5.91701  0.61958  0.77255  1.43493  0.27198
   1507   2.62957  5.47296  2.61124  2.19697  4.81854  2.79071  3.92161  4.30487  2.19108  3.48982  4.51351  3.20176  3.49849  2.28211  2.47564  2.09141  2.69463  3.86388  5.90531  4.49405   2152 s - - -
          2.68618  4.42225  2.77519  2.73123  3.46354  2.40513  3.72494  3.29354  2.67741  2.69355  4.24690  2.90347  2.73739  3.18146  2.89801  2.37887  2.77519  2.98518  4.58477  3.61503
          0.00827  5.19466  5.91701  0.61958  0.77255  1.43493  0.27198
   1508   2.24708  5.46611  2.82752  2.15564  4.80888  1.91617  3.28513  4.29323  2.51175  3.41929  4.50737  2.87124  3.40880  2.58621  2.83547  2.67639  3.19206  3.50276  4.72927  4.49060   2153 g - - -
          2.68507  4.42038  2.77385  2.73114  3.46469  2.40615  3.72487  3.29326  2.67914  2.69287  4.24739  2.90483  2.73731  3.18080  2.89778  2.37775  2.77572  2.98509  4.58175  3.61750
          1.84274  0.28241  2.43433  2.15112  0.12370  1.43493  0.27198
   1509   2.17610  5.06971  3.03566  2.48425  3.73872  3.41079  3.98314  3.03497  2.66040  2.09202  3.65116  3.32240  3.71702  2.93510  2.88218  2.26118  2.69159  3.24637  5.58419  3.82602   2174 l - - -
          2.68618  4.42225  2.77519  2.73123  3.46354  2.40513  3.72494  3.29354  2.67741  2.69355  4.24690  2.90347  2.73739  3.18146  2.89801  2.37887  2.77519  2.98518  4.58477  3.61503
          0.08688  5.10587  2.56195  0.61958  0.77255  1.54168  0.24082
   1510   2.63038  5.38321  2.78770  2.37363  4.06573  3.25734  3.25566  3.57481  2.36568  2.82579  4.42553  2.48080  3.30513  2.44536  2.38447  2.58909  2.86007  3.77045  5.81969  3.74010   2175 k - - -
          2.68618  4.42225  2.77519  2.73123  3.46354  2.40513  3.72494  3.29354  2.67741  2.69355  4.24690  2.90347  2.73739  3.18146  2.89801  2.37887  2.77519  2.98518  4.58477  3.61503
          0.00977  5.02876  5.75111  0.61958  0.77255  1.33133  0.30670
   1511   2.20445  3.94890  4.13395  3.22601  3.36249  2.95550  3.79213  2.36799  2.77404  1.98350  2.36014  3.86700  4.37192  3.52530  3.17349  3.07186  2.94172  2.43830  5.11482  3.90791   2176 l - - -
          2.68618  4.42225  2.77519  2.73123  3.46354  2.40513  3.72494  3.29354  2.67741  2.69355  4.24690  2.90347  2.73739  3.18146  2.89801  2.37887  2.77519  2.98518  4.58477  3.61503
          0.00912  5.09717  5.81952  0.61958  0.77255  1.55108  0.23828
   1512   2.56355  4.35280  4.80056  4.19347  2.06097  4.11466  3.68177  2.19249  3.51216  1.41614  3.46971  4.23609  4.47937  4.15862  4.05557  3.05991  3.19091  2.06771  4.97288  3.79378   2177 l - - -
          2.68618  4.42225  2.77519  2.73123  3.46354  2.40513  3.72494  3.29354  2.67741  2.69355  4.24690  2.90347  2.73739  3.18146  2.89801  2.37887  2.77519  2.98518  4.58477  3.61503
          0.00912  5.09717  5.81952  0.61958  0.77255  1.55108  0.23828
   1513   1.66280  3.51557  3.79309  3.22623  3.45947  2.46132  3.65309  3.17704  2.99522  2.69703  3.77764  3.63867  4.29228  3.18543  3.54320  2.17001  3.17098  2.49739  5.25509  3.22310   2178 a - - -
          2.68618  4.42225  2.77519  2.73123  3.46354  2.40513  3.72494  3.29354  2.67741  2.69355  4.24690  2.90347  2.73739  3.18146  2.89801  2.37887  2.77519  2.98518  4.58477  3.61503
          0.00912  5.09717  5.81952  0.61958  0.77255  1.55108  0.23828
   1514   2.10745  2.48911  3.10847  2.69678  4.34463  3.75904  3.96390  3.75910  2.22202  2.99006  4.18251  3.29370  3.23728  2.91944  2.91844  2.21705  3.03704  2.82416  4.10742  4.28435   2179 a - - -
          2.68618  4.42225  2.77519  2.73123  3.46354  2.40513  3.72494  3.29354  2.67741  2.69355  4.24690  2.90347  2.73739  3.18146  2.89801  2.37887  2.77519  2.98518  4.58477  3.61503
          0.00912  5.09717  5.81952  0.61958  0.77255  1.55108  0.23828
   1515   2.96245  3.26528  4.88642  4.27447  1.79335  4.12708  4.45328  2.56160  3.54824  1.77867  3.45999  4.27577  4.49082  3.68884  4.08923  3.43683  3.19457  2.32795  4.00866  2.02070   2180 l - - -
          2.68618  4.42225  2.77519  2.73123  3.46354  2.40513  3.72494  3.29354  2.67741  2.69355  4.24690  2.90347  2.73739  3.18146  2.89801  2.37887  2.77519  2.98518  4.58477  3.61503
          0.00912  5.09717  5.81952  0.61958  0.77255  1.34284  0.30260
   1516   2.98611  4.49558  4.97250  4.36929  3.54535  4.29251  4.62784  2.26308  4.17975  0.87221  3.18255  4.41743  4.64281  4.32863  3.72160  3.23638  3.34861  2.04578  5.13499  3.96616   2181 l - - -
          2.68618  4.42225  2.77519  2.73123  3.46354  2.40513  3.72494  3.29354  2.67741  2.69355  4.24690  2.90347  2.73739  3.18146  2.89801  2.37887  2.77519  2.98518  4.58477  3.61503
          0.03080  5.14199  3.70964  0.61958  0.77255  1.50075  0.25227
   1517   2.32674  4.38685  3.33903  2.60084  4.36521  3.44974  3.10733  2.57907  2.54019  3.08887  3.70639  2.94619  4.15710  2.74729  2.47906  2.22259  3.16580  2.49519  5.63291  4.29920   2182 s - - -
          2.68618  4.42225  2.77519  2.73123  3.46354  2.40513  3.72494  3.29354  2.67741  2.69355  4.24690  2.90347  2.73739  3.18146  2.89801  2.37887  2.77519  2.98518  4.58477  3.61503
          0.00892  5.12011  5.84245  0.61958  0.77255  1.52593  0.24516
   1518   2.60451  4.36056  4.86084  4.25149  2.41124  4.13466  3.45729  2.62705  4.05285  1.74119  3.09119  4.27064  4.49883  4.19752  3.58473  3.44276  3.20650  2.46311  2.66302  1.90786   2183 l - - -
          2.68618  4.42225  2.77519  2.73123  3.46354  2.40513  3.72494  3.29354  2.67741  2.69355  4.24690  2.90347  2.73739  3.18146  2.89801  2.37887  2.77519  2.98518  4.58477  3.61503
          0.03713  5.12011  3.49100  0.61958  0.77255  1.52593  0.24516
   1519   2.92735  4.92965  3.47322  2.58571  2.80614  3.35574  2.51916  3.27771  2.73459  2.49626  3.64832  2.79017  4.19549  3.23249  2.79437  2.82153  3.00129  3.23340  5.46889  2.15420   2184 y - - -
          2.68618  4.42225  2.77519  2.73123  3.46354  2.40513  3.72494  3.29354  2.67741  2.69355  4.24690  2.90347  2.73739  3.18146  2.89801  2.37887  2.77519  2.98518  4.58477  3.61503
          0.00933  5.07534  5.79768  0.61958  0.77255  1.55644  0.23684
   1520   2.78109  5.43695  2.46621  1.97360  4.78092  1.97804  3.45756  4.26766  2.62160  3.74177  4.47865  2.48937  4.08581  2.65623  2.85266  2.37179  2.94441  3.82714  5.86956  4.45669   2185 e - - -
          2.68618  4.42225  2.77519  2.73123  3.46354  2.40513  3.72494  3.29354  2.67741  2.69355  4.24690  2.90347  2.73739  3.18146  2.89801  2.37887  2.77519  2.98518  4.58477  3.61503
          0.08772  5.07534  2.55443  0.61958  0.77255  0.59866  0.79751
   1521   3.06674  3.93360  4.99233  4.37961  3.07858  2.99288  4.56349  1.94044  3.46927  1.37433  3.36056  4.38178  4.04914  4.31131  4.19455  3.14623  2.80318  1.90766  4.23130  3.89176   2186 l - - -
          2.68618  4.42225  2.77519  2.73123  3.46354  2.40513  3.72494  3.29354  2.67741  2.69355  4.24690  2.90347  2.73739  3.18146  2.89801  2.37887  2.77519  2.98518  4.58477  3.61503
          0.00745  5.29868  6.02103  0.61958  0.77255  1.25424  0.33588
   1522   3.61570  5.70248  3.12275  3.41445  5.23209  4.13288  4.76380  4.75628  3.54696  3.68193  5.23148  3.88715  0.42337  3.97500  3.31603  3.66463  3.96888  4.36377  6.48031  5.14867   2187 P - - -
          2.68618  4.42225  2.77519  2.73123  3.46354  2.40513  3.72494  3.29354  2.67741  2.69355  4.24690  2.90347  2.73739  3.18146  2.89801  2.37887  2.77519  2.98518  4.58477  3.61503
          0.02563  5.27510  3.90258  0.61958  0.77255  1.09053  0.40953
   1523   2.53843  3.95977  3.15069  2.49432  3.56701  3.81064  2.82700  4.08504  2.61788  2.93524  3.63225  2.78391  2.64002  2.82897  3.04788  2.16268  2.70885  3.41137  5.82864  3.20910   2188 s - - -
          2.68618  4.42225  2.77519  2.73123  3.46354  2.40513  3.72494  3.29354  2.67741  2.69355  4.24690  2.90347  2.73739  3.18146  2.89801  2.37887  2.77519  2.98518  4.58477  3.61503
          0.00754  5.28681  6.00915  0.61958  0.77255  1.23377  0.34417
   1524   2.68870  4.86301  2.83652  3.18756  4.01835  3.96667  3.91640  2.90848  2.95248  1.86132  3.59479  3.34802  2.22953  3.47582  2.82681  2.69013  3.04550  2.41995  4.26491  3.62784   2189 l - - -
          2.68550  4.42225  2.77476  2.73138  3.46379  2.40565  3.72556  3.29318  2.67801  2.69161  4.24458  2.90412  2.73792  3.18129  2.89847  2.37877  2.77605  2.98516  4.58263  3.61572
          0.70094  0.72459  3.94480  1.36983  0.29323  0.86526  0.54636
   1525   2.68043  5.50569  2.80631  2.03874  3.89489  3.52760  3.29759  4.33504  2.35239  2.81192  4.54661  2.96423  4.16498  2.21046  2.23836  2.36260  2.94838  3.58591  5.93897  4.52861   2195 e - - -
          2.68618  4.42225  2.77519  2.73123  3.46354  2.40513  3.72494  3.29354  2.67741  2.69355  4.24690  2.90347  2.73739  3.18146  2.89801  2.37887  2.77519  2.98518  4.58477  3.61503
          0.10805  5.27219  2.33015  0.61958  0.77255  1.12695  0.39159
   1526   2.53193  5.42901  3.00885  2.18605  4.76042  3.73030  3.40661  3.00612  2.16627  2.96929  4.47327  2.89031  3.34034  2.26866  3.01495  2.52965  2.79998  2.75549  5.86995  4.46738   2196 k - - -
          2.68618  4.42225  2.77519  2.73123  3.46354  2.40513  3.72494  3.29354  2.67741  2.69355  4.24690  2.90347  2.73739  3.18146  2.89801  2.37887  2.77519  2.98518  4.58477  3.61503
          0.02028  5.17261  4.24017  0.61958  0.77255  1.29653  0.31949
   1527   2.94642  4.50658  5.10136  4.48729  2.48331  4.32172  4.65094  1.85521  4.27706  1.09816  2.75297  4.48335  4.66417  3.98657  4.28052  3.63644  3.37191  2.35785  4.03733  3.95207   2197 l - - -
          2.68618  4.42225  2.77519  2.73123  3.46354  2.40513  3.72494  3.29354  2.67741  2.69355  4.24690  2.90347  2.73739  3.18146  2.89801  2.37887  2.77519  2.98518  4.58477  3.61503
          0.00856  5.16089  5.88323  0.61958  0.77255  1.25220  0.33670
   1528   2.52165  5.36732  3.24264  2.68623  3.97207  3.74305  3.93434  4.13390  1.83376  3.22170  4.41831  3.12927  3.54651  2.12120  2.57356  2.23677  2.77366  2.73014  5.82351  4.43716   2198 k - - -
          2.68618  4.42225  2.77519  2.73123  3.46354  2.40513  3.72494  3.29354  2.67741  2.69355  4.24690  2.90347  2.73739  3.18146  2.89801  2.37887  2.77519  2.98518  4.58477  3.61503
          0.04045  5.17261  3.38218  0.61958  0.77255  1.29653  0.31949
   1529   2.38679  5.44437  2.97821  2.36844  4.78833  3.43259  3.66153  4.27352  2.38823  3.32342  4.48532  2.70420  3.04475  1.98797  2.71780  2.13657  2.87731  3.38890  5.87770  4.46742   2199 q - - -
          2.68618  4.42225  2.77519  2.73123  3.46354  2.40513  3.72494  3.29354  2.67741  2.69355  4.24690  2.90347  2.73739  3.18146  2.89801  2.37887  2.77519  2.98518  4.58477  3.61503
          0.00873  5.14089  5.86324  0.61958  0.77255  1.34199  0.30290
   1530   1.95881  4.75021  3.73115  2.95343  2.89529  3.11063  4.15241  2.76407  2.91616  2.52596  3.21001  3.60039  3.83421  2.97540  2.75999  2.47804  2.76443  2.41860  5.32225  4.07436   2200 a - - -
          2.68618  4.42225  2.77519  2.73123  3.46354  2.40513  3.72494  3.29354  2.67741  2.69355  4.24690  2.90347  2.73739  3.18146  2.89801  2.37887  2.77519  2.98518  4.58477  3.61503
          0.00873  5.14089  5.86324  0.61958  0.77255  1.34199  0.30290
   1531   2.68955  4.42708  3.79532  3.94424  3.24313  2.94721  4.40280  2.09683  3.61317  1.42107  3.28673  4.11213  4.46140  3.71312  3.95657  2.93271  2.57497  2.14261  5.04110  3.85321   2201 l - - -
          2.68618  4.42225  2.77519  2.73123  3.46354  2.40513  3.72494  3.29354  2.67741  2.69355  4.24690  2.90347  2.73739  3.18146  2.89801  2.37887  2.77519  2.98518  4.58477  3.61503
          0.05868  5.14089  2.97320  0.61958  0.77255  1.34199  0.30290
   1532   2.69696  4.13788  2.77857  2.26220  4.70725  3.47961  3.88514  3.89431  2.41731  2.66550  3.84927  2.69304  4.08909  2.49430  2.43026  2.35647  2.45252  3.52328  5.82464  3.84766   2202 e - - -
          2.68618  4.42225  2.77519  2.73123  3.46354  2.40513  3.72494  3.29354  2.67741  2.69355  4.24690  2.90347  2.73739  3.18146  2.89801  2.37887  2.77519  2.98518  4.58477  3.61503
          0.04997  5.09139  3.15613  0.61958  0.77255  1.40646  0.28105
   1533   2.41492  4.23579  3.18037  2.11667  4.64043  3.40818  3.48135  3.72584  2.34996  3.30249  3.88673  2.73738  4.07785  2.56670  2.34818  2.64360  2.49226  2.98922  5.78050  3.78949   2203 e - - -
          2.68618  4.42225  2.77519  2.73123  3.46354  2.40513  3.72494  3.29354  2.67741  2.69355  4.24690  2.90347  2.73739  3.18146  2.89801  2.37887  2.77519  2.98518  4.58477  3.61503
          0.00956  5.05098  5.77332  0.61958  0.77255  1.14872  0.38132
   1534   2.10292  4.07303  3.81698  3.00546  3.22530  2.49937  3.62739  2.48573  2.50342  2.41618  3.25813  3.33944  4.30764  3.18195  3.56285  2.88011  2.82682  2.76489  5.26118  3.08303   2204 a - - -
          2.68379  4.42391  2.77526  2.73094  3.46563  2.40581  3.72634  3.29367  2.67813  2.69393  4.24447  2.90363  2.73860  3.18087  2.89750  2.37708  2.77560  2.98529  4.58372  3.61733
          1.75657  0.22736  3.48247  2.05889  0.13650  0.99213  0.46328
   1535   2.32088  3.97967  3.77003  2.65443  3.06777  4.04620  3.13347  2.42979  3.55905  2.13866  3.30758  3.44825  4.41906  3.81290  3.40687  2.56820  2.86001  2.22536  4.09262  2.92864   2219 l - - -
          2.68618  4.42225  2.77519  2.73123  3.46354  2.40513  3.72494  3.29354  2.67741  2.69355  4.24690  2.90347  2.73739  3.18146  2.89801  2.37887  2.77519  2.98518  4.58477  3.61503
          0.13338  5.16791  2.12721  0.61958  0.77255  1.22846  0.34636
   1536   2.25718  3.77610  3.30338  3.18067  2.97808  3.69313  4.28138  2.74911  3.52027  1.99904  2.56981  3.89389  3.52401  3.38986  3.76449  2.46960  2.59303  2.45472  4.24286  3.42582   2220 l - - -
          2.68618  4.42225  2.77519  2.73123  3.46354  2.40513  3.72494  3.29354  2.67741  2.69355  4.24690  2.90347  2.73739  3.18146  2.89801  2.37887  2.77519  2.98518  4.58477  3.61503
          0.00951  5.05598  5.77833  0.61958  0.77255  1.43143  0.27308
   1537   2.06857  4.86313  3.32258  2.19257  4.04114  3.80911  4.03366  3.00861  2.92305  1.97937  3.26145  3.42204  3.87642  3.01223  2.65585  2.79420  3.14365  2.60537  5.41096  3.66045   2221 l - - -
          2.68618  4.42225  2.77519  2.73123  3.46354  2.40513  3.72494  3.29354  2.67741  2.69355  4.24690  2.90347  2.73739  3.18146  2.89801  2.37887  2.77519  2.98518  4.58477  3.61503
          0.00951  5.05598  5.77833  0.61958  0.77255  1.43143  0.27308
   1538   2.30114  3.79126  4.27962  3.69713  2.85132  4.01188  4.30631  2.89267  3.31894  1.74152  3.09875  3.49545  2.38671  3.43802  3.81098  2.62202  2.85271  2.42926  5.04603  3.32660   2222 l - - -
          2.68618  4.42225  2.77519  2.73123  3.46354  2.40513  3.72494  3.29354  2.67741  2.69355  4.24690  2.90347  2.73739  3.18146  2.89801  2.37887  2.77519  2.98518  4.58477  3.61503
          0.00951  5.05598  5.77833  0.61958  0.77255  1.43143  0.27308
   1539   2.62685  3.68296  4.84934  3.17011  2.41953  4.10045  4.43140  2.45701  4.03368  1.43152  2.72161  4.24604  4.46451  4.17445  4.05988  3.16779  3.16865  2.03489  4.94022  3.06394   2223 l - - -
          2.68618  4.42225  2.77519  2.73123  3.46354  2.40513  3.72494  3.29354  2.67741  2.69355  4.24690  2.90347  2.73739  3.18146  2.89801  2.37887  2.77519  2.98518  4.58477  3.61503
          0.00951  5.05598  5.77833  0.61958  0.77255  1.43143  0.27308
   1540   2.32749  4.85323  2.93586  2.72629  3.26123  2.96231  4.03812  3.41105  2.59245  1.72294  3.94328  3.42970  4.19763  3.26350  2.86623  2.78723  2.92400  2.80250  4.25636  3.50875   2224 l - - -
          2.68618  4.42225  2.77519  2.73123  3.46354  2.40513  3.72494  3.29354  2.67741  2.69355  4.24690  2.90347  2.73739  3.18146  2.89801  2.37887  2.77519  2.98518  4.58477  3.61503
          0.00951  5.05598  5.77833  0.61958  0.77255  1.43143  0.27308
   1541   2.11700  5.30813  3.19291  2.38678  3.91509  3.16830  2.92378  4.07051  2.19819  2.93282  3.48021  3.17701  4.08409  2.73481  2.53245  2.37895  2.69384  3.67663  5.76604  3.80835   2225 a - - -
          2.68618  4.42225  2.77519  2.73123  3.46354  2.40513  3.72494  3.29354  2.67741  2.69355  4.24690  2.90347  2.73739  3.18146  2.89801  2.37887  2.77519  2.98518  4.58477  3.61503
          0.00951  5.05598  5.77833  0.61958  0.77255  1.43143  0.27308
   1542   2.65413  5.29378  2.83136  2.40819  3.07307  3.69456  3.88715  4.04735  2.31584  2.51136  3.19375  2.96252  4.08680  2.31132  2.38338  2.45302  3.13245  3.20707  5.75511  4.37389   2226 q - - -
          2.68618  4.42225  2.77519  2.73123  3.46354  2.40513  3.72494  3.29354  2.67741  2.69355  4.24690  2.90347  2.73739  3.18146  2.89801  2.37887  2.77519  2.98518  4.58477  3.61503
          0.03159  5.05598  3.69985  0.61958  0.77255  1.43143  0.27308
   1543   2.25683  4.30388  3.25091  2.48268  3.91595  2.91066  3.44916  3.48623  2.38104  2.59228  3.87447  2.79741  4.10032  2.71373  2.65342  2.23629  3.12532  3.05211  5.65750  3.96528   2227 s - - -
          2.68618  4.42225  2.77519  2.73123  3.46354  2.40513  3.72494  3.29354  2.67741  2.69355  4.24690  2.90347  2.73739  3.18146  2.89801  2.37887  2.77519  2.98518  4.58477  3.61503
          0.00972  5.03411  5.75645  0.61958  0.77255  1.45618  0.26543
   1544   2.54581  5.30395  2.60915  2.39554  3.32447  3.00905  3.32304  4.06961  2.53066  2.16200  4.35504  2.90510  4.07368  2.72054  2.74753  2.41429  2.73498  3.67353  4.43061  4.37441   2228 l - - -
          2.68618  4.42225  2.77519  2.73123  3.46354  2.40513  3.72494  3.29354  2.67741  2.69355  4.24690  2.90347  2.73739  3.18146  2.89801  2.37887  2.77519  2.98518  4.58477  3.61503
          0.00972  5.03411  5.75645  0.61958  0.77255  1.45618  0.26543
   1545   2.70020  5.24593  3.02697  2.52266  4.53094  3.14678  3.88820  3.97663  2.55142  2.55760  3.94840  2.85459  1.83840  2.87232  3.13228  2.60706  2.41563  3.60388  5.71638  3.87839   2229 p - - -
          2.68618  4.42225  2.77519  2.73123  3.46354  2.40513  3.72494  3.29354  2.67741  2.69355  4.24690  2.90347  2.73739  3.18146  2.89801  2.37887  2.77519  2.98518  4.58477  3.61503
          0.00972  5.03411  5.75645  0.61958  0.77255  1.35433  0.29857
   1546   2.77533  5.40067  2.44466  2.42241  4.74166  2.54585  3.86233  4.22479  2.16139  2.90015  3.69037  2.71889  3.58962  2.51673  3.09081  2.25549  2.55459  3.78912  5.83579  4.42727   2230 k - - -
          2.68618  4.42225  2.77519  2.73123  3.46354  2.40513  3.72494  3.29354  2.67741  2.69355  4.24690  2.90347  2.73739  3.18146  2.89801  2.37887  2.77519  2.98518  4.58477  3.61503
          0.00951  5.05647  5.77881  0.61958  0.77255  1.23245  0.34471
   1547   2.09913  3.07706  4.77980  4.17382  3.44993  4.11103  4.43696  2.16260  3.98907  1.93596  3.06346  4.22564  3.89330  2.86750  4.04725  3.41597  2.26077  2.00221  3.95792  3.79566   2231 l - - -
          2.68618  4.42225  2.77519  2.73123  3.46354  2.40513  3.72494  3.29354  2.67741  2.69355  4.24690  2.90347  2.73739  3.18146  2.89801  2.37887  2.77519  2.98518  4.58477  3.61503
          0.00909  5.10073  5.82307  0.61958  0.77255  1.37696  0.29081
   1548   2.76200  5.42781  2.86786  2.42701  4.77010  3.40020  3.24478  4.25435  2.62084  3.73188  4.46948  2.69749  1.87811  2.81080  2.41523  2.14773  2.79431  3.81701  5.86202  4.45230   2232 p - - -
          2.68618  4.42225  2.77519  2.73123  3.46354  2.40513  3.72494  3.29354  2.67741  2.69355  4.24690  2.90347  2.73739  3.18146  2.89801  2.37887  2.77519  2.98518  4.58477  3.61503
          0.00909  5.10073  5.82307  0.61958  0.77255  1.37696  0.29081
   1549   2.55511  4.93334  2.97882  2.91677  3.66539  3.44232  4.03264  2.42101  2.64499  2.82048  4.01924  3.40586  2.48140  2.50711  2.91566  2.68069  2.93959  2.38424  4.12577  4.18189   2233 v - - -
          2.68618  4.42225  2.77519  2.73123  3.46354  2.40513  3.72494  3.29354  2.67741  2.69355  4.24690  2.90347  2.73739  3.18146  2.89801  2.37887  2.77519  2.98518  4.58477  3.61503
          0.00909  5.10073  5.82307  0.61958  0.77255  1.37696  0.29081
   1550   2.49557  5.42670  2.96030  2.11614  4.77073  3.69261  3.53629  4.25597  2.52601  3.73153  4.46763  2.57807  3.23925  2.31513  2.45714  2.19199  2.58114  3.47178  5.85999  3.57830   2234 e - - -
          2.68618  4.42225  2.77519  2.73123  3.46354  2.40513  3.72494  3.29354  2.67741  2.69355  4.24690  2.90347  2.73739  3.18146  2.89801  2.37887  2.77519  2.98518  4.58477  3.61503
          0.00924  5.08494  5.80729  0.61958  0.77255  1.37696  0.29081
   1551   1.95021  5.05961  3.20632  2.62370  3.51923  3.76558  3.97382  3.32959  2.64304  2.87367  4.13527  3.03576  3.67123  2.74643  3.24808  2.33078  2.15357  2.53129  5.57421  4.25307   2235 a - - -
          2.68618  4.42225  2.77519  2.73123  3.46354  2.40513  3.72494  3.29354  2.67741  2.69355  4.24690  2.90347  2.73739  3.18146  2.89801  2.37887  2.77519  2.98518  4.58477  3.61503
          0.00924  5.08494  5.80729  0.61958  0.77255  1.37696  0.29081
   1552   2.81740  4.37633  4.79629  4.19024  3.45452  4.13471  4.45909  1.91024  3.55519  1.14494  3.46870  4.24659  4.49636  3.48669  4.05976  3.44046  3.21169  2.28991  2.99291  3.81732   2236 l - - -
          2.68618  4.42225  2.77519  2.73123  3.46354  2.40513  3.72494  3.29354  2.67741  2.69355  4.24690  2.90347  2.73739  3.18146  2.89801  2.37887  2.77519  2.98518  4.58477  3.61503
          0.00924  5.08494  5.80729  0.61958  0.77255  1.37696  0.29081
   1553   2.60868  5.05816  3.09016  2.28583  3.78378  3.32401  3.97436  3.21697  2.64388  1.80922  3.53210  2.88514  4.15484  2.22263  3.24886  2.97257  3.15134  2.80629  5.57304  4.25224   2237 l - - -
          2.68618  4.42225  2.77519  2.73123  3.46354  2.40513  3.72494  3.29354  2.67741  2.69355  4.24690  2.90347  2.73739  3.18146  2.89801  2.37887  2.77519  2.98518  4.58477  3.61503
          0.00924  5.08494  5.80729  0.61958  0.77255  1.37696  0.29081
   1554   2.91217  4.29392  2.54999  2.29083  4.73855  3.39516  3.47069  4.21842  1.95397  2.92917  4.44499  3.15996  4.08238  2.30453  2.11660  2.87847  2.75539  3.42886  4.26150  4.43426   2238 k - - -
          2.68618  4.42225  2.77519  2.73123  3.46354  2.40513  3.72494  3.29354  2.67741  2.69355  4.24690  2.90347  2.73739  3.18146  2.89801  2.37887  2.77519  2.98518  4.58477  3.61503
          0.00924  5.08494  5.80729  0.61958  0.77255  1.37696  0.29081
   1555   2.79278  4.47943  5.05067  4.44324  2.87007  4.30588  4.64359  1.63201  3.61009  1.21423  2.88223  4.45684  4.64926  4.36860  4.26315  3.62142  3.34756  2.12950  5.11641  3.95370   2239 l - - -
          2.68618  4.42225  2.77519  2.73123  3.46354  2.40513  3.72494  3.29354  2.67741  2.69355  4.24690  2.90347  2.73739  3.18146  2.89801  2.37887  2.77519  2.98518  4.58477  3.61503
          0.00924  5.08494  5.80729  0.61958  0.77255  1.37696  0.29081
   1556   2.10410  4.46840  3.55032  3.66247  2.88127  3.52722  3.29966  2.62379  2.92044  2.08870  3.08823  3.93205  4.38823  3.81205  3.79932  2.68549  2.60228  2.07505  3.54549  3.87427   2240 v - - -
          2.68618  4.42225  2.77519  2.73123  3.46354  2.40513  3.72494  3.29354  2.67741  2.69355  4.24690  2.90347  2.73739  3.18146  2.89801  2.37887  2.77519  2.98518  4.58477  3.61503
          0.02863  5.07345  3.81853  0.61958  0.77255  1.37696  0.29081
   1557   2.08273  5.39415  2.78973  2.32709  4.73293  3.34361  3.48634  4.21448  2.30617  3.28557  3.97478  3.14454  2.92828  2.41151  2.66934  2.35398  2.97543  3.43320  5.83062  3.51618   2241 a - - -
          2.68618  4.42225  2.77519  2.73123  3.46354  2.40513  3.72494  3.29354  2.67741  2.69355  4.24690  2.90347  2.73739  3.18146  2.89801  2.37887  2.77519  2.98518  4.58477  3.61503
          0.10179  5.03663  2.40474  0.61958  0.77255  1.40024  0.28308
   1558   2.43993  2.67180  4.79735  4.18522  2.40280  4.04460  4.37572  2.31736  3.98039  1.79919  2.99782  4.19160  4.40874  4.12041  3.15360  2.82185  2.91812  2.11395  3.81445  3.70639   2242 l - - -
          2.68618  4.42225  2.77519  2.73123  3.46354  2.40513  3.72494  3.29354  2.67741  2.69355  4.24690  2.90347  2.73739  3.18146  2.89801  2.37887  2.77519  2.98518  4.58477  3.61503
          0.01063  4.94547  5.66781  0.61958  0.77255  1.32482  0.30904
   1559   2.48343  2.67440  4.80046  4.18966  2.62115  4.06456  4.39480  2.28616  3.98896  1.36884  3.40501  4.20526  4.42880  3.58460  4.02035  3.09175  2.97327  2.28768  4.90816  3.31821   2243 l - - -
          2.68618  4.42225  2.77519  2.73123  3.46354  2.40513  3.72494  3.29354  2.67741  2.69355  4.24690  2.90347  2.73739  3.18146  2.89801  2.37887  2.77519  2.98518  4.58477  3.61503
          0.05377  4.98798  3.08941  0.61958  0.77255  1.45441  0.26597
   1560   2.87430  4.40907  4.14884  3.56924  2.79663  3.94316  3.72494  2.78082  3.01222  1.74183  3.52138  3.84822  3.23196  3.36415  3.35947  2.60583  2.46655  2.23064  3.97726  2.95817   2244 l - - -
          2.68618  4.42225  2.77519  2.73123  3.46354  2.40513  3.72494  3.29354  2.67741  2.69355  4.24690  2.90347  2.73739  3.18146  2.89801  2.37887  2.77519  2.98518  4.58477  3.61503
          0.02706  4.93368  3.93732  0.61958  0.77255  1.49809  0.25303
   1561   2.85013  4.84164  3.10295  2.66562  2.86178  2.75382  3.95567  3.15661  2.82735  2.10362  3.04950  3.10935  2.97793  2.87549  2.94365  2.61479  2.83571  2.97691  5.38277  4.09427   2245 l - - -
          2.68617  4.42258  2.77535  2.73115  3.46375  2.40587  3.72441  3.29286  2.67771  2.69339  4.24645  2.90277  2.73760  3.18094  2.89838  2.37795  2.77549  2.98521  4.58590  3.61616
          1.15923  0.37648        *  1.49693  0.25337  0.00000        *
//
```
