## Supplementary_Files_1-154 for "Mosaic origin of the eukaryotic kinetochore": apc1_pc.hmm

```
HMMER3/f [3.1b1 | May 2013]
NAME  apc1_orths_v3_pc
LENG  608
ALPH  amino
RF    no
MM    no
CONS  yes
CS    no
MAP   yes
DATE  Tue Aug  1 14:05:15 2017
NSEQ  93
EFFN  4.986603
CKSUM 3495457866
STATS LOCAL MSV      -11.8847  0.69716
STATS LOCAL VITERBI  -12.6833  0.69716
STATS LOCAL FORWARD   -6.8341  0.69716
HMM          A        C        D        E        F        G        H        I        K        L        M        N        P        Q        R        S        T        V        W        Y   
            m->m     m->i     m->d     i->m     i->i     d->m     d->d
  COMPO   2.43908  4.19630  3.07960  2.78430  3.36440  2.81126  3.62246  2.87152  2.81192  2.25794  3.50514  3.10361  3.40407  3.10811  2.95119  2.57359  2.80136  2.71670  4.63528  3.52857
          2.68573  4.42265  2.77465  2.73092  3.46291  2.40531  3.72509  3.29320  2.67763  2.69373  4.24730  2.90370  2.73780  3.18162  2.89807  2.37870  2.77509  2.98550  4.58517  3.61543
          1.61213  0.90309  0.92831  0.64212  0.74692  0.00000        *
      1   2.60319  5.26106  2.28165  2.16005  4.59315  3.01353  3.74878  4.07008  2.38926  3.05096  3.89676  2.42359  3.26185  2.69424  2.97929  2.49283  2.79985  3.33523  5.09530  4.29857      3 e - - -
          2.68618  4.42225  2.77519  2.73123  3.46354  2.40513  3.72494  3.29354  2.67741  2.69355  4.24690  2.90347  2.73739  3.18146  2.89801  2.37887  2.77519  2.98518  4.58477  3.61503
          0.01286  4.75615  5.47849  0.61958  0.77255  1.25573  0.33529
      2   2.43200  4.53293  3.00830  2.60603  4.04855  3.50471  3.88129  2.67432  2.66884  2.64555  3.93114  3.11584  3.69920  2.95624  3.01508  2.16091  2.27758  2.77816  5.37959  3.62949      4 s - - -
          2.68618  4.42225  2.77519  2.73123  3.46354  2.40513  3.72494  3.29354  2.67741  2.69355  4.24690  2.90347  2.73739  3.18146  2.89801  2.37887  2.77519  2.98518  4.58477  3.61503
          0.01242  4.79024  5.51259  0.61958  0.77255  1.28227  0.32491
      3   2.67080  5.11200  2.57727  2.16513  3.75945  3.05385  3.55384  2.98101  2.47750  2.77250  3.80658  3.11457  3.84495  2.77547  2.89178  2.22859  2.93987  2.93477  5.59175  4.23052      5 e - - -
          2.68618  4.42225  2.77519  2.73123  3.46354  2.40513  3.72494  3.29354  2.67741  2.69355  4.24690  2.90347  2.73739  3.18146  2.89801  2.37887  2.77519  2.98518  4.58477  3.61503
          0.01222  4.80641  5.52875  0.61958  0.77255  1.08576  0.41195
      4   2.62947  3.67147  2.66847  2.18213  4.24376  3.60900  3.13381  4.07271  2.38447  3.15661  4.01714  2.50570  3.68835  2.51057  3.03154  2.27722  2.82231  3.21909  5.72721  3.72226      6 e - - -
          2.68618  4.42225  2.77519  2.73123  3.46354  2.40513  3.72494  3.29354  2.67741  2.69355  4.24690  2.90347  2.73739  3.18146  2.89801  2.37887  2.77519  2.98518  4.58477  3.61503
          0.01140  4.87556  5.59790  0.61958  0.77255  1.21609  0.35153
      5   2.64666  4.54286  2.05243  2.24026  3.93578  3.44988  3.60796  3.83153  2.46780  3.23542  4.03136  2.70886  3.77637  2.82329  2.97586  2.16631  2.95817  3.15367  4.36216  3.92231      7 d - - -
          2.68618  4.42225  2.77519  2.73123  3.46354  2.40513  3.72494  3.29354  2.67741  2.69355  4.24690  2.90347  2.73739  3.18146  2.89801  2.37887  2.77519  2.98518  4.58477  3.61503
          0.01130  4.88417  5.60652  0.61958  0.77255  1.24044  0.34145
      6   2.55234  4.33582  2.14550  2.40699  4.60690  3.05094  3.80180  3.60839  2.36230  3.46133  4.33123  2.79879  3.18053  2.79032  2.86523  2.43103  2.60073  3.20006  5.73107  3.52470      8 d - - -
          2.68618  4.42225  2.77519  2.73123  3.46354  2.40513  3.72494  3.29354  2.67741  2.69355  4.24690  2.90347  2.73739  3.18146  2.89801  2.37887  2.77519  2.98518  4.58477  3.61503
          0.01130  4.88417  5.60652  0.61958  0.77255  1.24044  0.34145
      7   2.71835  5.31270  1.58056  2.41949  4.64503  3.44880  3.44301  3.60432  2.53886  3.61252  4.35686  2.68878  4.00273  2.62143  2.89949  2.37414  2.89559  3.55565  5.75294  3.86997      9 d - - -
          2.68618  4.42225  2.77519  2.73123  3.46354  2.40513  3.72494  3.29354  2.67741  2.69355  4.24690  2.90347  2.73739  3.18146  2.89801  2.37887  2.77519  2.98518  4.58477  3.61503
          0.01130  4.88417  5.60652  0.61958  0.77255  1.24044  0.34145
      8   2.63429  5.34068  2.65145  2.26396  4.67726  1.57899  3.80734  4.15841  2.37351  3.64224  4.18709  2.96533  3.52195  2.74652  2.84616  2.63177  3.07869  3.72698  5.77781  4.36991     10 g - - -
          2.68618  4.42225  2.77519  2.73123  3.46354  2.40513  3.72494  3.29354  2.67741  2.69355  4.24690  2.90347  2.73739  3.18146  2.89801  2.37887  2.77519  2.98518  4.58477  3.61503
          0.01130  4.88417  5.60652  0.61958  0.77255  1.24044  0.34145
      9   2.83854  4.70579  3.18198  2.95556  3.40396  3.60119  3.99628  2.78998  2.65762  2.44901  2.39598  3.00504  3.84383  3.13435  3.14724  2.15496  2.45111  2.68791  5.26678  4.00404     11 s - - -
          2.68618  4.42225  2.77519  2.73123  3.46354  2.40513  3.72494  3.29354  2.67741  2.69355  4.24690  2.90347  2.73739  3.18146  2.89801  2.37887  2.77519  2.98518  4.58477  3.61503
          0.04265  4.88417  3.37587  0.61958  0.77255  1.20146  0.35775
     10   2.70049  5.32619  2.27199  1.66860  3.88656  3.24533  3.21571  4.14919  2.52621  3.62936  4.36844  2.68457  3.85672  2.70211  3.01883  2.35766  2.87378  3.52833  5.76169  4.35292     12 e - - -
          2.68618  4.42225  2.77519  2.73123  3.46354  2.40513  3.72494  3.29354  2.67741  2.69355  4.24690  2.90347  2.73739  3.18146  2.89801  2.37887  2.77519  2.98518  4.58477  3.61503
          0.05092  4.86318  3.17206  0.61958  0.77255  1.26467  0.33175
     11   2.36937  3.16810  2.56195  2.46091  4.20480  3.18711  2.78015  3.16722  2.66546  2.94074  4.04968  3.09713  3.80744  2.94374  2.95112  2.58831  2.85963  2.61183  4.84404  4.15834     13 a - - -
          2.68618  4.42225  2.77519  2.73123  3.46354  2.40513  3.72494  3.29354  2.67741  2.69355  4.24690  2.90347  2.73739  3.18146  2.89801  2.37887  2.77519  2.98518  4.58477  3.61503
          0.01200  4.82426  5.54661  0.61958  0.77255  1.18112  0.36663
     12   2.74368  3.46303  3.20460  3.35659  3.15428  3.92947  4.22835  2.14016  3.54951  1.79997  2.95690  3.57837  3.89140  3.48150  3.74716  2.72166  2.73971  2.24151  4.93730  3.17404     14 l - - -
          2.68618  4.42225  2.77519  2.73123  3.46354  2.40513  3.72494  3.29354  2.67741  2.69355  4.24690  2.90347  2.73739  3.18146  2.89801  2.37887  2.77519  2.98518  4.58477  3.61503
          0.02482  4.85851  4.08945  0.61958  0.77255  1.26991  0.32970
     13   2.69658  4.36245  2.24516  2.25199  3.37110  3.41008  3.71578  3.45252  2.58663  2.67562  3.90777  2.45950  4.01274  2.94201  2.63056  2.43832  2.94210  3.49704  5.61979  3.97554     15 d - - -
          2.68618  4.42225  2.77519  2.73123  3.46354  2.40513  3.72494  3.29354  2.67741  2.69355  4.24690  2.90347  2.73739  3.18146  2.89801  2.37887  2.77519  2.98518  4.58477  3.61503
          0.02891  4.84545  3.88068  0.61958  0.77255  1.23396  0.34409
     14   2.60405  5.30702  2.57588  2.23809  4.64515  3.32619  3.26644  3.86869  2.39754  3.60934  3.75952  2.33537  3.86578  2.45689  2.67323  2.59833  2.76699  3.28682  5.74388  3.16593     16 e - - -
          2.68618  4.42225  2.77519  2.73123  3.46354  2.40513  3.72494  3.29354  2.67741  2.69355  4.24690  2.90347  2.73739  3.18146  2.89801  2.37887  2.77519  2.98518  4.58477  3.61503
          0.05224  4.84177  3.14647  0.61958  0.77255  1.02592  0.44390
     15   2.71670  5.33104  2.42587  1.98362  3.95918  3.08909  3.43184  4.15741  2.28471  3.42489  3.88350  2.71399  3.83152  2.64505  2.67604  2.43592  2.63289  3.72021  5.76536  3.86185     17 e - - -
          2.68630  4.42246  2.77523  2.73144  3.46357  2.40528  3.72515  3.29233  2.67728  2.69334  4.24658  2.90368  2.73761  3.18167  2.89822  2.37868  2.77522  2.98502  4.58498  3.61505
          0.36137  1.49169  2.54740  0.92784  0.50320  0.56248  0.84349
     16   2.60270  3.56327  4.11231  4.18758  2.97739  4.08264  4.41140  1.76287  3.99210  2.06729  3.32650  3.52219  4.44724  3.84011  4.03216  2.89080  2.85629  1.71586  3.71303  3.32578     21 v - - -
          2.68618  4.42225  2.77519  2.73123  3.46354  2.40513  3.72494  3.29354  2.67741  2.69355  4.24690  2.90347  2.73739  3.18146  2.89801  2.37887  2.77519  2.98518  4.58477  3.61503
          0.00973  5.03347  5.75582  0.61958  0.77255  0.85914  0.55083
     17   2.25179  3.29016  3.59302  2.92692  3.70797  3.03614  4.07606  3.17289  2.74270  2.71610  3.17704  2.83225  3.21467  3.32789  3.40879  2.26057  2.14504  2.87003  5.35685  3.81406     22 t - - -
          2.68618  4.42225  2.77519  2.73123  3.46354  2.40513  3.72494  3.29354  2.67741  2.69355  4.24690  2.90347  2.73739  3.18146  2.89801  2.37887  2.77519  2.98518  4.58477  3.61503
          0.00936  5.07193  5.79427  0.61958  0.77255  0.96089  0.48216
     18   2.54783  4.50238  2.89077  2.55018  3.96413  3.40418  3.04626  4.20603  2.09453  3.52735  4.43572  2.84797  3.07237  2.51499  2.33878  2.24290  2.99837  3.37123  4.60006  4.13217     23 k - - -
          2.68618  4.42225  2.77519  2.73123  3.46354  2.40513  3.72494  3.29354  2.67741  2.69355  4.24690  2.90347  2.73739  3.18146  2.89801  2.37887  2.77519  2.98518  4.58477  3.61503
          0.00936  5.07193  5.79427  0.61958  0.77255  0.96089  0.48216
     19   2.71401  4.58403  3.92739  3.35663  3.56359  3.72878  4.20422  2.96161  3.02111  1.17320  2.95213  3.51535  3.16267  2.98878  3.41736  3.02521  3.04664  2.75726  5.17464  3.95272     24 l - - -
          2.68618  4.42225  2.77519  2.73123  3.46354  2.40513  3.72494  3.29354  2.67741  2.69355  4.24690  2.90347  2.73739  3.18146  2.89801  2.37887  2.77519  2.98518  4.58477  3.61503
          0.00936  5.07193  5.79427  0.61958  0.77255  0.96089  0.48216
     20   2.73642  5.27090  2.72970  2.66735  4.55892  3.70930  3.32871  2.66128  2.33975  2.81790  4.32716  3.10879  3.56871  2.89912  1.63048  2.79005  3.14163  3.19108  5.73907  4.36613     25 r - - -
          2.68618  4.42225  2.77519  2.73123  3.46354  2.40513  3.72494  3.29354  2.67741  2.69355  4.24690  2.90347  2.73739  3.18146  2.89801  2.37887  2.77519  2.98518  4.58477  3.61503
          0.00936  5.07193  5.79427  0.61958  0.77255  0.92802  0.50308
     21   4.03426  5.27778  5.52708  5.15127  0.59332  4.97209  4.26137  3.03030  4.94334  2.70862  4.40374  3.94348  5.28589  4.86872  4.88185  4.31739  4.25470  3.63456  2.77535  2.26674     26 F - - -
          2.68618  4.42225  2.77519  2.73123  3.46354  2.40513  3.72494  3.29354  2.67741  2.69355  4.24690  2.90347  2.73739  3.18146  2.89801  2.37887  2.77519  2.98518  4.58477  3.61503
          0.00922  5.08656  5.80890  0.61958  0.77255  0.94802  0.49022
     22   2.81244  5.40114  2.74244  2.53322  4.73660  1.98519  3.66479  3.54703  2.38468  3.70229  4.11111  2.85195  2.39234  2.97838  2.71875  2.19464  3.14479  3.78662  5.83960  4.43452     27 g - - -
          2.68618  4.42225  2.77519  2.73123  3.46354  2.40513  3.72494  3.29354  2.67741  2.69355  4.24690  2.90347  2.73739  3.18146  2.89801  2.37887  2.77519  2.98518  4.58477  3.61503
          0.03355  5.08656  3.61881  0.61958  0.77255  0.94802  0.49022
     23   2.48275  3.77585  2.71212  2.16781  4.29906  3.67720  3.32838  4.22697  2.07747  3.49943  4.44460  2.75411  4.07058  2.83221  2.31437  2.22109  2.85792  3.79132  5.83800  3.63380     28 k - - -
          2.68618  4.42225  2.77519  2.73123  3.46354  2.40513  3.72494  3.29354  2.67741  2.69355  4.24690  2.90347  2.73739  3.18146  2.89801  2.37887  2.77519  2.98518  4.58477  3.61503
          0.03845  5.06246  3.46136  0.61958  0.77255  0.45550  1.00548
     24   3.65790  6.33143  0.58590  2.42320  5.61835  3.60796  4.45434  5.16303  2.65904  4.61160  5.44187  3.37290  3.16884  3.30470  4.06528  3.52448  3.94023  4.70027  6.75110  5.21475     29 D - - -
          2.68618  4.42225  2.77519  2.73123  3.46354  2.40513  3.72494  3.29354  2.67741  2.69355  4.24690  2.90347  2.73739  3.18146  2.89801  2.37887  2.77519  2.98518  4.58477  3.61503
          0.00845  5.17365  5.89599  0.61958  0.77255  0.75417  0.63564
     25   2.95273  5.39169  3.01003  2.44119  3.58046  3.41135  2.99745  3.79590  2.36024  2.28028  4.19272  2.91620  4.13080  2.59855  2.07664  2.60372  2.81612  3.65159  5.84208  3.53097     30 r - - -
          2.68618  4.42225  2.77519  2.73123  3.46354  2.40513  3.72494  3.29354  2.67741  2.69355  4.24690  2.90347  2.73739  3.18146  2.89801  2.37887  2.77519  2.98518  4.58477  3.61503
          0.00845  5.17365  5.89599  0.61958  0.77255  0.70859  0.67794
     26   3.02159  5.20256  3.14201  2.87560  4.09160  3.57518  4.04435  3.64968  2.80274  3.09409  4.29346  3.38500  4.23622  3.19762  0.93573  2.60722  3.25512  3.55063  5.70834  4.38225     31 r - - -
          2.68618  4.42225  2.77519  2.73123  3.46354  2.40513  3.72494  3.29354  2.67741  2.69355  4.24690  2.90347  2.73739  3.18146  2.89801  2.37887  2.77519  2.98518  4.58477  3.61503
          0.00838  5.18216  5.90451  0.61958  0.77255  0.73199  0.65576
     27   3.00574  3.98998  4.95994  4.34536  2.61831  3.91398  4.50760  1.96337  4.13247  1.35828  2.82539  4.33376  4.53784  3.51630  4.14398  3.48544  2.86061  2.01530  5.00353  3.26922     32 l - - -
          2.68618  4.42225  2.77519  2.73123  3.46354  2.40513  3.72494  3.29354  2.67741  2.69355  4.24690  2.90347  2.73739  3.18146  2.89801  2.37887  2.77519  2.98518  4.58477  3.61503
          0.06858  5.18216  2.80235  0.61958  0.77255  0.73199  0.65576
     28   2.60272  4.05667  2.89709  2.04752  4.73214  3.70836  3.59306  3.90707  2.13984  3.14613  4.05124  2.63667  4.10146  2.41319  2.45386  2.63452  3.03013  2.96422  4.61876  3.90277     33 e - - -
          2.68618  4.42225  2.77519  2.73123  3.46354  2.40513  3.72494  3.29354  2.67741  2.69355  4.24690  2.90347  2.73739  3.18146  2.89801  2.37887  2.77519  2.98518  4.58477  3.61503
          0.00890  5.12248  5.84482  0.61958  0.77255  0.87456  0.53964
     29   2.69849  5.42544  2.29152  1.25568  4.76348  3.70582  3.64053  3.93034  2.56829  3.40274  3.61165  2.91499  4.09994  2.68038  3.06067  2.89639  3.02833  3.81232  5.86220  4.45529     34 e - - -
          2.68618  4.42225  2.77519  2.73123  3.46354  2.40513  3.72494  3.29354  2.67741  2.69355  4.24690  2.90347  2.73739  3.18146  2.89801  2.37887  2.77519  2.98518  4.58477  3.61503
          0.00890  5.12248  5.84482  0.61958  0.77255  0.72575  0.66157
     30   1.85932  4.57231  5.01814  4.43336  3.40066  4.41005  4.78156  2.45263  4.27288  2.54194  3.44900  4.51723  4.76340  4.45059  4.35996  3.58371  3.15910  0.87706  5.32227  4.13638     35 v - - -
          2.68618  4.42225  2.77519  2.73123  3.46354  2.40513  3.72494  3.29354  2.67741  2.69355  4.24690  2.90347  2.73739  3.18146  2.89801  2.37887  2.77519  2.98518  4.58477  3.61503
          0.00863  5.15298  5.87533  0.61958  0.77255  0.80530  0.59231
     31   2.59053  3.71882  3.36630  2.52767  3.61578  3.66016  3.76448  3.13504  2.46221  2.72876  3.59893  3.10076  3.69938  2.35552  1.97901  2.68991  3.08273  3.10131  5.63397  3.72541     36 r - - -
          2.68618  4.42225  2.77519  2.73123  3.46354  2.40513  3.72494  3.29354  2.67741  2.69355  4.24690  2.90347  2.73739  3.18146  2.89801  2.37887  2.77519  2.98518  4.58477  3.61503
          0.00863  5.15298  5.87533  0.61958  0.77255  0.80530  0.59231
     32   2.79379  5.45806  2.67091  2.36060  4.80251  3.72313  3.45210  3.99619  2.15827  3.49794  4.49892  2.78972  4.11658  2.74280  1.61707  2.38373  2.91076  3.84837  5.89104  3.89560     37 r - - -
          2.68618  4.42225  2.77519  2.73123  3.46354  2.40513  3.72494  3.29354  2.67741  2.69355  4.24690  2.90347  2.73739  3.18146  2.89801  2.37887  2.77519  2.98518  4.58477  3.61503
          0.00850  5.16833  5.89068  0.61958  0.77255  0.80530  0.59231
     33   2.58069  3.79255  4.96214  4.35159  3.34755  4.21794  4.55006  2.56508  4.14960  1.05891  2.15445  4.36372  4.57587  3.86059  4.17513  3.52862  3.07365  2.26606  5.04901  3.87680     38 l - - -
          2.68618  4.42225  2.77519  2.73123  3.46354  2.40513  3.72494  3.29354  2.67741  2.69355  4.24690  2.90347  2.73739  3.18146  2.89801  2.37887  2.77519  2.98518  4.58477  3.61503
          0.00850  5.16833  5.89068  0.61958  0.77255  0.80530  0.59231
     34   2.91274  4.57822  4.91272  4.31353  2.69927  4.08304  4.64334  2.87090  4.12940  0.70816  3.32745  4.41259  4.67188  4.29762  3.43450  3.63347  3.40709  2.67518  5.17002  4.00152     39 l - - -
          2.68618  4.42225  2.77519  2.73123  3.46354  2.40513  3.72494  3.29354  2.67741  2.69355  4.24690  2.90347  2.73739  3.18146  2.89801  2.37887  2.77519  2.98518  4.58477  3.61503
          0.00850  5.16833  5.89068  0.61958  0.77255  0.80530  0.59231
     35   2.65521  3.80858  2.28713  2.53813  4.79922  3.62074  3.50360  4.28408  2.45123  3.60551  4.49679  2.28638  4.11656  2.23171  2.38418  2.24144  2.89411  3.49403  5.88933  4.47933     40 q - - -
          2.68618  4.42225  2.77519  2.73123  3.46354  2.40513  3.72494  3.29354  2.67741  2.69355  4.24690  2.90347  2.73739  3.18146  2.89801  2.37887  2.77519  2.98518  4.58477  3.61503
          0.00850  5.16833  5.89068  0.61958  0.77255  0.80530  0.59231
     36   2.47934  4.66269  3.91289  3.06950  3.11542  3.80297  4.23018  2.78993  3.29260  2.69699  3.51864  3.73299  3.36550  3.43332  3.63101  1.40578  2.36658  2.72644  5.24918  3.30841     41 s - - -
          2.68618  4.42225  2.77519  2.73123  3.46354  2.40513  3.72494  3.29354  2.67741  2.69355  4.24690  2.90347  2.73739  3.18146  2.89801  2.37887  2.77519  2.98518  4.58477  3.61503
          0.00863  5.15298  5.87533  0.61958  0.77255  0.80530  0.59231
     37   2.16161  4.27554  3.16859  2.75522  3.35819  3.17849  3.60438  3.89291  2.47431  3.47597  4.27508  3.07082  3.65671  3.10333  3.09791  1.56493  2.51221  3.28113  5.69988  3.97223     42 s - - -
          2.68618  4.42225  2.77519  2.73123  3.46354  2.40513  3.72494  3.29354  2.67741  2.69355  4.24690  2.90347  2.73739  3.18146  2.89801  2.37887  2.77519  2.98518  4.58477  3.61503
          0.00863  5.15298  5.87533  0.61958  0.77255  0.80530  0.59231
     38   2.61450  5.44242  2.99467  2.29081  4.78324  3.49772  3.26554  3.95098  1.93351  3.45232  3.69360  2.71689  3.63126  2.96767  2.14604  2.43839  2.67120  3.16230  5.87765  4.46928     43 k - - -
          2.68618  4.42225  2.77519  2.73123  3.46354  2.40513  3.72494  3.29354  2.67741  2.69355  4.24690  2.90347  2.73739  3.18146  2.89801  2.37887  2.77519  2.98518  4.58477  3.61503
          0.00863  5.15298  5.87533  0.61958  0.77255  0.80530  0.59231
     39   2.94739  5.23381  2.64264  2.53229  4.49715  3.76067  3.66858  3.25761  2.73764  2.92942  4.01972  3.27077  1.56050  3.00642  2.75488  2.77208  2.66815  3.03643  5.71877  4.36341     44 p - - -
          2.68618  4.42225  2.77519  2.73123  3.46354  2.40513  3.72494  3.29354  2.67741  2.69355  4.24690  2.90347  2.73739  3.18146  2.89801  2.37887  2.77519  2.98518  4.58477  3.61503
          0.06288  5.15298  2.89756  0.61958  0.77255  0.65847  0.72907
     40   2.70908  3.40723  4.59645  4.00150  3.50569  4.09781  3.58833  1.85994  3.85425  1.89132  3.52348  3.79813  3.55427  3.37154  3.51502  3.14021  2.66329  1.75713  5.02247  3.40658     45 v - - -
          2.68618  4.42225  2.77519  2.73123  3.46354  2.40513  3.72494  3.29354  2.67741  2.69355  4.24690  2.90347  2.73739  3.18146  2.89801  2.37887  2.77519  2.98518  4.58477  3.61503
          0.00883  5.12998  5.85233  0.61958  0.77255  0.85816  0.55155
     41   2.57398  4.41869  2.88561  2.53602  3.80971  3.72382  3.38309  3.84332  2.36726  2.83027  4.39461  3.20867  3.45412  2.45433  2.35213  2.35608  2.33554  3.22765  5.80058  3.78800     46 t - - -
          2.68618  4.42225  2.77519  2.73123  3.46354  2.40513  3.72494  3.29354  2.67741  2.69355  4.24690  2.90347  2.73739  3.18146  2.89801  2.37887  2.77519  2.98518  4.58477  3.61503
          0.00883  5.12998  5.85233  0.61958  0.77255  0.85816  0.55155
     42   2.89423  4.37534  4.87029  3.68691  3.35591  4.15326  4.07791  1.47234  4.06582  1.80151  3.33336  4.28748  4.51651  4.21350  4.10462  3.46157  2.83055  1.58836  5.00247  3.60227     47 i - - -
          2.68618  4.42225  2.77519  2.73123  3.46354  2.40513  3.72494  3.29354  2.67741  2.69355  4.24690  2.90347  2.73739  3.18146  2.89801  2.37887  2.77519  2.98518  4.58477  3.61503
          0.00883  5.12998  5.85233  0.61958  0.77255  0.85816  0.55155
     43   2.24081  4.71280  2.70224  2.46749  4.77709  3.59620  3.34033  4.26095  2.26155  3.26044  4.17609  2.53949  3.23425  2.38457  2.64256  2.49822  2.69548  3.39524  5.86948  3.82619     48 a - - -
          2.68618  4.42225  2.77519  2.73123  3.46354  2.40513  3.72494  3.29354  2.67741  2.69355  4.24690  2.90347  2.73739  3.18146  2.89801  2.37887  2.77519  2.98518  4.58477  3.61503
          0.00883  5.12998  5.85233  0.61958  0.77255  0.85816  0.55155
     44   2.88181  4.63351  3.58524  3.34301  3.18286  3.08002  3.75024  2.93708  3.14347  1.92941  3.56132  3.07706  3.80146  3.40486  3.38732  2.83978  2.43153  1.75051  5.22130  3.52028     49 v - - -
          2.68618  4.42225  2.77519  2.73123  3.46354  2.40513  3.72494  3.29354  2.67741  2.69355  4.24690  2.90347  2.73739  3.18146  2.89801  2.37887  2.77519  2.98518  4.58477  3.61503
          0.00883  5.12998  5.85233  0.61958  0.77255  0.85816  0.55155
     45   2.42399  5.38376  2.63299  2.24329  3.14916  3.42804  3.67266  4.17390  2.38083  3.17157  3.66099  2.91371  2.63532  2.51400  3.13887  2.63427  2.90669  2.79439  5.83121  4.43532     50 e - - -
          2.68618  4.42225  2.77519  2.73123  3.46354  2.40513  3.72494  3.29354  2.67741  2.69355  4.24690  2.90347  2.73739  3.18146  2.89801  2.37887  2.77519  2.98518  4.58477  3.61503
          0.00883  5.12998  5.85233  0.61958  0.77255  0.85816  0.55155
     46   2.72904  5.43499  2.78043  2.20598  4.77706  3.53506  3.46329  3.50706  2.33834  3.30949  4.04699  2.28244  3.70400  2.31282  2.45142  2.68711  2.75526  3.32116  5.86947  3.63447     51 e - - -
          2.68618  4.42225  2.77519  2.73123  3.46354  2.40513  3.72494  3.29354  2.67741  2.69355  4.24690  2.90347  2.73739  3.18146  2.89801  2.37887  2.77519  2.98518  4.58477  3.61503
          0.23656  5.12998  1.58601  0.61958  0.77255  0.61161  0.78193
     47   2.45903  5.35743  2.70010  2.13148  4.69568  3.15502  3.82712  3.63948  2.26798  2.94560  4.24049  2.81655  3.08009  2.70905  2.66443  2.46027  2.58665  3.45254  5.79421  4.12237     52 e - - -
          2.68618  4.42225  2.77519  2.73123  3.46354  2.40513  3.72494  3.29354  2.67741  2.69355  4.24690  2.90347  2.73739  3.18146  2.89801  2.37887  2.77519  2.98518  4.58477  3.61503
          0.01037  4.96946  5.69181  0.61958  0.77255  0.78467  0.60931
     48   2.66981  5.31051  2.97303  2.26836  3.88716  3.42124  3.88599  4.07286  2.49552  2.50801  3.86892  2.65988  2.15642  2.91970  2.79725  2.57905  2.75690  3.51168  5.76845  3.78360     53 p - - -
          2.68618  4.42225  2.77519  2.73123  3.46354  2.40513  3.72494  3.29354  2.67741  2.69355  4.24690  2.90347  2.73739  3.18146  2.89801  2.37887  2.77519  2.98518  4.58477  3.61503
          0.00946  5.06168  5.78402  0.61958  0.77255  0.99452  0.46188
     49   2.56230  5.41789  2.32513  1.76728  4.76287  2.43660  3.44139  4.24920  2.21342  3.72313  4.45879  2.89922  3.60210  2.96264  2.90485  2.64838  2.71647  3.80852  5.85042  4.43881     54 e - - -
          2.68618  4.42225  2.77519  2.73123  3.46354  2.40513  3.72494  3.29354  2.67741  2.69355  4.24690  2.90347  2.73739  3.18146  2.89801  2.37887  2.77519  2.98518  4.58477  3.61503
          0.00946  5.06168  5.78402  0.61958  0.77255  0.99452  0.46188
     50   2.46417  3.40023  4.09542  3.34471  3.32571  3.78724  4.33364  2.24725  3.67404  1.90516  3.06331  3.43969  4.40203  3.45013  3.12138  2.61053  2.57344  2.19610  4.42436  3.26585     55 l - - -
          2.68618  4.42225  2.77519  2.73123  3.46354  2.40513  3.72494  3.29354  2.67741  2.69355  4.24690  2.90347  2.73739  3.18146  2.89801  2.37887  2.77519  2.98518  4.58477  3.61503
          0.00946  5.06168  5.78402  0.61958  0.77255  0.99452  0.46188
     51   2.73377  5.37685  2.13441  2.37403  3.76377  3.16977  3.87807  4.17797  2.62234  3.67494  4.42335  2.84890  3.39047  2.98098  3.11274  1.53298  2.79953  3.75814  5.82108  4.02113     56 s - - -
          2.68618  4.42225  2.77519  2.73123  3.46354  2.40513  3.72494  3.29354  2.67741  2.69355  4.24690  2.90347  2.73739  3.18146  2.89801  2.37887  2.77519  2.98518  4.58477  3.61503
          0.00946  5.06168  5.78402  0.61958  0.77255  0.94901  0.48959
     52   2.77764  5.50045  1.39006  1.56748  4.82147  3.52890  3.96743  3.88333  2.74523  3.79676  4.55465  3.19193  3.50550  3.07817  3.24777  2.97693  3.25559  3.87961  5.94497  3.40540     57 d - - -
          2.68618  4.42225  2.77519  2.73123  3.46354  2.40513  3.72494  3.29354  2.67741  2.69355  4.24690  2.90347  2.73739  3.18146  2.89801  2.37887  2.77519  2.98518  4.58477  3.61503
          0.00937  5.07118  5.79353  0.61958  0.77255  0.97715  0.47222
     53   2.53344  5.40385  2.66358  2.03432  4.74362  3.68149  2.18854  3.77358  2.54460  3.13687  4.44590  2.77893  3.10825  2.72867  2.87498  2.59184  2.85549  3.79164  5.83971  3.62416     58 e - - -
          2.68618  4.42225  2.77519  2.73123  3.46354  2.40513  3.72494  3.29354  2.67741  2.69355  4.24690  2.90347  2.73739  3.18146  2.89801  2.37887  2.77519  2.98518  4.58477  3.61503
          0.00937  5.07118  5.79353  0.61958  0.77255  0.72638  0.66099
     54   2.84784  5.43750  1.59674  1.94061  4.77841  3.15618  3.89724  4.26185  2.55360  3.05327  4.47949  2.77568  4.10246  2.88390  2.82657  2.54131  3.04203  3.35353  5.87248  4.46336     59 d - - -
          2.68618  4.42225  2.77519  2.73123  3.46354  2.40513  3.72494  3.29354  2.67741  2.69355  4.24690  2.90347  2.73739  3.18146  2.89801  2.37887  2.77519  2.98518  4.58477  3.61503
          0.00885  5.12748  5.84983  0.61958  0.77255  0.86367  0.54751
     55   2.42066  4.41584  4.54710  3.05842  2.24095  3.39227  4.13672  2.46810  3.81568  1.84664  3.15676  4.11481  4.45693  3.27635  3.67161  2.83863  3.03282  2.44687  3.75504  2.64999     60 l - - -
          2.68618  4.42225  2.77519  2.73123  3.46354  2.40513  3.72494  3.29354  2.67741  2.69355  4.24690  2.90347  2.73739  3.18146  2.89801  2.37887  2.77519  2.98518  4.58477  3.61503
          0.03128  5.12748  3.69443  0.61958  0.77255  0.64372  0.74514
     56   2.61789  5.25734  2.92672  2.16012  4.19680  3.59196  3.78899  2.87896  2.61999  2.36486  3.75916  2.92824  3.26463  2.64030  2.69156  2.95161  2.72652  2.56190  5.73700  4.37565     61 e - - -
          2.68618  4.42225  2.77519  2.73123  3.46354  2.40513  3.72494  3.29354  2.67741  2.69355  4.24690  2.90347  2.73739  3.18146  2.89801  2.37887  2.77519  2.98518  4.58477  3.61503
          0.00863  5.15244  5.87478  0.61958  0.77255  0.80660  0.59126
     57   2.12900  5.44746  2.89107  1.83278  4.79053  3.71606  3.72590  3.52448  2.31620  3.57656  4.48865  2.96636  3.89417  2.27357  2.78069  2.39377  2.74153  3.49227  5.88134  4.47160     62 e - - -
          2.68618  4.42225  2.77519  2.73123  3.46354  2.40513  3.72494  3.29354  2.67741  2.69355  4.24690  2.90347  2.73739  3.18146  2.89801  2.37887  2.77519  2.98518  4.58477  3.61503
          0.00863  5.15244  5.87478  0.61958  0.77255  0.80660  0.59126
     58   2.66942  5.40555  3.07029  1.68188  3.98372  3.72379  3.39237  4.20356  2.21593  2.89815  3.54527  3.12059  3.80620  2.26501  2.78671  2.70535  3.09677  3.56450  4.93033  3.50575     63 e - - -
          2.68618  4.42225  2.77519  2.73123  3.46354  2.40513  3.72494  3.29354  2.67741  2.69355  4.24690  2.90347  2.73739  3.18146  2.89801  2.37887  2.77519  2.98518  4.58477  3.61503
          0.00863  5.15244  5.87478  0.61958  0.77255  0.69825  0.68807
     59   2.75987  4.13261  3.27107  2.66520  4.11018  3.42605  3.28504  3.78248  1.95981  3.19972  3.87384  3.16748  4.14685  1.57077  2.65166  2.76829  3.18633  3.08241  5.78065  4.40851     64 q - - -
          2.68618  4.42225  2.77519  2.73123  3.46354  2.40513  3.72494  3.29354  2.67741  2.69355  4.24690  2.90347  2.73739  3.18146  2.89801  2.37887  2.77519  2.98518  4.58477  3.61503
          0.00845  5.17365  5.89599  0.61958  0.77255  0.75417  0.63564
     60   2.95189  5.45992  2.85471  1.79499  4.80398  3.72577  3.91295  4.28913  2.23066  3.30646  4.50089  3.06882  3.80586  1.65023  2.77691  2.64911  2.87405  3.53145  5.89312  4.10711     65 q - - -
          2.68618  4.42225  2.77519  2.73123  3.46354  2.40513  3.72494  3.29354  2.67741  2.69355  4.24690  2.90347  2.73739  3.18146  2.89801  2.37887  2.77519  2.98518  4.58477  3.61503
          0.00845  5.17365  5.89599  0.61958  0.77255  0.75417  0.63564
     61   2.08397  5.42878  3.12790  2.22970  3.41023  3.36825  3.91945  4.23615  2.22955  3.45365  3.48476  2.69890  4.12404  2.67574  2.42119  2.31328  2.78593  3.63591  5.86990  4.06175     66 a - - -
          2.68618  4.42225  2.77519  2.73123  3.46354  2.40513  3.72494  3.29354  2.67741  2.69355  4.24690  2.90347  2.73739  3.18146  2.89801  2.37887  2.77519  2.98518  4.58477  3.61503
          0.02196  5.17365  4.13181  0.61958  0.77255  0.75417  0.63564
     62   2.75909  5.12396  3.37384  2.64117  3.28836  3.41260  3.33408  3.36157  2.11733  2.80477  3.88038  3.33138  4.18166  2.40405  2.17661  2.66841  3.02118  2.57755  5.01420  3.59194     67 k - - -
          2.68618  4.42225  2.77519  2.73123  3.46354  2.40513  3.72494  3.29354  2.67741  2.69355  4.24690  2.90347  2.73739  3.18146  2.89801  2.37887  2.77519  2.98518  4.58477  3.61503
          0.00856  5.16026  5.88260  0.61958  0.77255  0.78772  0.60675
     63   2.44708  4.41173  4.72432  4.12416  3.50393  3.45122  4.45961  2.65730  3.95738  1.02682  3.31072  4.22007  4.50440  3.44078  4.04857  3.43970  3.22915  2.15085  5.02973  3.01197     68 l - - -
          2.68618  4.42225  2.77519  2.73123  3.46354  2.40513  3.72494  3.29354  2.67741  2.69355  4.24690  2.90347  2.73739  3.18146  2.89801  2.37887  2.77519  2.98518  4.58477  3.61503
          0.00856  5.16026  5.88260  0.61958  0.77255  0.78772  0.60675
     64   2.34530  3.63993  3.89316  2.98389  2.93254  3.81378  4.32502  2.36979  3.08060  1.92785  3.35628  3.49851  4.41311  3.17237  2.95895  3.31095  2.62113  2.39239  3.37189  3.59145     69 l - - -
          2.68618  4.42225  2.77519  2.73123  3.46354  2.40513  3.72494  3.29354  2.67741  2.69355  4.24690  2.90347  2.73739  3.18146  2.89801  2.37887  2.77519  2.98518  4.58477  3.61503
          0.03913  5.16026  3.42234  0.61958  0.77255  0.78772  0.60675
     65   2.16925  4.57086  2.90702  2.82041  3.70534  3.55516  3.99361  2.88853  2.51212  2.35500  3.56764  2.74559  4.17445  2.50429  2.79657  2.50606  2.72699  3.40545  4.32439  4.27508     70 a - - -
          2.68618  4.42225  2.77519  2.73123  3.46354  2.40513  3.72494  3.29354  2.67741  2.69355  4.24690  2.90347  2.73739  3.18146  2.89801  2.37887  2.77519  2.98518  4.58477  3.61503
          0.03210  5.12995  3.66220  0.61958  0.77255  0.85822  0.55150
     66   2.33328  4.35765  4.79653  4.18982  2.81120  4.11707  4.44375  2.24018  3.80386  1.35740  2.69457  4.23594  4.48195  4.15797  3.15299  3.08587  2.78757  2.26037  4.97766  3.79860     71 l - - -
          2.68618  4.42225  2.77519  2.73123  3.46354  2.40513  3.72494  3.29354  2.67741  2.69355  4.24690  2.90347  2.73739  3.18146  2.89801  2.37887  2.77519  2.98518  4.58477  3.61503
          0.00904  5.10689  5.82923  0.61958  0.77255  0.90744  0.51677
     67   1.65455  2.83928  3.37251  3.41020  3.50170  3.10352  4.23457  2.57839  2.87254  2.41431  3.69131  3.76995  4.34276  3.63082  3.66015  2.38152  3.09253  2.34495  5.17673  3.95803     72 a - - -
          2.68618  4.42225  2.77519  2.73123  3.46354  2.40513  3.72494  3.29354  2.67741  2.69355  4.24690  2.90347  2.73739  3.18146  2.89801  2.37887  2.77519  2.98518  4.58477  3.61503
          0.00904  5.10689  5.82923  0.61958  0.77255  0.90744  0.51677
     68   2.68596  4.10324  2.96972  2.48136  4.32063  3.71633  3.45970  3.57681  2.43115  2.63638  3.47383  2.88056  3.91681  1.96880  2.48766  2.61126  2.79075  3.53463  5.77948  3.61220     73 q - - -
          2.68618  4.42225  2.77519  2.73123  3.46354  2.40513  3.72494  3.29354  2.67741  2.69355  4.24690  2.90347  2.73739  3.18146  2.89801  2.37887  2.77519  2.98518  4.58477  3.61503
          0.00904  5.10689  5.82923  0.61958  0.77255  0.61392  0.77920
     69   3.33230  5.62735  3.70017  2.84160  5.00885  4.05887  4.09917  3.51998  2.21306  3.40062  4.68558  3.06954  4.42540  3.06170  0.79902  3.16762  3.52847  4.04348  5.97732  4.70573     74 r - - -
          2.68618  4.42225  2.77519  2.73123  3.46354  2.40513  3.72494  3.29354  2.67741  2.69355  4.24690  2.90347  2.73739  3.18146  2.89801  2.37887  2.77519  2.98518  4.58477  3.61503
          0.00847  5.17163  5.89398  0.61958  0.77255  0.75932  0.63108
     70   2.64518  5.36089  3.03518  2.60418  4.66543  3.74362  3.93541  3.96240  2.35155  3.64866  4.41248  2.98891  4.13607  2.74291  2.80843  2.53748  1.45208  2.68149  5.81858  3.83142     75 t - - -
          2.68618  4.42225  2.77519  2.73123  3.46354  2.40513  3.72494  3.29354  2.67741  2.69355  4.24690  2.90347  2.73739  3.18146  2.89801  2.37887  2.77519  2.98518  4.58477  3.61503
          0.00847  5.17163  5.89398  0.61958  0.77255  0.75932  0.63108
     71   2.73803  3.64229  4.86403  3.20720  2.79270  4.15414  4.48262  2.15412  3.74334  1.60222  2.20934  4.28480  4.51878  3.85384  3.78138  3.09399  2.87585  2.63300  3.49149  3.01422     76 l - - -
          2.68618  4.42225  2.77519  2.73123  3.46354  2.40513  3.72494  3.29354  2.67741  2.69355  4.24690  2.90347  2.73739  3.18146  2.89801  2.37887  2.77519  2.98518  4.58477  3.61503
          0.00847  5.17163  5.89398  0.61958  0.77255  0.75932  0.63108
     72   1.13989  5.12595  3.63496  3.12041  4.78655  3.47362  4.30959  4.22601  2.51571  3.81414  4.60405  3.56473  3.82820  3.46224  3.56123  1.79148  2.18246  3.78908  6.02246  4.70206     77 a - - -
          2.68618  4.42225  2.77519  2.73123  3.46354  2.40513  3.72494  3.29354  2.67741  2.69355  4.24690  2.90347  2.73739  3.18146  2.89801  2.37887  2.77519  2.98518  4.58477  3.61503
          0.03077  5.17163  3.70388  0.61958  0.77255  0.75932  0.63108
     73   2.52343  4.02874  4.65560  4.05813  3.32000  3.91268  4.02245  2.36735  3.65271  1.35243  2.92989  3.81067  4.48229  3.13228  4.01159  2.81055  2.91728  2.02469  5.02405  3.84019     78 l - - -
          2.68618  4.42225  2.77519  2.73123  3.46354  2.40513  3.72494  3.29354  2.67741  2.69355  4.24690  2.90347  2.73739  3.18146  2.89801  2.37887  2.77519  2.98518  4.58477  3.61503
          0.00866  5.14952  5.87186  0.61958  0.77255  0.70108  0.68528
     74   2.56730  3.10822  4.10781  3.53353  3.45427  3.24029  4.29833  2.77249  3.46112  2.54637  3.68736  3.43230  1.58036  3.73146  3.74685  2.32801  2.79855  2.64009  5.17576  3.50272     79 p - - -
          2.68618  4.42225  2.77519  2.73123  3.46354  2.40513  3.72494  3.29354  2.67741  2.69355  4.24690  2.90347  2.73739  3.18146  2.89801  2.37887  2.77519  2.98518  4.58477  3.61503
          0.00847  5.17163  5.89398  0.61958  0.77255  0.75932  0.63108
     75   2.77048  4.39780  3.99021  4.24225  2.56113  4.16299  4.49179  1.87464  4.05396  1.84008  3.51649  4.28493  3.22163  4.20833  4.10547  3.12094  3.11104  1.48171  5.02268  3.84358     80 v - - -
          2.68618  4.42225  2.77519  2.73123  3.46354  2.40513  3.72494  3.29354  2.67741  2.69355  4.24690  2.90347  2.73739  3.18146  2.89801  2.37887  2.77519  2.98518  4.58477  3.61503
          0.00847  5.17163  5.89398  0.61958  0.77255  0.75932  0.63108
     76   2.35522  3.61256  4.38779  3.19707  5.18733  0.51290  5.12662  4.62068  4.15744  4.29437  5.10172  4.17810  4.50799  4.40893  4.46070  2.72723  3.51428  4.02603  6.53027  5.34187     81 G - - -
          2.68618  4.42225  2.77519  2.73123  3.46354  2.40513  3.72494  3.29354  2.67741  2.69355  4.24690  2.90347  2.73739  3.18146  2.89801  2.37887  2.77519  2.98518  4.58477  3.61503
          0.00847  5.17163  5.89398  0.61958  0.77255  0.75932  0.63108
     77   2.50785  4.70300  3.30012  2.54628  4.56699  3.40156  3.96233  4.00535  2.63285  3.25927  4.34898  2.96053  4.16154  2.80024  1.17495  2.96891  3.19715  3.64332  4.19144  3.93481     82 r - - -
          2.68618  4.42225  2.77519  2.73123  3.46354  2.40513  3.72494  3.29354  2.67741  2.69355  4.24690  2.90347  2.73739  3.18146  2.89801  2.37887  2.77519  2.98518  4.58477  3.61503
          0.00847  5.17163  5.89398  0.61958  0.77255  0.75932  0.63108
     78   1.45308  5.31471  3.44577  2.79223  5.22304  0.94978  4.63233  4.69111  3.56367  4.27251  5.07346  3.14509  4.46209  3.81293  4.03159  2.76141  3.58516  4.16466  6.46437  5.12559     83 g - - -
          2.68618  4.42225  2.77519  2.73123  3.46354  2.40513  3.72494  3.29354  2.67741  2.69355  4.24690  2.90347  2.73739  3.18146  2.89801  2.37887  2.77519  2.98518  4.58477  3.61503
          0.00847  5.17163  5.89398  0.61958  0.77255  0.62994  0.76062
     79   1.89146  4.40048  4.87995  4.27107  2.87506  3.86447  4.49843  2.53280  4.07657  2.00066  1.52046  4.30066  4.53432  4.22549  4.11821  3.15508  3.10174  2.54654  5.02088  3.02010     84 m - - -
          2.68618  4.42225  2.77519  2.73123  3.46354  2.40513  3.72494  3.29354  2.67741  2.69355  4.24690  2.90347  2.73739  3.18146  2.89801  2.37887  2.77519  2.98518  4.58477  3.61503
          0.00826  5.19670  5.91904  0.61958  0.77255  0.69250  0.69380
     80   2.84187  3.74568  4.98754  4.37368  1.73286  4.20462  4.53782  2.59166  4.16174  1.26940  3.35223  4.36364  4.56586  4.29315  4.17337  3.26811  3.26569  2.10374  5.03030  3.41818     85 l - - -
          2.68618  4.42225  2.77519  2.73123  3.46354  2.40513  3.72494  3.29354  2.67741  2.69355  4.24690  2.90347  2.73739  3.18146  2.89801  2.37887  2.77519  2.98518  4.58477  3.61503
          0.00826  5.19670  5.91904  0.61958  0.77255  0.69250  0.69380
     81   2.54449  5.26500  2.83749  2.52354  3.17519  3.77840  3.97627  3.96613  2.75236  3.34987  4.32720  2.75115  4.16955  3.00309  3.00637  2.36386  1.54540  3.07174  5.74760  3.57842     86 t - - -
          2.68618  4.42225  2.77519  2.73123  3.46354  2.40513  3.72494  3.29354  2.67741  2.69355  4.24690  2.90347  2.73739  3.18146  2.89801  2.37887  2.77519  2.98518  4.58477  3.61503
          0.00826  5.19670  5.91904  0.61958  0.77255  0.69250  0.69380
     82   2.58529  3.98300  4.92513  4.31334  1.84559  4.17558  3.62025  2.59994  4.10921  1.53064  2.72737  4.32127  4.53956  4.24964  3.63077  3.48473  3.24389  2.57854  5.01356  2.34495     87 l - - -
          2.68618  4.42225  2.77519  2.73123  3.46354  2.40513  3.72494  3.29354  2.67741  2.69355  4.24690  2.90347  2.73739  3.18146  2.89801  2.37887  2.77519  2.98518  4.58477  3.61503
          0.00826  5.19670  5.91904  0.61958  0.77255  0.69250  0.69380
     83   2.22229  3.03236  3.04011  2.82154  3.68887  1.69029  3.70213  3.80684  2.65939  3.41456  3.90550  2.98345  4.19475  3.16310  2.51978  2.69719  3.20194  3.48755  4.56451  3.95325     88 g - - -
          2.68618  4.42225  2.77519  2.73123  3.46354  2.40513  3.72494  3.29354  2.67741  2.69355  4.24690  2.90347  2.73739  3.18146  2.89801  2.37887  2.77519  2.98518  4.58477  3.61503
          0.00826  5.19670  5.91904  0.61958  0.77255  0.69250  0.69380
     84   2.82820  4.81009  3.71579  3.15200  3.40374  3.36319  4.16355  3.16289  3.05096  2.48802  3.90850  3.22177  4.30630  3.12604  3.51109  1.86441  1.48397  2.81668  5.37844  4.12414     89 t - - -
          2.68618  4.42225  2.77519  2.73123  3.46354  2.40513  3.72494  3.29354  2.67741  2.69355  4.24690  2.90347  2.73739  3.18146  2.89801  2.37887  2.77519  2.98518  4.58477  3.61503
          0.00826  5.19670  5.91904  0.61958  0.77255  0.69250  0.69380
     85   2.78419  4.72373  3.04510  2.71553  2.98662  3.13345  3.62576  2.95203  2.68414  2.66842  3.55525  3.10349  4.22954  2.60920  2.63375  2.48066  2.86044  2.61244  4.73686  3.02478     90 s - - -
          2.68618  4.42225  2.77519  2.73123  3.46354  2.40513  3.72494  3.29354  2.67741  2.69355  4.24690  2.90347  2.73739  3.18146  2.89801  2.37887  2.77519  2.98518  4.58477  3.61503
          0.00826  5.19670  5.91904  0.61958  0.77255  0.69250  0.69380
     86   2.84139  5.45263  2.93889  2.51850  4.78929  3.73905  3.13052  3.58608  2.08359  3.62402  4.18347  2.90653  3.07641  2.65514  2.27132  2.15372  2.72998  2.96012  5.01793  3.91167     91 k - - -
          2.68621  4.42228  2.77500  2.73127  3.46357  2.40516  3.72498  3.29357  2.67744  2.69358  4.24693  2.90340  2.73743  3.18150  2.89804  2.37890  2.77523  2.98493  4.58480  3.61506
          0.13751  2.60269  2.91135  0.23629  1.55851  0.64692  0.74161
     87   2.33374  4.87608  2.90668  3.04752  3.10241  3.88238  3.78130  3.13279  3.02358  2.97176  3.96853  3.51528  1.50546  3.22990  3.43633  2.79295  2.65130  2.86585  5.43128  3.64490     93 p - - -
          2.68618  4.42225  2.77519  2.73123  3.46354  2.40513  3.72494  3.29354  2.67741  2.69355  4.24690  2.90347  2.73739  3.18146  2.89801  2.37887  2.77519  2.98518  4.58477  3.61503
          0.06810  5.17630  2.81040  0.61958  0.77255  0.55324  0.85587
     88   2.78588  4.65244  3.01598  3.36799  3.52479  3.65580  4.24008  2.41894  2.76417  1.89508  2.75265  3.37939  3.99038  3.60617  3.23839  2.40589  2.89084  2.29069  5.24052  3.26065     94 l - - -
          2.68618  4.42225  2.77519  2.73123  3.46354  2.40513  3.72494  3.29354  2.67741  2.69355  4.24690  2.90347  2.73739  3.18146  2.89801  2.37887  2.77519  2.98518  4.58477  3.61503
          0.00847  5.17163  5.89398  0.61958  0.77255  0.81805  0.58213
     89   2.70011  4.86158  3.25629  2.78182  3.84666  3.88479  4.11571  3.10387  3.03396  2.17303  3.71895  3.29383  1.89804  3.36021  3.44359  2.31524  2.48856  2.52958  5.41883  4.15100     95 p - - -
          2.68618  4.42225  2.77519  2.73123  3.46354  2.40513  3.72494  3.29354  2.67741  2.69355  4.24690  2.90347  2.73739  3.18146  2.89801  2.37887  2.77519  2.98518  4.58477  3.61503
          0.00847  5.17163  5.89398  0.61958  0.77255  0.81805  0.58213
     90   2.58882  5.27588  3.28849  2.44813  4.55026  3.76174  3.95821  3.56222  2.72878  3.32763  4.33601  2.96120  3.94303  2.74331  2.92589  2.23840  1.40967  3.46772  5.75344  3.64452     96 t - - -
          2.68618  4.42225  2.77519  2.73123  3.46354  2.40513  3.72494  3.29354  2.67741  2.69355  4.24690  2.90347  2.73739  3.18146  2.89801  2.37887  2.77519  2.98518  4.58477  3.61503
          0.00847  5.17163  5.89398  0.61958  0.77255  0.81805  0.58213
     91   2.65909  5.50162  2.19539  1.59481  4.84567  3.73647  3.42626  4.33371  2.52153  3.80627  4.54395  2.71336  4.14070  1.84595  3.05802  2.94319  3.04959  3.89199  5.93323  4.51825     97 e - - -
          2.68618  4.42225  2.77519  2.73123  3.46354  2.40513  3.72494  3.29354  2.67741  2.69355  4.24690  2.90347  2.73739  3.18146  2.89801  2.37887  2.77519  2.98518  4.58477  3.61503
          0.02232  5.17163  4.11034  0.61958  0.77255  0.81805  0.58213
     92   2.09672  3.99389  2.68351  2.68160  4.16783  3.73689  3.92875  3.63652  2.07512  3.50165  4.40562  3.05635  2.38735  2.84179  2.98418  2.29555  2.68469  3.29724  5.81185  4.42682     98 k - - -
          2.68618  4.42225  2.77519  2.73123  3.46354  2.40513  3.72494  3.29354  2.67741  2.69355  4.24690  2.90347  2.73739  3.18146  2.89801  2.37887  2.77519  2.98518  4.58477  3.61503
          0.00858  5.15789  5.88024  0.61958  0.77255  0.71333  0.67337
     93   2.83743  4.05065  4.97221  4.35700  2.19760  4.17889  4.51214  1.97774  4.14209  1.35860  3.50202  4.34095  4.54240  4.27331  3.82975  3.19347  3.24171  2.09968  3.42933  3.46967     99 l - - -
          2.68618  4.42225  2.77519  2.73123  3.46354  2.40513  3.72494  3.29354  2.67741  2.69355  4.24690  2.90347  2.73739  3.18146  2.89801  2.37887  2.77519  2.98518  4.58477  3.61503
          0.00829  5.19219  5.91454  0.61958  0.77255  0.78552  0.60859
     94   2.70405  5.42961  2.77088  2.50865  3.79209  3.74091  3.41198  4.23162  2.31686  3.35810  4.20995  2.59780  2.25484  2.90005  2.64291  2.50370  2.87237  2.55613  5.87268  3.99478    100 p - - -
          2.68618  4.42225  2.77519  2.73123  3.46354  2.40513  3.72494  3.29354  2.67741  2.69355  4.24690  2.90347  2.73739  3.18146  2.89801  2.37887  2.77519  2.98518  4.58477  3.61503
          0.00829  5.19219  5.91454  0.61958  0.77255  0.78552  0.60859
     95   3.00668  4.40715  4.81297  3.76712  2.81877  4.15814  4.04195  1.32923  4.02621  2.31141  3.40271  4.26721  3.70069  4.18703  3.57522  3.30323  2.77491  1.65889  5.02671  3.84681    101 i - - -
          2.68618  4.42225  2.77519  2.73123  3.46354  2.40513  3.72494  3.29354  2.67741  2.69355  4.24690  2.90347  2.73739  3.18146  2.89801  2.37887  2.77519  2.98518  4.58477  3.61503
          0.00829  5.19219  5.91454  0.61958  0.77255  0.78552  0.60859
     96   2.71384  5.37368  3.08177  2.34444  4.67567  3.76062  3.95778  4.13169  2.71326  3.51188  3.67159  3.10524  1.21257  2.95296  2.97828  2.65917  3.11613  3.74139  5.83424  4.45135    102 p - - -
          2.68618  4.42225  2.77519  2.73123  3.46354  2.40513  3.72494  3.29354  2.67741  2.69355  4.24690  2.90347  2.73739  3.18146  2.89801  2.37887  2.77519  2.98518  4.58477  3.61503
          0.00829  5.19219  5.91454  0.61958  0.77255  0.78552  0.60859
     97   2.66169  5.42550  2.72557  2.56307  4.30846  3.24428  3.67084  3.24535  1.82528  3.23348  4.47114  3.21677  2.31275  3.03352  2.64944  2.31199  2.97197  3.44645  5.86961  4.47029    103 k - - -
          2.68618  4.42225  2.77519  2.73123  3.46354  2.40513  3.72494  3.29354  2.67741  2.69355  4.24690  2.90347  2.73739  3.18146  2.89801  2.37887  2.77519  2.98518  4.58477  3.61503
          0.00829  5.19219  5.91454  0.61958  0.77255  0.73716  0.65099
     98   2.82724  4.42005  4.97615  4.36361  2.70172  4.21220  4.54444  1.77936  4.15641  1.18987  3.21801  4.36443  4.05916  4.29072  4.17509  3.52298  2.54669  2.50320  5.04155  3.41947    104 l - - -
          2.68618  4.42225  2.77519  2.73123  3.46354  2.40513  3.72494  3.29354  2.67741  2.69355  4.24690  2.90347  2.73739  3.18146  2.89801  2.37887  2.77519  2.98518  4.58477  3.61503
          0.08178  5.20107  2.61716  0.61958  0.77255  0.76267  0.62814
     99   2.95237  2.77029  3.73021  2.98059  3.88893  3.90463  4.14855  3.08302  2.98933  2.95770  3.84063  1.76156  3.62776  3.33297  3.50811  2.47662  2.85466  1.95412  3.91173  4.06652    105 n - - -
          2.68618  4.42225  2.77519  2.73123  3.46354  2.40513  3.72494  3.29354  2.67741  2.69355  4.24690  2.90347  2.73739  3.18146  2.89801  2.37887  2.77519  2.98518  4.58477  3.61503
          0.00885  5.12814  5.85049  0.61958  0.77255  0.93144  0.50085
    100   2.96649  4.47184  3.53823  3.74730  2.90803  4.05187  4.34728  2.74045  3.33532  1.05442  3.12871  3.15233  4.42280  3.63499  3.85469  3.07190  3.19848  2.39757  5.07993  3.88336    106 l - - -
          2.68618  4.42225  2.77519  2.73123  3.46354  2.40513  3.72494  3.29354  2.67741  2.69355  4.24690  2.90347  2.73739  3.18146  2.89801  2.37887  2.77519  2.98518  4.58477  3.61503
          0.00885  5.12814  5.85049  0.61958  0.77255  0.82081  0.57995
    101   2.02024  3.98721  3.14345  2.60943  4.63952  3.35496  3.71715  3.79397  2.41780  3.50648  4.39204  2.56154  4.12807  2.87404  3.02654  1.79207  2.49078  3.06974  5.79981  4.41766    107 s - - -
          2.68618  4.42225  2.77519  2.73123  3.46354  2.40513  3.72494  3.29354  2.67741  2.69355  4.24690  2.90347  2.73739  3.18146  2.89801  2.37887  2.77519  2.98518  4.58477  3.61503
          0.00865  5.15034  5.87269  0.61958  0.77255  0.88425  0.53277
    102   2.40562  4.09558  4.41585  3.83352  3.04443  1.31232  4.39279  2.47783  3.72016  2.61709  3.60158  4.04984  3.79914  3.94600  3.91310  2.75044  3.10253  2.22960  5.09798  3.90464    108 g - - -
          2.68618  4.42225  2.77519  2.73123  3.46354  2.40513  3.72494  3.29354  2.67741  2.69355  4.24690  2.90347  2.73739  3.18146  2.89801  2.37887  2.77519  2.98518  4.58477  3.61503
          0.00865  5.15034  5.87269  0.61958  0.77255  0.88425  0.53277
    103   2.94846  4.30509  3.35120  2.79318  4.10049  3.78074  3.30410  3.27755  2.00237  2.88431  3.81297  2.98585  3.61678  2.84803  1.81892  2.64756  3.07090  2.88391  5.64923  3.30133    109 r - - -
          2.68618  4.42225  2.77519  2.73123  3.46354  2.40513  3.72494  3.29354  2.67741  2.69355  4.24690  2.90347  2.73739  3.18146  2.89801  2.37887  2.77519  2.98518  4.58477  3.61503
          0.00865  5.15034  5.87269  0.61958  0.77255  0.88425  0.53277
    104   2.33707  4.39686  3.96331  3.31499  2.57657  4.12489  4.44559  2.02268  3.58713  1.72526  3.34124  4.20814  4.49099  4.12212  4.03742  3.42551  2.55521  2.05675  5.01479  2.92510    110 l - - -
          2.68618  4.42225  2.77519  2.73123  3.46354  2.40513  3.72494  3.29354  2.67741  2.69355  4.24690  2.90347  2.73739  3.18146  2.89801  2.37887  2.77519  2.98518  4.58477  3.61503
          0.01939  5.15034  4.31230  0.61958  0.77255  0.88425  0.53277
    105   2.79654  5.19183  3.12911  2.75613  3.44357  3.60135  3.56250  3.59824  2.48554  2.91312  4.25830  3.14429  1.63596  2.90803  2.48046  2.86408  2.83035  3.13631  5.68452  3.89257    111 p - - -
          2.68618  4.42225  2.77519  2.73123  3.46354  2.40513  3.72494  3.29354  2.67741  2.69355  4.24690  2.90347  2.73739  3.18146  2.89801  2.37887  2.77519  2.98518  4.58477  3.61503
          0.11157  5.13970  2.30551  0.61958  0.77255  0.70676  0.67972
    106   2.51573  3.94417  3.11560  2.60953  4.55861  3.24891  3.90815  4.00537  2.52892  3.43745  4.00140  3.01905  1.58738  2.78171  2.90053  2.42521  2.96704  3.26737  5.74120  4.36856    112 p - - -
          2.68618  4.42225  2.77519  2.73123  3.46354  2.40513  3.72494  3.29354  2.67741  2.69355  4.24690  2.90347  2.73739  3.18146  2.89801  2.37887  2.77519  2.98518  4.58477  3.61503
          0.00925  5.08341  5.80576  0.61958  0.77255  1.01742  0.44868
    107   2.53772  4.72816  2.66479  2.61198  4.73856  3.02491  3.87603  4.21867  2.47453  3.35650  3.79231  2.21030  4.08138  2.33714  2.42180  2.28917  2.53000  3.61071  5.83956  4.43371    113 n - - -
          2.68618  4.42225  2.77519  2.73123  3.46354  2.40513  3.72494  3.29354  2.67741  2.69355  4.24690  2.90347  2.73739  3.18146  2.89801  2.37887  2.77519  2.98518  4.58477  3.61503
          0.00925  5.08341  5.80576  0.61958  0.77255  0.69524  0.69106
    108   2.71097  5.45511  2.30720  2.40717  4.80057  2.88515  3.47478  4.28682  2.36027  3.58263  4.17916  1.93714  3.89645  2.66738  2.68004  2.37475  2.84511  3.84596  5.88755  4.15938    114 n - - -
          2.68625  4.42246  2.77522  2.73080  3.46375  2.40512  3.72436  3.29357  2.67762  2.69360  4.24711  2.90332  2.73746  3.18168  2.89822  2.37866  2.77505  2.98540  4.58498  3.61508
          0.38329  1.19190  4.21695  0.42548  1.05975  0.86958  0.54322
    109   2.12797  4.87779  3.57560  3.01382  4.05038  2.64535  4.08845  2.84213  2.99121  2.71722  3.69653  2.97667  3.89469  2.90852  3.25154  2.68690  1.79243  2.62591  5.43041  4.15636    117 t - - -
          2.68618  4.42225  2.77519  2.73123  3.46354  2.40513  3.72494  3.29354  2.67741  2.69355  4.24690  2.90347  2.73739  3.18146  2.89801  2.37887  2.77519  2.98518  4.58477  3.61503
          0.00870  5.14492  5.86727  0.61958  0.77255  0.89608  0.52453
    110   2.71369  4.99903  3.27543  2.57016  4.19828  3.81939  4.03488  2.72901  2.61118  2.49049  3.65573  2.77642  3.43787  2.91581  3.32596  2.81204  2.00650  2.22711  5.53032  3.92670    118 t - - -
          2.68618  4.42225  2.77519  2.73123  3.46354  2.40513  3.72494  3.29354  2.67741  2.69355  4.24690  2.90347  2.73739  3.18146  2.89801  2.37887  2.77519  2.98518  4.58477  3.61503
          0.00870  5.14492  5.86727  0.61958  0.77255  0.89608  0.52453
    111   2.98927  3.87375  4.76511  4.16213  3.49174  4.13872  4.46269  1.46708  3.35938  2.26213  3.17478  4.23647  4.50374  3.58121  3.39861  3.44188  2.87705  1.45972  5.01721  3.83634    119 v - - -
          2.68618  4.42225  2.77519  2.73123  3.46354  2.40513  3.72494  3.29354  2.67741  2.69355  4.24690  2.90347  2.73739  3.18146  2.89801  2.37887  2.77519  2.98518  4.58477  3.61503
          0.00870  5.14492  5.86727  0.61958  0.77255  0.89608  0.52453
    112   2.37445  5.44544  2.63411  2.08200  3.81864  3.46661  3.25940  4.01169  2.28828  3.75012  4.48647  2.58533  3.88197  2.72281  3.02676  2.22679  2.30360  3.57309  5.87896  4.46885    120 e - - -
          2.68618  4.42225  2.77519  2.73123  3.46354  2.40513  3.72494  3.29354  2.67741  2.69355  4.24690  2.90347  2.73739  3.18146  2.89801  2.37887  2.77519  2.98518  4.58477  3.61503
          0.00870  5.14492  5.86727  0.61958  0.77255  0.74924  0.64003
    113   2.89249  3.22034  4.93598  4.32262  3.14890  3.87144  4.49926  2.23427  4.11383  1.29432  3.15176  3.94426  3.35688  4.25047  3.62583  3.29321  3.01943  1.98838  4.29589  3.28472    121 l - - -
          2.68618  4.42225  2.77519  2.73123  3.46354  2.40513  3.72494  3.29354  2.67741  2.69355  4.24690  2.90347  2.73739  3.18146  2.89801  2.37887  2.77519  2.98518  4.58477  3.61503
          0.00839  5.18068  5.90302  0.61958  0.77255  0.82934  0.57330
    114   3.33327  5.91907  0.90326  2.17434  5.23903  3.67779  4.21763  4.75132  2.55183  4.21383  4.98639  2.58377  3.80038  3.09477  3.62334  2.67719  3.58732  4.29988  6.34592  4.87862    122 d - - -
          2.68618  4.42225  2.77519  2.73123  3.46354  2.40513  3.72494  3.29354  2.67741  2.69355  4.24690  2.90347  2.73739  3.18146  2.89801  2.37887  2.77519  2.98518  4.58477  3.61503
          0.06597  5.18068  2.84363  0.61958  0.77255  0.82934  0.57330
    115   2.30341  5.18702  2.80583  2.61007  3.62925  3.75480  3.76097  3.10168  2.28162  2.48077  3.58725  2.85136  2.72490  2.84348  3.11565  2.68453  2.82536  2.91198  5.67916  4.03733    123 k - - -
          2.68618  4.42225  2.77519  2.73123  3.46354  2.40513  3.72494  3.29354  2.67741  2.69355  4.24690  2.90347  2.73739  3.18146  2.89801  2.37887  2.77519  2.98518  4.58477  3.61503
          0.12621  5.12359  2.18376  0.61958  0.77255  0.67407  0.71259
    116   2.41284  3.95464  2.96043  2.11365  4.21778  3.24476  3.89371  3.54411  2.45200  3.59524  4.36118  3.02183  4.09376  2.73033  3.13243  1.75633  2.61847  3.33271  5.76853  3.48159    124 s - - -
          2.68618  4.42225  2.77519  2.73123  3.46354  2.40513  3.72494  3.29354  2.67741  2.69355  4.24690  2.90347  2.73739  3.18146  2.89801  2.37887  2.77519  2.98518  4.58477  3.61503
          0.00933  5.07503  5.79738  0.61958  0.77255  0.72540  0.66190
    117   2.46454  5.44696  2.73245  2.15000  4.40159  3.03890  3.31239  4.27560  2.50917  2.90415  4.18704  2.52342  3.79760  2.51659  2.48930  2.47577  2.60068  3.56038  5.88049  4.47038    125 e - - -
          2.68618  4.42225  2.77519  2.73123  3.46354  2.40513  3.72494  3.29354  2.67741  2.69355  4.24690  2.90347  2.73739  3.18146  2.89801  2.37887  2.77519  2.98518  4.58477  3.61503
          0.00867  5.14839  5.87074  0.61958  0.77255  0.90270  0.51999
    118   2.35778  4.44697  4.06780  3.58849  2.51535  3.81418  3.71793  1.94461  3.39615  1.94614  3.56215  4.07792  3.52957  3.25029  3.92836  2.99279  3.13722  2.07056  4.43913  3.27521    126 i - - -
          2.68618  4.42225  2.77519  2.73123  3.46354  2.40513  3.72494  3.29354  2.67741  2.69355  4.24690  2.90347  2.73739  3.18146  2.89801  2.37887  2.77519  2.98518  4.58477  3.61503
          0.01533  5.14839  4.66620  0.61958  0.77255  0.78701  0.60735
    119   2.25516  5.45249  2.41492  2.24502  4.17830  3.35414  3.71275  4.27968  2.35696  3.75681  4.49374  3.05547  2.60671  2.65650  2.93648  2.21857  2.74394  3.06952  5.88652  4.47692    127 s - - -
          2.68554  4.42077  2.77521  2.73122  3.46404  2.40532  3.72485  3.29335  2.67784  2.69380  4.24740  2.90320  2.73676  3.18158  2.89832  2.37897  2.77547  2.98460  4.58527  3.61554
          0.56968  0.94331  3.10208  0.97339  0.47450  0.61868  0.77361
    120   2.12972  5.40989  2.67572  2.42714  3.99043  3.60450  3.67201  3.31207  2.27707  3.33619  4.45663  3.11342  2.45771  2.72359  3.16069  2.46746  2.42541  3.31287  5.85653  4.45983    132 a - - -
          2.68618  4.42225  2.77519  2.73123  3.46354  2.40513  3.72494  3.29354  2.67741  2.69355  4.24690  2.90347  2.73739  3.18146  2.89801  2.37887  2.77519  2.98518  4.58477  3.61503
          0.00839  5.18033  5.90267  0.61958  0.77255  0.84386  0.56221
    121   2.47281  4.66804  1.94793  1.93859  4.80236  3.45892  3.41323  4.28672  2.65186  3.49992  4.50086  2.44248  3.85034  2.65642  2.93965  2.78242  2.57434  3.26568  5.89365  4.48407    133 e - - -
          2.68618  4.42225  2.77519  2.73123  3.46354  2.40513  3.72494  3.29354  2.67741  2.69355  4.24690  2.90347  2.73739  3.18146  2.89801  2.37887  2.77519  2.98518  4.58477  3.61503
          0.00839  5.18033  5.90267  0.61958  0.77255  0.84386  0.56221
    122   2.29083  3.93611  4.03005  3.43292  2.82102  3.77531  3.44267  2.30224  3.55056  1.87206  2.36152  3.77480  4.46549  3.52782  3.50519  2.77418  2.88437  2.68166  4.03316  3.22796    134 l - - -
          2.68618  4.42225  2.77519  2.73123  3.46354  2.40513  3.72494  3.29354  2.67741  2.69355  4.24690  2.90347  2.73739  3.18146  2.89801  2.37887  2.77519  2.98518  4.58477  3.61503
          0.00839  5.18033  5.90267  0.61958  0.77255  0.67299  0.71372
    123   2.77076  3.83460  3.68937  3.62446  3.14283  4.05991  4.34178  2.59564  2.96381  1.92047  2.56542  3.35091  4.43352  3.65148  3.02325  2.73947  1.92469  2.66224  5.17269  3.39475    135 l - - -
          2.68618  4.42225  2.77519  2.73123  3.46354  2.40513  3.72494  3.29354  2.67741  2.69355  4.24690  2.90347  2.73739  3.18146  2.89801  2.37887  2.77519  2.98518  4.58477  3.61503
          0.00812  5.21371  5.93606  0.61958  0.77255  0.63094  0.75948
    124   2.47683  5.07462  2.20485  2.16958  4.75644  3.50479  3.29903  3.53718  2.62855  3.14628  3.50211  2.50586  3.99149  2.77305  3.18820  2.45750  2.74507  2.87634  5.88209  3.79712    136 e - - -
          2.68618  4.42225  2.77519  2.73123  3.46354  2.40513  3.72494  3.29354  2.67741  2.69355  4.24690  2.90347  2.73739  3.18146  2.89801  2.37887  2.77519  2.98518  4.58477  3.61503
          0.00792  5.23776  5.96010  0.61958  0.77255  0.69357  0.69272
    125   3.06189  4.89168  4.82746  4.32081  3.31229  3.46117  4.47891  3.00706  4.12120  3.06932  4.05454  4.41238  4.82888  4.35760  4.26534  3.74715  3.67468  3.19924  0.64237  2.93726    137 W - - -
          2.68618  4.42225  2.77519  2.73123  3.46354  2.40513  3.72494  3.29354  2.67741  2.69355  4.24690  2.90347  2.73739  3.18146  2.89801  2.37887  2.77519  2.98518  4.58477  3.61503
          0.00792  5.23776  5.96010  0.61958  0.77255  0.69357  0.69272
    126   2.16230  4.91190  3.45913  3.10386  3.54502  2.48434  4.16890  2.86880  3.08218  3.16309  4.02825  3.25430  1.41240  3.40853  3.49378  2.86294  3.24533  2.98982  5.49057  4.22095    138 p - - -
          2.68618  4.42225  2.77519  2.73123  3.46354  2.40513  3.72494  3.29354  2.67741  2.69355  4.24690  2.90347  2.73739  3.18146  2.89801  2.37887  2.77519  2.98518  4.58477  3.61503
          0.00792  5.23776  5.96010  0.61958  0.77255  0.69357  0.69272
    127   2.61783  3.99586  2.83737  1.66124  4.37259  3.59601  3.76308  4.26511  2.53621  2.78503  3.87288  2.93462  4.15405  2.16624  3.05829  2.56997  2.71127  3.84113  5.89940  3.74942    139 e - - -
          2.68618  4.42225  2.77519  2.73123  3.46354  2.40513  3.72494  3.29354  2.67741  2.69355  4.24690  2.90347  2.73739  3.18146  2.89801  2.37887  2.77519  2.98518  4.58477  3.61503
          0.00792  5.23776  5.96010  0.61958  0.77255  0.63352  0.75655
    128   4.10379  5.51610  5.68381  5.39271  0.34452  4.99644  4.87529  3.25490  5.19778  2.92446  4.30479  5.15520  5.46217  5.21846  5.19450  4.43992  3.36424  3.52031  5.03813  3.38691    140 F - - -
          2.68618  4.42225  2.77519  2.73123  3.46354  2.40513  3.72494  3.29354  2.67741  2.69355  4.24690  2.90347  2.73739  3.18146  2.89801  2.37887  2.77519  2.98518  4.58477  3.61503
          0.00784  5.24835  5.97069  0.61958  0.77255  0.66215  0.72513
    129   3.32475  5.62830  2.84839  2.90632  4.57301  3.94984  0.86366  4.34569  3.11903  3.89566  4.72750  2.56159  4.42978  3.42777  3.60115  3.30422  3.16685  3.99489  5.90803  2.78989    141 h - - -
          2.68618  4.42225  2.77519  2.73123  3.46354  2.40513  3.72494  3.29354  2.67741  2.69355  4.24690  2.90347  2.73739  3.18146  2.89801  2.37887  2.77519  2.98518  4.58477  3.61503
          0.00784  5.24835  5.97069  0.61958  0.77255  0.51532  0.90959
    130   2.41922  5.41083  2.99627  2.57909  4.71479  3.58637  3.98668  4.17278  2.74017  3.48891  3.65573  1.13037  4.18689  3.00807  3.06657  2.72734  3.23567  3.62648  5.86899  3.86692    142 n - - -
          2.68618  4.42225  2.77519  2.73123  3.46354  2.40513  3.72494  3.29354  2.67741  2.69355  4.24690  2.90347  2.73739  3.18146  2.89801  2.37887  2.77519  2.98518  4.58477  3.61503
          0.00763  5.27491  5.99726  0.61958  0.77255  0.57706  0.82450
    131   2.04408  5.07910  4.57021  4.48054  5.76655  0.47656  5.58170  5.27200  4.75034  4.92724  5.68266  3.32337  4.65617  4.89679  4.98565  2.40718  3.69114  4.41961  7.07778  5.94871    143 G - - -
          2.68618  4.42225  2.77519  2.73123  3.46354  2.40513  3.72494  3.29354  2.67741  2.69355  4.24690  2.90347  2.73739  3.18146  2.89801  2.37887  2.77519  2.98518  4.58477  3.61503
          0.00763  5.27491  5.99726  0.61958  0.77255  0.57706  0.82450
    132   2.65234  3.00650  5.57611  5.02016  3.43833  4.90095  5.35978  1.97711  4.86563  2.74268  4.00343  5.06253  5.21822  5.04110  4.92672  4.25119  3.79765  0.65080  5.81676  4.62222    144 V - - -
          2.68618  4.42225  2.77519  2.73123  3.46354  2.40513  3.72494  3.29354  2.67741  2.69355  4.24690  2.90347  2.73739  3.18146  2.89801  2.37887  2.77519  2.98518  4.58477  3.61503
          0.00763  5.27491  5.99726  0.61958  0.77255  0.57706  0.82450
    133   1.03347  4.40409  3.65462  3.10166  4.33740  3.11845  3.52630  3.73176  3.08244  3.38533  4.22884  3.56680  4.31872  3.41866  3.10696  2.23104  2.70821  3.05189  5.67869  4.39018    145 a - - -
          2.68618  4.42225  2.77519  2.73123  3.46354  2.40513  3.72494  3.29354  2.67741  2.69355  4.24690  2.90347  2.73739  3.18146  2.89801  2.37887  2.77519  2.98518  4.58477  3.61503
          0.00763  5.27491  5.99726  0.61958  0.77255  0.57706  0.82450
    134   1.43087  5.37507  3.11908  2.68806  3.52662  3.23259  3.45978  3.80269  2.65137  3.20557  4.43017  3.02858  4.19161  2.92020  3.01591  2.07652  2.68226  3.73672  5.84106  4.46479    146 a - - -
          2.68618  4.42225  2.77519  2.73123  3.46354  2.40513  3.72494  3.29354  2.67741  2.69355  4.24690  2.90347  2.73739  3.18146  2.89801  2.37887  2.77519  2.98518  4.58477  3.61503
          0.03097  5.27491  3.67382  0.61958  0.77255  0.57706  0.82450
    135   2.01666  5.02319  4.63869  4.40097  5.55489  0.56776  5.41530  5.03159  4.49267  4.68955  5.45774  3.31556  4.59987  4.70606  4.75862  2.17784  3.61405  3.74817  6.87007  5.71847    147 G - - -
          2.68618  4.42225  2.77519  2.73123  3.46354  2.40513  3.72494  3.29354  2.67741  2.69355  4.24690  2.90347  2.73739  3.18146  2.89801  2.37887  2.77519  2.98518  4.58477  3.61503
          0.00781  5.25175  5.97410  0.61958  0.77255  0.65177  0.73631
    136   3.48377  3.84450  5.40272  4.79638  3.00517  4.68880  5.01341  2.74067  4.60594  0.55978  3.29174  4.83821  3.69271  4.68397  4.61382  4.01169  3.70980  2.60478  5.40668  4.28632    148 L - - -
          2.68618  4.42225  2.77519  2.73123  3.46354  2.40513  3.72494  3.29354  2.67741  2.69355  4.24690  2.90347  2.73739  3.18146  2.89801  2.37887  2.77519  2.98518  4.58477  3.61503
          0.00781  5.25175  5.97410  0.61958  0.77255  0.65177  0.73631
    137   2.34182  3.70156  3.24647  2.45168  4.82079  2.89451  3.95388  4.30115  2.19060  3.78464  4.52547  3.02354  4.15994  2.66305  1.65089  2.39759  2.79220  3.86962  5.91932  4.51363    149 r - - -
          2.68618  4.42225  2.77519  2.73123  3.46354  2.40513  3.72494  3.29354  2.67741  2.69355  4.24690  2.90347  2.73739  3.18146  2.89801  2.37887  2.77519  2.98518  4.58477  3.61503
          0.00781  5.25175  5.97410  0.61958  0.77255  0.65177  0.73631
    138   2.62118  4.44660  5.03163  4.41814  3.04207  3.61531  4.58252  1.58079  4.20628  1.39109  2.87754  4.40761  4.60799  4.33734  4.21735  3.55972  3.30617  2.01300  5.07360  3.46096    150 l - - -
          2.68618  4.42225  2.77519  2.73123  3.46354  2.40513  3.72494  3.29354  2.67741  2.69355  4.24690  2.90347  2.73739  3.18146  2.89801  2.37887  2.77519  2.98518  4.58477  3.61503
          0.00781  5.25175  5.97410  0.61958  0.77255  0.65177  0.73631
    139   2.06744  3.61586  3.03709  2.46860  3.77553  3.10793  3.96766  3.97037  2.58284  3.36265  4.24553  2.86770  3.32410  2.71228  2.73872  1.83061  3.05809  3.47179  5.87104  3.96654    151 s - - -
          2.68618  4.42225  2.77519  2.73123  3.46354  2.40513  3.72494  3.29354  2.67741  2.69355  4.24690  2.90347  2.73739  3.18146  2.89801  2.37887  2.77519  2.98518  4.58477  3.61503
          0.00781  5.25175  5.97410  0.61958  0.77255  0.52238  0.89920
    140   2.40622  5.45421  2.51054  2.71586  4.77619  3.56099  3.82644  3.99407  2.37263  3.18662  4.50102  3.26000  1.84973  2.98138  2.49116  2.35482  3.07320  3.47532  5.90097  3.46019    152 p - - -
          2.68626  4.42271  2.77500  2.73173  3.46326  2.40525  3.72408  3.29437  2.67747  2.69385  4.24737  2.90270  2.73762  3.18175  2.89812  2.37790  2.77568  2.98515  4.58560  3.61456
          0.89405  0.87333  1.75189  1.27506  0.32769  0.57706  0.82450
    141   2.59518  4.21907  2.23020  2.21186  4.13924  2.68868  3.59999  4.20968  2.41227  3.02153  4.09153  2.75814  3.45720  2.62822  3.03289  2.47572  2.97671  3.05038  5.83661  4.43237    159 e - - -
          2.68618  4.42225  2.77519  2.73123  3.46354  2.40513  3.72494  3.29354  2.67741  2.69355  4.24690  2.90347  2.73739  3.18146  2.89801  2.37887  2.77519  2.98518  4.58477  3.61503
          0.00921  5.08742  5.80977  0.61958  0.77255  0.63952  0.74981
    142   2.37830  4.19061  2.77155  2.42003  3.42158  3.47038  3.80675  3.01280  2.64059  2.91588  3.70432  2.97403  4.00564  2.62130  3.26631  2.01396  2.79483  3.08987  3.81887  4.32543    160 s - - -
          2.68618  4.42225  2.77519  2.73123  3.46354  2.40513  3.72494  3.29354  2.67741  2.69355  4.24690  2.90347  2.73739  3.18146  2.89801  2.37887  2.77519  2.98518  4.58477  3.61503
          0.00840  5.17971  5.90206  0.61958  0.77255  0.74982  0.63951
    143   2.35263  4.03962  2.72023  2.48690  4.79252  2.82184  3.80202  4.27316  2.22417  3.14357  4.49772  2.90889  3.76403  2.76556  2.71214  2.26968  2.27502  3.11111  5.89233  4.48600    161 k - - -
          2.68618  4.42225  2.77519  2.73123  3.46354  2.40513  3.72494  3.29354  2.67741  2.69355  4.24690  2.90347  2.73739  3.18146  2.89801  2.37887  2.77519  2.98518  4.58477  3.61503
          0.00825  5.19781  5.92016  0.61958  0.77255  0.73923  0.64909
    144   2.63687  4.45531  2.57934  2.14190  4.27751  2.88637  3.16993  4.02757  2.07784  3.78058  4.11200  2.96088  2.89739  2.50421  2.80466  2.54313  3.07527  3.17403  5.90903  4.49870    162 k - - -
          2.68618  4.42225  2.77519  2.73123  3.46354  2.40513  3.72494  3.29354  2.67741  2.69355  4.24690  2.90347  2.73739  3.18146  2.89801  2.37887  2.77519  2.98518  4.58477  3.61503
          0.00815  5.20922  5.93156  0.61958  0.77255  0.65774  0.72986
    145   2.67812  4.08532  4.65574  3.59663  3.55893  4.15292  4.07767  1.45288  3.91247  2.05112  3.32162  2.86857  3.81634  4.10431  4.03676  2.96207  3.25687  1.78367  5.07605  3.89072    163 i - - -
          2.68618  4.42225  2.77519  2.73123  3.46354  2.40513  3.72494  3.29354  2.67741  2.69355  4.24690  2.90347  2.73739  3.18146  2.89801  2.37887  2.77519  2.98518  4.58477  3.61503
          0.00798  5.23044  5.95279  0.61958  0.77255  0.71452  0.67222
    146   2.98269  5.46687  2.03429  2.59602  4.02554  2.95864  3.68756  4.27885  2.51339  3.39255  4.51082  2.40413  4.15253  3.04855  3.17989  2.09650  1.88056  3.85142  5.90638  4.50183    164 t - - -
          2.68618  4.42225  2.77519  2.73123  3.46354  2.40513  3.72494  3.29354  2.67741  2.69355  4.24690  2.90347  2.73739  3.18146  2.89801  2.37887  2.77519  2.98518  4.58477  3.61503
          0.00798  5.23044  5.95279  0.61958  0.77255  0.71452  0.67222
    147   2.79810  5.48010  3.12161  2.49980  4.82168  2.98322  3.29823  3.76952  2.32206  3.78386  4.52169  2.91437  3.66386  2.94970  1.75336  1.95201  2.70510  3.86886  5.91485  3.88756    165 r - - -
          2.68618  4.42225  2.77519  2.73123  3.46354  2.40513  3.72494  3.29354  2.67741  2.69355  4.24690  2.90347  2.73739  3.18146  2.89801  2.37887  2.77519  2.98518  4.58477  3.61503
          0.00798  5.23044  5.95279  0.61958  0.77255  0.71452  0.67222
    148   2.21516  5.47942  2.80351  2.29894  4.82056  3.37790  3.46285  4.30379  2.60252  3.43652  4.52114  2.96107  4.14654  2.78831  2.89743  1.94126  1.86541  3.86795  5.91445  4.17839    166 t - - -
          2.68618  4.42225  2.77519  2.73123  3.46354  2.40513  3.72494  3.29354  2.67741  2.69355  4.24690  2.90347  2.73739  3.18146  2.89801  2.37887  2.77519  2.98518  4.58477  3.61503
          0.00798  5.23044  5.95279  0.61958  0.77255  0.71452  0.67222
    149   3.73657  5.16293  4.97473  4.47119  2.77219  4.69804  4.36493  3.67002  4.23287  3.27939  4.29990  3.96009  5.05102  4.46318  3.63469  4.01294  3.38350  3.49268  0.57510  2.68710    167 W - - -
          2.68618  4.42225  2.77519  2.73123  3.46354  2.40513  3.72494  3.29354  2.67741  2.69355  4.24690  2.90347  2.73739  3.18146  2.89801  2.37887  2.77519  2.98518  4.58477  3.61503
          0.00798  5.23044  5.95279  0.61958  0.77255  0.71452  0.67222
    150   3.22869  4.94660  5.67478  5.10166  2.97869  4.98844  5.39025  0.81053  4.93729  1.89467  2.77909  5.15276  5.25686  5.03370  4.95820  4.33704  3.89440  1.92259  5.74686  4.61673    168 i - - -
          2.68618  4.42225  2.77519  2.73123  3.46354  2.40513  3.72494  3.29354  2.67741  2.69355  4.24690  2.90347  2.73739  3.18146  2.89801  2.37887  2.77519  2.98518  4.58477  3.61503
          0.03240  5.23044  3.62935  0.61958  0.77255  0.46101  0.99600
    151   2.35139  4.45070  4.30578  4.19175  3.05825  4.18501  4.12799  2.22731  3.30970  1.77909  3.00100  3.82385  4.19228  4.19093  3.42148  3.38447  2.88723  1.55534  4.05662  3.88750    169 v - - -
          2.68618  4.42225  2.77519  2.73123  3.46354  2.40513  3.72494  3.29354  2.67741  2.69355  4.24690  2.90347  2.73739  3.18146  2.89801  2.37887  2.77519  2.98518  4.58477  3.61503
          0.00778  5.25617  5.97852  0.61958  0.77255  0.63805  0.75145
    152   2.66716  4.97914  3.05464  2.83665  2.41651  3.89904  3.27356  3.54656  3.00204  2.79556  3.35842  3.37861  4.28480  2.86555  3.16083  2.99734  2.76546  3.27901  5.52363  1.63770    170 y - - -
          2.68618  4.42225  2.77519  2.73123  3.46354  2.40513  3.72494  3.29354  2.67741  2.69355  4.24690  2.90347  2.73739  3.18146  2.89801  2.37887  2.77519  2.98518  4.58477  3.61503
          0.00778  5.25617  5.97852  0.61958  0.77255  0.63805  0.75145
    153   2.76403  4.75714  2.80170  2.34479  4.83276  3.76553  2.83214  4.31589  2.68961  3.59535  4.53352  1.39447  4.15911  2.48225  2.97867  2.63886  2.95842  3.59664  5.92684  4.51831    171 n - - -
          2.68618  4.42225  2.77519  2.73123  3.46354  2.40513  3.72494  3.29354  2.67741  2.69355  4.24690  2.90347  2.73739  3.18146  2.89801  2.37887  2.77519  2.98518  4.58477  3.61503
          0.07967  5.25617  2.64003  0.61958  0.77255  0.63805  0.75145
    154   2.96193  5.34873  3.13574  2.64695  4.64631  3.52881  3.94761  3.35259  1.57706  2.97721  4.40237  3.07683  4.14780  2.98116  1.78266  2.68245  2.80256  3.33776  4.72144  4.43130    172 k - - -
          2.68618  4.42225  2.77519  2.73123  3.46354  2.40513  3.72494  3.29354  2.67741  2.69355  4.24690  2.90347  2.73739  3.18146  2.89801  2.37887  2.77519  2.98518  4.58477  3.61503
          0.00836  5.18486  5.90721  0.61958  0.77255  0.83306  0.57043
    155   2.92316  5.34572  3.31092  2.79371  4.68211  3.55488  4.03218  4.12540  2.69361  3.67379  4.45731  2.89421  1.06194  2.90499  3.03836  2.62297  3.01626  3.57149  5.86169  4.49870    173 p - - -
          2.68618  4.42225  2.77519  2.73123  3.46354  2.40513  3.72494  3.29354  2.67741  2.69355  4.24690  2.90347  2.73739  3.18146  2.89801  2.37887  2.77519  2.98518  4.58477  3.61503
          0.00836  5.18486  5.90721  0.61958  0.77255  0.83306  0.57043
    156   2.48931  4.27668  2.53868  2.26555  4.80714  3.24630  3.91777  3.87929  2.02626  3.45443  4.50454  2.65321  3.43729  2.41785  2.80784  2.41024  2.84040  3.12253  5.89705  4.48696    174 k - - -
          2.68618  4.42225  2.77519  2.73123  3.46354  2.40513  3.72494  3.29354  2.67741  2.69355  4.24690  2.90347  2.73739  3.18146  2.89801  2.37887  2.77519  2.98518  4.58477  3.61503
          0.00836  5.18486  5.90721  0.61958  0.77255  0.49121  0.94646
    157   2.60713  4.81911  2.86171  1.90678  4.81759  3.11169  3.07928  3.74364  2.43232  2.84451  4.52371  2.84163  3.65007  2.63687  3.03767  2.81271  2.31407  2.86599  5.91856  4.51268    175 e - - -
          2.68602  4.42288  2.77512  2.73025  3.46397  2.40506  3.72488  3.29404  2.67767  2.69384  4.24687  2.90298  2.73752  3.18177  2.89805  2.37856  2.77526  2.98566  4.58540  3.61530
          0.50518  1.16109  2.48342  1.30433  0.31657  0.63805  0.75145
    158   2.52261  4.27202  2.95414  3.15161  3.58061  3.38161  4.15537  3.14641  3.11879  1.89650  3.74137  2.94436  2.32265  3.13707  3.50667  2.45129  2.85636  2.74921  4.17203  3.68045    182 l - - -
          2.68618  4.42225  2.77519  2.73123  3.46354  2.40513  3.72494  3.29354  2.67741  2.69355  4.24690  2.90347  2.73739  3.18146  2.89801  2.37887  2.77519  2.98518  4.58477  3.61503
          0.00847  5.17179  5.89413  0.61958  0.77255  0.86373  0.54747
    159   2.73291  4.60285  2.49463  2.40903  4.36786  3.01209  3.92195  3.70742  2.59745  3.49504  4.15773  2.53427  3.08913  2.90076  3.15408  1.89652  2.25568  3.79372  5.85844  3.76911    183 s - - -
          2.68618  4.42225  2.77519  2.73123  3.46354  2.40513  3.72494  3.29354  2.67741  2.69355  4.24690  2.90347  2.73739  3.18146  2.89801  2.37887  2.77519  2.98518  4.58477  3.61503
          0.00847  5.17179  5.89413  0.61958  0.77255  0.86373  0.54747
    160   1.91946  4.52352  3.27983  2.80958  2.99427  3.62825  3.24772  3.65299  2.87074  3.20196  4.12602  2.49680  2.39195  3.11628  3.31843  2.67794  2.89459  2.86259  5.57101  2.98745    184 a - - -
          2.68618  4.42225  2.77519  2.73123  3.46354  2.40513  3.72494  3.29354  2.67741  2.69355  4.24690  2.90347  2.73739  3.18146  2.89801  2.37887  2.77519  2.98518  4.58477  3.61503
          0.00847  5.17179  5.89413  0.61958  0.77255  0.86373  0.54747
    161   2.44242  5.37492  3.12263  1.73039  3.78030  3.60960  3.93146  3.41479  2.49828  3.66511  4.42497  3.12149  4.13293  2.68247  2.78191  2.12888  2.61829  2.99278  5.82921  3.52143    185 e - - -
          2.68618  4.42225  2.77519  2.73123  3.46354  2.40513  3.72494  3.29354  2.67741  2.69355  4.24690  2.90347  2.73739  3.18146  2.89801  2.37887  2.77519  2.98518  4.58477  3.61503
          0.00847  5.17179  5.89413  0.61958  0.77255  0.86373  0.54747
    162   2.77575  4.68600  3.87627  3.30816  3.44529  3.96272  1.35350  2.81224  3.25982  2.71619  3.40008  3.45393  4.34164  3.34194  3.00445  2.70970  3.20968  2.76466  5.26905  2.82490    186 h - - -
          2.68618  4.42225  2.77519  2.73123  3.46354  2.40513  3.72494  3.29354  2.67741  2.69355  4.24690  2.90347  2.73739  3.18146  2.89801  2.37887  2.77519  2.98518  4.58477  3.61503
          0.00847  5.17179  5.89413  0.61958  0.77255  0.48744  0.95243
    163   1.06815  5.01708  3.23201  3.28960  3.55763  1.72782  4.39922  3.88330  3.29624  3.54569  4.38861  3.70456  4.37888  3.61571  3.71216  2.57493  3.35750  3.15055  5.83695  4.56124    187 a - - -
          2.68618  4.42225  2.77519  2.73123  3.46354  2.40513  3.72494  3.29354  2.67741  2.69355  4.24690  2.90347  2.73739  3.18146  2.89801  2.37887  2.77519  2.98518  4.58477  3.61503
          0.00781  5.25240  5.97474  0.61958  0.77255  0.64978  0.73848
    164   3.39140  5.29004  4.91683  4.94598  5.98884  0.20552  5.94084  5.54516  5.18935  5.22679  6.03952  4.75689  4.88324  5.35355  5.29172  3.59709  3.10203  4.68478  7.20187  6.21612    188 G - - -
          2.68618  4.42225  2.77519  2.73123  3.46354  2.40513  3.72494  3.29354  2.67741  2.69355  4.24690  2.90347  2.73739  3.18146  2.89801  2.37887  2.77519  2.98518  4.58477  3.61503
          0.00781  5.25240  5.97474  0.61958  0.77255  0.64978  0.73848
    165   2.84735  4.42673  4.94992  4.33850  1.43984  4.20650  4.53661  2.63525  3.18166  1.59577  3.10759  4.34997  4.57041  4.27750  3.61714  3.51537  3.27543  2.24711  4.04265  3.44619    189 f - - -
          2.68618  4.42225  2.77519  2.73123  3.46354  2.40513  3.72494  3.29354  2.67741  2.69355  4.24690  2.90347  2.73739  3.18146  2.89801  2.37887  2.77519  2.98518  4.58477  3.61503
          0.00781  5.25240  5.97474  0.61958  0.77255  0.64978  0.73848
    166   3.73417  5.04802  5.67757  5.07017  3.02373  4.96879  5.27599  2.51940  4.88374  0.52165  2.93304  5.12772  5.20617  4.89927  4.86276  4.30236  3.53364  2.71587  5.56976  3.68246    190 L - - -
          2.68618  4.42225  2.77519  2.73123  3.46354  2.40513  3.72494  3.29354  2.67741  2.69355  4.24690  2.90347  2.73739  3.18146  2.89801  2.37887  2.77519  2.98518  4.58477  3.61503
          0.00781  5.25240  5.97474  0.61958  0.77255  0.64978  0.73848
    167   2.93684  4.67860  5.26141  4.65089  2.35253  4.50727  4.82071  2.90637  4.44752  1.05454  1.88255  4.66171  4.83121  4.54266  4.45096  3.82469  3.54936  2.44234  5.24694  2.82595    191 l - - -
          2.68618  4.42225  2.77519  2.73123  3.46354  2.40513  3.72494  3.29354  2.67741  2.69355  4.24690  2.90347  2.73739  3.18146  2.89801  2.37887  2.77519  2.98518  4.58477  3.61503
          0.00781  5.25240  5.97474  0.61958  0.77255  0.64978  0.73848
    168   1.00513  5.08644  4.31185  4.12998  5.42708  0.92420  3.67505  4.91376  4.30217  4.56662  5.36464  4.24499  4.61144  4.54603  4.60165  3.09067  3.64911  4.24614  6.75200  5.54962    192 g - - -
          2.68618  4.42225  2.77519  2.73123  3.46354  2.40513  3.72494  3.29354  2.67741  2.69355  4.24690  2.90347  2.73739  3.18146  2.89801  2.37887  2.77519  2.98518  4.58477  3.61503
          0.00781  5.25240  5.97474  0.61958  0.77255  0.64978  0.73848
    169   2.69312  4.45819  4.91549  4.30906  2.45516  4.22628  4.55594  2.49914  3.54756  0.91419  3.56090  4.35036  4.58909  4.27170  4.16854  3.21105  3.14710  2.44575  5.08197  3.90468    193 l - - -
          2.68618  4.42225  2.77519  2.73123  3.46354  2.40513  3.72494  3.29354  2.67741  2.69355  4.24690  2.90347  2.73739  3.18146  2.89801  2.37887  2.77519  2.98518  4.58477  3.61503
          0.00781  5.25240  5.97474  0.61958  0.77255  0.50097  0.93126
    170   2.65152  3.62061  5.47383  5.41069  5.81998  0.32653  5.95624  5.31283  5.31460  5.01712  5.75808  4.70560  4.67374  5.39666  5.30624  2.54053  3.66796  4.39813  7.16974  6.15474    194 G - - -
          2.68618  4.42225  2.77519  2.73123  3.46354  2.40513  3.72494  3.29354  2.67741  2.69355  4.24690  2.90347  2.73739  3.18146  2.89801  2.37887  2.77519  2.98518  4.58477  3.61503
          0.00760  5.27923  6.00158  0.61958  0.77255  0.56228  0.84376
    171   4.69513  5.82467  6.67781  6.09969  3.13478  6.19624  6.40944  2.33269  5.99419  0.31424  3.52165  6.38423  6.02171  5.66270  5.84332  5.64571  4.87685  3.01828  6.15828  5.26961    195 L - - -
          2.68618  4.42225  2.77519  2.73123  3.46354  2.40513  3.72494  3.29354  2.67741  2.69355  4.24690  2.90347  2.73739  3.18146  2.89801  2.37887  2.77519  2.98518  4.58477  3.61503
          0.00760  5.27923  6.00158  0.61958  0.77255  0.44073  1.03162
    172   2.85684  5.48037  3.28563  2.72887  4.80732  3.79795  2.89592  4.27930  2.39446  2.44673  4.13538  1.79390  4.19066  2.35119  2.50852  2.77566  2.43904  3.86131  5.92324  4.52558    196 n - - -
          2.68618  4.42225  2.77519  2.73123  3.46354  2.40513  3.72494  3.29354  2.67741  2.69355  4.24690  2.90347  2.73739  3.18146  2.89801  2.37887  2.77519  2.98518  4.58477  3.61503
          0.00744  5.30034  6.02268  0.61958  0.77255  0.48576  0.95510
    173   3.20519  5.68116  3.61033  3.10663  5.04373  0.75506  3.90391  4.45738  2.22372  3.96060  4.77471  3.33796  4.50382  3.35892  2.71537  3.39230  3.61968  4.09792  6.08821  4.30281    197 g - - -
          2.68618  4.42225  2.77519  2.73123  3.46354  2.40513  3.72494  3.29354  2.67741  2.69355  4.24690  2.90347  2.73739  3.18146  2.89801  2.37887  2.77519  2.98518  4.58477  3.61503
          0.00744  5.30034  6.02268  0.61958  0.77255  0.48576  0.95510
    174   3.01769  4.75908  3.35615  2.63125  3.37894  3.43295  1.42609  3.81173  2.73754  3.35426  4.38950  2.88051  3.89437  2.52152  2.74561  2.92619  3.24891  3.67883  5.80808  2.93426    198 h - - -
          2.68618  4.42225  2.77519  2.73123  3.46354  2.40513  3.72494  3.29354  2.67741  2.69355  4.24690  2.90347  2.73739  3.18146  2.89801  2.37887  2.77519  2.98518  4.58477  3.61503
          0.00744  5.30034  6.02268  0.61958  0.77255  0.48576  0.95510
    175   3.72796  5.05319  3.81636  5.01335  2.73646  4.95684  5.26877  2.71337  4.83899  0.54159  3.05027  5.09407  5.20685  4.88326  4.84639  4.28675  3.94889  2.45614  5.59819  4.50999    199 L - - -
          2.68618  4.42225  2.77519  2.73123  3.46354  2.40513  3.72494  3.29354  2.67741  2.69355  4.24690  2.90347  2.73739  3.18146  2.89801  2.37887  2.77519  2.98518  4.58477  3.61503
          0.00744  5.30034  6.02268  0.61958  0.77255  0.48576  0.95510
    176   2.50866  4.65511  2.96372  2.24929  4.86625  3.58278  3.58035  4.35212  1.86321  3.82654  3.87570  2.70459  3.52365  2.98313  2.16419  2.21948  2.64371  3.76355  5.95407  4.54320    200 k - - -
          2.68618  4.42225  2.77519  2.73123  3.46354  2.40513  3.72494  3.29354  2.67741  2.69355  4.24690  2.90347  2.73739  3.18146  2.89801  2.37887  2.77519  2.98518  4.58477  3.61503
          0.05729  5.30034  2.98205  0.61958  0.77255  0.48576  0.95510
    177   2.57513  3.44225  3.28109  2.58084  4.70352  3.08438  3.72703  3.54883  2.08973  3.68665  3.69776  2.62042  3.41445  2.75412  2.62181  2.29277  2.93530  2.44227  5.85624  4.47096    201 k - - -
          2.68618  4.42225  2.77519  2.73123  3.46354  2.40513  3.72494  3.29354  2.67741  2.69355  4.24690  2.90347  2.73739  3.18146  2.89801  2.37887  2.77519  2.98518  4.58477  3.61503
          0.00782  5.25087  5.97322  0.61958  0.77255  0.52509  0.89527
    178   3.07560  4.74211  5.31673  4.70901  2.88870  4.58565  4.91465  2.75148  4.51329  0.68372  2.69168  4.73690  4.90187  4.60935  4.52426  3.45351  3.61706  2.34897  5.33973  4.20290    202 L - - -
          2.68618  4.42225  2.77519  2.73123  3.46354  2.40513  3.72494  3.29354  2.67741  2.69355  4.24690  2.90347  2.73739  3.18146  2.89801  2.37887  2.77519  2.98518  4.58477  3.61503
          0.00764  5.27405  5.99640  0.61958  0.77255  0.57998  0.82078
    179   2.22429  5.50966  2.82675  2.24077  4.85508  3.26054  2.91704  4.34129  2.51590  3.62493  4.55023  2.59080  3.02803  2.55418  2.74363  2.29076  2.48815  3.90049  4.58212  4.53097    203 a - - -
          2.68618  4.42225  2.77519  2.73123  3.46354  2.40513  3.72494  3.29354  2.67741  2.69355  4.24690  2.90347  2.73739  3.18146  2.89801  2.37887  2.77519  2.98518  4.58477  3.61503
          0.02948  5.27405  3.73271  0.61958  0.77255  0.57998  0.82078
    180   2.37819  5.17735  3.41189  2.47177  3.76742  3.46105  4.03962  3.67592  2.36922  2.65586  2.87972  2.89784  2.41203  3.05879  2.87013  2.80951  2.47773  3.20266  4.41632  3.83814    204 k - - -
          2.68618  4.42225  2.77519  2.73123  3.46354  2.40513  3.72494  3.29354  2.67741  2.69355  4.24690  2.90347  2.73739  3.18146  2.89801  2.37887  2.77519  2.98518  4.58477  3.61503
          0.00781  5.25238  5.97472  0.61958  0.77255  0.64985  0.73841
    181   2.64009  5.02478  2.99097  2.65640  3.53542  3.88054  3.87665  3.40642  2.58480  2.69946  3.78939  3.46655  3.77957  3.05412  3.30037  2.57547  1.77436  2.77468  3.08809  3.19550    205 t - - -
          2.68618  4.42225  2.77519  2.73123  3.46354  2.40513  3.72494  3.29354  2.67741  2.69355  4.24690  2.90347  2.73739  3.18146  2.89801  2.37887  2.77519  2.98518  4.58477  3.61503
          0.00781  5.25238  5.97472  0.61958  0.77255  0.64985  0.73841
    182   2.81843  5.48461  1.41625  2.55890  3.98430  3.76478  2.60951  4.30474  2.46468  3.43768  4.52700  2.67596  4.15835  2.76052  3.09728  2.62967  2.99848  3.48056  5.92111  4.51399    206 d - - -
          2.68618  4.42225  2.77519  2.73123  3.46354  2.40513  3.72494  3.29354  2.67741  2.69355  4.24690  2.90347  2.73739  3.18146  2.89801  2.37887  2.77519  2.98518  4.58477  3.61503
          0.00781  5.25238  5.97472  0.61958  0.77255  0.64985  0.73841
    183   2.62044  4.10757  5.00364  4.38879  3.51141  4.21354  4.54722  1.64774  4.17479  1.62590  3.23715  4.37456  4.57704  4.30687  4.18460  3.38458  2.63088  1.84347  3.15401  3.37855    207 l - - -
          2.68618  4.42225  2.77519  2.73123  3.46354  2.40513  3.72494  3.29354  2.67741  2.69355  4.24690  2.90347  2.73739  3.18146  2.89801  2.37887  2.77519  2.98518  4.58477  3.61503
          0.03520  5.25238  3.52834  0.61958  0.77255  0.50092  0.93133
    184   2.76753  4.47430  4.69195  4.09655  1.88798  3.39197  2.74883  2.82684  3.94484  2.28628  3.59116  3.85038  4.54032  4.13267  4.06232  3.33300  3.15420  2.57119  4.51231  1.55007    208 y - - -
          2.68618  4.42225  2.77519  2.73123  3.46354  2.40513  3.72494  3.29354  2.67741  2.69355  4.24690  2.90347  2.73739  3.18146  2.89801  2.37887  2.77519  2.98518  4.58477  3.61503
          0.00780  5.25279  5.97513  0.61958  0.77255  0.64858  0.73979
    185   2.86597  5.50069  2.44815  1.97270  4.84665  3.40569  2.94542  4.08121  2.17318  3.80635  4.54112  2.52911  3.89472  2.52425  2.24828  2.55243  3.21913  3.51236  4.99401  4.13654    209 e - - -
          2.68618  4.42225  2.77519  2.73123  3.46354  2.40513  3.72494  3.29354  2.67741  2.69355  4.24690  2.90347  2.73739  3.18146  2.89801  2.37887  2.77519  2.98518  4.58477  3.61503
          0.01375  5.25279  4.77732  0.61958  0.77255  0.64858  0.73979
    186   3.06467  4.47698  4.79193  3.63744  2.90899  4.20441  4.09647  2.72346  4.02538  1.81104  3.33064  4.28290  4.56892  4.19723  4.11356  3.50570  2.80142  2.72437  5.05311  1.13877    210 y - - -
          2.68618  4.42225  2.77519  2.73123  3.46354  2.40513  3.72494  3.29354  2.67741  2.69355  4.24690  2.90347  2.73739  3.18146  2.89801  2.37887  2.77519  2.98518  4.58477  3.61503
          0.00785  5.24689  5.96924  0.61958  0.77255  0.66655  0.72047
    187   4.67339  5.80840  6.64968  6.05617  2.88463  6.14766  6.35452  2.41982  5.94308  0.34413  2.94710  6.33979  5.97235  5.60083  5.78143  5.58659  4.84963  3.18833  6.10860  5.25126    211 L - - -
          2.68618  4.42225  2.77519  2.73123  3.46354  2.40513  3.72494  3.29354  2.67741  2.69355  4.24690  2.90347  2.73739  3.18146  2.89801  2.37887  2.77519  2.98518  4.58477  3.61503
          0.00785  5.24689  5.96924  0.61958  0.77255  0.66655  0.72047
    188   2.43819  4.29256  2.97919  2.37460  4.70541  2.99632  3.96949  3.56479  2.45160  3.33899  4.45070  2.97972  4.17029  2.82682  2.92395  1.93499  2.14527  2.95794  4.45536  4.47042    212 s - - -
          2.68618  4.42225  2.77519  2.73123  3.46354  2.40513  3.72494  3.29354  2.67741  2.69355  4.24690  2.90347  2.73739  3.18146  2.89801  2.37887  2.77519  2.98518  4.58477  3.61503
          0.00785  5.24689  5.96924  0.61958  0.77255  0.66655  0.72047
    189   2.75430  5.48964  2.65976  2.61054  4.83202  3.55310  3.54774  4.31609  2.20227  2.79200  3.24669  2.79008  2.88077  1.98397  2.78990  2.32743  3.06006  3.87883  5.92394  4.19845    213 q - - -
          2.68618  4.42225  2.77519  2.73123  3.46354  2.40513  3.72494  3.29354  2.67741  2.69355  4.24690  2.90347  2.73739  3.18146  2.89801  2.37887  2.77519  2.98518  4.58477  3.61503
          0.00785  5.24689  5.96924  0.61958  0.77255  0.66655  0.72047
    190   2.64851  4.92231  2.62881  2.26150  4.22053  2.35684  3.94611  4.32635  1.96729  3.80076  4.53623  2.99489  3.27308  2.62807  2.42859  2.64392  2.70114  3.62897  5.92830  4.19867    214 k - - -
          2.68618  4.42225  2.77519  2.73123  3.46354  2.40513  3.72494  3.29354  2.67741  2.69355  4.24690  2.90347  2.73739  3.18146  2.89801  2.37887  2.77519  2.98518  4.58477  3.61503
          0.00785  5.24689  5.96924  0.61958  0.77255  0.66655  0.72047
    191   2.98801  4.74268  2.44728  2.51456  4.07898  3.42501  1.48598  4.28044  2.69439  3.76998  4.51384  2.33936  3.68283  2.74764  3.18529  2.71103  3.11926  3.85400  5.90984  3.87594    215 h - - -
          2.68618  4.42225  2.77519  2.73123  3.46354  2.40513  3.72494  3.29354  2.67741  2.69355  4.24690  2.90347  2.73739  3.18146  2.89801  2.37887  2.77519  2.98518  4.58477  3.61503
          0.00785  5.24689  5.96924  0.61958  0.77255  0.66655  0.72047
    192   2.98576  4.29974  2.10783  1.54440  4.83574  3.38318  3.94731  4.04660  2.54663  3.79694  4.53353  3.10319  2.66849  2.72335  2.90410  2.73970  2.62997  3.65724  5.92610  4.51614    216 e - - -
          2.68618  4.42225  2.77519  2.73123  3.46354  2.40513  3.72494  3.29354  2.67741  2.69355  4.24690  2.90347  2.73739  3.18146  2.89801  2.37887  2.77519  2.98518  4.58477  3.61503
          0.00785  5.24689  5.96924  0.61958  0.77255  0.66655  0.72047
    193   1.94572  4.52884  4.41076  3.82703  2.83964  3.53593  3.51131  2.59712  3.23976  1.86393  2.64701  4.06627  3.28829  3.50367  3.44704  3.11776  2.77324  2.31102  5.13756  3.60277    217 l - - -
          2.68618  4.42225  2.77519  2.73123  3.46354  2.40513  3.72494  3.29354  2.67741  2.69355  4.24690  2.90347  2.73739  3.18146  2.89801  2.37887  2.77519  2.98518  4.58477  3.61503
          0.00785  5.24689  5.96924  0.61958  0.77255  0.66655  0.72047
    194   3.02892  4.55085  4.34136  3.76036  3.66021  3.27285  3.61298  2.35570  3.31361  2.59183  3.29731  3.62417  4.47663  3.90603  3.88953  3.38133  1.31556  1.79992  5.15766  3.95838    218 t - - -
          2.68618  4.42225  2.77519  2.73123  3.46354  2.40513  3.72494  3.29354  2.67741  2.69355  4.24690  2.90347  2.73739  3.18146  2.89801  2.37887  2.77519  2.98518  4.58477  3.61503
          0.00785  5.24689  5.96924  0.61958  0.77255  0.66655  0.72047
    195   2.69958  4.24801  2.87016  2.59388  4.60526  3.18134  3.98964  3.13874  2.75720  3.20686  4.38467  2.97518  4.18551  2.87290  3.14207  1.64868  1.86417  3.53883  5.80029  4.43298    219 s - - -
          2.68618  4.42225  2.77519  2.73123  3.46354  2.40513  3.72494  3.29354  2.67741  2.69355  4.24690  2.90347  2.73739  3.18146  2.89801  2.37887  2.77519  2.98518  4.58477  3.61503
          0.00785  5.24689  5.96924  0.61958  0.77255  0.66655  0.72047
    196   2.47925  3.37506  4.99994  4.38566  3.09720  4.21385  4.54789  1.59849  4.17280  2.50088  2.69199  4.37359  4.57724  4.30589  4.18425  3.05579  2.86605  1.48487  5.04378  3.31705    220 v - - -
          2.68618  4.42225  2.77519  2.73123  3.46354  2.40513  3.72494  3.29354  2.67741  2.69355  4.24690  2.90347  2.73739  3.18146  2.89801  2.37887  2.77519  2.98518  4.58477  3.61503
          0.00785  5.24689  5.96924  0.61958  0.77255  0.66655  0.72047
    197   1.31820  3.51258  4.75384  4.34444  4.81483  0.84968  5.14313  4.21715  4.28046  3.93124  4.78544  4.32606  4.56629  4.52010  4.51865  2.91452  3.51703  3.77296  6.23831  3.55239    221 g - - -
          2.68618  4.42225  2.77519  2.73123  3.46354  2.40513  3.72494  3.29354  2.67741  2.69355  4.24690  2.90347  2.73739  3.18146  2.89801  2.37887  2.77519  2.98518  4.58477  3.61503
          0.00785  5.24689  5.96924  0.61958  0.77255  0.51972  0.90310
    198   3.11862  4.60964  5.22861  4.61864  2.77980  4.45002  4.78859  1.91037  4.41099  1.21441  2.87083  4.61457  4.78864  4.52345  4.41484  3.76797  3.33643  1.60445  5.24185  3.55050    222 l - - -
          2.68618  4.42225  2.77519  2.73123  3.46354  2.40513  3.72494  3.29354  2.67741  2.69355  4.24690  2.90347  2.73739  3.18146  2.89801  2.37887  2.77519  2.98518  4.58477  3.61503
          0.00764  5.27349  5.99584  0.61958  0.77255  0.58185  0.81840
    199   4.08619  5.34977  6.04423  5.44096  3.48730  5.37984  5.66579  2.42641  5.27185  0.47659  2.61655  5.54728  5.51433  5.19157  5.21512  4.73557  4.29427  2.61657  5.80642  3.56700    223 L - - -
          2.68618  4.42225  2.77519  2.73123  3.46354  2.40513  3.72494  3.29354  2.67741  2.69355  4.24690  2.90347  2.73739  3.18146  2.89801  2.37887  2.77519  2.98518  4.58477  3.61503
          0.00764  5.27349  5.99584  0.61958  0.77255  0.58185  0.81840
    200   2.69436  4.60341  5.13173  4.52983  3.14777  4.42506  4.76659  2.21826  4.33982  0.81196  3.62152  3.62019  4.77071  4.47714  4.37676  3.74039  3.46831  2.17519  5.25435  4.08641    224 l - - -
          2.68618  4.42225  2.77519  2.73123  3.46354  2.40513  3.72494  3.29354  2.67741  2.69355  4.24690  2.90347  2.73739  3.18146  2.89801  2.37887  2.77519  2.98518  4.58477  3.61503
          0.00764  5.27349  5.99584  0.61958  0.77255  0.58185  0.81840
    201   2.27231  5.20667  5.03094  5.05910  5.99043  0.26421  5.97534  5.52267  5.28674  5.21521  5.99595  4.74887  4.82923  5.39574  5.35675  3.51037  3.88906  4.62100  7.24035  6.25626    225 G - - -
          2.68618  4.42225  2.77519  2.73123  3.46354  2.40513  3.72494  3.29354  2.67741  2.69355  4.24690  2.90347  2.73739  3.18146  2.89801  2.37887  2.77519  2.98518  4.58477  3.61503
          0.00764  5.27349  5.99584  0.61958  0.77255  0.58185  0.81840
    202   2.70202  3.22615  5.02317  4.40794  3.10918  4.22869  4.56248  2.32107  4.19284  1.42325  1.86883  4.39138  4.59178  4.32353  3.89197  3.54018  3.03481  2.11305  5.05512  3.33003    226 l - - -
          2.68618  4.42225  2.77519  2.73123  3.46354  2.40513  3.72494  3.29354  2.67741  2.69355  4.24690  2.90347  2.73739  3.18146  2.89801  2.37887  2.77519  2.98518  4.58477  3.61503
          0.00764  5.27349  5.99584  0.61958  0.77255  0.58185  0.81840
    203   1.14024  3.70734  4.01735  3.48404  4.44347  2.47351  4.51191  3.32353  3.45057  3.51201  4.36683  3.84107  4.42654  3.76541  3.23743  1.56709  3.17397  3.50187  5.82498  4.57598    227 a - - -
          2.68618  4.42225  2.77519  2.73123  3.46354  2.40513  3.72494  3.29354  2.67741  2.69355  4.24690  2.90347  2.73739  3.18146  2.89801  2.37887  2.77519  2.98518  4.58477  3.61503
          0.00764  5.27349  5.99584  0.61958  0.77255  0.58185  0.81840
    204   1.18399  2.89562  4.86923  4.26933  3.59154  4.23146  4.57020  2.15603  4.09473  2.47227  3.25846  4.33890  4.60032  4.26131  4.16881  2.50955  3.18285  2.22149  5.12227  3.94116    228 a - - -
          2.68618  4.42225  2.77519  2.73123  3.46354  2.40513  3.72494  3.29354  2.67741  2.69355  4.24690  2.90347  2.73739  3.18146  2.89801  2.37887  2.77519  2.98518  4.58477  3.61503
          0.00764  5.27349  5.99584  0.61958  0.77255  0.58185  0.81840
    205   1.95451  5.44469  3.08020  2.74137  4.77722  3.23752  3.46086  4.24323  2.75385  3.75589  4.51328  3.17462  4.19512  2.64071  3.24136  1.26558  2.72794  3.73566  5.91474  4.52265    229 s - - -
          2.68618  4.42225  2.77519  2.73123  3.46354  2.40513  3.72494  3.29354  2.67741  2.69355  4.24690  2.90347  2.73739  3.18146  2.89801  2.37887  2.77519  2.98518  4.58477  3.61503
          0.00764  5.27349  5.99584  0.61958  0.77255  0.58185  0.81840
    206   2.53482  4.54284  3.52312  2.96335  3.49261  3.23312  2.84123  3.13357  2.13278  2.96566  3.36322  2.67137  4.27049  3.13063  2.35042  3.09604  3.11388  3.03824  5.59129  2.41864    230 k - - -
          2.68618  4.42225  2.77519  2.73123  3.46354  2.40513  3.72494  3.29354  2.67741  2.69355  4.24690  2.90347  2.73739  3.18146  2.89801  2.37887  2.77519  2.98518  4.58477  3.61503
          0.02717  5.27349  3.83135  0.61958  0.77255  0.54776  0.86333
    207   2.58946  3.57276  4.02723  3.45645  3.51281  3.69187  4.01746  2.29141  2.70754  2.22624  3.46492  3.32426  4.10717  3.68471  1.61213  2.96350  3.25827  2.55128  5.26833  4.04676    231 r - - -
          2.68618  4.42225  2.77519  2.73123  3.46354  2.40513  3.72494  3.29354  2.67741  2.69355  4.24690  2.90347  2.73739  3.18146  2.89801  2.37887  2.77519  2.98518  4.58477  3.61503
          0.00775  5.25997  5.98231  0.61958  0.77255  0.62609  0.76502
    208   2.49965  5.27242  3.44573  2.93652  4.62078  0.97663  3.74094  4.04469  2.53254  3.25371  4.44190  3.30042  4.29088  3.29357  3.37372  2.71938  3.12743  3.69208  5.85982  4.52524    232 g - - -
          2.68618  4.42225  2.77519  2.73123  3.46354  2.40513  3.72494  3.29354  2.67741  2.69355  4.24690  2.90347  2.73739  3.18146  2.89801  2.37887  2.77519  2.98518  4.58477  3.61503
          0.01636  5.25997  4.50712  0.61958  0.77255  0.51668  0.90758
    209   2.71570  5.05822  3.39725  2.98899  4.27921  3.65287  4.12288  3.24258  2.71471  3.32144  3.52708  3.48055  4.28097  3.31455  3.41299  1.70703  1.30669  3.38503  5.61277  4.31438    233 t - - -
          2.68618  4.42225  2.77519  2.73123  3.46354  2.40513  3.72494  3.29354  2.67741  2.69355  4.24690  2.90347  2.73739  3.18146  2.89801  2.37887  2.77519  2.98518  4.58477  3.61503
          0.00766  5.27085  5.99320  0.61958  0.77255  0.59069  0.80731
    210   2.34296  3.22814  3.36163  2.65753  4.54269  3.19861  4.01863  3.97289  2.40831  3.22105  1.71632  3.07029  4.21087  2.61510  2.53104  2.77482  3.13494  3.62646  5.76864  4.41579    234 m - - -
          2.68618  4.42225  2.77519  2.73123  3.46354  2.40513  3.72494  3.29354  2.67741  2.69355  4.24690  2.90347  2.73739  3.18146  2.89801  2.37887  2.77519  2.98518  4.58477  3.61503
          0.00766  5.27085  5.99320  0.61958  0.77255  0.59069  0.80731
    211   3.05478  5.73966  0.93658  2.57942  5.06182  3.85574  3.73956  4.55335  2.94762  3.85918  4.79622  2.29428  4.31717  3.16569  3.46340  2.51614  3.46048  4.12018  6.17591  3.90787    235 d - - -
          2.68618  4.42225  2.77519  2.73123  3.46354  2.40513  3.72494  3.29354  2.67741  2.69355  4.24690  2.90347  2.73739  3.18146  2.89801  2.37887  2.77519  2.98518  4.58477  3.61503
          0.00766  5.27085  5.99320  0.61958  0.77255  0.54136  0.87217
    212   2.38309  5.42711  2.88108  2.39088  4.73756  3.44370  3.98206  3.24483  2.54373  2.66870  3.50071  3.05446  2.57489  2.87574  2.69748  2.22927  2.72734  3.09560  5.88109  4.49203    236 s - - -
          2.68618  4.42225  2.77519  2.73123  3.46354  2.40513  3.72494  3.29354  2.67741  2.69355  4.24690  2.90347  2.73739  3.18146  2.89801  2.37887  2.77519  2.98518  4.58477  3.61503
          0.00760  5.27923  6.00158  0.61958  0.77255  0.56228  0.84376
    213   2.22602  5.46732  3.11703  2.53574  4.24161  3.42179  3.41682  3.71022  2.15236  3.03584  4.51290  3.13263  3.85981  2.68285  2.56960  2.04475  2.54872  3.07511  5.91130  3.97947    237 s - - -
          2.68618  4.42225  2.77519  2.73123  3.46354  2.40513  3.72494  3.29354  2.67741  2.69355  4.24690  2.90347  2.73739  3.18146  2.89801  2.37887  2.77519  2.98518  4.58477  3.61503
          0.00760  5.27923  6.00158  0.61958  0.77255  0.56228  0.84376
    214   2.40217  4.43658  4.40563  4.37433  2.97684  4.22276  4.16767  1.82491  4.16662  1.83859  2.92626  4.37422  4.58669  4.30413  4.18661  3.53265  2.29657  1.71895  5.05823  3.34032    238 v - - -
          2.68618  4.42225  2.77519  2.73123  3.46354  2.40513  3.72494  3.29354  2.67741  2.69355  4.24690  2.90347  2.73739  3.18146  2.89801  2.37887  2.77519  2.98518  4.58477  3.61503
          0.00760  5.27923  6.00158  0.61958  0.77255  0.56228  0.84376
    215   2.52459  5.27365  3.10087  2.61849  3.72284  3.45697  3.28961  3.55865  2.80927  2.71297  4.04772  3.23036  4.21650  3.03310  2.59023  2.04249  1.78966  3.44450  5.76309  3.81094    239 t - - -
          2.68618  4.42225  2.77519  2.73123  3.46354  2.40513  3.72494  3.29354  2.67741  2.69355  4.24690  2.90347  2.73739  3.18146  2.89801  2.37887  2.77519  2.98518  4.58477  3.61503
          0.00760  5.27923  6.00158  0.61958  0.77255  0.56228  0.84376
    216   2.87958  5.56847  2.99602  2.59869  4.92521  3.83308  3.17763  4.40107  1.19091  3.86690  4.61084  3.16853  4.22586  2.84016  1.85491  2.84757  3.30091  3.96641  5.98311  4.59069    240 k - - -
          2.68618  4.42225  2.77519  2.73123  3.46354  2.40513  3.72494  3.29354  2.67741  2.69355  4.24690  2.90347  2.73739  3.18146  2.89801  2.37887  2.77519  2.98518  4.58477  3.61503
          0.00760  5.27923  6.00158  0.61958  0.77255  0.56228  0.84376
    217   2.81710  3.75253  4.97420  4.36241  3.53357  4.22305  4.55471  2.25642  4.15809  1.52518  1.80559  4.36969  4.26452  4.03922  4.18349  2.87015  2.65602  2.06311  5.06274  3.88568    241 l - - -
          2.68618  4.42225  2.77519  2.73123  3.46354  2.40513  3.72494  3.29354  2.67741  2.69355  4.24690  2.90347  2.73739  3.18146  2.89801  2.37887  2.77519  2.98518  4.58477  3.61503
          0.00760  5.27923  6.00158  0.61958  0.77255  0.56228  0.84376
    218   2.91112  2.89269  4.99112  4.37820  2.80044  4.22740  4.55898  2.53176  4.17066  0.96143  3.21679  4.37864  4.59076  3.55715  4.19067  3.18632  3.29350  2.60464  5.06159  3.15777    242 l - - -
          2.68618  4.42225  2.77519  2.73123  3.46354  2.40513  3.72494  3.29354  2.67741  2.69355  4.24690  2.90347  2.73739  3.18146  2.89801  2.37887  2.77519  2.98518  4.58477  3.61503
          0.03467  5.27923  3.54132  0.61958  0.77255  0.44073  1.03162
    219   2.32825  2.39982  4.48850  3.90222  2.89115  3.22125  4.44575  2.97683  3.78561  2.57345  3.26525  4.11759  4.51404  3.41385  3.97243  1.59366  2.81278  2.48829  5.13813  2.91890    243 s - - -
          2.68618  4.42225  2.77519  2.73123  3.46354  2.40513  3.72494  3.29354  2.67741  2.69355  4.24690  2.90347  2.73739  3.18146  2.89801  2.37887  2.77519  2.98518  4.58477  3.61503
          0.00764  5.27405  5.99640  0.61958  0.77255  0.57998  0.82078
    220   2.89915  3.61670  5.07529  4.46390  3.33237  4.28898  4.62947  2.08333  4.25267  1.36466  2.71773  4.45137  4.64860  4.38554  4.26355  3.43054  2.77863  1.54530  5.11935  3.94324    244 l - - -
          2.68618  4.42225  2.77519  2.73123  3.46354  2.40513  3.72494  3.29354  2.67741  2.69355  4.24690  2.90347  2.73739  3.18146  2.89801  2.37887  2.77519  2.98518  4.58477  3.61503
          0.00764  5.27405  5.99640  0.61958  0.77255  0.57998  0.82078
    221   3.26107  5.47516  3.62885  3.05041  4.66555  4.03062  0.99460  4.17455  2.42340  3.33540  4.54428  2.86380  4.41180  3.13063  2.90432  3.27430  3.47429  3.84431  5.84560  2.58344    245 h - - -
          2.68618  4.42225  2.77519  2.73123  3.46354  2.40513  3.72494  3.29354  2.67741  2.69355  4.24690  2.90347  2.73739  3.18146  2.89801  2.37887  2.77519  2.98518  4.58477  3.61503
          0.00764  5.27405  5.99640  0.61958  0.77255  0.57998  0.82078
    222   2.66372  4.44055  5.00297  4.39014  2.70590  4.23232  4.56602  1.37295  4.18125  1.79751  3.55895  4.38659  4.20853  4.31757  4.19880  3.21497  2.72128  1.90048  5.06651  3.59520    246 i - - -
          2.68618  4.42225  2.77519  2.73123  3.46354  2.40513  3.72494  3.29354  2.67741  2.69355  4.24690  2.90347  2.73739  3.18146  2.89801  2.37887  2.77519  2.98518  4.58477  3.61503
          0.00764  5.27405  5.99640  0.61958  0.77255  0.57998  0.82078
    223   2.89653  5.45314  3.20444  2.48700  4.77321  3.62662  3.75519  4.24153  2.72256  3.49361  4.50107  2.97582  1.23354  2.81914  2.79537  2.52670  3.01976  3.46733  5.90115  4.50623    247 p - - -
          2.68618  4.42225  2.77519  2.73123  3.46354  2.40513  3.72494  3.29354  2.67741  2.69355  4.24690  2.90347  2.73739  3.18146  2.89801  2.37887  2.77519  2.98518  4.58477  3.61503
          0.02773  5.27405  3.80630  0.61958  0.77255  0.57998  0.82078
    224   1.67695  5.45512  2.83651  2.59221  3.51714  3.63010  3.55715  4.25444  2.41513  3.75239  4.50075  3.11019  3.05671  3.06278  2.90518  1.82656  3.00426  3.83566  5.89917  3.71072    248 a - - -
          2.68618  4.42225  2.77519  2.73123  3.46354  2.40513  3.72494  3.29354  2.67741  2.69355  4.24690  2.90347  2.73739  3.18146  2.89801  2.37887  2.77519  2.98518  4.58477  3.61503
          0.00779  5.25411  5.97646  0.61958  0.77255  0.64449  0.74429
    225   2.60572  4.43819  4.87738  4.27058  2.53454  4.19764  4.21562  2.52688  4.08292  1.08819  2.74041  4.31660  4.56237  4.23835  2.93554  3.22093  3.03742  2.53466  5.05774  3.87885    249 l - - -
          2.68618  4.42225  2.77519  2.73123  3.46354  2.40513  3.72494  3.29354  2.67741  2.69355  4.24690  2.90347  2.73739  3.18146  2.89801  2.37887  2.77519  2.98518  4.58477  3.61503
          0.05066  5.25411  3.11974  0.61958  0.77255  0.49557  0.93962
    226   3.02723  4.13941  4.52869  3.45456  3.25884  4.13582  2.64322  2.74047  3.81370  1.11406  2.69468  3.32977  4.50482  4.02736  3.59005  3.13403  3.11931  2.58097  5.10603  3.75042    250 l - - -
          2.68618  4.42225  2.77519  2.73123  3.46354  2.40513  3.72494  3.29354  2.67741  2.69355  4.24690  2.90347  2.73739  3.18146  2.89801  2.37887  2.77519  2.98518  4.58477  3.61503
          0.00791  5.23955  5.96189  0.61958  0.77255  0.68836  0.69796
    227   2.75401  3.80643  3.74278  3.18008  3.99810  3.03400  4.19214  2.96959  3.02636  3.06340  3.94079  3.62345  1.14525  2.92774  3.53641  2.97276  3.24294  3.00866  5.41019  3.51469    251 p - - -
          2.68618  4.42225  2.77519  2.73123  3.46354  2.40513  3.72494  3.29354  2.67741  2.69355  4.24690  2.90347  2.73739  3.18146  2.89801  2.37887  2.77519  2.98518  4.58477  3.61503
          0.01670  5.23955  4.48670  0.61958  0.77255  0.68836  0.69796
    228   2.59224  5.44079  3.12508  2.51607  4.11565  3.18336  3.80373  4.23802  2.39944  3.25859  4.18751  2.94719  1.88520  2.60391  3.08282  2.07011  2.96828  3.18146  5.88561  4.48702    252 p - - -
          2.68618  4.42225  2.77519  2.73123  3.46354  2.40513  3.72494  3.29354  2.67741  2.69355  4.24690  2.90347  2.73739  3.18146  2.89801  2.37887  2.77519  2.98518  4.58477  3.61503
          0.06429  5.23083  2.86610  0.61958  0.77255  0.71344  0.67325
    229   2.57999  5.43333  2.92689  2.40772  4.76594  2.34607  3.91949  3.72769  2.53831  3.58180  4.47731  2.77260  3.38365  2.86825  3.14993  1.87397  2.20194  3.81726  5.87355  3.69102    253 s - - -
          2.68618  4.42225  2.77519  2.73123  3.46354  2.40513  3.72494  3.29354  2.67741  2.69355  4.24690  2.90347  2.73739  3.18146  2.89801  2.37887  2.77519  2.98518  4.58477  3.61503
          0.07475  5.17497  2.71255  0.61958  0.77255  0.38003  1.15152
    230   2.26061  5.15783  3.13971  2.84207  2.44063  3.22394  4.02638  3.80122  2.65230  3.02481  3.92440  3.19193  3.31648  2.78006  3.29490  1.78083  2.73370  3.30522  5.66570  3.43107    254 s - - -
          2.68618  4.42225  2.77519  2.73123  3.46354  2.40513  3.72494  3.29354  2.67741  2.69355  4.24690  2.90347  2.73739  3.18146  2.89801  2.37887  2.77519  2.98518  4.58477  3.61503
          0.00805  5.22199  5.94434  0.61958  0.77255  0.68209  0.70433
    231   2.41915  5.32553  2.99938  2.59865  4.60711  3.51706  3.78587  3.26534  2.48525  3.01379  3.88644  2.70643  2.38512  3.10237  3.22558  2.02411  2.51637  3.06751  5.79820  3.79362    255 s - - -
          2.68618  4.42225  2.77519  2.73123  3.46354  2.40513  3.72494  3.29354  2.67741  2.69355  4.24690  2.90347  2.73739  3.18146  2.89801  2.37887  2.77519  2.98518  4.58477  3.61503
          0.00797  5.23199  5.95434  0.61958  0.77255  0.71013  0.67645
    232   3.13198  5.66700  1.48144  1.51116  5.00299  2.97846  4.06587  4.49748  2.84648  3.96869  4.71682  3.07836  3.27222  2.73089  3.35671  2.52523  3.37121  4.05405  6.09843  4.18463    256 d - - -
          2.68618  4.42225  2.77519  2.73123  3.46354  2.40513  3.72494  3.29354  2.67741  2.69355  4.24690  2.90347  2.73739  3.18146  2.89801  2.37887  2.77519  2.98518  4.58477  3.61503
          0.00797  5.23199  5.95434  0.61958  0.77255  0.71013  0.67645
    233   3.03456  4.41238  4.97605  3.41513  2.62550  4.20180  4.53385  2.31317  4.15218  1.14056  2.82120  4.35692  4.56507  4.28695  4.16800  3.05775  3.26667  2.16632  3.66688  3.49652    257 l - - -
          2.68618  4.42225  2.77519  2.73123  3.46354  2.40513  3.72494  3.29354  2.67741  2.69355  4.24690  2.90347  2.73739  3.18146  2.89801  2.37887  2.77519  2.98518  4.58477  3.61503
          0.00797  5.23199  5.95434  0.61958  0.77255  0.56121  0.84517
    234   2.68137  5.51939  2.08848  1.47630  4.86414  3.42294  3.54009  4.35114  2.52989  3.82454  4.12483  2.19076  3.91734  2.87757  3.19658  2.60674  3.23745  3.90996  5.95167  4.53884    258 e - - -
          2.68625  4.42232  2.77486  2.73130  3.46361  2.40504  3.72501  3.29361  2.67748  2.69362  4.24697  2.90331  2.73746  3.18153  2.89808  2.37894  2.77503  2.98517  4.58484  3.61510
          0.20421  1.98817  3.04155  0.14395  2.00938  0.51546  0.90939
    235   2.92047  4.43936  3.75050  3.85169  2.94403  4.17219  4.10738  1.72477  4.00494  1.90627  2.92518  4.26082  3.29252  3.62278  4.08878  3.47356  2.92626  1.61019  5.05754  3.87600    260 v - - -
          2.68618  4.42225  2.77519  2.73123  3.46354  2.40513  3.72494  3.29354  2.67741  2.69355  4.24690  2.90347  2.73739  3.18146  2.89801  2.37887  2.77519  2.98518  4.58477  3.61503
          0.00795  5.23387  5.95622  0.61958  0.77255  0.70478  0.68165
    236   2.47824  5.46480  2.37607  2.69023  4.79496  3.47163  3.48808  4.27088  2.57575  3.76401  4.51047  3.23651  1.99502  2.87157  3.19035  1.65251  3.12570  3.84763  5.90698  3.71547    261 s - - -
          2.68618  4.42225  2.77519  2.73123  3.46354  2.40513  3.72494  3.29354  2.67741  2.69355  4.24690  2.90347  2.73739  3.18146  2.89801  2.37887  2.77519  2.98518  4.58477  3.61503
          0.00795  5.23387  5.95622  0.61958  0.77255  0.70478  0.68165
    237   2.55783  3.58681  3.43331  3.25893  3.17229  3.54236  3.26348  2.84083  3.10799  2.33125  3.63422  3.30280  2.74663  2.91246  3.58852  2.28498  2.56130  2.53796  5.34280  3.15398    262 s - - -
          2.68618  4.42225  2.77519  2.73123  3.46354  2.40513  3.72494  3.29354  2.67741  2.69355  4.24690  2.90347  2.73739  3.18146  2.89801  2.37887  2.77519  2.98518  4.58477  3.61503
          0.00795  5.23387  5.95622  0.61958  0.77255  0.70478  0.68165
    238   2.37670  5.22112  3.03968  2.54078  4.46862  3.57656  3.79453  3.04117  2.61288  2.16948  3.27238  2.37754  4.00255  2.94860  3.02964  2.38955  2.85145  3.18847  4.93726  3.49756    263 l - - -
          2.68618  4.42225  2.77519  2.73123  3.46354  2.40513  3.72494  3.29354  2.67741  2.69355  4.24690  2.90347  2.73739  3.18146  2.89801  2.37887  2.77519  2.98518  4.58477  3.61503
          0.00795  5.23387  5.95622  0.61958  0.77255  0.53632  0.87923
    239   2.82859  3.99104  4.37858  4.16557  3.56049  4.18684  4.50713  1.84132  4.00132  2.22200  3.42940  4.26490  3.45708  4.17782  3.45212  2.92608  2.18714  1.43920  5.08183  3.89934    264 v - - -
          2.68618  4.42225  2.77519  2.73123  3.46354  2.40513  3.72494  3.29354  2.67741  2.69355  4.24690  2.90347  2.73739  3.18146  2.89801  2.37887  2.77519  2.98518  4.58477  3.61503
          0.00771  5.26506  5.98741  0.61958  0.77255  0.60972  0.78417
    240   3.02495  5.47143  3.30051  2.60090  4.79870  3.80356  3.26843  4.26443  2.53429  3.76407  3.88293  2.97790  4.19483  1.05970  2.74130  2.79930  3.11336  3.85292  4.13520  4.52203    265 q - - -
          2.68618  4.42225  2.77519  2.73123  3.46354  2.40513  3.72494  3.29354  2.67741  2.69355  4.24690  2.90347  2.73739  3.18146  2.89801  2.37887  2.77519  2.98518  4.58477  3.61503
          0.00771  5.26506  5.98741  0.61958  0.77255  0.57562  0.82635
    241   2.15557  2.90226  4.61157  4.01965  3.16314  3.85225  4.47422  2.61872  3.34535  2.36855  3.61206  4.18524  4.15560  4.08581  4.02923  2.10641  1.79665  2.22411  5.11018  3.49102    266 t - - -
          2.68618  4.42225  2.77519  2.73123  3.46354  2.40513  3.72494  3.29354  2.67741  2.69355  4.24690  2.90347  2.73739  3.18146  2.89801  2.37887  2.77519  2.98518  4.58477  3.61503
          0.00766  5.27085  5.99320  0.61958  0.77255  0.59069  0.80731
    242   1.02463  3.72893  3.94985  3.39536  4.07474  3.16996  3.56834  3.44319  3.35480  2.88928  4.02914  3.78247  4.40245  3.66082  3.71932  2.16999  2.72688  2.91796  5.50194  4.26335    267 a - - -
          2.68618  4.42225  2.77519  2.73123  3.46354  2.40513  3.72494  3.29354  2.67741  2.69355  4.24690  2.90347  2.73739  3.18146  2.89801  2.37887  2.77519  2.98518  4.58477  3.61503
          0.00766  5.27085  5.99320  0.61958  0.77255  0.59069  0.80731
    243   0.63468  2.92258  4.80992  4.37393  4.72257  2.17428  5.12620  3.26857  4.29452  3.82700  4.69128  4.34916  3.44943  4.52617  4.52107  2.91263  3.51681  3.69565  6.15956  4.98767    268 A - - -
          2.68618  4.42225  2.77519  2.73123  3.46354  2.40513  3.72494  3.29354  2.67741  2.69355  4.24690  2.90347  2.73739  3.18146  2.89801  2.37887  2.77519  2.98518  4.58477  3.61503
          0.00766  5.27085  5.99320  0.61958  0.77255  0.59069  0.80731
    244   2.68535  4.02387  5.01573  4.40545  3.55987  4.25721  4.59420  1.81732  4.20045  1.27779  2.99784  3.59314  4.61930  4.33998  4.22301  3.37958  3.16612  1.77724  5.09679  3.91943    269 l - - -
          2.68618  4.42225  2.77519  2.73123  3.46354  2.40513  3.72494  3.29354  2.67741  2.69355  4.24690  2.90347  2.73739  3.18146  2.89801  2.37887  2.77519  2.98518  4.58477  3.61503
          0.00766  5.27085  5.99320  0.61958  0.77255  0.59069  0.80731
    245   2.81131  3.99118  5.04758  4.43397  2.88567  4.25519  4.59211  1.94896  4.22022  1.48345  2.43308  4.41834  4.61666  4.35153  4.22880  3.31839  2.77657  1.73121  5.08293  3.90719    270 l - - -
          2.68618  4.42225  2.77519  2.73123  3.46354  2.40513  3.72494  3.29354  2.67741  2.69355  4.24690  2.90347  2.73739  3.18146  2.89801  2.37887  2.77519  2.98518  4.58477  3.61503
          0.00766  5.27085  5.99320  0.61958  0.77255  0.59069  0.80731
    246   1.89266  5.00230  5.11294  4.94744  5.76856  0.74936  5.74808  5.26694  4.95955  4.94244  5.68340  4.57380  4.64639  5.10757  5.09414  1.45185  3.08364  4.38057  7.09386  6.02639    271 g - - -
          2.68618  4.42225  2.77519  2.73123  3.46354  2.40513  3.72494  3.29354  2.67741  2.69355  4.24690  2.90347  2.73739  3.18146  2.89801  2.37887  2.77519  2.98518  4.58477  3.61503
          0.00766  5.27085  5.99320  0.61958  0.77255  0.59069  0.80731
    247   3.00450  4.49609  3.82855  4.45180  3.33857  4.30282  4.63937  1.66893  4.24713  1.37699  2.43417  4.45531  4.65939  4.38126  4.26691  3.61544  3.28426  1.82885  5.13181  3.65190    272 l - - -
          2.68618  4.42225  2.77519  2.73123  3.46354  2.40513  3.72494  3.29354  2.67741  2.69355  4.24690  2.90347  2.73739  3.18146  2.89801  2.37887  2.77519  2.98518  4.58477  3.61503
          0.00766  5.27085  5.99320  0.61958  0.77255  0.59069  0.80731
    248   2.49923  5.23889  5.00580  5.03981  6.00761  0.23395  5.98222  5.54950  5.28909  5.23830  6.02684  4.76277  4.85330  5.40348  5.36503  3.54435  3.92341  4.65319  7.24223  6.26484    273 G - - -
          2.68618  4.42225  2.77519  2.73123  3.46354  2.40513  3.72494  3.29354  2.67741  2.69355  4.24690  2.90347  2.73739  3.18146  2.89801  2.37887  2.77519  2.98518  4.58477  3.61503
          0.00766  5.27085  5.99320  0.61958  0.77255  0.59069  0.80731
    249   4.64990  5.79662  6.62864  6.03207  2.33139  6.09918  6.30473  2.07375  5.91025  0.49187  2.54177  6.29090  5.95446  5.58639  5.75305  5.52719  4.82810  3.41754  6.09447  5.21879    274 L - - -
          2.68618  4.42225  2.77519  2.73123  3.46354  2.40513  3.72494  3.29354  2.67741  2.69355  4.24690  2.90347  2.73739  3.18146  2.89801  2.37887  2.77519  2.98518  4.58477  3.61503
          0.00766  5.27085  5.99320  0.61958  0.77255  0.59069  0.80731
    250   3.27466  4.65750  5.07900  4.49285  3.71567  4.45470  4.81434  2.52147  4.31455  0.82868  3.67971  3.73181  3.69321  4.48193  4.38806  3.77316  3.51240  1.66147  5.33475  4.16332    275 l - - -
          2.68618  4.42225  2.77519  2.73123  3.46354  2.40513  3.72494  3.29354  2.67741  2.69355  4.24690  2.90347  2.73739  3.18146  2.89801  2.37887  2.77519  2.98518  4.58477  3.61503
          0.00766  5.27085  5.99320  0.61958  0.77255  0.59069  0.80731
    251   3.28218  4.14144  4.90043  4.33428  1.78445  4.38281  3.16289  3.14442  4.17440  2.86314  3.36618  4.39935  4.74411  4.33106  4.27184  3.24568  3.16768  2.95935  4.89881  1.00846    276 y - - -
          2.68618  4.42225  2.77519  2.73123  3.46354  2.40513  3.72494  3.29354  2.67741  2.69355  4.24690  2.90347  2.73739  3.18146  2.89801  2.37887  2.77519  2.98518  4.58477  3.61503
          0.00766  5.27085  5.99320  0.61958  0.77255  0.59069  0.80731
    252   2.10631  3.30711  3.48817  2.31172  3.62194  3.86936  3.87379  3.58074  2.56295  2.66574  2.83415  3.43287  4.25731  1.91085  2.94563  2.81684  3.24201  3.27594  5.62220  3.76546    277 q - - -
          2.68618  4.42225  2.77519  2.73123  3.46354  2.40513  3.72494  3.29354  2.67741  2.69355  4.24690  2.90347  2.73739  3.18146  2.89801  2.37887  2.77519  2.98518  4.58477  3.61503
          0.00766  5.27085  5.99320  0.61958  0.77255  0.59069  0.80731
    253   2.85126  3.99536  3.02219  2.45937  4.79087  1.51799  3.96814  4.26404  2.57153  3.32489  4.50972  2.52150  4.17215  2.59907  2.78158  2.56579  3.22952  3.84491  3.69141  4.50844    278 g - - -
          2.68618  4.42225  2.77519  2.73123  3.46354  2.40513  3.72494  3.29354  2.67741  2.69355  4.24690  2.90347  2.73739  3.18146  2.89801  2.37887  2.77519  2.98518  4.58477  3.61503
          0.00766  5.27085  5.99320  0.61958  0.77255  0.59069  0.80731
    254   3.08586  5.13690  3.80163  3.34247  4.79369  3.85348  4.50343  4.21091  3.35108  3.84178  4.66099  3.25967  4.42570  3.26681  3.76565  0.97979  1.46428  3.20405  6.08708  4.79802    279 s - - -
          2.68618  4.42225  2.77519  2.73123  3.46354  2.40513  3.72494  3.29354  2.67741  2.69355  4.24690  2.90347  2.73739  3.18146  2.89801  2.37887  2.77519  2.98518  4.58477  3.61503
          0.00766  5.27085  5.99320  0.61958  0.77255  0.59069  0.80731
    255   1.96961  3.48733  2.96710  2.69971  4.81908  2.28864  3.65846  4.29805  2.18862  3.51378  4.52730  3.12049  3.32556  2.54223  2.72771  2.35863  3.05183  3.50130  5.92271  4.51788    280 a - - -
          2.68618  4.42225  2.77519  2.73123  3.46354  2.40513  3.72494  3.29354  2.67741  2.69355  4.24690  2.90347  2.73739  3.18146  2.89801  2.37887  2.77519  2.98518  4.58477  3.61503
          0.00766  5.27085  5.99320  0.61958  0.77255  0.46914  0.98228
    256   2.94800  5.53929  2.43160  2.71360  4.88056  3.79468  1.61552  4.36479  2.46344  3.84231  4.58209  1.90241  4.19491  2.84592  3.06865  2.47103  3.26615  3.92815  5.97266  4.05693    281 h - - -
          2.68618  4.42225  2.77519  2.73123  3.46354  2.40513  3.72494  3.29354  2.67741  2.69355  4.24690  2.90347  2.73739  3.18146  2.89801  2.37887  2.77519  2.98518  4.58477  3.61503
          0.00750  5.29213  6.01448  0.61958  0.77255  0.51640  0.90799
    257   2.91518  5.41679  3.07810  2.56368  3.82743  3.80111  3.58736  3.63526  2.25493  3.53238  3.57647  3.04216  3.85352  3.03852  1.26310  2.89761  3.04329  3.18047  5.87479  4.49015    282 r - - -
          2.68618  4.42225  2.77519  2.73123  3.46354  2.40513  3.72494  3.29354  2.67741  2.69355  4.24690  2.90347  2.73739  3.18146  2.89801  2.37887  2.77519  2.98518  4.58477  3.61503
          0.00750  5.29213  6.01448  0.61958  0.77255  0.51640  0.90799
    258   2.89114  4.23386  3.16072  2.64827  3.18731  3.36321  2.85484  3.80137  2.78641  2.05562  3.78749  2.95264  4.25115  2.70508  2.04761  3.00790  2.89608  3.05876  4.73848  3.64915    283 r - - -
          2.68618  4.42225  2.77519  2.73123  3.46354  2.40513  3.72494  3.29354  2.67741  2.69355  4.24690  2.90347  2.73739  3.18146  2.89801  2.37887  2.77519  2.98518  4.58477  3.61503
          0.00750  5.29213  6.01448  0.61958  0.77255  0.46707  0.98574
    259   2.86043  4.01746  3.80243  4.28192  2.92951  4.21946  4.16644  1.80400  3.55338  2.10305  1.57395  4.04412  4.58460  4.25502  4.15556  3.34187  2.65441  2.37792  5.08363  3.90416    284 m - - -
          2.68618  4.42225  2.77519  2.73123  3.46354  2.40513  3.72494  3.29354  2.67741  2.69355  4.24690  2.90347  2.73739  3.18146  2.89801  2.37887  2.77519  2.98518  4.58477  3.61503
          0.00744  5.30034  6.02268  0.61958  0.77255  0.48576  0.95510
    260   1.84515  4.46581  3.41860  2.96196  3.96012  3.99887  4.24445  2.72071  2.93396  2.43392  3.51327  3.70070  4.37983  3.54603  3.28837  2.39154  1.97769  2.26232  5.38944  4.14502    285 a - - -
          2.68618  4.42225  2.77519  2.73123  3.46354  2.40513  3.72494  3.29354  2.67741  2.69355  4.24690  2.90347  2.73739  3.18146  2.89801  2.37887  2.77519  2.98518  4.58477  3.61503
          0.00744  5.30034  6.02268  0.61958  0.77255  0.48576  0.95510
    261   2.74582  5.52307  2.27642  1.21165  4.86691  3.78674  3.97530  4.35225  2.47930  3.82780  3.96826  2.66153  4.18118  2.94458  2.99817  2.73281  3.03289  3.91308  5.95632  3.83665    286 e - - -
          2.68618  4.42225  2.77519  2.73123  3.46354  2.40513  3.72494  3.29354  2.67741  2.69355  4.24690  2.90347  2.73739  3.18146  2.89801  2.37887  2.77519  2.98518  4.58477  3.61503
          0.01792  5.30034  4.36034  0.61958  0.77255  0.48576  0.95510
    262   2.76010  3.36686  4.93652  3.92513  2.88105  3.56376  4.54940  2.08765  3.13622  1.97442  2.95176  4.35355  3.77121  3.68004  3.84094  3.20902  2.96786  1.63489  3.85489  3.46533    287 v - - -
          2.68618  4.42225  2.77519  2.73123  3.46354  2.40513  3.72494  3.29354  2.67741  2.69355  4.24690  2.90347  2.73739  3.18146  2.89801  2.37887  2.77519  2.98518  4.58477  3.61503
          0.00752  5.28993  6.01228  0.61958  0.77255  0.52442  0.89624
    263   3.23523  5.02191  5.65698  5.05105  2.95148  4.93907  5.26044  2.47830  4.86314  0.66195  2.13451  5.10013  5.19298  4.89698  4.84835  4.27129  3.45828  2.71150  5.58054  4.49485    288 L - - -
          2.68618  4.42225  2.77519  2.73123  3.46354  2.40513  3.72494  3.29354  2.67741  2.69355  4.24690  2.90347  2.73739  3.18146  2.89801  2.37887  2.77519  2.98518  4.58477  3.61503
          0.00746  5.29816  6.02050  0.61958  0.77255  0.52442  0.89624
    264   2.82298  4.45637  5.01341  4.40021  2.64512  4.24531  4.57733  2.49544  4.19164  1.04475  2.84768  4.39838  4.60794  4.32715  3.61620  3.04729  3.31014  2.05462  5.07728  3.63607    289 l - - -
          2.68618  4.42225  2.77519  2.73123  3.46354  2.40513  3.72494  3.29354  2.67741  2.69355  4.24690  2.90347  2.73739  3.18146  2.89801  2.37887  2.77519  2.98518  4.58477  3.61503
          0.00746  5.29816  6.02050  0.61958  0.77255  0.52442  0.89624
    265   2.23547  3.80350  2.76360  2.34699  4.85652  2.71119  3.60086  3.87968  2.34066  3.81832  4.25529  2.28024  4.17828  2.69422  2.90198  2.16727  2.92273  3.45547  5.94854  4.20759    290 s - - -
          2.68618  4.42225  2.77519  2.73123  3.46354  2.40513  3.72494  3.29354  2.67741  2.69355  4.24690  2.90347  2.73739  3.18146  2.89801  2.37887  2.77519  2.98518  4.58477  3.61503
          0.00746  5.29816  6.02050  0.61958  0.77255  0.52442  0.89624
    266   3.02208  5.52384  3.02001  1.06639  4.86490  3.56836  3.27909  4.34811  2.71864  3.23519  4.56607  2.86313  4.18745  2.52292  2.74746  2.98533  3.25348  3.40748  5.95813  4.54936    291 e - - -
          2.68618  4.42225  2.77519  2.73123  3.46354  2.40513  3.72494  3.29354  2.67741  2.69355  4.24690  2.90347  2.73739  3.18146  2.89801  2.37887  2.77519  2.98518  4.58477  3.61503
          0.00746  5.29816  6.02050  0.61958  0.77255  0.52442  0.89624
    267   2.69519  3.62882  5.04236  4.42956  2.91227  4.26498  4.60023  1.22978  4.21936  1.57696  2.81356  3.61789  4.62670  4.35343  4.23380  3.57664  3.14362  2.59838  5.09595  3.92022    292 i - - -
          2.68618  4.42225  2.77519  2.73123  3.46354  2.40513  3.72494  3.29354  2.67741  2.69355  4.24690  2.90347  2.73739  3.18146  2.89801  2.37887  2.77519  2.98518  4.58477  3.61503
          0.00746  5.29816  6.02050  0.61958  0.77255  0.52442  0.89624
    268   2.66974  3.80839  3.25990  2.38522  4.53931  1.54689  4.03514  3.45060  2.56536  2.66761  4.34774  2.85243  4.22605  3.07409  3.06450  2.77764  2.90108  3.15490  5.77215  4.03362    293 g - - -
          2.68618  4.42225  2.77519  2.73123  3.46354  2.40513  3.72494  3.29354  2.67741  2.69355  4.24690  2.90347  2.73739  3.18146  2.89801  2.37887  2.77519  2.98518  4.58477  3.61503
          0.00746  5.29816  6.02050  0.61958  0.77255  0.52442  0.89624
    269   2.77448  4.30406  3.12445  2.72654  4.79349  3.62730  3.63022  4.26434  2.18282  3.37753  4.51632  2.74791  4.18742  3.08741  1.41310  2.33517  2.65121  3.43414  5.91551  4.51828    294 r - - -
          2.68618  4.42225  2.77519  2.73123  3.46354  2.40513  3.72494  3.29354  2.67741  2.69355  4.24690  2.90347  2.73739  3.18146  2.89801  2.37887  2.77519  2.98518  4.58477  3.61503
          0.19110  5.29816  1.77817  0.61958  0.77255  0.52442  0.89624
    270   2.52835  5.35243  3.03673  2.65464  4.66347  3.59703  3.90553  3.65237  2.11831  2.56942  3.80135  3.08562  2.63220  2.65837  2.40888  2.18761  2.78802  3.55120  5.80602  4.41662    295 k - - -
          2.68618  4.42225  2.77519  2.73123  3.46354  2.40513  3.72494  3.29354  2.67741  2.69355  4.24690  2.90347  2.73739  3.18146  2.89801  2.37887  2.77519  2.98518  4.58477  3.61503
          0.00895  5.11601  5.83836  0.61958  0.77255  0.99982  0.45878
    271   2.48276  5.11840  3.20737  2.56487  4.35216  3.39652  3.97309  3.48514  2.68227  3.05896  4.19043  3.30311  1.39334  2.93305  3.07955  2.84226  3.00039  2.94222  4.81752  4.29265    296 p - - -
          2.68618  4.42225  2.77519  2.73123  3.46354  2.40513  3.72494  3.29354  2.67741  2.69355  4.24690  2.90347  2.73739  3.18146  2.89801  2.37887  2.77519  2.98518  4.58477  3.61503
          0.32414  5.11601  1.30619  0.61958  0.77255  0.60687  0.78758
    272   2.72198  3.17026  3.33586  2.93568  2.98099  2.52496  3.50019  3.30166  2.65357  2.65432  3.38654  2.75806  4.15194  3.13349  3.12936  2.23466  2.83277  3.04761  4.42354  3.23414    297 s - - -
          2.68641  4.42258  2.77515  2.73139  3.46387  2.40513  3.72509  3.29359  2.67774  2.69344  4.24689  2.90345  2.73664  3.18153  2.89820  2.37867  2.77516  2.98507  4.58407  3.61536
          0.86128  0.57315  4.29513  0.45881  0.99977  0.33509  1.25623
    273   2.71246  4.87726  2.58614  2.11038  4.31767  2.69189  3.54351  3.16965  2.53634  2.56753  4.13055  2.93198  4.16568  2.92863  3.20359  2.54723  2.18442  3.28744  5.84458  4.46052    301 e - - -
          2.68618  4.42225  2.77519  2.73123  3.46354  2.40513  3.72494  3.29354  2.67741  2.69355  4.24690  2.90347  2.73739  3.18146  2.89801  2.37887  2.77519  2.98518  4.58477  3.61503
          0.07397  5.23415  2.71854  0.61958  0.77255  0.72870  0.65882
    274   2.86720  4.49509  2.14340  2.51635  4.71103  2.65932  3.92514  3.61148  2.61019  3.39959  3.11727  2.17802  3.35778  3.03101  3.02905  2.13285  2.97020  3.57729  5.84277  4.44894    302 s - - -
          2.68618  4.42225  2.77519  2.73123  3.46354  2.40513  3.72494  3.29354  2.67741  2.69355  4.24690  2.90347  2.73739  3.18146  2.89801  2.37887  2.77519  2.98518  4.58477  3.61503
          0.00849  5.16867  5.89101  0.61958  0.77255  0.89180  0.52749
    275   2.99001  5.61672  1.42638  1.46056  4.95322  3.58401  4.02558  4.44579  2.80344  3.91945  4.66784  2.67726  3.88914  3.13221  3.09005  2.72067  3.24505  3.71999  6.05070  4.62330    303 d - - -
          2.68611  4.42151  2.77533  2.73137  3.46368  2.40512  3.72508  3.29368  2.67734  2.69348  4.24663  2.90360  2.73753  3.18082  2.89806  2.37897  2.77514  2.98504  4.58491  3.61517
          0.34696  1.23649  5.89101  0.08261  2.53467  0.49275  0.94404
    276   2.45580  5.49678  2.92762  2.32815  4.11496  3.11463  3.53018  4.32559  2.33443  3.47744  4.53778  2.24479  3.17187  2.57048  2.79873  2.26168  2.77555  3.14520  5.93025  3.91497    305 n - - -
          2.68618  4.42225  2.77519  2.73123  3.46354  2.40513  3.72494  3.29354  2.67741  2.69355  4.24690  2.90347  2.73739  3.18146  2.89801  2.37887  2.77519  2.98518  4.58477  3.61503
          0.02792  5.25521  3.80276  0.61958  0.77255  0.66737  0.71960
    277   2.64914  3.21989  3.04735  2.69755  3.91001  3.22553  3.65192  3.40865  2.33647  2.72817  3.92610  3.03180  2.82260  3.16842  2.80003  2.21609  2.78511  2.77675  5.70044  3.61028    306 s - - -
          2.68618  4.42225  2.77519  2.73123  3.46354  2.40513  3.72494  3.29354  2.67741  2.69355  4.24690  2.90347  2.73739  3.18146  2.89801  2.37887  2.77519  2.98518  4.58477  3.61503
          0.00794  5.23523  5.95758  0.61958  0.77255  0.72566  0.66166
    278   2.92801  5.22654  3.11824  2.53727  3.33866  2.73230  3.51375  2.94698  2.72086  2.28741  4.04377  2.92991  4.20098  2.76316  2.61033  2.48244  2.43430  2.84601  5.72147  4.37733    307 l - - -
          2.68618  4.42225  2.77519  2.73123  3.46354  2.40513  3.72494  3.29354  2.67741  2.69355  4.24690  2.90347  2.73739  3.18146  2.89801  2.37887  2.77519  2.98518  4.58477  3.61503
          0.00794  5.23523  5.95758  0.61958  0.77255  0.72566  0.66166
    279   2.63770  4.79617  1.63631  2.26861  4.83154  3.23952  3.53877  4.05405  2.28182  3.13266  4.52865  2.36522  3.78654  2.82927  3.07182  2.65041  3.21101  3.87767  5.92107  4.15455    308 d - - -
          2.68618  4.42225  2.77519  2.73123  3.46354  2.40513  3.72494  3.29354  2.67741  2.69355  4.24690  2.90347  2.73739  3.18146  2.89801  2.37887  2.77519  2.98518  4.58477  3.61503
          0.00794  5.23523  5.95758  0.61958  0.77255  0.72566  0.66166
    280   2.99846  5.48660  2.81984  2.69784  4.82751  3.77217  3.59366  3.92129  2.34142  3.33364  4.52956  2.82581  3.68505  2.54882  1.18624  2.96412  3.22830  3.87528  5.91875  4.16673    309 r - - -
          2.68618  4.42225  2.77519  2.73123  3.46354  2.40513  3.72494  3.29354  2.67741  2.69355  4.24690  2.90347  2.73739  3.18146  2.89801  2.37887  2.77519  2.98518  4.58477  3.61503
          0.00794  5.23523  5.95758  0.61958  0.77255  0.50463  0.92566
    281   2.86690  4.07596  2.63937  1.09448  3.98459  3.78995  3.97960  4.27608  2.54667  3.77353  4.52171  2.73217  3.70757  2.97353  3.21179  2.98087  3.24117  3.49491  5.91992  3.50208    310 e - - -
          2.68618  4.42225  2.77519  2.73123  3.46354  2.40513  3.72494  3.29354  2.67741  2.69355  4.24690  2.90347  2.73739  3.18146  2.89801  2.37887  2.77519  2.98518  4.58477  3.61503
          0.00750  5.29270  6.01505  0.61958  0.77255  0.59814  0.79814
    282   2.06550  3.23033  4.01685  3.27394  3.33299  1.75142  3.69194  2.72959  3.39177  2.80277  3.81571  3.63064  4.42439  3.68178  3.72013  2.11562  2.65062  2.79550  5.29872  4.07453    311 g - - -
          2.68618  4.42225  2.77519  2.73123  3.46354  2.40513  3.72494  3.29354  2.67741  2.69355  4.24690  2.90347  2.73739  3.18146  2.89801  2.37887  2.77519  2.98518  4.58477  3.61503
          0.00750  5.29270  6.01505  0.61958  0.77255  0.59814  0.79814
    283   3.13253  3.85746  4.85566  4.26371  2.84965  4.26673  3.13967  2.74662  4.09456  2.45196  3.41264  3.55665  4.63054  4.25881  4.17809  3.56920  3.36425  2.70046  5.02850  0.93115    312 y - - -
          2.68618  4.42225  2.77519  2.73123  3.46354  2.40513  3.72494  3.29354  2.67741  2.69355  4.24690  2.90347  2.73739  3.18146  2.89801  2.37887  2.77519  2.98518  4.58477  3.61503
          0.00750  5.29270  6.01505  0.61958  0.77255  0.59814  0.79814
    284   1.67424  4.45077  3.52043  2.96123  4.30025  3.34102  4.10565  3.05325  2.75918  3.33925  4.17751  3.46075  3.35124  3.28945  2.32365  1.80688  2.99086  2.81713  5.62404  4.31928    313 a - - -
          2.68618  4.42225  2.77519  2.73123  3.46354  2.40513  3.72494  3.29354  2.67741  2.69355  4.24690  2.90347  2.73739  3.18146  2.89801  2.37887  2.77519  2.98518  4.58477  3.61503
          0.00750  5.29270  6.01505  0.61958  0.77255  0.59814  0.79814
    285   3.06458  4.71735  5.32676  4.71488  3.00185  4.56023  4.88801  2.39653  4.50982  0.71766  3.21552  4.72261  4.88055  4.60109  4.50797  3.87941  3.46920  2.21267  3.98354  4.17109    314 l - - -
          2.68618  4.42225  2.77519  2.73123  3.46354  2.40513  3.72494  3.29354  2.67741  2.69355  4.24690  2.90347  2.73739  3.18146  2.89801  2.37887  2.77519  2.98518  4.58477  3.61503
          0.02331  5.29270  4.01656  0.61958  0.77255  0.59814  0.79814
    286   1.29792  4.85479  3.78585  3.22451  3.44228  3.25038  4.23293  3.40274  2.89393  2.66317  3.97642  3.66124  4.35759  3.50928  3.58020  1.78566  2.84835  2.93877  5.44624  4.19343    315 a - - -
          2.68618  4.42225  2.77519  2.73123  3.46354  2.40513  3.72494  3.29354  2.67741  2.69355  4.24690  2.90347  2.73739  3.18146  2.89801  2.37887  2.77519  2.98518  4.58477  3.61503
          0.00762  5.27701  5.99935  0.61958  0.77255  0.64939  0.73891
    287   0.79070  2.55558  4.85166  4.35572  4.18748  3.99032  4.91564  3.45104  4.23509  2.75461  4.18258  4.36441  4.60524  4.44382  4.39893  2.18589  3.45716  2.56360  5.68744  4.50912    316 a - - -
          2.68618  4.42225  2.77519  2.73123  3.46354  2.40513  3.72494  3.29354  2.67741  2.69355  4.24690  2.90347  2.73739  3.18146  2.89801  2.37887  2.77519  2.98518  4.58477  3.61503
          0.00762  5.27701  5.99935  0.61958  0.77255  0.64939  0.73891
    288   2.34709  3.65693  5.04448  4.69155  5.22669  0.51860  5.44544  4.64924  4.61043  4.35361  5.17075  4.48240  3.41373  4.81668  4.80353  2.76333  2.98195  3.21793  6.61786  5.48317    317 G - - -
          2.68618  4.42225  2.77519  2.73123  3.46354  2.40513  3.72494  3.29354  2.67741  2.69355  4.24690  2.90347  2.73739  3.18146  2.89801  2.37887  2.77519  2.98518  4.58477  3.61503
          0.00762  5.27701  5.99935  0.61958  0.77255  0.64939  0.73891
    289   2.92931  4.48765  5.08569  4.47112  1.70106  4.29341  4.62668  1.97748  4.25719  1.37250  3.08597  4.45705  4.64934  4.38102  4.26257  3.48917  3.24168  2.23756  4.11016  3.93658    318 l - - -
          2.68618  4.42225  2.77519  2.73123  3.46354  2.40513  3.72494  3.29354  2.67741  2.69355  4.24690  2.90347  2.73739  3.18146  2.89801  2.37887  2.77519  2.98518  4.58477  3.61503
          0.00762  5.27701  5.99935  0.61958  0.77255  0.64939  0.73891
    290   0.64807  3.63944  4.85980  4.44369  3.53052  2.43399  5.21130  4.26450  4.36876  3.98069  4.83301  4.38233  4.59381  4.59666  4.59437  1.87279  3.54235  3.81040  6.29251  5.12452    319 A - - -
          2.68618  4.42225  2.77519  2.73123  3.46354  2.40513  3.72494  3.29354  2.67741  2.69355  4.24690  2.90347  2.73739  3.18146  2.89801  2.37887  2.77519  2.98518  4.58477  3.61503
          0.00762  5.27701  5.99935  0.61958  0.77255  0.64939  0.73891
    291   2.94808  4.71365  5.16299  4.57513  3.67921  4.50698  4.85943  2.03773  4.38591  0.66838  3.63324  4.63739  4.85209  4.53308  4.44068  3.25009  3.57111  2.75478  5.34265  3.84186    320 L - - -
          2.68618  4.42225  2.77519  2.73123  3.46354  2.40513  3.72494  3.29354  2.67741  2.69355  4.24690  2.90347  2.73739  3.18146  2.89801  2.37887  2.77519  2.98518  4.58477  3.61503
          0.00762  5.27701  5.99935  0.61958  0.77255  0.64939  0.73891
    292   2.60953  5.21983  3.18301  3.90966  5.68239  0.41243  5.27401  5.17461  4.39221  4.80410  5.58852  4.14992  4.65042  4.52972  4.77504  2.96532  3.06083  4.43191  6.97594  5.73980    321 G - - -
          2.68618  4.42225  2.77519  2.73123  3.46354  2.40513  3.72494  3.29354  2.67741  2.69355  4.24690  2.90347  2.73739  3.18146  2.89801  2.37887  2.77519  2.98518  4.58477  3.61503
          0.00762  5.27701  5.99935  0.61958  0.77255  0.64939  0.73891
    293   3.11911  3.57175  5.02459  4.41537  2.32753  4.28311  3.67677  2.90022  4.21165  1.05540  1.97076  4.42433  4.64108  3.96189  4.23651  3.59337  3.35053  2.73521  5.08425  3.63460    322 l - - -
          2.68618  4.42225  2.77519  2.73123  3.46354  2.40513  3.72494  3.29354  2.67741  2.69355  4.24690  2.90347  2.73739  3.18146  2.89801  2.37887  2.77519  2.98518  4.58477  3.61503
          0.00760  5.27945  6.00179  0.61958  0.77255  0.64939  0.73891
    294   3.59002  4.88272  4.07309  4.99393  4.16195  4.95069  5.41219  1.40385  4.85847  2.49851  3.73989  5.08028  5.26133  5.05388  4.95344  4.30015  2.87050  0.80398  5.89372  4.69475    323 v - - -
          2.68618  4.42225  2.77519  2.73123  3.46354  2.40513  3.72494  3.29354  2.67741  2.69355  4.24690  2.90347  2.73739  3.18146  2.89801  2.37887  2.77519  2.98518  4.58477  3.61503
          0.00760  5.27945  6.00179  0.61958  0.77255  0.64939  0.73891
    295   2.56867  3.04044  4.01744  3.07754  3.43702  3.33378  3.48939  3.18198  3.39116  2.17017  3.27528  2.39084  4.41910  3.28403  3.71730  2.90946  1.88126  2.72334  4.22978  3.39582    324 t - - -
          2.68618  4.42225  2.77519  2.73123  3.46354  2.40513  3.72494  3.29354  2.67741  2.69355  4.24690  2.90347  2.73739  3.18146  2.89801  2.37887  2.77519  2.98518  4.58477  3.61503
          0.00760  5.27945  6.00179  0.61958  0.77255  0.64939  0.73891
    296   2.84948  4.60535  4.27163  3.69431  3.19723  4.10873  4.39110  3.06541  3.17462  0.88729  3.02011  3.40878  3.82443  3.07715  3.85007  3.38046  3.28357  2.86385  5.20680  4.00270    325 l - - -
          2.68618  4.42225  2.77519  2.73123  3.46354  2.40513  3.72494  3.29354  2.67741  2.69355  4.24690  2.90347  2.73739  3.18146  2.89801  2.37887  2.77519  2.98518  4.58477  3.61503
          0.00760  5.27945  6.00179  0.61958  0.77255  0.64939  0.73891
    297   2.79353  5.51582  2.81387  2.31192  4.85050  1.23146  3.98671  3.64489  2.51729  3.81677  4.56051  3.03829  3.46590  2.76688  3.22417  2.98976  2.94320  3.90112  5.95425  4.54679    326 g - - -
          2.68618  4.42225  2.77519  2.73123  3.46354  2.40513  3.72494  3.29354  2.67741  2.69355  4.24690  2.90347  2.73739  3.18146  2.89801  2.37887  2.77519  2.98518  4.58477  3.61503
          0.00760  5.27945  6.00179  0.61958  0.77255  0.64939  0.73891
    298   2.65864  4.51695  3.26431  2.40953  4.52535  3.56190  2.86563  4.28475  1.83606  3.12704  3.61583  2.80201  4.17415  2.75155  1.94113  2.71738  2.92099  3.48323  5.91925  4.26461    327 k - - -
          2.68618  4.42225  2.77519  2.73123  3.46354  2.40513  3.72494  3.29354  2.67741  2.69355  4.24690  2.90347  2.73739  3.18146  2.89801  2.37887  2.77519  2.98518  4.58477  3.61503
          0.14251  5.27945  2.05788  0.61958  0.77255  0.58730  0.81154
    299   2.98514  5.21687  3.40570  2.78986  4.50518  0.75185  4.23812  3.65581  3.05460  3.55005  4.40024  3.28200  4.36567  3.23957  3.45934  3.22263  3.41761  3.61023  4.98447  4.50546    328 g - - -
          2.68618  4.42225  2.77519  2.73123  3.46354  2.40513  3.72494  3.29354  2.67741  2.69355  4.24690  2.90347  2.73739  3.18146  2.89801  2.37887  2.77519  2.98518  4.58477  3.61503
          0.00859  5.15764  5.87999  0.61958  0.77255  0.95914  0.48325
    300   2.44582  5.45376  2.56675  1.97973  4.79846  2.91182  3.72190  4.28418  2.56287  3.43843  4.49452  2.39509  3.34295  2.62614  2.78041  2.29049  2.98895  3.06542  5.88665  4.47590    329 e - - -
          2.68618  4.42225  2.77519  2.73123  3.46354  2.40513  3.72494  3.29354  2.67741  2.69355  4.24690  2.90347  2.73739  3.18146  2.89801  2.37887  2.77519  2.98518  4.58477  3.61503
          0.00859  5.15764  5.87999  0.61958  0.77255  0.95914  0.48325
    301   2.76784  4.25927  2.41071  2.37904  4.79104  3.08828  3.72107  4.27521  2.04830  3.75273  4.48988  2.48888  4.11208  2.91144  2.99586  1.98038  2.42894  3.59115  5.88276  3.69776    330 s - - -
          2.68618  4.42225  2.77519  2.73123  3.46354  2.40513  3.72494  3.29354  2.67741  2.69355  4.24690  2.90347  2.73739  3.18146  2.89801  2.37887  2.77519  2.98518  4.58477  3.61503
          0.00859  5.15764  5.87999  0.61958  0.77255  0.95914  0.48325
    302   2.12419  4.74445  3.09189  2.67804  3.66627  3.46107  3.27189  3.44900  2.68733  2.65710  3.55854  2.94186  3.20001  2.97764  2.93777  2.00786  2.59121  3.35844  4.63881  4.32802    331 s - - -
          2.68618  4.42225  2.77519  2.73123  3.46354  2.40513  3.72494  3.29354  2.67741  2.69355  4.24690  2.90347  2.73739  3.18146  2.89801  2.37887  2.77519  2.98518  4.58477  3.61503
          0.01814  5.15764  4.40456  0.61958  0.77255  0.84890  0.55842
    303   2.31509  3.62714  3.29652  2.59139  4.32483  2.79811  4.01201  2.81278  2.66997  2.60024  3.92614  2.83106  3.01976  2.96747  2.75843  2.64865  2.48428  3.03228  4.75281  4.29437    332 a - - -
          2.68591  4.42184  2.77530  2.73123  3.46367  2.40519  3.72477  3.29400  2.67715  2.69355  4.24672  2.90360  2.73707  3.18192  2.89824  2.37855  2.77538  2.98528  4.58432  3.61549
          0.56726  1.12589  2.22049  1.05404  0.42852  0.57640  0.82535
    304   2.84243  5.29951  3.25675  2.53145  4.59198  1.48760  3.69054  3.83577  2.70958  3.58612  4.36366  2.99256  3.64377  2.95336  3.18966  1.96866  2.73186  3.23537  5.77629  4.40434    339 g - - -
          2.68618  4.42225  2.77519  2.73123  3.46354  2.40513  3.72494  3.29354  2.67741  2.69355  4.24690  2.90347  2.73739  3.18146  2.89801  2.37887  2.77519  2.98518  4.58477  3.61503
          0.04484  5.14272  3.26989  0.61958  0.77255  0.94356  0.49305
    305   2.88012  4.37819  4.74940  3.82935  3.47093  4.12117  4.44424  2.39004  3.79678  0.99053  2.72341  4.21946  4.48601  4.13547  3.55755  3.20160  3.20492  2.23738  4.99754  3.66691    340 l - - -
          2.68618  4.42225  2.77519  2.73123  3.46354  2.40513  3.72494  3.29354  2.67741  2.69355  4.24690  2.90347  2.73739  3.18146  2.89801  2.37887  2.77519  2.98518  4.58477  3.61503
          0.04445  5.11601  3.28410  0.61958  0.77255  0.35524  1.20733
    306   1.94207  5.49345  3.08399  2.42199  4.83451  3.76759  3.57996  3.60231  2.06517  3.79702  3.58943  2.74938  3.65800  2.61397  2.74418  2.16455  2.64695  3.56137  5.92853  4.52001    341 a - - -
          2.68618  4.42225  2.77519  2.73123  3.46354  2.40513  3.72494  3.29354  2.67741  2.69355  4.24690  2.90347  2.73739  3.18146  2.89801  2.37887  2.77519  2.98518  4.58477  3.61503
          0.00774  5.26128  5.98362  0.61958  0.77255  0.70483  0.68160
    307   3.00804  5.47680  1.11495  2.32060  3.38198  3.62506  3.97488  3.87507  2.58517  3.77401  4.52290  2.98290  4.17737  2.86913  2.93106  2.97756  3.23978  3.85761  5.91986  3.86542    342 d - - -
          2.68618  4.42225  2.77519  2.73123  3.46354  2.40513  3.72494  3.29354  2.67741  2.69355  4.24690  2.90347  2.73739  3.18146  2.89801  2.37887  2.77519  2.98518  4.58477  3.61503
          0.04596  5.26128  3.22558  0.61958  0.77255  0.70483  0.68160
    308   3.00814  4.63988  3.25234  3.17825  3.76333  3.67862  4.29574  2.44421  3.24634  1.33448  3.00320  3.83341  3.12340  3.69454  2.90493  3.12527  2.70056  2.69610  4.01567  4.01504    343 l - - -
          2.68618  4.42225  2.77519  2.73123  3.46354  2.40513  3.72494  3.29354  2.67741  2.69355  4.24690  2.90347  2.73739  3.18146  2.89801  2.37887  2.77519  2.98518  4.58477  3.61503
          0.02491  5.22335  3.95227  0.61958  0.77255  0.59440  0.80273
    309   2.52106  5.49845  2.73471  2.31271  4.42543  3.43656  3.09840  4.33094  1.91812  3.80409  4.53889  2.51903  3.56826  2.31236  2.34707  2.69897  3.08472  3.23481  5.93062  4.51915    344 k - - -
          2.68618  4.42225  2.77519  2.73123  3.46354  2.40513  3.72494  3.29354  2.67741  2.69355  4.24690  2.90347  2.73739  3.18146  2.89801  2.37887  2.77519  2.98518  4.58477  3.61503
          0.00784  5.24816  5.97051  0.61958  0.77255  0.64076  0.74843
    310   2.98949  4.43062  5.02116  4.40583  3.02489  3.69921  4.55988  1.59717  4.19063  1.44672  2.71824  4.38922  4.58922  3.92430  4.19820  3.53797  3.28857  1.96154  3.70858  3.59775    345 l - - -
          2.68623  4.42230  2.77525  2.73128  3.46314  2.40518  3.72500  3.29359  2.67746  2.69314  4.24695  2.90352  2.73745  3.18151  2.89806  2.37892  2.77513  2.98523  4.58482  3.61508
          0.13371  2.27140  3.81704  0.17809  1.81318  0.55587  0.85231
    311   2.51978  5.40140  2.98647  1.73077  4.70362  3.61707  3.98354  3.19121  2.67153  3.20603  3.80818  2.98164  3.22014  3.00831  2.80168  2.42356  2.59284  2.67784  5.86062  3.72280    347 e - - -
          2.68618  4.42225  2.77519  2.73123  3.46354  2.40513  3.72494  3.29354  2.67741  2.69355  4.24690  2.90347  2.73739  3.18146  2.89801  2.37887  2.77519  2.98518  4.58477  3.61503
          0.00766  5.27075  5.99310  0.61958  0.77255  0.67644  0.71014
    312   2.75451  5.51077  1.62214  1.87618  4.85418  3.77331  3.96306  3.72201  2.50080  3.81534  4.55209  2.38721  4.16853  2.67623  3.19290  2.59885  2.89746  3.90056  5.94421  3.75071    348 d - - -
          2.68618  4.42225  2.77519  2.73123  3.46354  2.40513  3.72494  3.29354  2.67741  2.69355  4.24690  2.90347  2.73739  3.18146  2.89801  2.37887  2.77519  2.98518  4.58477  3.61503
          0.00766  5.27075  5.99310  0.61958  0.77255  0.67644  0.71014
    313   2.74410  5.47061  3.28084  2.72263  4.79866  3.56461  3.97481  4.26921  1.78510  3.76637  4.25991  2.97164  4.18257  2.50734  1.41827  2.80752  2.98808  3.41907  5.04071  4.28477    349 r - - -
          2.68618  4.42225  2.77519  2.73123  3.46354  2.40513  3.72494  3.29354  2.67741  2.69355  4.24690  2.90347  2.73739  3.18146  2.89801  2.37887  2.77519  2.98518  4.58477  3.61503
          0.00766  5.27075  5.99310  0.61958  0.77255  0.67644  0.71014
    314   4.40583  5.63125  6.24830  5.64533  3.77048  5.74083  5.98173  2.67118  5.37526  0.29476  3.19275  5.86356  5.75944  5.34611  3.98361  5.13202  4.60226  3.31699  6.00491  5.05889    350 L - - -
          2.68618  4.42225  2.77519  2.73123  3.46354  2.40513  3.72494  3.29354  2.67741  2.69355  4.24690  2.90347  2.73739  3.18146  2.89801  2.37887  2.77519  2.98518  4.58477  3.61503
          0.00766  5.27075  5.99310  0.61958  0.77255  0.67644  0.71014
    315   2.84061  2.79532  4.68718  3.89439  3.10850  3.50609  2.98216  2.35611  3.74552  1.83718  3.46081  4.22535  4.54344  3.42010  2.62122  3.47201  2.89853  2.14261  5.09600  2.57449    351 l - - -
          2.68618  4.42225  2.77519  2.73123  3.46354  2.40513  3.72494  3.29354  2.67741  2.69355  4.24690  2.90347  2.73739  3.18146  2.89801  2.37887  2.77519  2.98518  4.58477  3.61503
          0.04207  5.27075  3.32252  0.61958  0.77255  0.67644  0.71014
    316   2.68007  5.47455  3.23634  2.17270  4.81255  3.61750  2.63236  3.84372  2.33053  3.46633  4.51708  2.79136  4.15060  2.53561  2.15241  2.28035  3.04150  3.15498  5.91147  3.25687    352 r - - -
          2.68618  4.42225  2.77519  2.73123  3.46354  2.40513  3.72494  3.29354  2.67741  2.69355  4.24690  2.90347  2.73739  3.18146  2.89801  2.37887  2.77519  2.98518  4.58477  3.61503
          0.00793  5.23661  5.95895  0.61958  0.77255  0.77405  0.61830
    317   2.70134  3.22016  4.92555  4.31493  2.53521  3.61756  4.20183  2.02297  3.76981  1.79086  3.19641  3.59136  4.55735  4.25930  4.14773  3.50121  2.93007  2.66440  5.03759  1.82923    353 l - - -
          2.68618  4.42225  2.77519  2.73123  3.46354  2.40513  3.72494  3.29354  2.67741  2.69355  4.24690  2.90347  2.73739  3.18146  2.89801  2.37887  2.77519  2.98518  4.58477  3.61503
          0.00793  5.23661  5.95895  0.61958  0.77255  0.77405  0.61830
    318   2.32491  4.44341  5.02705  4.41412  3.40089  4.24592  4.58136  1.59828  4.20314  2.12570  1.80432  4.40515  4.60583  4.33477  4.21528  3.43201  3.30345  1.95128  3.46654  3.89823    354 i - - -
          2.68618  4.42225  2.77519  2.73123  3.46354  2.40513  3.72494  3.29354  2.67741  2.69355  4.24690  2.90347  2.73739  3.18146  2.89801  2.37887  2.77519  2.98518  4.58477  3.61503
          0.00793  5.23661  5.95895  0.61958  0.77255  0.77405  0.61830
    319   2.84205  5.04237  2.84305  2.25559  4.36568  3.20703  3.55466  3.35572  2.23675  2.95213  4.49020  2.82205  3.50961  2.93844  2.55214  2.59894  2.34220  2.64000  5.88896  3.89166    355 k - - -
          2.68618  4.42225  2.77519  2.73123  3.46354  2.40513  3.72494  3.29354  2.67741  2.69355  4.24690  2.90347  2.73739  3.18146  2.89801  2.37887  2.77519  2.98518  4.58477  3.61503
          0.20807  5.22984  1.70103  0.61958  0.77255  0.62150  0.77032
    320   2.70578  4.93979  4.23261  4.23739  5.63897  0.34182  5.43296  5.16193  4.63034  4.82686  5.59603  3.77618  4.50255  4.76606  4.84777  2.89805  3.56112  4.29515  6.95593  5.81605    356 G - - -
          2.68618  4.42225  2.77519  2.73123  3.46354  2.40513  3.72494  3.29354  2.67741  2.69355  4.24690  2.90347  2.73739  3.18146  2.89801  2.37887  2.77519  2.98518  4.58477  3.61503
          0.02404  5.06577  4.04870  0.61958  0.77255  1.00166  0.45771
    321   2.74644  5.38312  2.92271  2.43133  4.71306  1.64789  3.87813  4.18829  2.50054  3.68210  3.94663  2.73838  4.08223  2.97976  2.70693  2.13752  2.74808  3.51691  5.82545  4.42396    357 g - - -
          2.68618  4.42225  2.77519  2.73123  3.46354  2.40513  3.72494  3.29354  2.67741  2.69355  4.24690  2.90347  2.73739  3.18146  2.89801  2.37887  2.77519  2.98518  4.58477  3.61503
          0.00933  5.07524  5.79758  0.61958  0.77255  1.09685  0.40635
    322   2.41628  4.70415  3.18017  2.40997  4.68373  3.69124  2.69223  4.15362  2.16293  3.07868  3.84613  2.53403  3.14790  2.88516  2.59466  2.34548  2.85579  3.28142  5.80877  3.74585    358 k - - -
          2.68618  4.42225  2.77519  2.73123  3.46354  2.40513  3.72494  3.29354  2.67741  2.69355  4.24690  2.90347  2.73739  3.18146  2.89801  2.37887  2.77519  2.98518  4.58477  3.61503
          0.00933  5.07524  5.79758  0.61958  0.77255  1.09685  0.40635
    323   2.63240  4.13773  2.56043  2.34986  4.73786  3.23904  3.87199  3.70023  2.04843  3.21441  4.44293  3.06311  3.26494  2.71683  2.08170  2.58121  2.77189  3.54314  5.83749  3.94751    359 k - - -
          2.68618  4.42225  2.77519  2.73123  3.46354  2.40513  3.72494  3.29354  2.67741  2.69355  4.24690  2.90347  2.73739  3.18146  2.89801  2.37887  2.77519  2.98518  4.58477  3.61503
          0.00933  5.07524  5.79758  0.61958  0.77255  1.09685  0.40635
    324   2.64341  5.38689  2.85880  2.28956  4.71885  3.46764  3.39087  3.65643  2.44836  3.02629  3.67433  3.06728  2.99128  2.84030  2.11865  2.18263  2.65094  3.43849  5.82749  4.42458    360 r - - -
          2.68488  4.41878  2.77569  2.73201  3.46324  2.40358  3.72616  3.29566  2.67938  2.69414  4.24731  2.90363  2.73727  3.18128  2.89659  2.37778  2.77564  2.98574  4.58673  3.61568
          1.61909  0.46080  1.76525  2.38069  0.09705  1.09685  0.40635
    325   2.28419  3.83321  2.97342  2.58486  4.12855  2.60495  3.70846  3.79442  2.51014  2.83042  3.59143  2.73333  3.84315  2.75516  2.99971  2.16662  2.78907  2.97238  5.59448  4.24260    387 s - - -
          2.68618  4.42225  2.77519  2.73123  3.46354  2.40513  3.72494  3.29354  2.67741  2.69355  4.24690  2.90347  2.73739  3.18146  2.89801  2.37887  2.77519  2.98518  4.58477  3.61503
          0.05867  4.89118  3.00639  0.61958  0.77255  1.29609  0.31965
    326   2.62281  5.31172  2.79428  2.29413  4.64941  2.18944  3.10593  4.13018  2.39161  3.25448  4.35434  2.81953  3.98846  2.77898  2.37312  2.46028  2.72779  3.56055  5.74880  3.94881    388 g - - -
          2.68618  4.42225  2.77519  2.73123  3.46354  2.40513  3.72494  3.29354  2.67741  2.69355  4.24690  2.90347  2.73739  3.18146  2.89801  2.37887  2.77519  2.98518  4.58477  3.61503
          0.01163  4.85610  5.57844  0.61958  0.77255  1.37805  0.29045
    327   2.35516  5.28124  2.87357  2.21589  4.60660  2.87022  3.78935  3.72701  2.42563  3.36883  4.06491  2.68758  3.23680  2.89237  2.79223  1.97117  2.80534  3.19882  5.72593  4.32719    389 s - - -
          2.68618  4.42225  2.77519  2.73123  3.46354  2.40513  3.72494  3.29354  2.67741  2.69355  4.24690  2.90347  2.73739  3.18146  2.89801  2.37887  2.77519  2.98518  4.58477  3.61503
          0.01163  4.85610  5.57844  0.61958  0.77255  1.37805  0.29045
    328   2.58019  5.29005  3.00285  2.35520  4.61895  2.66947  3.41818  3.59258  2.35942  3.14480  4.10666  2.46924  3.75941  2.52209  2.92552  2.16215  2.55304  3.50553  5.73253  4.33154    390 s - - -
          2.68618  4.42225  2.77519  2.73123  3.46354  2.40513  3.72494  3.29354  2.67741  2.69355  4.24690  2.90347  2.73739  3.18146  2.89801  2.37887  2.77519  2.98518  4.58477  3.61503
          0.01163  4.85610  5.57844  0.61958  0.77255  1.33083  0.30688
    329   2.62857  5.29332  2.89756  2.36112  3.95473  2.85146  3.34030  4.09603  2.23826  3.13987  3.66857  2.76453  3.99650  2.71925  2.38858  2.39414  2.42832  3.52971  5.73614  4.02634    391 k - - -
          2.68618  4.42225  2.77519  2.73123  3.46354  2.40513  3.72494  3.29354  2.67741  2.69355  4.24690  2.90347  2.73739  3.18146  2.89801  2.37887  2.77519  2.98518  4.58477  3.61503
          0.01149  4.86821  5.59055  0.61958  0.77255  1.36579  0.29461
    330   2.63413  5.29985  2.89203  1.90137  3.90461  2.70102  3.51107  3.86712  2.38555  3.39432  3.58217  3.07534  3.58421  2.42507  2.81614  2.18656  3.05435  3.54210  5.74104  4.33873    392 e - - -
          2.68618  4.42225  2.77519  2.73123  3.46354  2.40513  3.72494  3.29354  2.67741  2.69355  4.24690  2.90347  2.73739  3.18146  2.89801  2.37887  2.77519  2.98518  4.58477  3.61503
          0.01149  4.86821  5.59055  0.61958  0.77255  1.36579  0.29461
    331   2.12154  5.31903  2.73921  2.47370  4.65793  3.16613  3.61951  4.13956  2.12822  3.11223  4.36132  2.40534  3.52487  2.69971  2.69666  2.34461  2.89760  3.59269  5.75541  3.93249    393 a - - -
          2.68618  4.42225  2.77519  2.73123  3.46354  2.40513  3.72494  3.29354  2.67741  2.69355  4.24690  2.90347  2.73739  3.18146  2.89801  2.37887  2.77519  2.98518  4.58477  3.61503
          0.03085  4.86821  3.78561  0.61958  0.77255  1.36579  0.29461
    332   2.68043  5.24703  2.60690  2.49465  3.53528  3.15130  3.08198  4.02391  2.54249  3.42831  4.29628  2.94357  3.55916  2.70495  2.90851  1.82490  2.40010  3.51205  5.69943  3.82636    394 s - - -
          2.68618  4.42225  2.77519  2.73123  3.46354  2.40513  3.72494  3.29354  2.67741  2.69355  4.24690  2.90347  2.73739  3.18146  2.89801  2.37887  2.77519  2.98518  4.58477  3.61503
          0.02154  4.84906  4.30677  0.61958  0.77255  1.38504  0.28810
    333   2.69212  5.30167  2.73417  2.30187  3.31421  3.40590  3.77750  4.11745  2.25711  3.43914  4.34472  2.70080  3.66270  2.46958  2.70771  1.80435  3.04366  3.68748  5.73972  3.95191    395 s - - -
          2.68618  4.42225  2.77519  2.73123  3.46354  2.40513  3.72494  3.29354  2.67741  2.69355  4.24690  2.90347  2.73739  3.18146  2.89801  2.37887  2.77519  2.98518  4.58477  3.61503
          0.04390  4.83934  3.35136  0.61958  0.77255  0.69077  0.69553
    334   2.47229  4.86707  2.85748  2.49006  4.70628  3.26943  3.86282  3.97100  2.54842  3.28507  4.07982  2.35245  3.90030  2.32852  2.79672  1.83200  2.70060  3.59521  5.81506  4.09865    396 s - - -
          2.68618  4.42225  2.77519  2.73123  3.46354  2.40513  3.72494  3.29354  2.67741  2.69355  4.24690  2.90347  2.73739  3.18146  2.89801  2.37887  2.77519  2.98518  4.58477  3.61503
          0.07018  5.04675  2.79133  0.61958  0.77255  0.99532  0.46141
    335   2.47979  3.57275  3.10436  2.39202  4.62415  3.12466  3.86386  4.08717  2.32831  3.48076  4.36217  2.93611  3.12250  2.69093  2.71576  2.18749  2.41754  2.86663  5.76583  3.61647    397 s - - -
          2.68618  4.42225  2.77519  2.73123  3.46354  2.40513  3.72494  3.29354  2.67741  2.69355  4.24690  2.90347  2.73739  3.18146  2.89801  2.37887  2.77519  2.98518  4.58477  3.61503
          0.00985  5.02114  5.74349  0.61958  0.77255  1.18017  0.36705
    336   2.55863  2.99642  3.21436  2.79436  4.40563  3.00721  3.98813  3.67911  2.79131  3.42743  4.23568  2.78898  4.13171  2.94407  3.25258  1.27115  2.79876  3.48253  5.66539  4.33237    398 s - - -
          2.68618  4.42225  2.77519  2.73123  3.46354  2.40513  3.72494  3.29354  2.67741  2.69355  4.24690  2.90347  2.73739  3.18146  2.89801  2.37887  2.77519  2.98518  4.58477  3.61503
          0.00985  5.02114  5.74349  0.61958  0.77255  1.18017  0.36705
    337   2.63476  4.09858  3.54840  2.65180  2.90058  2.91903  4.04362  3.24585  2.96105  2.69508  3.67223  2.56325  4.19705  2.87795  3.37107  1.89908  2.94309  3.08275  4.50473  2.80994    399 s - - -
          2.68618  4.42225  2.77519  2.73123  3.46354  2.40513  3.72494  3.29354  2.67741  2.69355  4.24690  2.90347  2.73739  3.18146  2.89801  2.37887  2.77519  2.98518  4.58477  3.61503
          0.15432  5.02114  1.99211  0.61958  0.77255  0.85468  0.55411
    338   2.62730  4.83317  2.91508  2.48181  4.14586  3.47356  2.98592  4.14702  2.34557  2.95451  4.38415  2.77369  3.80980  2.22457  2.28638  2.27455  3.00398  3.30639  5.78095  3.81832    400 q - - -
          2.68618  4.42225  2.77519  2.73123  3.46354  2.40513  3.72494  3.29354  2.67741  2.69355  4.24690  2.90347  2.73739  3.18146  2.89801  2.37887  2.77519  2.98518  4.58477  3.61503
          0.01038  4.96877  5.69112  0.61958  0.77255  1.25099  0.33718
    339   2.69911  3.58640  4.16632  4.00303  3.40505  4.02940  3.88228  1.58573  3.51258  2.26750  2.96007  3.53790  4.39575  4.01732  3.36872  3.32896  2.96581  1.65786  4.25067  3.74314    401 i - - -
          2.68618  4.42225  2.77519  2.73123  3.46354  2.40513  3.72494  3.29354  2.67741  2.69355  4.24690  2.90347  2.73739  3.18146  2.89801  2.37887  2.77519  2.98518  4.58477  3.61503
          0.01038  4.96877  5.69112  0.61958  0.77255  1.25099  0.33718
    340   2.72051  4.99976  3.31633  2.75751  3.96054  3.37141  3.50713  3.41164  2.02030  2.30807  3.04009  2.72782  4.10609  3.09298  2.33203  2.67673  3.02281  3.32085  5.51599  3.00528    402 k - - -
          2.68618  4.42225  2.77519  2.73123  3.46354  2.40513  3.72494  3.29354  2.67741  2.69355  4.24690  2.90347  2.73739  3.18146  2.89801  2.37887  2.77519  2.98518  4.58477  3.61503
          0.01038  4.96877  5.69112  0.61958  0.77255  1.22770  0.34668
    341   2.86828  3.92000  2.31707  1.31383  4.57173  3.34478  3.85193  3.53607  2.60638  3.36201  4.32211  3.14528  4.05182  2.96436  2.89325  2.77517  2.92088  3.63695  5.72903  3.68658    403 e - - -
          2.68618  4.42225  2.77519  2.73123  3.46354  2.40513  3.72494  3.29354  2.67741  2.69355  4.24690  2.90347  2.73739  3.18146  2.89801  2.37887  2.77519  2.98518  4.58477  3.61503
          0.01033  4.97406  5.69641  0.61958  0.77255  1.24422  0.33991
    342   2.68304  4.45328  3.39910  2.73508  3.48540  1.67463  3.96680  3.34513  2.82390  2.87464  3.98671  2.82964  3.14292  3.16258  3.08531  2.25720  3.10547  2.89658  5.43752  4.14133    404 g - - -
          2.68618  4.42225  2.77519  2.73123  3.46354  2.40513  3.72494  3.29354  2.67741  2.69355  4.24690  2.90347  2.73739  3.18146  2.89801  2.37887  2.77519  2.98518  4.58477  3.61503
          0.01033  4.97406  5.69641  0.61958  0.77255  1.24422  0.33991
    343   2.87159  5.38428  2.27481  1.80681  4.72933  3.05576  3.55618  4.21595  2.35083  3.68954  4.42526  2.27605  3.51510  2.77170  2.96518  2.34037  2.87996  3.64306  5.81664  4.40458    405 e - - -
          2.68618  4.42225  2.77519  2.73123  3.46354  2.40513  3.72494  3.29354  2.67741  2.69355  4.24690  2.90347  2.73739  3.18146  2.89801  2.37887  2.77519  2.98518  4.58477  3.61503
          0.01033  4.97406  5.69641  0.61958  0.77255  1.24422  0.33991
    344   2.86953  3.69074  3.25910  2.58920  4.33175  3.53478  3.16418  3.21668  2.42313  2.84847  3.09031  2.39999  3.85531  2.74386  2.57004  2.58868  2.54146  3.27631  5.58761  3.21925    406 n - - -
          2.68618  4.42225  2.77519  2.73123  3.46354  2.40513  3.72494  3.29354  2.67741  2.69355  4.24690  2.90347  2.73739  3.18146  2.89801  2.37887  2.77519  2.98518  4.58477  3.61503
          0.01033  4.97406  5.69641  0.61958  0.77255  0.45741  1.00218
    345   2.92926  4.59526  4.13264  3.03833  3.50249  3.56283  4.00581  2.01505  3.03690  2.44348  3.70497  3.68764  3.88205  3.43196  3.38243  2.48503  2.99644  1.57676  3.92394  3.45962    407 v - - -
          2.68618  4.42225  2.77519  2.73123  3.46354  2.40513  3.72494  3.29354  2.67741  2.69355  4.24690  2.90347  2.73739  3.18146  2.89801  2.37887  2.77519  2.98518  4.58477  3.61503
          0.00814  5.21141  5.93376  0.61958  0.77255  0.82147  0.57943
    346   2.98251  3.90063  2.62050  2.75899  3.97759  3.34005  4.06632  3.42648  2.91484  2.91910  3.12663  1.31218  4.23827  3.25516  3.35704  2.68658  3.21396  3.22140  4.03183  4.26266    408 n - - -
          2.68618  4.42225  2.77519  2.73123  3.46354  2.40513  3.72494  3.29354  2.67741  2.69355  4.24690  2.90347  2.73739  3.18146  2.89801  2.37887  2.77519  2.98518  4.58477  3.61503
          0.00814  5.21141  5.93376  0.61958  0.77255  0.82147  0.57943
    347   2.46039  4.47561  3.81827  3.93551  3.29610  3.38402  4.42881  2.10267  3.80775  2.10158  2.94797  3.79416  2.96704  4.01942  3.73922  3.12343  2.25395  1.77971  5.08831  3.89853    409 v - - -
          2.68618  4.42225  2.77519  2.73123  3.46354  2.40513  3.72494  3.29354  2.67741  2.69355  4.24690  2.90347  2.73739  3.18146  2.89801  2.37887  2.77519  2.98518  4.58477  3.61503
          0.00814  5.21141  5.93376  0.61958  0.77255  0.82147  0.57943
    348   2.71677  4.78831  1.73956  2.19026  3.81485  3.30933  2.81876  4.18599  2.69441  3.33577  3.58928  2.76851  4.14897  2.93712  3.18161  2.54720  2.81581  3.34880  5.85714  3.70387    410 d - - -
          2.68618  4.42225  2.77519  2.73123  3.46354  2.40513  3.72494  3.29354  2.67741  2.69355  4.24690  2.90347  2.73739  3.18146  2.89801  2.37887  2.77519  2.98518  4.58477  3.61503
          0.00814  5.21141  5.93376  0.61958  0.77255  0.76974  0.62201
    349   2.70555  4.68166  3.51350  3.13229  3.36046  4.00237  3.91542  2.54853  3.21459  2.20472  3.78710  2.84681  4.38029  3.37340  3.37353  2.96053  2.74396  1.41257  5.26921  3.79893    411 v - - -
          2.68618  4.42225  2.77519  2.73123  3.46354  2.40513  3.72494  3.29354  2.67741  2.69355  4.24690  2.90347  2.73739  3.18146  2.89801  2.37887  2.77519  2.98518  4.58477  3.61503
          0.00806  5.22075  5.94309  0.61958  0.77255  0.79784  0.59838
    350   2.47491  5.07950  3.46532  2.90705  4.29887  3.20658  4.06221  3.14031  2.89536  3.08778  4.16777  3.25509  3.42968  2.73248  3.34412  2.16585  1.39816  3.15731  5.61146  4.30091    412 t - - -
          2.68618  4.42225  2.77519  2.73123  3.46354  2.40513  3.72494  3.29354  2.67741  2.69355  4.24690  2.90347  2.73739  3.18146  2.89801  2.37887  2.77519  2.98518  4.58477  3.61503
          0.00806  5.22075  5.94309  0.61958  0.77255  0.79784  0.59838
    351   1.39497  3.48229  3.99218  3.30231  3.79087  2.81798  4.27591  2.90224  3.36513  2.57991  3.28235  3.54539  4.38941  3.22201  3.68972  2.21673  3.00009  2.61885  5.25363  3.72128    413 a - - -
          2.68618  4.42225  2.77519  2.73123  3.46354  2.40513  3.72494  3.29354  2.67741  2.69355  4.24690  2.90347  2.73739  3.18146  2.89801  2.37887  2.77519  2.98518  4.58477  3.61503
          0.00806  5.22075  5.94309  0.61958  0.77255  0.79784  0.59838
    352   2.30017  3.79910  4.13364  3.31804  3.24158  4.04723  4.32350  2.51873  3.48670  2.45781  3.71180  3.34923  1.44671  3.37039  3.77222  2.79517  3.12865  2.55973  5.20025  3.98891    414 p - - -
          2.68618  4.42225  2.77519  2.73123  3.46354  2.40513  3.72494  3.29354  2.67741  2.69355  4.24690  2.90347  2.73739  3.18146  2.89801  2.37887  2.77519  2.98518  4.58477  3.61503
          0.00806  5.22075  5.94309  0.61958  0.77255  0.79784  0.59838
    353   1.94663  5.20913  3.09749  3.47671  5.32450  0.90327  4.78304  4.80303  3.70717  4.38727  5.16397  3.84579  2.12102  3.96591  4.14923  2.52160  3.56309  4.19922  6.56180  5.25704    415 g - - -
          2.68618  4.42225  2.77519  2.73123  3.46354  2.40513  3.72494  3.29354  2.67741  2.69355  4.24690  2.90347  2.73739  3.18146  2.89801  2.37887  2.77519  2.98518  4.58477  3.61503
          0.00806  5.22075  5.94309  0.61958  0.77255  0.79784  0.59838
    354   0.50251  4.95438  4.41894  3.98784  4.98793  3.09078  4.97759  4.40685  3.95783  4.07978  4.90059  4.13491  3.40795  4.24654  3.74694  2.55375  3.48802  3.23145  6.34083  5.13418    416 A - - -
          2.68618  4.42225  2.77519  2.73123  3.46354  2.40513  3.72494  3.29354  2.67741  2.69355  4.24690  2.90347  2.73739  3.18146  2.89801  2.37887  2.77519  2.98518  4.58477  3.61503
          0.00806  5.22075  5.94309  0.61958  0.77255  0.79784  0.59838
    355   2.17451  3.34348  4.98013  4.36551  2.86453  4.19389  4.52718  1.77450  4.15243  1.85793  3.16784  4.35343  4.55752  4.28531  4.16378  3.37525  1.92648  2.37129  4.02230  3.84723    417 i - - -
          2.68618  4.42225  2.77519  2.73123  3.46354  2.40513  3.72494  3.29354  2.67741  2.69355  4.24690  2.90347  2.73739  3.18146  2.89801  2.37887  2.77519  2.98518  4.58477  3.61503
          0.00806  5.22075  5.94309  0.61958  0.77255  0.79784  0.59838
    356   2.77882  4.66664  5.29262  4.68696  3.29861  4.53315  4.87568  1.53765  4.48641  1.30282  2.26980  4.69558  4.85736  4.59105  4.49206  3.85492  3.55169  1.94004  5.30906  3.86592    418 l - - -
          2.68618  4.42225  2.77519  2.73123  3.46354  2.40513  3.72494  3.29354  2.67741  2.69355  4.24690  2.90347  2.73739  3.18146  2.89801  2.37887  2.77519  2.98518  4.58477  3.61503
          0.00806  5.22075  5.94309  0.61958  0.77255  0.79784  0.59838
    357   0.84343  3.88686  3.78206  2.89967  4.19346  3.88726  4.28391  3.56857  3.21075  3.25532  4.12082  3.66286  4.34436  3.09610  3.60694  2.76073  3.01541  2.83951  5.58321  4.32371    419 a - - -
          2.68618  4.42225  2.77519  2.73123  3.46354  2.40513  3.72494  3.29354  2.67741  2.69355  4.24690  2.90347  2.73739  3.18146  2.89801  2.37887  2.77519  2.98518  4.58477  3.61503
          0.00806  5.22075  5.94309  0.61958  0.77255  0.79784  0.59838
    358   3.44540  5.00356  5.50239  4.90156  2.76781  4.88349  5.18472  2.55716  3.56366  0.50966  3.32004  5.00154  5.13670  4.78701  4.74385  4.21102  3.88867  2.98662  5.53215  4.43660    420 L - - -
          2.68618  4.42225  2.77519  2.73123  3.46354  2.40513  3.72494  3.29354  2.67741  2.69355  4.24690  2.90347  2.73739  3.18146  2.89801  2.37887  2.77519  2.98518  4.58477  3.61503
          0.00806  5.22075  5.94309  0.61958  0.77255  0.55130  0.85850
    359   1.67357  4.15460  4.33190  3.80740  4.27517  1.16153  4.66711  3.64029  3.74926  3.36026  3.08897  4.04957  4.49389  4.02634  4.05749  2.31407  2.73783  2.93005  5.71854  4.50756    421 g - - -
          2.68618  4.42225  2.77519  2.73123  3.46354  2.40513  3.72494  3.29354  2.67741  2.69355  4.24690  2.90347  2.73739  3.18146  2.89801  2.37887  2.77519  2.98518  4.58477  3.61503
          0.00768  5.26851  5.99086  0.61958  0.77255  0.66328  0.72393
    360   3.28505  4.64481  5.23582  4.62288  2.79846  3.56924  4.79270  2.34525  4.41625  0.78897  2.49544  4.62802  4.79941  4.51649  4.41853  3.78538  3.51352  2.69028  4.04369  4.08143    422 l - - -
          2.68618  4.42225  2.77519  2.73123  3.46354  2.40513  3.72494  3.29354  2.67741  2.69355  4.24690  2.90347  2.73739  3.18146  2.89801  2.37887  2.77519  2.98518  4.58477  3.61503
          0.00768  5.26851  5.99086  0.61958  0.77255  0.54173  0.87166
    361   2.50765  4.46309  4.85124  4.24710  3.55812  3.74406  4.17795  1.80994  3.78167  2.11829  1.52856  3.56653  4.57477  4.23182  4.13737  2.90649  3.19889  2.38928  4.29060  3.73158    423 m - - -
          2.68618  4.42225  2.77519  2.73123  3.46354  2.40513  3.72494  3.29354  2.67741  2.69355  4.24690  2.90347  2.73739  3.18146  2.89801  2.37887  2.77519  2.98518  4.58477  3.61503
          0.00752  5.28984  6.01219  0.61958  0.77255  0.59438  0.80275
    362   4.67674  5.83193  5.80245  5.53002  1.05990  5.42540  3.29927  4.42667  5.34397  3.24073  5.00822  3.54515  5.71565  5.19496  5.27931  3.70052  4.88698  4.30329  4.03632  0.85760    424 y - - -
          2.68618  4.42225  2.77519  2.73123  3.46354  2.40513  3.72494  3.29354  2.67741  2.69355  4.24690  2.90347  2.73739  3.18146  2.89801  2.37887  2.77519  2.98518  4.58477  3.61503
          0.00752  5.28984  6.01219  0.61958  0.77255  0.59438  0.80275
    363   3.07105  4.10864  5.01665  4.40265  2.63986  4.23882  4.57041  2.42760  3.57428  1.07796  2.13364  4.39524  4.60159  4.32501  3.66050  3.54952  3.30309  2.69286  4.06082  3.33983    425 l - - -
          2.68618  4.42225  2.77519  2.73123  3.46354  2.40513  3.72494  3.29354  2.67741  2.69355  4.24690  2.90347  2.73739  3.18146  2.89801  2.37887  2.77519  2.98518  4.58477  3.61503
          0.00752  5.28984  6.01219  0.61958  0.77255  0.55816  0.84924
    364   2.95190  5.53541  3.06236  2.71524  4.88263  2.56166  3.98098  4.36711  1.41841  3.83959  4.57675  2.38417  3.57335  2.54446  2.20639  2.80071  3.25743  3.92747  5.96489  4.55671    426 k - - -
          2.68618  4.42225  2.77519  2.73123  3.46354  2.40513  3.72494  3.29354  2.67741  2.69355  4.24690  2.90347  2.73739  3.18146  2.89801  2.37887  2.77519  2.98518  4.58477  3.61503
          0.00747  5.29584  6.01819  0.61958  0.77255  0.57381  0.82868
    365   3.07298  3.84564  4.49003  3.93874  3.04425  4.05987  4.59991  3.24980  3.84274  2.99676  3.32552  4.14533  4.54317  4.08763  4.07341  1.57425  1.06385  3.02468  5.40407  4.20226    427 t - - -
          2.68618  4.42225  2.77519  2.73123  3.46354  2.40513  3.72494  3.29354  2.67741  2.69355  4.24690  2.90347  2.73739  3.18146  2.89801  2.37887  2.77519  2.98518  4.58477  3.61503
          0.00747  5.29584  6.01819  0.61958  0.77255  0.57381  0.82868
    366   3.01016  5.52141  2.61147  2.09882  4.86663  2.95476  3.57633  4.35279  2.23111  3.82673  4.19879  1.51904  4.17694  2.98273  2.99435  2.58427  2.95978  3.91214  5.95393  3.86420    428 n - - -
          2.68618  4.42225  2.77519  2.73123  3.46354  2.40513  3.72494  3.29354  2.67741  2.69355  4.24690  2.90347  2.73739  3.18146  2.89801  2.37887  2.77519  2.98518  4.58477  3.61503
          0.00747  5.29584  6.01819  0.61958  0.77255  0.57381  0.82868
    367   3.01645  3.99505  2.04664  2.70973  4.85636  3.78830  3.63757  4.33902  2.28302  3.81909  4.55837  1.47228  4.18336  2.79153  3.09857  2.26537  3.24778  3.90423  5.95121  4.12195    429 n - - -
          2.68618  4.42225  2.77519  2.73123  3.46354  2.40513  3.72494  3.29354  2.67741  2.69355  4.24690  2.90347  2.73739  3.18146  2.89801  2.37887  2.77519  2.98518  4.58477  3.61503
          0.00747  5.29584  6.01819  0.61958  0.77255  0.57381  0.82868
    368   2.20621  5.48412  2.99661  2.07606  3.63868  3.68410  3.58588  3.44716  2.06377  3.35182  4.52874  3.12754  3.71139  2.40654  2.79119  2.69101  2.68612  2.95364  4.83913  4.52417    430 k - - -
          2.68618  4.42225  2.77519  2.73123  3.46354  2.40513  3.72494  3.29354  2.67741  2.69355  4.24690  2.90347  2.73739  3.18146  2.89801  2.37887  2.77519  2.98518  4.58477  3.61503
          0.01578  5.29584  4.54276  0.61958  0.77255  0.57381  0.82868
    369   2.12899  5.41583  2.78031  2.15167  3.87782  3.35313  3.99013  3.50965  2.57351  3.08164  4.09304  3.14153  3.70943  2.93100  2.71526  2.11959  2.62762  3.23803  3.67609  4.48844    431 s - - -
          2.68618  4.42225  2.77519  2.73123  3.46354  2.40513  3.72494  3.29354  2.67741  2.69355  4.24690  2.90347  2.73739  3.18146  2.89801  2.37887  2.77519  2.98518  4.58477  3.61503
          0.00754  5.28760  6.00995  0.61958  0.77255  0.60191  0.79355
    370   2.43118  3.62545  5.04368  4.11798  3.24014  4.28165  4.62047  1.39086  4.22853  2.37026  3.35127  4.43465  4.64283  4.36767  4.24966  2.89916  3.33688  1.41251  5.12083  3.94315    432 i - - -
          2.68618  4.42225  2.77519  2.73123  3.46354  2.40513  3.72494  3.29354  2.67741  2.69355  4.24690  2.90347  2.73739  3.18146  2.89801  2.37887  2.77519  2.98518  4.58477  3.61503
          0.00754  5.28760  6.00995  0.61958  0.77255  0.60191  0.79355
    371   1.15301  4.16058  3.48231  2.92318  4.12621  3.87247  4.08359  3.36940  2.51395  3.37757  4.20828  3.12691  4.26128  3.06951  2.76132  2.34540  3.25149  3.05082  5.65014  4.33617    433 a - - -
          2.68618  4.42225  2.77519  2.73123  3.46354  2.40513  3.72494  3.29354  2.67741  2.69355  4.24690  2.90347  2.73739  3.18146  2.89801  2.37887  2.77519  2.98518  4.58477  3.61503
          0.00754  5.28760  6.00995  0.61958  0.77255  0.60191  0.79355
    372   2.13744  5.51754  2.34659  2.18739  4.86329  3.77848  3.39944  4.34976  2.42408  3.82310  4.55805  2.38885  4.17210  2.75825  2.57078  2.10551  2.85779  3.90855  5.94979  3.75296    434 s - - -
          2.68618  4.42225  2.77519  2.73123  3.46354  2.40513  3.72494  3.29354  2.67741  2.69355  4.24690  2.90347  2.73739  3.18146  2.89801  2.37887  2.77519  2.98518  4.58477  3.61503
          0.00754  5.28760  6.00995  0.61958  0.77255  0.60191  0.79355
    373   2.57965  5.20004  3.42601  2.78289  4.43358  3.36396  3.54029  3.42136  1.89277  2.66978  3.26584  3.38556  4.24000  2.75436  2.16344  2.58940  3.08297  3.11836  3.27115  3.57012    435 k - - -
          2.68618  4.42225  2.77519  2.73123  3.46354  2.40513  3.72494  3.29354  2.67741  2.69355  4.24690  2.90347  2.73739  3.18146  2.89801  2.37887  2.77519  2.98518  4.58477  3.61503
          0.00754  5.28760  6.00995  0.61958  0.77255  0.60191  0.79355
    374   3.24351  3.39658  5.20479  4.59247  2.33844  4.42939  4.76178  1.99305  3.66821  0.94952  2.96668  4.59099  4.76913  4.49515  4.38859  3.74538  3.47364  2.58733  5.21724  4.06104    436 l - - -
          2.68618  4.42225  2.77519  2.73123  3.46354  2.40513  3.72494  3.29354  2.67741  2.69355  4.24690  2.90347  2.73739  3.18146  2.89801  2.37887  2.77519  2.98518  4.58477  3.61503
          0.00754  5.28760  6.00995  0.61958  0.77255  0.60191  0.79355
    375   2.14748  4.76932  3.02110  2.34574  3.70160  3.04642  3.97200  3.53494  2.17354  3.42690  4.25421  2.96023  3.84366  2.62077  2.35554  2.28035  2.82285  3.70172  5.92787  3.92734    437 a - - -
          2.68618  4.42225  2.77519  2.73123  3.46354  2.40513  3.72494  3.29354  2.67741  2.69355  4.24690  2.90347  2.73739  3.18146  2.89801  2.37887  2.77519  2.98518  4.58477  3.61503
          0.01920  5.28760  4.27139  0.61958  0.77255  0.60191  0.79355
    376   2.67476  4.49259  4.65037  3.43688  3.45061  3.85908  4.48659  1.68953  3.91407  1.82177  3.42934  4.20813  2.71274  4.11137  2.84758  3.46787  3.03238  1.86732  5.10810  3.92166    438 i - - -
          2.68618  4.42225  2.77519  2.73123  3.46354  2.40513  3.72494  3.29354  2.67741  2.69355  4.24690  2.90347  2.73739  3.18146  2.89801  2.37887  2.77519  2.98518  4.58477  3.61503
          0.00762  5.27602  5.99837  0.61958  0.77255  0.57175  0.83135
    377   3.06210  5.46300  2.90652  2.76911  4.76703  3.44924  4.03820  4.22448  2.60079  3.57008  4.52262  2.99370  1.05535  3.15416  3.15370  2.56853  3.29612  3.83325  5.92538  3.71753    439 p - - -
          2.68618  4.42225  2.77519  2.73123  3.46354  2.40513  3.72494  3.29354  2.67741  2.69355  4.24690  2.90347  2.73739  3.18146  2.89801  2.37887  2.77519  2.98518  4.58477  3.61503
          0.00754  5.28760  6.00995  0.61958  0.77255  0.60191  0.79355
    378   2.79088  5.51565  1.88209  1.99239  4.08033  3.52295  3.96562  4.34682  2.31645  3.59967  4.55630  2.66257  4.17204  2.42763  2.86929  2.48270  2.68026  3.77700  5.94829  3.75264    440 d - - -
          2.68618  4.42225  2.77519  2.73123  3.46354  2.40513  3.72494  3.29354  2.67741  2.69355  4.24690  2.90347  2.73739  3.18146  2.89801  2.37887  2.77519  2.98518  4.58477  3.61503
          0.00754  5.28760  6.00995  0.61958  0.77255  0.60191  0.79355
    379   2.77675  5.29927  2.93991  2.61260  3.83298  3.82470  4.02311  3.51404  2.71416  3.40589  4.01616  2.95525  3.83492  3.15521  3.03823  2.03820  1.41280  3.10120  5.78401  4.42831    441 t - - -
          2.68618  4.42225  2.77519  2.73123  3.46354  2.40513  3.72494  3.29354  2.67741  2.69355  4.24690  2.90347  2.73739  3.18146  2.89801  2.37887  2.77519  2.98518  4.58477  3.61503
          0.15295  5.28760  1.98943  0.61958  0.77255  0.60191  0.79355
    380   2.77549  5.09816  3.37855  2.46063  3.41978  3.78928  2.63620  2.94200  2.61726  2.42099  3.76348  3.14320  2.96387  2.58840  2.58596  2.58341  3.08370  3.13475  5.15432  3.45735    442 l - - -
          2.68618  4.42225  2.77519  2.73123  3.46354  2.40513  3.72494  3.29354  2.67741  2.69355  4.24690  2.90347  2.73739  3.18146  2.89801  2.37887  2.77519  2.98518  4.58477  3.61503
          0.00871  5.14336  5.86571  0.61958  0.77255  0.97319  0.47462
    381   2.68161  5.08532  3.14059  2.56766  2.14011  3.79287  4.00119  3.27319  2.74505  3.33602  4.16108  3.12752  3.71011  2.84614  2.75732  2.40186  2.83159  2.97219  5.60015  2.30827    443 f - - -
          2.68618  4.42225  2.77519  2.73123  3.46354  2.40513  3.72494  3.29354  2.67741  2.69355  4.24690  2.90347  2.73739  3.18146  2.89801  2.37887  2.77519  2.98518  4.58477  3.61503
          0.00871  5.14336  5.86571  0.61958  0.77255  0.86377  0.54744
    382   2.23830  3.94597  2.81444  2.23331  3.92490  2.94671  3.57001  3.70888  2.61152  2.09110  3.41434  3.29038  4.16373  2.40438  3.22999  2.67532  3.07345  3.40168  5.70070  4.03693    444 l - - -
          2.68618  4.42225  2.77519  2.73123  3.46354  2.40513  3.72494  3.29354  2.67741  2.69355  4.24690  2.90347  2.73739  3.18146  2.89801  2.37887  2.77519  2.98518  4.58477  3.61503
          0.00852  5.16498  5.88733  0.61958  0.77255  0.92851  0.50276
    383   3.01344  4.68041  5.26470  4.65778  2.94108  4.53341  4.86469  2.16356  3.94149  0.78433  2.81703  4.68539  4.84773  4.55869  4.47299  3.85373  3.55885  2.34645  5.28777  4.15164    445 l - - -
          2.68618  4.42225  2.77519  2.73123  3.46354  2.40513  3.72494  3.29354  2.67741  2.69355  4.24690  2.90347  2.73739  3.18146  2.89801  2.37887  2.77519  2.98518  4.58477  3.61503
          0.00852  5.16498  5.88733  0.61958  0.77255  0.92851  0.50276
    384   2.53881  4.25811  1.69154  1.80891  4.78435  3.50536  3.91133  4.26632  2.36292  3.74783  4.18902  2.63019  4.11697  2.61011  3.14017  2.91277  3.17907  3.46182  4.64421  4.47357    446 d - - -
          2.68618  4.42225  2.77519  2.73123  3.46354  2.40513  3.72494  3.29354  2.67741  2.69355  4.24690  2.90347  2.73739  3.18146  2.89801  2.37887  2.77519  2.98518  4.58477  3.61503
          0.00852  5.16498  5.88733  0.61958  0.77255  0.92851  0.50276
    385   2.58100  4.10275  2.96006  2.39558  3.08906  3.34243  3.29761  4.07728  2.46014  2.85095  4.14744  2.58874  4.13773  2.95523  2.73842  2.42200  2.83259  3.69400  5.79488  2.43419    447 e - - -
          2.68618  4.42225  2.77519  2.73123  3.46354  2.40513  3.72494  3.29354  2.67741  2.69355  4.24690  2.90347  2.73739  3.18146  2.89801  2.37887  2.77519  2.98518  4.58477  3.61503
          0.00852  5.16498  5.88733  0.61958  0.77255  0.92851  0.50276
    386   2.66615  3.18601  4.92307  4.31002  3.15663  4.15832  4.11258  2.00416  4.10223  2.11542  2.82700  4.30980  4.52233  4.23972  3.58182  2.76359  2.86582  1.46381  4.99377  3.26715    448 v - - -
          2.68618  4.42225  2.77519  2.73123  3.46354  2.40513  3.72494  3.29354  2.67741  2.69355  4.24690  2.90347  2.73739  3.18146  2.89801  2.37887  2.77519  2.98518  4.58477  3.61503
          0.00852  5.16498  5.88733  0.61958  0.77255  0.47369  0.97471
    387   2.82634  5.48391  2.92599  2.52373  4.34102  3.77474  3.68218  3.85078  2.22036  3.46257  4.52723  3.01137  4.16789  2.92322  1.24800  2.88900  2.60266  3.86948  5.92190  4.51771    449 r - - -
          2.68618  4.42225  2.77519  2.73123  3.46354  2.40513  3.72494  3.29354  2.67741  2.69355  4.24690  2.90347  2.73739  3.18146  2.89801  2.37887  2.77519  2.98518  4.58477  3.61503
          0.00770  5.26622  5.98857  0.61958  0.77255  0.67032  0.71651
    388   2.89595  5.02614  4.65462  4.44915  5.30710  3.25746  5.39024  4.71636  4.45528  4.42468  3.55517  4.40065  0.37488  4.73065  4.66914  3.15728  3.64799  4.12361  6.68105  5.52287    450 P - - -
          2.68618  4.42225  2.77519  2.73123  3.46354  2.40513  3.72494  3.29354  2.67741  2.69355  4.24690  2.90347  2.73739  3.18146  2.89801  2.37887  2.77519  2.98518  4.58477  3.61503
          0.00770  5.26622  5.98857  0.61958  0.77255  0.67032  0.71651
    389   3.11553  5.62870  1.17193  1.69041  4.31842  3.60471  3.45996  4.44823  2.66428  3.27334  4.67766  2.92546  4.24734  3.16461  3.33281  3.06885  3.35262  4.01327  6.06363  4.64275    451 d - - -
          2.68618  4.42225  2.77519  2.73123  3.46354  2.40513  3.72494  3.29354  2.67741  2.69355  4.24690  2.90347  2.73739  3.18146  2.89801  2.37887  2.77519  2.98518  4.58477  3.61503
          0.00770  5.26622  5.98857  0.61958  0.77255  0.67032  0.71651
    390   2.70911  3.80314  3.85601  2.68867  2.16359  4.17795  3.55421  2.41665  3.96056  1.69829  3.23785  3.92655  4.54484  3.80678  4.07225  3.13596  3.11632  2.00451  4.46096  3.54149    452 l - - -
          2.68618  4.42225  2.77519  2.73123  3.46354  2.40513  3.72494  3.29354  2.67741  2.69355  4.24690  2.90347  2.73739  3.18146  2.89801  2.37887  2.77519  2.98518  4.58477  3.61503
          0.00770  5.26622  5.98857  0.61958  0.77255  0.67032  0.71651
    391   2.78011  3.74372  5.03325  4.41786  3.28119  4.23666  4.57031  1.78307  4.20231  1.12204  3.12011  4.40042  4.59831  4.07410  4.20864  3.54852  3.29751  2.15542  4.04908  3.60335    453 l - - -
          2.68618  4.42225  2.77519  2.73123  3.46354  2.40513  3.72494  3.29354  2.67741  2.69355  4.24690  2.90347  2.73739  3.18146  2.89801  2.37887  2.77519  2.98518  4.58477  3.61503
          0.00770  5.26622  5.98857  0.61958  0.77255  0.67032  0.71651
    392   2.89734  3.45811  4.99799  4.38382  2.21321  4.21863  4.10323  2.39403  4.17239  1.23998  2.37009  4.37557  4.58219  3.70699  4.18634  3.52924  3.06555  2.67444  5.04914  2.99364    454 l - - -
          2.68618  4.42225  2.77519  2.73123  3.46354  2.40513  3.72494  3.29354  2.67741  2.69355  4.24690  2.90347  2.73739  3.18146  2.89801  2.37887  2.77519  2.98518  4.58477  3.61503
          0.00770  5.26622  5.98857  0.61958  0.77255  0.67032  0.71651
    393   2.84029  3.81288  5.00991  4.39474  2.82935  4.21788  3.84141  2.37279  4.18016  1.14925  2.84660  4.37945  4.58159  4.31182  4.18922  3.29053  2.94261  2.43457  4.34119  2.52748    455 l - - -
          2.68618  4.42225  2.77519  2.73123  3.46354  2.40513  3.72494  3.29354  2.67741  2.69355  4.24690  2.90347  2.73739  3.18146  2.89801  2.37887  2.77519  2.98518  4.58477  3.61503
          0.00770  5.26622  5.98857  0.61958  0.77255  0.67032  0.71651
    394   3.01617  4.42330  3.43868  2.87816  4.03780  3.85321  3.78150  3.82591  2.27708  3.31890  3.73706  3.39232  4.24177  3.06807  1.16314  2.41318  3.24667  3.22856  5.68990  3.64270    456 r - - -
          2.68618  4.42225  2.77519  2.73123  3.46354  2.40513  3.72494  3.29354  2.67741  2.69355  4.24690  2.90347  2.73739  3.18146  2.89801  2.37887  2.77519  2.98518  4.58477  3.61503
          0.00770  5.26622  5.98857  0.61958  0.77255  0.67032  0.71651
    395   2.39563  4.24011  4.20562  2.44636  3.72917  3.52669  4.36591  2.42983  3.55228  2.63994  3.61100  3.94600  4.45898  3.81669  3.82519  2.73160  1.92342  1.59874  5.21424  4.00593    457 v - - -
          2.68618  4.42225  2.77519  2.73123  3.46354  2.40513  3.72494  3.29354  2.67741  2.69355  4.24690  2.90347  2.73739  3.18146  2.89801  2.37887  2.77519  2.98518  4.58477  3.61503
          0.00770  5.26622  5.98857  0.61958  0.77255  0.67032  0.71651
    396   3.01331  3.88241  5.08457  4.47039  3.18757  4.28805  4.62387  1.96193  4.25575  1.23802  2.79389  4.45356  4.64479  4.38069  4.26025  3.60158  3.18180  1.70731  3.71714  3.93347    458 l - - -
          2.68618  4.42225  2.77519  2.73123  3.46354  2.40513  3.72494  3.29354  2.67741  2.69355  4.24690  2.90347  2.73739  3.18146  2.89801  2.37887  2.77519  2.98518  4.58477  3.61503
          0.00770  5.26622  5.98857  0.61958  0.77255  0.67032  0.71651
    397   1.15215  3.11104  4.57146  3.98487  2.71973  3.01660  4.47626  2.96908  3.85648  2.51515  3.04679  4.16398  4.52500  4.06711  4.01865  2.50154  3.01729  2.71963  5.13652  3.94727    459 a - - -
          2.68618  4.42225  2.77519  2.73123  3.46354  2.40513  3.72494  3.29354  2.67741  2.69355  4.24690  2.90347  2.73739  3.18146  2.89801  2.37887  2.77519  2.98518  4.58477  3.61503
          0.00770  5.26622  5.98857  0.61958  0.77255  0.67032  0.71651
    398   2.66994  5.43324  3.27800  2.72154  4.74837  3.60910  3.81576  3.67482  1.93050  3.14246  4.48199  2.97153  4.17648  2.68789  1.60886  2.48100  2.78141  3.53972  5.88401  3.57254    460 r - - -
          2.68618  4.42225  2.77519  2.73123  3.46354  2.40513  3.72494  3.29354  2.67741  2.69355  4.24690  2.90347  2.73739  3.18146  2.89801  2.37887  2.77519  2.98518  4.58477  3.61503
          0.00770  5.26622  5.98857  0.61958  0.77255  0.67032  0.71651
    399   2.53843  3.30629  3.62243  3.06087  3.26990  2.68891  3.35560  3.50651  3.03932  3.00082  4.04072  1.90072  4.30150  3.21774  3.28397  1.90118  3.01796  3.02005  3.93868  4.03756    461 n - - -
          2.68618  4.42225  2.77519  2.73123  3.46354  2.40513  3.72494  3.29354  2.67741  2.69355  4.24690  2.90347  2.73739  3.18146  2.89801  2.37887  2.77519  2.98518  4.58477  3.61503
          0.00770  5.26622  5.98857  0.61958  0.77255  0.67032  0.71651
    400   3.07558  3.62045  5.01400  4.40125  3.53392  4.24526  4.57842  2.37647  4.19283  0.93265  2.48489  4.39929  4.60636  4.32712  4.21006  3.17613  2.95752  2.48036  5.07534  3.33652    462 l - - -
          2.68618  4.42225  2.77519  2.73123  3.46354  2.40513  3.72494  3.29354  2.67741  2.69355  4.24690  2.90347  2.73739  3.18146  2.89801  2.37887  2.77519  2.98518  4.58477  3.61503
          0.00770  5.26622  5.98857  0.61958  0.77255  0.54876  0.86195
    401   3.58173  4.87853  5.53673  3.90119  3.49273  4.93034  5.38902  0.74226  4.84567  2.92125  4.03404  5.06589  5.24559  5.03781  4.93426  4.27968  2.98931  1.42254  5.86815  4.67047    463 i - - -
          2.68618  4.42225  2.77519  2.73123  3.46354  2.40513  3.72494  3.29354  2.67741  2.69355  4.24690  2.90347  2.73739  3.18146  2.89801  2.37887  2.77519  2.98518  4.58477  3.61503
          0.00754  5.28760  6.00995  0.61958  0.77255  0.60191  0.79355
    402   3.01977  5.20488  2.57205  2.57998  4.43850  3.63306  3.85686  3.85275  2.69100  1.68932  1.83348  3.22073  4.24311  3.21258  3.15498  2.71124  2.95731  3.53417  5.71050  4.37894    464 l - - -
          2.68618  4.42225  2.77519  2.73123  3.46354  2.40513  3.72494  3.29354  2.67741  2.69355  4.24690  2.90347  2.73739  3.18146  2.89801  2.37887  2.77519  2.98518  4.58477  3.61503
          0.00754  5.28760  6.00995  0.61958  0.77255  0.60191  0.79355
    403   3.59686  4.98168  5.10106  4.58506  2.15656  3.75414  4.43957  3.45728  4.42391  2.67888  4.11272  3.71748  4.99288  4.54403  4.50989  3.49260  3.82656  3.27920  0.75477  2.85965    465 w - - -
          2.68618  4.42225  2.77519  2.73123  3.46354  2.40513  3.72494  3.29354  2.67741  2.69355  4.24690  2.90347  2.73739  3.18146  2.89801  2.37887  2.77519  2.98518  4.58477  3.61503
          0.00754  5.28760  6.00995  0.61958  0.77255  0.60191  0.79355
    404   3.18176  5.71607  1.18852  1.89101  5.04940  3.84622  3.87577  4.54374  2.81379  4.01653  4.76742  2.27899  4.29386  3.13347  3.41121  2.52322  3.25589  3.45693  6.14809  4.71673    466 d - - -
          2.68618  4.42225  2.77519  2.73123  3.46354  2.40513  3.72494  3.29354  2.67741  2.69355  4.24690  2.90347  2.73739  3.18146  2.89801  2.37887  2.77519  2.98518  4.58477  3.61503
          0.00754  5.28760  6.00995  0.61958  0.77255  0.60191  0.79355
    405   2.46693  5.51356  2.65627  2.14303  4.06859  3.61072  3.37840  4.34323  2.35804  3.31255  4.55443  3.10172  3.77336  2.34325  2.70911  1.80334  3.04654  3.52573  5.94672  4.13747    467 s - - -
          2.68618  4.42225  2.77519  2.73123  3.46354  2.40513  3.72494  3.29354  2.67741  2.69355  4.24690  2.90347  2.73739  3.18146  2.89801  2.37887  2.77519  2.98518  4.58477  3.61503
          0.09815  5.28760  2.42548  0.61958  0.77255  0.60191  0.79355
    406   3.23520  4.58348  5.17405  4.58205  3.72986  4.46444  4.83364  0.97145  4.39628  2.61615  2.89270  4.60973  4.81050  4.55035  4.43835  3.34659  3.23536  1.48878  5.32766  3.64303    468 i - - -
          2.68618  4.42225  2.77519  2.73123  3.46354  2.40513  3.72494  3.29354  2.67741  2.69355  4.24690  2.90347  2.73739  3.18146  2.89801  2.37887  2.77519  2.98518  4.58477  3.61503
          0.00825  5.19769  5.92004  0.61958  0.77255  0.85484  0.55400
    407   2.57725  4.57578  2.30295  2.04405  4.58862  3.39562  3.55281  3.61080  2.31753  3.04227  4.08439  3.02320  3.54111  2.43104  2.62070  2.63585  2.69383  3.69795  5.89935  4.09257    469 e - - -
          2.68618  4.42225  2.77519  2.73123  3.46354  2.40513  3.72494  3.29354  2.67741  2.69355  4.24690  2.90347  2.73739  3.18146  2.89801  2.37887  2.77519  2.98518  4.58477  3.61503
          0.05540  5.19769  3.02905  0.61958  0.77255  0.85484  0.55400
    408   2.36263  5.14906  3.05882  2.85983  4.46503  3.77811  4.06049  3.88210  2.87021  3.25469  4.30017  2.72240  1.23646  3.21412  3.33170  2.84443  2.85232  2.97067  5.73067  4.39849    470 p - - -
          2.68618  4.42225  2.77519  2.73123  3.46354  2.40513  3.72494  3.29354  2.67741  2.69355  4.24690  2.90347  2.73739  3.18146  2.89801  2.37887  2.77519  2.98518  4.58477  3.61503
          0.00864  5.15094  5.87329  0.61958  0.77255  0.95786  0.48404
    409   2.94951  3.81096  2.84422  2.63619  4.52838  3.75617  3.95838  3.60198  2.73337  3.38976  4.32053  2.63348  4.15005  3.00212  3.20896  1.74875  1.56726  3.60741  5.73957  4.37936    471 t - - -
          2.68618  4.42225  2.77519  2.73123  3.46354  2.40513  3.72494  3.29354  2.67741  2.69355  4.24690  2.90347  2.73739  3.18146  2.89801  2.37887  2.77519  2.98518  4.58477  3.61503
          0.00864  5.15094  5.87329  0.61958  0.77255  0.84723  0.55967
    410   2.64311  4.11862  2.86900  2.15714  4.06964  2.89593  3.21433  3.46160  2.13669  3.32144  4.20656  2.79492  3.82977  2.57241  2.72134  2.65521  2.92342  3.07930  4.08810  4.16842    472 k - - -
          2.68618  4.42225  2.77519  2.73123  3.46354  2.40513  3.72494  3.29354  2.67741  2.69355  4.24690  2.90347  2.73739  3.18146  2.89801  2.37887  2.77519  2.98518  4.58477  3.61503
          0.00846  5.17265  5.89500  0.61958  0.77255  0.91193  0.51374
    411   2.44482  5.45048  2.26395  1.53527  4.11697  3.17918  3.49841  3.95789  2.54275  3.16955  4.49239  3.19572  4.11986  2.85932  2.76704  2.43969  2.98952  3.83858  5.88599  4.47788    473 e - - -
          2.68618  4.42225  2.77519  2.73123  3.46354  2.40513  3.72494  3.29354  2.67741  2.69355  4.24690  2.90347  2.73739  3.18146  2.89801  2.37887  2.77519  2.98518  4.58477  3.61503
          0.00846  5.17265  5.89500  0.61958  0.77255  0.91193  0.51374
    412   3.15003  4.55128  4.16083  4.27043  2.29696  3.62896  4.43129  2.80352  4.10130  2.48158  3.38429  4.32566  4.63327  4.25394  4.18062  3.57716  3.38118  2.80847  1.02427  3.00387    474 w - - -
          2.68618  4.42225  2.77519  2.73123  3.46354  2.40513  3.72494  3.29354  2.67741  2.69355  4.24690  2.90347  2.73739  3.18146  2.89801  2.37887  2.77519  2.98518  4.58477  3.61503
          0.00846  5.17265  5.89500  0.61958  0.77255  0.78255  0.61109
    413   3.31624  4.74051  5.43379  4.85626  3.25011  4.72405  5.12702  1.32843  4.68150  1.93676  3.21394  4.88425  5.04176  4.82477  4.71699  4.06126  2.77111  1.19136  5.57138  4.39886    475 v - - -
          2.68618  4.42225  2.77519  2.73123  3.46354  2.40513  3.72494  3.29354  2.67741  2.69355  4.24690  2.90347  2.73739  3.18146  2.89801  2.37887  2.77519  2.98518  4.58477  3.61503
          0.00825  5.19769  5.92004  0.61958  0.77255  0.85484  0.55400
    414   2.80442  4.24654  2.50266  1.84031  4.23346  3.75611  3.30764  3.66782  2.41315  2.67886  3.59279  3.02083  3.73995  2.56370  2.89081  2.86737  3.00952  3.15923  4.92548  3.27401    476 e - - -
          2.68618  4.42225  2.77519  2.73123  3.46354  2.40513  3.72494  3.29354  2.67741  2.69355  4.24690  2.90347  2.73739  3.18146  2.89801  2.37887  2.77519  2.98518  4.58477  3.61503
          0.00825  5.19769  5.92004  0.61958  0.77255  0.85484  0.55400
    415   2.51645  4.82069  3.02879  2.02707  4.81286  2.94898  3.92440  4.29763  2.31908  3.60282  4.51067  2.55511  4.13053  2.52207  3.06635  1.60888  3.19407  3.85923  5.90321  4.19638    477 s - - -
          2.68618  4.42225  2.77519  2.73123  3.46354  2.40513  3.72494  3.29354  2.67741  2.69355  4.24690  2.90347  2.73739  3.18146  2.89801  2.37887  2.77519  2.98518  4.58477  3.61503
          0.00825  5.19769  5.92004  0.61958  0.77255  0.85484  0.55400
    416   2.87998  5.45331  2.83354  2.44920  4.79001  3.32309  3.39399  3.86406  2.36661  2.77293  4.49618  2.42839  3.80014  1.60936  3.15688  2.69564  3.19386  3.30702  5.89104  3.60991    478 q - - -
          2.68618  4.42225  2.77519  2.73123  3.46354  2.40513  3.72494  3.29354  2.67741  2.69355  4.24690  2.90347  2.73739  3.18146  2.89801  2.37887  2.77519  2.98518  4.58477  3.61503
          0.11307  5.19769  2.28889  0.61958  0.77255  0.43259  1.04648
    417   3.08240  3.80906  5.02145  3.82550  3.42832  4.26799  4.61069  1.46007  4.21202  1.47971  3.32230  3.98580  4.62640  4.35289  4.23620  3.58162  3.17672  1.68484  5.10953  3.93179    479 i - - -
          2.68618  4.42225  2.77519  2.73123  3.46354  2.40513  3.72494  3.29354  2.67741  2.69355  4.24690  2.90347  2.73739  3.18146  2.89801  2.37887  2.77519  2.98518  4.58477  3.61503
          0.00829  5.19306  5.91541  0.61958  0.77255  0.86577  0.54598
    418   3.33210  5.75496  2.36129  3.23089  5.81620  3.49830  4.93526  5.36257  4.10821  4.91669  5.77903  3.73664  0.43427  4.15412  4.68458  3.58906  4.01871  4.73633  7.05147  5.62928    480 P - - -
          2.68618  4.42225  2.77519  2.73123  3.46354  2.40513  3.72494  3.29354  2.67741  2.69355  4.24690  2.90347  2.73739  3.18146  2.89801  2.37887  2.77519  2.98518  4.58477  3.61503
          0.00829  5.19306  5.91541  0.61958  0.77255  0.86577  0.54598
    419   2.56243  5.46932  2.27643  2.13515  4.81377  3.45544  3.92122  3.77155  2.56740  3.50034  4.51014  2.88282  2.55456  2.50165  2.53833  2.18446  3.00973  3.61479  5.90237  4.49178    481 e - - -
          2.68618  4.42225  2.77519  2.73123  3.46354  2.40513  3.72494  3.29354  2.67741  2.69355  4.24690  2.90347  2.73739  3.18146  2.89801  2.37887  2.77519  2.98518  4.58477  3.61503
          0.00829  5.19306  5.91541  0.61958  0.77255  0.86577  0.54598
    420   2.75838  3.52966  4.14851  3.84387  2.60061  3.79426  4.46370  1.73451  3.95442  2.01426  3.54079  3.44829  3.37924  3.08338  4.05093  2.97539  3.23721  2.05818  4.35897  3.12546    482 i - - -
          2.68618  4.42225  2.77519  2.73123  3.46354  2.40513  3.72494  3.29354  2.67741  2.69355  4.24690  2.90347  2.73739  3.18146  2.89801  2.37887  2.77519  2.98518  4.58477  3.61503
          0.09323  5.19306  2.48340  0.61958  0.77255  0.62091  0.77101
    421   2.97629  4.01382  5.14585  4.53901  2.97350  4.37074  4.71700  1.59375  4.33338  1.36376  3.09921  4.53459  4.71460  4.45629  4.34261  3.68934  3.40072  1.64687  5.18211  3.73964    483 l - - -
          2.68618  4.42225  2.77519  2.73123  3.46354  2.40513  3.72494  3.29354  2.67741  2.69355  4.24690  2.90347  2.73739  3.18146  2.89801  2.37887  2.77519  2.98518  4.58477  3.61503
          0.00855  5.16172  5.88406  0.61958  0.77255  0.93546  0.49825
    422   2.76788  5.43487  2.81441  2.49069  4.21659  3.72347  3.58026  4.25030  1.97451  2.35660  4.47795  2.62238  3.80787  2.61240  1.97730  2.75732  3.13162  3.82058  4.37797  4.14178    484 k - - -
          2.68618  4.42225  2.77519  2.73123  3.46354  2.40513  3.72494  3.29354  2.67741  2.69355  4.24690  2.90347  2.73739  3.18146  2.89801  2.37887  2.77519  2.98518  4.58477  3.61503
          0.01448  5.16172  4.75060  0.61958  0.77255  0.93546  0.49825
    423   2.58747  5.45020  2.78496  1.90580  3.58716  2.98613  3.15017  4.27875  2.37761  3.28780  4.49124  2.59821  3.74983  2.68951  2.63774  2.42691  2.91993  3.49549  5.88376  3.85615    485 e - - -
          2.68618  4.42225  2.77519  2.73123  3.46354  2.40513  3.72494  3.29354  2.67741  2.69355  4.24690  2.90347  2.73739  3.18146  2.89801  2.37887  2.77519  2.98518  4.58477  3.61503
          0.00860  5.15584  5.87818  0.61958  0.77255  0.94777  0.49037
    424   2.52103  4.19914  3.13502  2.33122  4.22368  3.12808  3.50562  2.93321  2.36856  2.63388  4.35554  2.83014  3.56274  2.79562  2.75130  2.39385  2.97925  3.14373  5.76913  3.13850    486 e - - -
          2.68618  4.42225  2.77519  2.73123  3.46354  2.40513  3.72494  3.29354  2.67741  2.69355  4.24690  2.90347  2.73739  3.18146  2.89801  2.37887  2.77519  2.98518  4.58477  3.61503
          0.00860  5.15584  5.87818  0.61958  0.77255  0.94777  0.49037
    425   2.34282  4.01526  4.10028  3.40525  3.02424  3.24945  4.35399  2.38533  2.88469  2.27625  3.01824  3.62431  3.26891  3.87494  3.36376  2.71815  2.98323  2.12798  4.27038  2.70830    487 v - - -
          2.68618  4.42225  2.77519  2.73123  3.46354  2.40513  3.72494  3.29354  2.67741  2.69355  4.24690  2.90347  2.73739  3.18146  2.89801  2.37887  2.77519  2.98518  4.58477  3.61503
          0.20116  5.14825  1.73495  0.61958  0.77255  0.83836  0.56637
    426   2.56281  5.37247  2.65536  2.07028  3.87004  3.46143  3.44846  3.86934  1.96634  3.67652  4.18041  3.01159  3.85215  2.49568  2.81643  2.23627  2.66067  3.45498  5.80689  4.39769    488 k - - -
          2.68618  4.42225  2.77519  2.73123  3.46354  2.40513  3.72494  3.29354  2.67741  2.69355  4.24690  2.90347  2.73739  3.18146  2.89801  2.37887  2.77519  2.98518  4.58477  3.61503
          0.01023  4.98357  5.70591  0.61958  0.77255  1.21997  0.34990
    427   2.50022  4.86257  2.25741  2.22602  4.02237  3.51675  3.83274  3.93823  2.19948  2.96842  4.01044  2.74099  3.57221  2.54466  2.63265  2.43404  2.90766  3.58060  5.80053  4.39353    489 k - - -
          2.68618  4.42225  2.77519  2.73123  3.46354  2.40513  3.72494  3.29354  2.67741  2.69355  4.24690  2.90347  2.73739  3.18146  2.89801  2.37887  2.77519  2.98518  4.58477  3.61503
          0.01023  4.98357  5.70591  0.61958  0.77255  1.07469  0.41764
    428   2.49144  5.20927  2.78914  2.51900  4.23417  3.29907  3.88850  3.34235  2.38716  2.23514  3.97792  3.06537  3.23680  2.85231  3.03906  2.13695  2.56731  3.28803  5.68629  4.02269    490 s - - -
          2.68533  4.42126  2.77414  2.72957  3.46417  2.40581  3.72589  3.29418  2.67701  2.69390  4.24703  2.90387  2.73903  3.17928  2.89654  2.37886  2.77606  2.98625  4.58650  3.61635
          1.15405  0.55802  2.18658  2.25528  0.11076  1.12751  0.39132
    429   2.49417  4.16599  2.88748  2.54054  4.52739  2.71911  3.27486  3.51987  2.26940  3.29720  3.49600  2.91703  2.90549  2.85779  2.78789  2.21899  3.07303  3.41347  5.69241  3.39700    508 s - - -
          2.68618  4.42225  2.77519  2.73123  3.46354  2.40513  3.72494  3.29354  2.67741  2.69355  4.24690  2.90347  2.73739  3.18146  2.89801  2.37887  2.77519  2.98518  4.58477  3.61503
          0.15913  4.91321  1.96778  0.61958  0.77255  1.06190  0.42434
    430   2.56223  4.48076  3.08425  2.51581  3.85365  3.08116  3.70065  2.89152  2.55469  2.63405  4.01544  2.74486  3.74897  3.04508  2.66454  2.22910  2.75533  2.80705  4.04104  4.13922    509 s - - -
          2.68618  4.42225  2.77519  2.73123  3.46354  2.40513  3.72494  3.29354  2.67741  2.69355  4.24690  2.90347  2.73739  3.18146  2.89801  2.37887  2.77519  2.98518  4.58477  3.61503
          0.01181  4.84038  5.56273  0.61958  0.77255  1.30984  0.31452
    431   2.59626  5.14452  2.88538  2.46562  3.93750  2.95120  3.82413  3.43579  2.43096  2.84080  3.50954  2.88277  3.61908  2.55879  2.82045  2.18739  2.86502  3.04727  5.62160  3.30465    510 s - - -
          2.68618  4.42225  2.77519  2.73123  3.46354  2.40513  3.72494  3.29354  2.67741  2.69355  4.24690  2.90347  2.73739  3.18146  2.89801  2.37887  2.77519  2.98518  4.58477  3.61503
          0.01158  4.85974  5.58208  0.61958  0.77255  1.00321  0.45681
    432   2.36351  5.24847  2.48212  2.17017  3.66675  2.93073  3.49973  3.31628  2.56336  3.46053  4.30218  2.95691  3.76887  2.96419  2.99918  2.10785  2.72907  3.22634  4.96674  3.66562    511 s - - -
          2.68618  4.42225  2.77519  2.73123  3.46354  2.40513  3.72494  3.29354  2.67741  2.69355  4.24690  2.90347  2.73739  3.18146  2.89801  2.37887  2.77519  2.98518  4.58477  3.61503
          0.01044  4.96329  5.68563  0.61958  0.77255  1.16979  0.37169
    433   2.63549  3.92070  2.42206  2.25993  4.36820  2.95934  3.68638  3.11224  2.43607  3.43371  4.33726  3.14132  3.12492  2.95900  2.72433  2.36321  2.36144  3.23463  5.74217  4.35467    512 e - - -
          2.68618  4.42225  2.77519  2.73123  3.46354  2.40513  3.72494  3.29354  2.67741  2.69355  4.24690  2.90347  2.73739  3.18146  2.89801  2.37887  2.77519  2.98518  4.58477  3.61503
          0.01025  4.98113  5.70348  0.61958  0.77255  1.22320  0.34855
    434   2.62894  4.22663  3.15988  2.88039  2.87618  3.31213  4.12960  2.33688  2.96807  2.27099  3.69126  3.16489  3.73982  3.15418  3.52355  2.64709  3.00261  1.96913  4.42554  3.94070    513 v - - -
          2.68618  4.42225  2.77519  2.73123  3.46354  2.40513  3.72494  3.29354  2.67741  2.69355  4.24690  2.90347  2.73739  3.18146  2.89801  2.37887  2.77519  2.98518  4.58477  3.61503
          0.04699  4.98113  3.24322  0.61958  0.77255  1.22320  0.34855
    435   2.89879  5.39586  1.32333  2.31612  4.72960  3.46102  3.85466  4.21193  2.50759  3.52576  4.44197  2.88877  3.21324  2.67699  3.10373  2.69935  3.02783  3.31180  5.83349  4.42205    514 d - - -
          2.68618  4.42225  2.77519  2.73123  3.46354  2.40513  3.72494  3.29354  2.67741  2.69355  4.24690  2.90347  2.73739  3.18146  2.89801  2.37887  2.77519  2.98518  4.58477  3.61503
          0.01063  4.94478  5.66712  0.61958  0.77255  1.01643  0.44924
    436   2.62454  4.37909  3.98890  3.34482  2.64276  4.01274  4.31682  2.45680  3.05578  1.74912  2.92342  4.00105  4.38202  3.67689  3.03164  2.82014  2.91590  2.17791  3.53622  3.27930    515 l - - -
          2.68618  4.42225  2.77519  2.73123  3.46354  2.40513  3.72494  3.29354  2.67741  2.69355  4.24690  2.90347  2.73739  3.18146  2.89801  2.37887  2.77519  2.98518  4.58477  3.61503
          0.00997  5.00903  5.73138  0.61958  0.77255  1.18504  0.36490
    437   2.87937  5.37462  2.61484  1.76380  4.71323  3.39902  3.50796  3.67007  2.50001  3.17060  3.98975  2.71024  4.04886  2.31842  2.88664  2.27963  2.78578  3.37126  5.20047  4.40415    516 e - - -
          2.68618  4.42225  2.77519  2.73123  3.46354  2.40513  3.72494  3.29354  2.67741  2.69355  4.24690  2.90347  2.73739  3.18146  2.89801  2.37887  2.77519  2.98518  4.58477  3.61503
          0.00997  5.00903  5.73138  0.61958  0.77255  1.18504  0.36490
    438   1.96892  5.01131  2.86654  2.68925  4.06299  3.45837  3.49969  3.63415  2.76827  2.74828  3.82703  3.28785  4.12446  3.11354  3.22209  2.10704  1.97821  3.06295  5.52880  3.62788    517 a - - -
          2.68618  4.42225  2.77519  2.73123  3.46354  2.40513  3.72494  3.29354  2.67741  2.69355  4.24690  2.90347  2.73739  3.18146  2.89801  2.37887  2.77519  2.98518  4.58477  3.61503
          0.00997  5.00903  5.73138  0.61958  0.77255  0.50973  0.91793
    439   2.30373  3.86315  2.79078  3.10996  3.54070  3.80101  4.31447  2.21565  3.33369  1.84885  3.26197  3.88399  4.41237  3.26183  3.12388  3.19789  3.10116  2.01493  5.18489  3.56940    518 l - - -
          2.68618  4.42225  2.77519  2.73123  3.46354  2.40513  3.72494  3.29354  2.67741  2.69355  4.24690  2.90347  2.73739  3.18146  2.89801  2.37887  2.77519  2.98518  4.58477  3.61503
          0.00824  5.19847  5.92082  0.61958  0.77255  0.83559  0.56849
    440   2.19902  4.40913  2.90074  2.49231  4.56109  3.77423  3.69693  2.86363  2.46946  2.95682  3.57324  3.27701  3.92404  2.90351  2.35243  2.03851  2.77540  3.27097  5.76494  4.00887    519 s - - -
          2.68618  4.42225  2.77519  2.73123  3.46354  2.40513  3.72494  3.29354  2.67741  2.69355  4.24690  2.90347  2.73739  3.18146  2.89801  2.37887  2.77519  2.98518  4.58477  3.61503
          0.00824  5.19847  5.92082  0.61958  0.77255  0.83559  0.56849
    441   2.97263  5.12720  3.33309  2.58431  3.76712  3.44212  3.84887  3.01718  2.61471  2.22188  3.03750  2.71509  4.20383  1.61176  3.14339  2.92543  3.20398  3.17301  5.63892  4.31441    520 q - - -
          2.68618  4.42225  2.77519  2.73123  3.46354  2.40513  3.72494  3.29354  2.67741  2.69355  4.24690  2.90347  2.73739  3.18146  2.89801  2.37887  2.77519  2.98518  4.58477  3.61503
          0.00824  5.19847  5.92082  0.61958  0.77255  0.83559  0.56849
    442   1.34752  3.61681  4.30545  3.72478  3.23144  3.14767  4.36662  2.69329  3.62879  2.46190  3.63880  3.49732  3.46736  3.59464  3.85999  2.85100  2.73751  2.43586  5.13201  3.02076    521 a - - -
          2.68618  4.42225  2.77519  2.73123  3.46354  2.40513  3.72494  3.29354  2.67741  2.69355  4.24690  2.90347  2.73739  3.18146  2.89801  2.37887  2.77519  2.98518  4.58477  3.61503
          0.00824  5.19847  5.92082  0.61958  0.77255  0.74475  0.64407
    443   2.80040  5.20922  3.22012  2.64928  3.60864  3.43688  2.48545  3.23008  2.39387  2.92621  3.87631  3.21146  4.19327  2.83952  2.51777  2.91741  3.07983  3.39546  5.70578  1.93782    522 y - - -
          2.68618  4.42225  2.77519  2.73123  3.46354  2.40513  3.72494  3.29354  2.67741  2.69355  4.24690  2.90347  2.73739  3.18146  2.89801  2.37887  2.77519  2.98518  4.58477  3.61503
          0.00810  5.21534  5.93769  0.61958  0.77255  0.79348  0.60197
    444   1.96064  3.21726  3.76769  4.33150  2.93922  3.85488  4.51638  2.25047  4.12507  1.88068  3.37172  4.33431  4.54897  4.26373  4.14719  3.08086  3.08773  1.95531  3.68371  2.55323    523 l - - -
          2.68618  4.42225  2.77519  2.73123  3.46354  2.40513  3.72494  3.29354  2.67741  2.69355  4.24690  2.90347  2.73739  3.18146  2.89801  2.37887  2.77519  2.98518  4.58477  3.61503
          0.00810  5.21534  5.93769  0.61958  0.77255  0.79348  0.60197
    445   2.57814  4.06887  3.76328  3.19840  3.57638  3.65941  3.19147  3.30803  2.90617  2.87115  3.30371  1.81547  4.32668  3.47743  3.54517  2.38763  3.22712  3.07192  3.95844  2.03411    524 n - - -
          2.68618  4.42225  2.77519  2.73123  3.46354  2.40513  3.72494  3.29354  2.67741  2.69355  4.24690  2.90347  2.73739  3.18146  2.89801  2.37887  2.77519  2.98518  4.58477  3.61503
          0.00810  5.21534  5.93769  0.61958  0.77255  0.79348  0.60197
    446   2.36175  3.71764  4.93533  4.32407  3.08460  4.18964  4.52114  1.27746  4.12113  2.22782  2.83895  4.33427  4.55354  4.26276  2.97776  3.13272  3.09821  2.09619  5.03079  3.85350    525 i - - -
          2.68618  4.42225  2.77519  2.73123  3.46354  2.40513  3.72494  3.29354  2.67741  2.69355  4.24690  2.90347  2.73739  3.18146  2.89801  2.37887  2.77519  2.98518  4.58477  3.61503
          0.00810  5.21534  5.93769  0.61958  0.77255  0.79348  0.60197
    447   2.58068  4.44466  4.68362  3.57600  3.54248  3.60492  4.46662  1.84630  3.41502  1.64986  3.09067  4.20893  4.51698  3.79320  3.80075  3.27616  3.00014  1.63898  5.06121  3.87710    526 v - - -
          2.68618  4.42225  2.77519  2.73123  3.46354  2.40513  3.72494  3.29354  2.67741  2.69355  4.24690  2.90347  2.73739  3.18146  2.89801  2.37887  2.77519  2.98518  4.58477  3.61503
          0.00810  5.21534  5.93769  0.61958  0.77255  0.79348  0.60197
    448   1.20860  4.03309  3.79407  3.23343  3.72809  3.34188  4.22868  3.37331  2.88500  2.94675  3.95105  3.65869  4.33621  3.51310  3.58118  2.05835  2.47773  2.84794  5.42196  4.17305    527 a - - -
          2.68618  4.42225  2.77519  2.73123  3.46354  2.40513  3.72494  3.29354  2.67741  2.69355  4.24690  2.90347  2.73739  3.18146  2.89801  2.37887  2.77519  2.98518  4.58477  3.61503
          0.00810  5.21534  5.93769  0.61958  0.77255  0.79348  0.60197
    449   2.10591  4.95980  4.93397  4.79944  5.58080  0.39869  5.63956  4.11116  4.84463  4.74141  5.52257  4.50010  4.60653  5.01301  4.98336  2.80469  3.61050  4.24914  6.93616  5.84034    528 G - - -
          2.68618  4.42225  2.77519  2.73123  3.46354  2.40513  3.72494  3.29354  2.67741  2.69355  4.24690  2.90347  2.73739  3.18146  2.89801  2.37887  2.77519  2.98518  4.58477  3.61503
          0.00810  5.21534  5.93769  0.61958  0.77255  0.79348  0.60197
    450   1.34735  2.79068  3.68984  3.12648  3.62364  3.10383  3.85050  3.02595  3.09718  2.81337  3.94173  3.43567  4.30502  2.95199  2.59265  2.93306  2.91778  3.13251  5.40921  4.14940    529 a - - -
          2.68618  4.42225  2.77519  2.73123  3.46354  2.40513  3.72494  3.29354  2.67741  2.69355  4.24690  2.90347  2.73739  3.18146  2.89801  2.37887  2.77519  2.98518  4.58477  3.61503
          0.00810  5.21534  5.93769  0.61958  0.77255  0.79348  0.60197
    451   2.48923  1.21401  4.92963  4.31882  3.50189  3.87333  4.51982  2.35793  4.11684  2.13000  3.20073  4.33122  4.55216  4.25944  4.14617  3.23056  3.25683  2.36100  3.91427  3.85382    530 c - - -
          2.68618  4.42225  2.77519  2.73123  3.46354  2.40513  3.72494  3.29354  2.67741  2.69355  4.24690  2.90347  2.73739  3.18146  2.89801  2.37887  2.77519  2.98518  4.58477  3.61503
          0.00810  5.21534  5.93769  0.61958  0.77255  0.79348  0.60197
    452   3.04021  4.41553  4.98867  4.37589  1.93968  4.20744  3.80970  2.58339  4.16363  1.34705  2.42690  4.36350  4.56966  4.29445  3.84205  3.51861  3.27218  2.47195  3.11864  3.07627    531 l - - -
          2.68618  4.42225  2.77519  2.73123  3.46354  2.40513  3.72494  3.29354  2.67741  2.69355  4.24690  2.90347  2.73739  3.18146  2.89801  2.37887  2.77519  2.98518  4.58477  3.61503
          0.00810  5.21534  5.93769  0.61958  0.77255  0.79348  0.60197
    453   1.20543  3.39845  4.19692  3.64571  3.95204  3.13058  4.45991  3.31018  3.58118  3.03644  3.93360  3.94015  4.43570  3.85621  3.88031  1.77710  2.91937  2.59662  5.41647  3.11638    532 a - - -
          2.68618  4.42225  2.77519  2.73123  3.46354  2.40513  3.72494  3.29354  2.67741  2.69355  4.24690  2.90347  2.73739  3.18146  2.89801  2.37887  2.77519  2.98518  4.58477  3.61503
          0.00810  5.21534  5.93769  0.61958  0.77255  0.56537  0.83968
    454   3.91678  4.05336  5.93842  5.36942  3.90839  5.28707  5.68277  1.04115  5.21880  1.11424  2.37166  5.45680  5.48449  5.24635  5.21747  4.65200  4.14482  2.38676  5.91899  4.84826    533 i - - -
          2.68618  4.42225  2.77519  2.73123  3.46354  2.40513  3.72494  3.29354  2.67741  2.69355  4.24690  2.90347  2.73739  3.18146  2.89801  2.37887  2.77519  2.98518  4.58477  3.61503
          0.00775  5.25943  5.98177  0.61958  0.77255  0.67032  0.71651
    455   2.10419  3.75512  3.79276  3.12708  4.43908  0.91068  4.38829  3.83356  3.29033  3.49847  4.34677  3.18100  4.38441  3.61239  3.70051  2.76628  3.35791  3.51048  5.79730  3.75500    534 g - - -
          2.68618  4.42225  2.77519  2.73123  3.46354  2.40513  3.72494  3.29354  2.67741  2.69355  4.24690  2.90347  2.73739  3.18146  2.89801  2.37887  2.77519  2.98518  4.58477  3.61503
          0.00775  5.25943  5.98177  0.61958  0.77255  0.67032  0.71651
    456   4.41612  5.59970  6.42008  5.83875  3.08277  5.85273  6.15155  1.67888  5.71216  0.54758  3.18286  6.03642  5.83125  5.51239  5.61653  5.25870  4.61542  2.48947  6.07513  5.15199    535 L - - -
          2.68618  4.42225  2.77519  2.73123  3.46354  2.40513  3.72494  3.29354  2.67741  2.69355  4.24690  2.90347  2.73739  3.18146  2.89801  2.37887  2.77519  2.98518  4.58477  3.61503
          0.03535  5.25943  3.52223  0.61958  0.77255  0.67032  0.71651
    457   2.84623  5.38631  3.36108  2.79399  4.68424  3.82860  3.49766  3.83842  1.63231  3.32464  4.44309  2.99644  4.21677  3.12050  1.38451  2.87224  3.26422  3.39764  4.09715  4.48089    536 r - - -
          2.68618  4.42225  2.77519  2.73123  3.46354  2.40513  3.72494  3.29354  2.67741  2.69355  4.24690  2.90347  2.73739  3.18146  2.89801  2.37887  2.77519  2.98518  4.58477  3.61503
          0.01485  5.23205  4.66760  0.61958  0.77255  0.74920  0.64007
    458   3.43903  5.13433  4.98735  4.50703  0.98879  3.43008  3.54106  3.63605  4.38353  3.01316  4.27125  3.66097  5.05384  4.51407  4.51884  4.01559  3.95502  3.45934  4.65354  1.28478    537 f - - -
          2.68618  4.42225  2.77519  2.73123  3.46354  2.40513  3.72494  3.29354  2.67741  2.69355  4.24690  2.90347  2.73739  3.18146  2.89801  2.37887  2.77519  2.98518  4.58477  3.61503
          0.00802  5.22522  5.94757  0.61958  0.77255  0.76761  0.62384
    459   0.88589  3.86054  4.39198  3.81205  3.65651  4.09652  4.41751  2.99499  3.32349  2.74466  2.99466  4.05385  4.47987  3.94352  3.91706  3.17039  3.26056  2.42237  5.15753  3.36909    538 a - - -
          2.68618  4.42225  2.77519  2.73123  3.46354  2.40513  3.72494  3.29354  2.67741  2.69355  4.24690  2.90347  2.73739  3.18146  2.89801  2.37887  2.77519  2.98518  4.58477  3.61503
          0.03662  5.22522  3.48731  0.61958  0.77255  0.76761  0.62384
    460   3.02146  3.53723  4.81265  4.62392  5.55398  0.45480  5.52829  5.04069  4.67425  4.71467  5.48280  3.05575  4.57453  4.86590  4.86605  2.17257  3.58185  4.25127  6.88865  5.77298    539 G - - -
          2.68618  4.42225  2.77519  2.73123  3.46354  2.40513  3.72494  3.29354  2.67741  2.69355  4.24690  2.90347  2.73739  3.18146  2.89801  2.37887  2.77519  2.98518  4.58477  3.61503
          0.00826  5.19685  5.91920  0.61958  0.77255  0.83950  0.56551
    461   2.99085  4.12143  3.79776  3.23818  3.98786  3.66311  4.22555  3.07498  2.95969  3.05674  3.93718  3.66005  4.33298  3.51442  3.57431  1.60071  1.30781  3.11108  5.40775  3.48550    540 t - - -
          2.68618  4.42225  2.77519  2.73123  3.46354  2.40513  3.72494  3.29354  2.67741  2.69355  4.24690  2.90347  2.73739  3.18146  2.89801  2.37887  2.77519  2.98518  4.58477  3.61503
          0.00840  5.17957  5.90191  0.61958  0.77255  0.83950  0.56551
    462   1.98736  3.66637  3.33073  2.46092  4.06457  2.36161  3.37345  3.89116  2.44986  2.99659  3.41981  2.84888  4.17137  3.02865  2.79308  2.41696  3.19173  3.55267  4.22851  3.70218    541 a - - -
          2.68618  4.42225  2.77519  2.73123  3.46354  2.40513  3.72494  3.29354  2.67741  2.69355  4.24690  2.90347  2.73739  3.18146  2.89801  2.37887  2.77519  2.98518  4.58477  3.61503
          0.00840  5.17957  5.90191  0.61958  0.77255  0.83950  0.56551
    463   2.96017  4.74990  1.93773  2.61435  4.73591  3.47872  3.48886  4.20589  2.67851  3.58263  4.24264  1.46124  4.13480  3.03746  3.16742  2.39712  2.98758  3.42273  5.86149  4.46473    542 n - - -
          2.68618  4.42225  2.77519  2.73123  3.46354  2.40513  3.72494  3.29354  2.67741  2.69355  4.24690  2.90347  2.73739  3.18146  2.89801  2.37887  2.77519  2.98518  4.58477  3.61503
          0.00840  5.17957  5.90191  0.61958  0.77255  0.83950  0.56551
    464   2.46502  4.74417  2.98986  2.15011  4.78156  3.25086  3.81153  3.34604  2.19200  2.92538  4.15439  3.20183  2.91711  2.38655  2.62739  2.30788  2.81806  3.83099  5.88257  4.47672    543 e - - -
          2.68618  4.42225  2.77519  2.73123  3.46354  2.40513  3.72494  3.29354  2.67741  2.69355  4.24690  2.90347  2.73739  3.18146  2.89801  2.37887  2.77519  2.98518  4.58477  3.61503
          0.00840  5.17957  5.90191  0.61958  0.77255  0.83950  0.56551
    465   2.73392  5.46310  2.88183  2.09706  4.80761  3.16843  3.61437  3.46518  2.14030  3.16544  4.50391  2.55001  3.36155  2.49950  2.56843  2.54084  2.58058  3.42557  5.89612  4.48550    544 e - - -
          2.68618  4.42225  2.77519  2.73123  3.46354  2.40513  3.72494  3.29354  2.67741  2.69355  4.24690  2.90347  2.73739  3.18146  2.89801  2.37887  2.77519  2.98518  4.58477  3.61503
          0.00840  5.17957  5.90191  0.61958  0.77255  0.83950  0.56551
    466   1.07297  3.86875  4.22597  3.08953  3.66715  4.05338  4.34633  2.58087  3.56370  2.33965  3.66460  3.36401  4.42988  3.82036  3.81887  3.19788  3.12509  2.35373  5.15856  3.95414    545 a - - -
          2.68618  4.42225  2.77519  2.73123  3.46354  2.40513  3.72494  3.29354  2.67741  2.69355  4.24690  2.90347  2.73739  3.18146  2.89801  2.37887  2.77519  2.98518  4.58477  3.61503
          0.00840  5.17957  5.90191  0.61958  0.77255  0.83950  0.56551
    467   2.41039  4.34367  3.55139  2.99031  2.57231  3.45468  3.57019  3.33102  2.01860  2.83843  4.02214  3.47149  4.24915  2.87427  2.20889  2.99380  2.93754  2.76038  5.47937  2.90081    546 k - - -
          2.68618  4.42225  2.77519  2.73123  3.46354  2.40513  3.72494  3.29354  2.67741  2.69355  4.24690  2.90347  2.73739  3.18146  2.89801  2.37887  2.77519  2.98518  4.58477  3.61503
          0.00840  5.17957  5.90191  0.61958  0.77255  0.83950  0.56551
    468   2.58860  5.46569  2.29791  2.00278  4.81114  3.72750  3.54381  4.29741  2.25745  3.77113  4.50626  2.26550  4.12108  2.46632  2.99652  2.42085  2.63334  3.42187  5.89812  3.86826    547 e - - -
          2.68618  4.42225  2.77519  2.73123  3.46354  2.40513  3.72494  3.29354  2.67741  2.69355  4.24690  2.90347  2.73739  3.18146  2.89801  2.37887  2.77519  2.98518  4.58477  3.61503
          0.00840  5.17957  5.90191  0.61958  0.77255  0.83950  0.56551
    469   2.70921  2.97420  4.86560  4.25693  3.28041  3.73203  4.48717  2.34281  4.06320  1.74584  3.50900  4.28826  4.52338  4.21295  3.65527  3.37237  1.56198  2.13072  5.01112  3.34441    548 t - - -
          2.68618  4.42225  2.77519  2.73123  3.46354  2.40513  3.72494  3.29354  2.67741  2.69355  4.24690  2.90347  2.73739  3.18146  2.89801  2.37887  2.77519  2.98518  4.58477  3.61503
          0.00840  5.17957  5.90191  0.61958  0.77255  0.83950  0.56551
    470   3.09719  3.33241  5.06327  4.45058  2.62865  4.27844  4.61410  2.04516  4.23943  1.04570  3.28845  4.44101  4.63057  4.36242  4.24650  3.59268  2.89800  2.21650  5.08977  3.64065    549 l - - -
          2.68618  4.42225  2.77519  2.73123  3.46354  2.40513  3.72494  3.29354  2.67741  2.69355  4.24690  2.90347  2.73739  3.18146  2.89801  2.37887  2.77519  2.98518  4.58477  3.61503
          0.01984  5.17957  4.26745  0.61958  0.77255  0.69068  0.69562
    471   3.00200  3.84875  4.07043  2.95424  2.89438  4.08889  3.85463  2.28830  3.15212  1.69519  2.74173  3.50084  4.45972  3.66372  2.83863  3.36904  2.69019  2.68397  3.16174  3.33801    550 l - - -
          2.68618  4.42225  2.77519  2.73123  3.46354  2.40513  3.72494  3.29354  2.67741  2.69355  4.24690  2.90347  2.73739  3.18146  2.89801  2.37887  2.77519  2.98518  4.58477  3.61503
          0.00825  5.19738  5.91972  0.61958  0.77255  0.79599  0.59990
    472   2.46524  5.47046  2.92143  2.24918  4.81460  3.07655  2.45161  3.68766  2.28181  3.77535  4.51136  2.87490  3.81989  2.75139  2.43218  2.29563  2.76730  3.53305  5.90370  3.70808    551 e - - -
          2.68618  4.42225  2.77519  2.73123  3.46354  2.40513  3.72494  3.29354  2.67741  2.69355  4.24690  2.90347  2.73739  3.18146  2.89801  2.37887  2.77519  2.98518  4.58477  3.61503
          0.01493  5.19738  4.67869  0.61958  0.77255  0.79599  0.59990
    473   3.00307  4.43379  4.65581  3.03073  2.41074  4.13426  3.81960  2.11691  3.73377  2.00403  3.28370  4.18796  4.50132  3.08843  3.44523  3.43070  2.90534  2.37163  3.81439  2.03862    552 l - - -
          2.68618  4.42225  2.77519  2.73123  3.46354  2.40513  3.72494  3.29354  2.67741  2.69355  4.24690  2.90347  2.73739  3.18146  2.89801  2.37887  2.77519  2.98518  4.58477  3.61503
          0.00831  5.19075  5.91310  0.61958  0.77255  0.81249  0.58654
    474   2.02451  4.02935  4.95022  4.33699  2.97486  4.17945  4.51226  2.24809  4.12788  1.33134  3.29937  4.33345  4.54299  4.26401  4.14534  3.07699  2.98222  1.95921  5.01317  3.44672    553 l - - -
          2.68618  4.42225  2.77519  2.73123  3.46354  2.40513  3.72494  3.29354  2.67741  2.69355  4.24690  2.90347  2.73739  3.18146  2.89801  2.37887  2.77519  2.98518  4.58477  3.61503
          0.00831  5.19075  5.91310  0.61958  0.77255  0.81249  0.58654
    475   2.95915  5.46213  2.00699  2.19684  4.40768  3.73410  3.52568  4.06382  2.26426  2.47529  4.50364  2.63514  4.12750  2.41736  2.71229  2.57115  3.19031  3.42192  5.89674  3.90408    554 d - - -
          2.68618  4.42225  2.77519  2.73123  3.46354  2.40513  3.72494  3.29354  2.67741  2.69355  4.24690  2.90347  2.73739  3.18146  2.89801  2.37887  2.77519  2.98518  4.58477  3.61503
          0.00831  5.19075  5.91310  0.61958  0.77255  0.81249  0.58654
    476   2.45684  4.26241  3.05636  2.57750  3.10143  3.41288  3.17119  3.56711  2.17338  2.91659  3.50094  2.97441  4.19690  2.70322  3.19615  2.66042  2.92959  2.96167  4.01929  2.75016    555 k - - -
          2.68618  4.42225  2.77519  2.73123  3.46354  2.40513  3.72494  3.29354  2.67741  2.69355  4.24690  2.90347  2.73739  3.18146  2.89801  2.37887  2.77519  2.98518  4.58477  3.61503
          0.00831  5.19075  5.91310  0.61958  0.77255  0.81249  0.58654
    477   3.03375  3.47102  4.98717  4.37318  1.53229  4.20334  3.70728  2.64266  4.16070  1.47537  2.85468  4.36204  4.56395  4.29029  4.17120  3.51483  3.26560  2.19533  5.02130  3.36321    556 l - - -
          2.68618  4.42225  2.77519  2.73123  3.46354  2.40513  3.72494  3.29354  2.67741  2.69355  4.24690  2.90347  2.73739  3.18146  2.89801  2.37887  2.77519  2.98518  4.58477  3.61503
          0.00831  5.19075  5.91310  0.61958  0.77255  0.81249  0.58654
    478   2.68658  4.74123  3.07725  2.92526  3.20610  3.94963  4.19766  2.43924  2.72233  1.71605  2.96205  3.66233  4.33007  3.29985  2.69328  3.06393  2.46830  2.69559  5.31824  4.07717    557 l - - -
          2.68618  4.42225  2.77519  2.73123  3.46354  2.40513  3.72494  3.29354  2.67741  2.69355  4.24690  2.90347  2.73739  3.18146  2.89801  2.37887  2.77519  2.98518  4.58477  3.61503
          0.00831  5.19075  5.91310  0.61958  0.77255  0.81249  0.58654
    479   2.65704  5.09185  2.71781  2.22809  4.01517  3.07518  3.37811  4.29688  1.97505  3.17172  3.86570  2.80129  3.22577  2.76230  2.39690  2.38541  2.98487  3.68049  5.90065  4.49025    558 k - - -
          2.68623  4.42230  2.77525  2.73113  3.46359  2.40512  3.72500  3.29359  2.67732  2.69360  4.24695  2.90327  2.73745  3.18138  2.89787  2.37892  2.77525  2.98524  4.58482  3.61508
          0.19482  2.14573  2.81288  0.17151  1.84763  0.78139  0.61206
    480   2.34576  4.20588  4.25648  3.19786  2.60677  4.12414  4.44748  2.29249  3.97530  1.41928  2.78056  4.22338  4.48975  3.88159  3.35478  3.25302  3.03894  2.37133  4.07234  3.48633    560 l - - -
          2.68603  4.42227  2.77522  2.73126  3.46356  2.40515  3.72497  3.29356  2.67743  2.69357  4.24692  2.90349  2.73742  3.18130  2.89792  2.37889  2.77522  2.98521  4.58479  3.61505
          0.16859  2.81331  2.35242  0.28130  1.40570  0.74540  0.64349
    481   2.10368  4.38632  3.56904  2.58490  3.35316  3.31536  4.06725  2.74369  2.44185  2.56128  3.65979  3.21863  3.99635  3.11718  2.69225  2.54977  2.99499  2.71322  4.67903  3.09853    562 a - - -
          2.68618  4.42225  2.77519  2.73123  3.46354  2.40513  3.72494  3.29354  2.67741  2.69355  4.24690  2.90347  2.73739  3.18146  2.89801  2.37887  2.77519  2.98518  4.58477  3.61503
          0.00931  5.07725  5.79960  0.61958  0.77255  1.03568  0.43848
    482   2.73824  5.41974  2.84548  2.21492  4.54521  3.57201  3.69070  4.25121  2.02196  3.72511  4.46035  2.49970  4.07555  2.10140  2.66270  2.12365  2.78027  3.49900  5.85223  4.44114    563 k - - -
          2.68618  4.42225  2.77519  2.73123  3.46354  2.40513  3.72494  3.29354  2.67741  2.69355  4.24690  2.90347  2.73739  3.18146  2.89801  2.37887  2.77519  2.98518  4.58477  3.61503
          0.06727  5.07725  2.83322  0.61958  0.77255  0.68157  0.70486
    483   2.35363  4.27007  2.71582  2.35968  4.74045  2.98302  3.88762  3.91037  1.95534  3.16970  3.39686  2.93400  3.86878  2.68431  2.62730  2.37284  3.01386  3.79102  5.84542  3.47090    564 k - - -
          2.68618  4.42225  2.77519  2.73123  3.46354  2.40513  3.72494  3.29354  2.67741  2.69355  4.24690  2.90347  2.73739  3.18146  2.89801  2.37887  2.77519  2.98518  4.58477  3.61503
          0.00904  5.10683  5.82918  0.61958  0.77255  0.98147  0.46962
    484   2.33198  4.79326  2.91545  2.57108  4.64720  3.71387  3.90770  3.82333  2.54527  3.62939  4.39191  3.09774  1.54876  2.65644  3.14516  2.17675  3.15780  3.55187  5.79708  4.41060    565 p - - -
          2.68618  4.42225  2.77519  2.73123  3.46354  2.40513  3.72494  3.29354  2.67741  2.69355  4.24690  2.90347  2.73739  3.18146  2.89801  2.37887  2.77519  2.98518  4.58477  3.61503
          0.31571  5.10683  1.32926  0.61958  0.77255  0.69345  0.69284
    485   2.39687  5.26234  2.76293  2.49765  3.94376  2.74471  3.80891  3.50313  1.98128  3.17332  4.31156  3.09919  3.77263  2.82001  2.75037  2.11471  2.66663  3.47194  5.71468  4.32391    566 k - - -
          2.68618  4.42225  2.77519  2.73123  3.46354  2.40513  3.72494  3.29354  2.67741  2.69355  4.24690  2.90347  2.73739  3.18146  2.89801  2.37887  2.77519  2.98518  4.58477  3.61503
          0.01126  4.88832  5.61067  0.61958  0.77255  1.30004  0.31817
    486   2.59812  4.54393  2.26767  2.33444  4.65698  3.46794  3.79586  4.13685  2.04484  3.40097  3.83897  2.80421  4.00115  2.62435  2.89656  2.01988  2.82404  3.30890  5.75856  4.35293    567 s - - -
          2.68618  4.42225  2.77519  2.73123  3.46354  2.40513  3.72494  3.29354  2.67741  2.69355  4.24690  2.90347  2.73739  3.18146  2.89801  2.37887  2.77519  2.98518  4.58477  3.61503
          0.01126  4.88832  5.61067  0.61958  0.77255  1.30004  0.31817
    487   2.37609  5.31864  2.89271  2.53325  3.98718  2.81234  3.79698  4.13316  2.32125  3.61986  4.36208  2.28636  3.82135  2.53182  2.75686  2.05339  2.56278  3.70412  5.75735  4.35236    568 s - - -
          2.68618  4.42225  2.77519  2.73123  3.46354  2.40513  3.72494  3.29354  2.67741  2.69355  4.24690  2.90347  2.73739  3.18146  2.89801  2.37887  2.77519  2.98518  4.58477  3.61503
          0.01126  4.88832  5.61067  0.61958  0.77255  0.86783  0.54449
    488   2.60382  5.35369  3.04085  2.54296  3.49887  3.22805  2.90122  4.15811  2.00853  3.49659  4.08848  2.77797  3.52004  2.71397  2.81573  2.05107  2.76401  3.73587  5.79588  3.30454    569 k - - -
          2.68616  4.42073  2.77510  2.73116  3.46308  2.40508  3.72491  3.29318  2.67751  2.69388  4.24684  2.90345  2.73756  3.18161  2.89811  2.37888  2.77499  2.98529  4.58524  3.61550
          1.06930  0.92077  1.35271  1.02479  0.44453  0.79633  0.59963
    489   2.52699  3.72443  3.33839  2.99398  3.24056  3.31691  3.86269  2.44434  3.18717  1.87612  3.43568  3.26732  3.59940  3.32065  3.11547  3.08249  2.57790  2.32023  5.06391  3.56740    574 l - - -
          2.68618  4.42225  2.77519  2.73123  3.46354  2.40513  3.72494  3.29354  2.67741  2.69355  4.24690  2.90347  2.73739  3.18146  2.89801  2.37887  2.77519  2.98518  4.58477  3.61503
          0.04467  4.82984  3.33271  0.61958  0.77255  0.70686  0.67962
    490   2.09210  5.35844  2.27715  2.07817  3.95064  3.33040  3.85163  4.16438  2.33593  3.36044  4.17415  3.13631  3.62512  2.69834  3.02345  2.15224  3.02431  3.35933  4.88185  4.39822    575 e - - -
          2.68618  4.42225  2.77519  2.73123  3.46354  2.40513  3.72494  3.29354  2.67741  2.69355  4.24690  2.90347  2.73739  3.18146  2.89801  2.37887  2.77519  2.98518  4.58477  3.61503
          0.00988  5.01825  5.74060  0.61958  0.77255  1.08634  0.41166
    491   2.29535  5.34425  2.78361  2.19007  3.82326  2.98491  3.86000  3.54025  2.51172  3.64001  3.62658  2.72437  3.84003  2.53737  2.82385  2.24663  2.55365  3.34222  4.89150  4.39332    576 e - - -
          2.68618  4.42225  2.77519  2.73123  3.46354  2.40513  3.72494  3.29354  2.67741  2.69355  4.24690  2.90347  2.73739  3.18146  2.89801  2.37887  2.77519  2.98518  4.58477  3.61503
          0.00978  5.02813  5.75047  0.61958  0.77255  1.11658  0.39660
    492   2.76071  4.79369  3.06417  2.34064  3.77991  3.66995  2.85046  4.02037  2.20601  3.03657  4.39390  2.76519  4.06291  2.51659  1.95073  2.54391  3.11924  3.12744  5.79305  4.00303    577 r - - -
          2.68618  4.42225  2.77519  2.73123  3.46354  2.40513  3.72494  3.29354  2.67741  2.69355  4.24690  2.90347  2.73739  3.18146  2.89801  2.37887  2.77519  2.98518  4.58477  3.61503
          0.00978  5.02813  5.75047  0.61958  0.77255  0.57688  0.82473
    493   2.59731  3.28897  4.68980  4.09106  3.13519  3.74667  3.60138  1.90004  3.93074  1.80226  3.19258  3.64440  3.36186  3.86514  3.33299  2.93511  2.74453  2.03990  5.03060  3.84750    578 l - - -
          2.68618  4.42225  2.77519  2.73123  3.46354  2.40513  3.72494  3.29354  2.67741  2.69355  4.24690  2.90347  2.73739  3.18146  2.89801  2.37887  2.77519  2.98518  4.58477  3.61503
          0.00849  5.16943  5.89178  0.61958  0.77255  0.84968  0.55783
    494   2.55770  5.43438  1.92222  2.31992  4.76861  2.66741  3.91582  3.90027  2.58800  3.35866  4.18147  2.74340  3.79486  3.01571  2.78341  2.52392  2.39425  3.05872  5.87361  4.46927    579 d - - -
          2.68618  4.42225  2.77519  2.73123  3.46354  2.40513  3.72494  3.29354  2.67741  2.69355  4.24690  2.90347  2.73739  3.18146  2.89801  2.37887  2.77519  2.98518  4.58477  3.61503
          0.00849  5.16943  5.89178  0.61958  0.77255  0.84968  0.55783
    495   2.38617  5.35977  3.24340  2.56176  4.09974  3.74235  3.83849  3.06446  1.87362  3.64759  4.11048  3.00061  3.53339  2.73988  1.82939  2.80618  2.78181  3.34849  5.81744  4.01246    580 r - - -
          2.68618  4.42225  2.77519  2.73123  3.46354  2.40513  3.72494  3.29354  2.67741  2.69355  4.24690  2.90347  2.73739  3.18146  2.89801  2.37887  2.77519  2.98518  4.58477  3.61503
          0.00849  5.16943  5.89178  0.61958  0.77255  0.84968  0.55783
    496   2.52799  4.30140  3.05696  2.61114  3.78015  2.93285  3.23649  3.59613  2.28432  3.22251  3.65228  2.97409  3.01555  2.93261  3.01355  2.33060  2.58995  3.22045  4.33241  3.03860    581 k - - -
          2.68618  4.42225  2.77519  2.73123  3.46354  2.40513  3.72494  3.29354  2.67741  2.69355  4.24690  2.90347  2.73739  3.18146  2.89801  2.37887  2.77519  2.98518  4.58477  3.61503
          0.00849  5.16943  5.89178  0.61958  0.77255  0.84968  0.55783
    497   2.07052  4.09653  3.64835  2.87314  3.99875  3.42786  3.15559  2.97987  3.05805  2.96862  3.73145  2.89700  3.97585  3.38154  3.46134  2.37384  1.74732  2.60909  4.43334  4.13500    582 t - - -
          2.68618  4.42225  2.77519  2.73123  3.46354  2.40513  3.72494  3.29354  2.67741  2.69355  4.24690  2.90347  2.73739  3.18146  2.89801  2.37887  2.77519  2.98518  4.58477  3.61503
          0.00849  5.16943  5.89178  0.61958  0.77255  0.84968  0.55783
    498   2.33770  3.98980  4.87346  4.26385  2.49635  3.45397  4.48348  2.08349  3.55574  1.56396  3.34814  4.28861  4.51895  4.21435  3.10427  3.46198  2.98776  2.02106  5.00305  3.34785    583 l - - -
          2.68618  4.42225  2.77519  2.73123  3.46354  2.40513  3.72494  3.29354  2.67741  2.69355  4.24690  2.90347  2.73739  3.18146  2.89801  2.37887  2.77519  2.98518  4.58477  3.61503
          0.00849  5.16943  5.89178  0.61958  0.77255  0.84968  0.55783
    499   2.87462  5.44768  2.53484  1.53737  4.06061  3.57524  3.51617  3.81709  2.51697  2.90562  4.48970  2.86862  4.11847  2.65158  2.41718  2.73358  2.88786  3.58140  5.88348  4.05250    584 e - - -
          2.68618  4.42225  2.77519  2.73123  3.46354  2.40513  3.72494  3.29354  2.67741  2.69355  4.24690  2.90347  2.73739  3.18146  2.89801  2.37887  2.77519  2.98518  4.58477  3.61503
          0.00849  5.16943  5.89178  0.61958  0.77255  0.84968  0.55783
    500   2.46711  4.74206  3.77861  3.21287  3.34321  3.63338  3.65079  2.79377  3.06068  2.58277  3.13020  2.85311  3.96113  3.32433  2.62940  2.64370  1.90720  2.41649  5.31739  3.51476    585 t - - -
          2.68618  4.42225  2.77519  2.73123  3.46354  2.40513  3.72494  3.29354  2.67741  2.69355  4.24690  2.90347  2.73739  3.18146  2.89801  2.37887  2.77519  2.98518  4.58477  3.61503
          0.00849  5.16943  5.89178  0.61958  0.77255  0.84968  0.55783
    501   2.44930  1.23956  4.67702  4.08039  3.52095  3.51625  4.45055  2.64619  3.92297  2.18435  3.54030  3.81068  4.49555  4.10628  4.03016  3.22129  3.00876  2.39821  5.04041  3.20464    586 c - - -
          2.68618  4.42225  2.77519  2.73123  3.46354  2.40513  3.72494  3.29354  2.67741  2.69355  4.24690  2.90347  2.73739  3.18146  2.89801  2.37887  2.77519  2.98518  4.58477  3.61503
          0.00849  5.16943  5.89178  0.61958  0.77255  0.84968  0.55783
    502   2.67640  4.38831  4.85284  4.24471  2.84199  4.15411  4.48188  1.91327  4.05286  1.31901  3.15306  4.28051  4.51858  3.16574  3.56975  3.46069  2.65530  2.38890  5.00827  3.19354    587 l - - -
          2.68618  4.42225  2.77519  2.73123  3.46354  2.40513  3.72494  3.29354  2.67741  2.69355  4.24690  2.90347  2.73739  3.18146  2.89801  2.37887  2.77519  2.98518  4.58477  3.61503
          0.00849  5.16943  5.89178  0.61958  0.77255  0.84968  0.55783
    503   2.65886  4.00883  2.12964  2.67885  4.68725  2.56016  3.06922  3.92534  2.53006  2.78798  4.18111  2.43459  4.13136  2.88580  2.95757  2.37965  3.06423  3.06961  5.83001  4.19854    588 d - - -
          2.68618  4.42225  2.77519  2.73123  3.46354  2.40513  3.72494  3.29354  2.67741  2.69355  4.24690  2.90347  2.73739  3.18146  2.89801  2.37887  2.77519  2.98518  4.58477  3.61503
          0.00849  5.16943  5.89178  0.61958  0.77255  0.84968  0.55783
    504   2.41577  3.47867  4.77835  4.17463  3.49313  4.14217  4.46595  2.28554  3.99739  2.22557  2.94538  3.52654  4.50771  3.52857  4.06858  2.93887  2.32441  1.44342  5.01683  3.29104    589 v - - -
          2.68618  4.42225  2.77519  2.73123  3.46354  2.40513  3.72494  3.29354  2.67741  2.69355  4.24690  2.90347  2.73739  3.18146  2.89801  2.37887  2.77519  2.98518  4.58477  3.61503
          0.03448  5.16943  3.56834  0.61958  0.77255  0.84968  0.55783
    505   2.10497  2.38191  4.90578  4.29525  3.47152  4.15987  4.49354  1.87857  4.09274  1.97759  3.49481  4.30535  4.52372  4.23470  4.12049  2.93196  2.99713  1.79871  5.00274  3.26751    590 v - - -
          2.68618  4.42225  2.77519  2.73123  3.46354  2.40513  3.72494  3.29354  2.67741  2.69355  4.24690  2.90347  2.73739  3.18146  2.89801  2.37887  2.77519  2.98518  4.58477  3.61503
          0.00871  5.14366  5.86601  0.61958  0.77255  0.90706  0.51703
    506   1.78572  3.07041  4.77929  4.17522  3.48036  4.13183  4.45815  2.62964  3.99566  1.48388  3.29197  4.23859  4.03014  4.15817  3.74100  3.00507  2.97542  1.90632  5.00503  3.82487    591 l - - -
          2.68618  4.42225  2.77519  2.73123  3.46354  2.40513  3.72494  3.29354  2.67741  2.69355  4.24690  2.90347  2.73739  3.18146  2.89801  2.37887  2.77519  2.98518  4.58477  3.61503
          0.00871  5.14366  5.86601  0.61958  0.77255  0.64569  0.74297
    507   3.01564  4.40744  4.86887  4.26121  3.21059  4.17357  4.50165  1.98105  4.07022  1.37048  2.97987  3.66139  4.53788  3.35223  4.11771  3.32972  2.41547  1.89854  5.02901  3.85055    592 l - - -
          2.68618  4.42225  2.77519  2.73123  3.46354  2.40513  3.72494  3.29354  2.67741  2.69355  4.24690  2.90347  2.73739  3.18146  2.89801  2.37887  2.77519  2.98518  4.58477  3.61503
          0.00824  5.19858  5.92093  0.61958  0.77255  0.77855  0.61446
    508   1.06760  4.88272  4.48801  4.04069  4.76435  3.42752  4.95215  4.12366  3.99337  3.13202  4.70553  4.15852  4.49811  4.26745  4.29296  1.07135  3.45725  3.06111  6.16613  4.96756    593 a - - -
          2.68618  4.42225  2.77519  2.73123  3.46354  2.40513  3.72494  3.29354  2.67741  2.69355  4.24690  2.90347  2.73739  3.18146  2.89801  2.37887  2.77519  2.98518  4.58477  3.61503
          0.00824  5.19858  5.92093  0.61958  0.77255  0.77855  0.61446
    509   2.21241  4.06266  4.82782  4.22332  3.51387  4.17277  4.49960  2.50071  3.40179  1.06513  2.55373  4.28264  4.53763  4.20248  4.10540  3.18255  3.13250  2.42954  5.04205  3.86249    594 l - - -
          2.68618  4.42225  2.77519  2.73123  3.46354  2.40513  3.72494  3.29354  2.67741  2.69355  4.24690  2.90347  2.73739  3.18146  2.89801  2.37887  2.77519  2.98518  4.58477  3.61503
          0.00824  5.19858  5.92093  0.61958  0.77255  0.77855  0.61446
    510   1.19855  3.01233  5.01104  4.66934  5.21208  2.70846  5.41557  4.63508  4.58524  4.34206  5.15383  4.43157  4.55344  4.78684  4.77043  0.89721  3.52721  3.32396  6.59886  5.47033    595 s - - -
          2.68618  4.42225  2.77519  2.73123  3.46354  2.40513  3.72494  3.29354  2.67741  2.69355  4.24690  2.90347  2.73739  3.18146  2.89801  2.37887  2.77519  2.98518  4.58477  3.61503
          0.00824  5.19858  5.92093  0.61958  0.77255  0.77855  0.61446
    511   2.71129  3.17040  3.77216  4.31739  3.49347  4.18286  4.51449  2.34041  4.11451  1.51257  1.98187  4.32758  4.54654  4.25599  4.14195  3.49214  2.80106  1.92741  5.02376  3.48387    596 l - - -
          2.68618  4.42225  2.77519  2.73123  3.46354  2.40513  3.72494  3.29354  2.67741  2.69355  4.24690  2.90347  2.73739  3.18146  2.89801  2.37887  2.77519  2.98518  4.58477  3.61503
          0.00824  5.19858  5.92093  0.61958  0.77255  0.77855  0.61446
    512   3.92361  3.86042  6.07384  5.61768  4.56763  5.58833  6.37429  1.36869  5.57561  2.55862  4.29091  5.75913  5.80066  5.84200  5.74024  5.03014  4.18398  0.60072  6.68003  5.44234    597 V - - -
          2.68618  4.42225  2.77519  2.73123  3.46354  2.40513  3.72494  3.29354  2.67741  2.69355  4.24690  2.90347  2.73739  3.18146  2.89801  2.37887  2.77519  2.98518  4.58477  3.61503
          0.00824  5.19858  5.92093  0.61958  0.77255  0.77855  0.61446
    513   2.64564  3.94107  3.75395  3.98712  3.13550  4.12583  4.43628  2.64479  3.84918  2.37293  1.29900  2.99998  4.49389  4.05078  3.62976  3.11769  3.09762  2.29134  5.06905  3.32131    598 m - - -
          2.68618  4.42225  2.77519  2.73123  3.46354  2.40513  3.72494  3.29354  2.67741  2.69355  4.24690  2.90347  2.73739  3.18146  2.89801  2.37887  2.77519  2.98518  4.58477  3.61503
          0.00824  5.19858  5.92093  0.61958  0.77255  0.77855  0.61446
    514   1.00611  4.17360  3.90283  3.33788  3.32549  3.96542  4.25311  3.22941  2.94903  2.72447  3.83771  3.34883  4.36007  3.59043  3.63847  2.40874  3.23386  2.77786  5.31647  4.08397    599 a - - -
          2.68618  4.42225  2.77519  2.73123  3.46354  2.40513  3.72494  3.29354  2.67741  2.69355  4.24690  2.90347  2.73739  3.18146  2.89801  2.37887  2.77519  2.98518  4.58477  3.61503
          0.00824  5.19858  5.92093  0.61958  0.77255  0.77855  0.61446
    515   2.71110  5.08007  4.22989  4.22520  5.76247  0.35049  5.48606  5.28219  4.67839  4.93223  5.70056  3.22897  4.61476  4.79875  4.94028  2.88279  3.68289  4.42277  7.07061  5.91337    600 G - - -
          2.68618  4.42225  2.77519  2.73123  3.46354  2.40513  3.72494  3.29354  2.67741  2.69355  4.24690  2.90347  2.73739  3.18146  2.89801  2.37887  2.77519  2.98518  4.58477  3.61503
          0.00824  5.19858  5.92093  0.61958  0.77255  0.77855  0.61446
    516   2.99078  5.16838  3.40308  2.84599  4.40660  3.82183  3.69125  3.81948  2.63171  3.42717  3.56145  3.19842  4.21287  3.18013  3.11575  1.50435  1.49343  3.50175  5.67447  4.07341    601 t - - -
          2.68618  4.42225  2.77519  2.73123  3.46354  2.40513  3.72494  3.29354  2.67741  2.69355  4.24690  2.90347  2.73739  3.18146  2.89801  2.37887  2.77519  2.98518  4.58477  3.61503
          0.00824  5.19858  5.92093  0.61958  0.77255  0.77855  0.61446
    517   3.02303  2.75610  3.06664  2.99144  3.95005  1.02495  4.17056  3.80891  3.02443  3.44631  4.28161  3.06496  4.28374  3.04153  3.46992  3.10032  2.97666  3.49486  5.72146  4.41381    602 g - - -
          2.68618  4.42225  2.77519  2.73123  3.46354  2.40513  3.72494  3.29354  2.67741  2.69355  4.24690  2.90347  2.73739  3.18146  2.89801  2.37887  2.77519  2.98518  4.58477  3.61503
          0.00824  5.19858  5.92093  0.61958  0.77255  0.77855  0.61446
    518   2.96649  4.25719  1.53295  2.55472  3.81140  3.74756  2.78277  4.21432  2.68303  3.71723  4.46857  2.01372  4.14129  3.04256  3.00156  2.72187  2.79624  3.80007  5.86819  4.16845    603 d - - -
          2.68618  4.42225  2.77519  2.73123  3.46354  2.40513  3.72494  3.29354  2.67741  2.69355  4.24690  2.90347  2.73739  3.18146  2.89801  2.37887  2.77519  2.98518  4.58477  3.61503
          0.00824  5.19858  5.92093  0.61958  0.77255  0.77855  0.61446
    519   2.67394  3.47721  4.58321  3.67785  3.55395  4.12641  3.93038  2.32261  3.43110  1.23368  3.57000  4.15166  3.80202  3.71952  3.74016  3.07739  2.68100  2.23077  5.06827  3.32087    604 l - - -
          2.68618  4.42225  2.77519  2.73123  3.46354  2.40513  3.72494  3.29354  2.67741  2.69355  4.24690  2.90347  2.73739  3.18146  2.89801  2.37887  2.77519  2.98518  4.58477  3.61503
          0.00824  5.19858  5.92093  0.61958  0.77255  0.77855  0.61446
    520   2.73571  5.47657  2.19398  1.73643  4.82269  3.28366  3.71104  4.30946  2.25404  3.78229  4.51698  2.72081  3.40983  2.47189  2.64222  2.74503  2.75864  3.67806  5.90858  4.49690    605 e - - -
          2.68618  4.42225  2.77519  2.73123  3.46354  2.40513  3.72494  3.29354  2.67741  2.69355  4.24690  2.90347  2.73739  3.18146  2.89801  2.37887  2.77519  2.98518  4.58477  3.61503
          0.03763  5.19858  3.46067  0.61958  0.77255  0.77855  0.61446
    521   2.59497  3.71955  4.91639  4.30787  2.88836  4.18553  4.52066  2.35906  4.10960  2.16502  3.52147  4.32615  4.54908  4.25506  4.14356  2.91143  1.91317  1.34782  5.03427  3.85614    606 v - - -
          2.68618  4.42225  2.77519  2.73123  3.46354  2.40513  3.72494  3.29354  2.67741  2.69355  4.24690  2.90347  2.73739  3.18146  2.89801  2.37887  2.77519  2.98518  4.58477  3.61503
          0.00849  5.16943  5.89178  0.61958  0.77255  0.84968  0.55783
    522   2.84736  4.45647  5.00595  4.39389  2.40189  4.25248  4.58089  2.47674  4.18940  1.05191  2.66272  4.40209  4.60486  3.50565  4.20802  3.56403  3.31260  2.40307  5.06559  3.00629    607 l - - -
          2.68618  4.42225  2.77519  2.73123  3.46354  2.40513  3.72494  3.29354  2.67741  2.69355  4.24690  2.90347  2.73739  3.18146  2.89801  2.37887  2.77519  2.98518  4.58477  3.61503
          0.00849  5.16943  5.89178  0.61958  0.77255  0.42780  1.05539
    523   2.54073  4.79805  3.03571  2.69881  4.82027  3.32556  3.75521  4.29899  1.99676  3.78476  3.90523  3.00532  4.16678  2.74196  1.37019  2.96370  2.68263  3.86992  5.92118  4.51721    608 r - - -
          2.68618  4.42225  2.77519  2.73123  3.46354  2.40513  3.72494  3.29354  2.67741  2.69355  4.24690  2.90347  2.73739  3.18146  2.89801  2.37887  2.77519  2.98518  4.58477  3.61503
          0.00773  5.26170  5.98405  0.61958  0.77255  0.55936  0.84764
    524   2.95379  4.56963  4.32279  3.31562  3.38371  4.10906  3.72594  1.90317  3.64942  1.66963  3.00435  3.42156  4.16040  3.47916  2.15197  3.23947  3.08379  2.50550  5.17484  3.41470    609 l - - -
          2.68618  4.42225  2.77519  2.73123  3.46354  2.40513  3.72494  3.29354  2.67741  2.69355  4.24690  2.90347  2.73739  3.18146  2.89801  2.37887  2.77519  2.98518  4.58477  3.61503
          0.00769  5.26788  5.99023  0.61958  0.77255  0.57504  0.82710
    525   2.76107  3.26833  5.14286  4.53426  3.09242  4.36032  4.70561  1.73925  4.32565  1.20015  3.07869  4.52428  4.71315  4.45526  4.33584  3.67679  3.10595  1.96208  5.18487  4.01214    610 l - - -
          2.68618  4.42225  2.77519  2.73123  3.46354  2.40513  3.72494  3.29354  2.67741  2.69355  4.24690  2.90347  2.73739  3.18146  2.89801  2.37887  2.77519  2.98518  4.58477  3.61503
          0.00769  5.26788  5.99023  0.61958  0.77255  0.57504  0.82710
    526   2.88773  5.55825  2.81794  2.70313  4.91038  3.84430  4.00912  4.37877  2.18061  3.40513  4.60323  3.31515  4.23667  2.81307  1.05897  2.62949  3.31175  3.95403  5.97352  4.58996    611 r - - -
          2.68618  4.42225  2.77519  2.73123  3.46354  2.40513  3.72494  3.29354  2.67741  2.69355  4.24690  2.90347  2.73739  3.18146  2.89801  2.37887  2.77519  2.98518  4.58477  3.61503
          0.00769  5.26788  5.99023  0.61958  0.77255  0.57504  0.82710
    527   2.53143  5.12845  3.46117  2.82967  3.35702  3.67570  3.00764  3.31038  2.29303  2.68181  3.78486  3.41134  4.24665  2.74813  2.37477  2.34979  2.69227  3.09608  5.64663  2.66432    612 k - - -
          2.68618  4.42225  2.77519  2.73123  3.46354  2.40513  3.72494  3.29354  2.67741  2.69355  4.24690  2.90347  2.73739  3.18146  2.89801  2.37887  2.77519  2.98518  4.58477  3.61503
          0.06849  5.25883  2.79691  0.61958  0.77255  0.57504  0.82710
    528   2.69161  4.48164  4.99627  4.38798  3.02758  4.27364  4.21367  2.21112  4.19092  0.83317  3.44696  4.41245  4.62729  4.32774  4.22303  3.39142  3.33474  2.42394  5.10073  3.93009    613 l - - -
          2.68618  4.42225  2.77519  2.73123  3.46354  2.40513  3.72494  3.29354  2.67741  2.69355  4.24690  2.90347  2.73739  3.18146  2.89801  2.37887  2.77519  2.98518  4.58477  3.61503
          0.00824  5.19858  5.92093  0.61958  0.77255  0.75347  0.63626
    529   2.98151  5.35826  3.28814  2.72911  4.65566  3.06319  1.89139  3.79200  2.54383  3.28517  4.41282  3.15490  4.16588  2.99094  1.62677  2.58366  2.92321  3.72328  5.81814  3.77891    614 r - - -
          2.68618  4.42225  2.77519  2.73123  3.46354  2.40513  3.72494  3.29354  2.67741  2.69355  4.24690  2.90347  2.73739  3.18146  2.89801  2.37887  2.77519  2.98518  4.58477  3.61503
          0.00824  5.19858  5.92093  0.61958  0.77255  0.75347  0.63626
    530   2.32792  4.50505  3.11897  2.33675  4.49094  2.83036  3.26478  4.25259  2.20532  3.26234  4.22188  2.83962  3.33145  2.64034  2.72493  2.28330  2.80668  3.18303  4.23669  4.17072    615 k - - -
          2.68618  4.42225  2.77519  2.73123  3.46354  2.40513  3.72494  3.29354  2.67741  2.69355  4.24690  2.90347  2.73739  3.18146  2.89801  2.37887  2.77519  2.98518  4.58477  3.61503
          0.00824  5.19858  5.92093  0.61958  0.77255  0.75347  0.63626
    531   2.85949  4.42999  3.14625  2.60730  4.61395  3.76692  3.96075  3.25973  2.20259  3.43189  4.08694  3.26155  4.15869  2.44169  1.46872  2.61608  3.05282  2.85818  5.79520  4.42256    616 r - - -
          2.68618  4.42225  2.77519  2.73123  3.46354  2.40513  3.72494  3.29354  2.67741  2.69355  4.24690  2.90347  2.73739  3.18146  2.89801  2.37887  2.77519  2.98518  4.58477  3.61503
          0.00824  5.19858  5.92093  0.61958  0.77255  0.75347  0.63626
    532   2.64561  3.78987  3.59061  3.45327  3.31551  4.05778  3.76436  2.45121  3.55765  2.04903  2.89927  3.32511  3.62320  3.61224  3.35947  2.53158  2.29754  1.99084  5.15646  3.68811    617 v - - -
          2.68618  4.42225  2.77519  2.73123  3.46354  2.40513  3.72494  3.29354  2.67741  2.69355  4.24690  2.90347  2.73739  3.18146  2.89801  2.37887  2.77519  2.98518  4.58477  3.61503
          0.00824  5.19858  5.92093  0.61958  0.77255  0.75347  0.63626
    533   2.82602  4.40991  2.26512  1.97298  3.65897  2.56656  3.22649  4.27816  2.51595  3.14022  4.50049  2.90373  4.13240  2.82899  3.03470  2.12418  2.87498  3.63150  5.89470  4.48768    618 e - - -
          2.68618  4.42225  2.77519  2.73123  3.46354  2.40513  3.72494  3.29354  2.67741  2.69355  4.24690  2.90347  2.73739  3.18146  2.89801  2.37887  2.77519  2.98518  4.58477  3.61503
          0.03096  5.19858  3.69028  0.61958  0.77255  0.75347  0.63626
    534   2.33051  5.30848  2.97049  2.30526  3.38500  2.52606  3.69501  4.03894  2.54221  2.83662  3.60165  2.83318  2.86062  3.07169  3.19543  2.65834  2.44835  2.98069  5.77900  4.40761    619 e - - -
          2.68618  4.42225  2.77519  2.73123  3.46354  2.40513  3.72494  3.29354  2.67741  2.69355  4.24690  2.90347  2.73739  3.18146  2.89801  2.37887  2.77519  2.98518  4.58477  3.61503
          0.03755  5.17605  3.46733  0.61958  0.77255  0.81045  0.58817
    535   2.60767  5.43870  2.10760  2.10721  3.43733  3.27386  3.90237  3.94620  2.45925  3.74196  4.48060  2.61389  3.44128  2.79647  2.97913  2.26343  2.76855  3.64674  5.87422  3.32398    620 e - - -
          2.68533  4.42349  2.77524  2.73140  3.46458  2.40511  3.72395  3.29303  2.67823  2.69370  4.24645  2.90374  2.73770  3.18095  2.89901  2.37847  2.77434  2.98554  4.58425  3.61462
          0.67463  0.71779  5.86952  1.63947  0.21577  0.58156  0.81877
    536   2.68998  4.62448  3.74690  3.12803  3.27975  3.74851  3.71666  2.23898  2.89520  2.31465  2.58812  3.16131  3.53804  3.70139  3.34611  2.94357  2.68645  1.88951  4.42112  4.00229    631 v - - -
          2.68618  4.42225  2.77519  2.73123  3.46354  2.40513  3.72494  3.29354  2.67741  2.69355  4.24690  2.90347  2.73739  3.18146  2.89801  2.37887  2.77519  2.98518  4.58477  3.61503
          0.03717  5.20998  3.47278  0.61958  0.77255  0.72285  0.66430
    537   2.84787  4.28948  2.93054  2.50697  4.76774  3.06441  2.91884  3.72532  2.56616  3.56858  4.47934  2.35424  3.34692  2.85353  2.79605  2.22288  2.05753  3.10898  5.87568  4.47248    632 t - - -
          2.68618  4.42225  2.77519  2.73123  3.46354  2.40513  3.72494  3.29354  2.67741  2.69355  4.24690  2.90347  2.73739  3.18146  2.89801  2.37887  2.77519  2.98518  4.58477  3.61503
          0.00839  5.18119  5.90353  0.61958  0.77255  0.79785  0.59838
    538   4.29514  5.72023  3.69371  4.55813  2.50614  5.01354  2.70748  4.33973  4.55432  3.73017  4.88919  4.62257  5.36228  4.64990  4.75415  3.60836  4.51902  4.18389  4.49898  0.44525    633 Y - - -
          2.68618  4.42225  2.77519  2.73123  3.46354  2.40513  3.72494  3.29354  2.67741  2.69355  4.24690  2.90347  2.73739  3.18146  2.89801  2.37887  2.77519  2.98518  4.58477  3.61503
          0.03407  5.18119  3.58009  0.61958  0.77255  0.79785  0.59838
    539   2.41780  4.94377  4.41950  4.22090  3.97898  0.43373  5.25250  4.70453  4.36543  4.38908  5.20080  3.72831  4.52867  4.57530  4.62968  2.83625  3.54256  4.07508  6.59779  5.40645    634 G - - -
          2.68618  4.42225  2.77519  2.73123  3.46354  2.40513  3.72494  3.29354  2.67741  2.69355  4.24690  2.90347  2.73739  3.18146  2.89801  2.37887  2.77519  2.98518  4.58477  3.61503
          0.03931  5.15572  3.41781  0.61958  0.77255  0.85819  0.55152
    540   2.48303  5.38431  2.80977  2.54912  3.51647  3.71325  3.29162  3.72087  2.40734  3.30093  3.77649  2.21036  4.10615  2.60879  2.81155  2.17311  2.55047  3.60415  5.83109  3.63603    635 s - - -
          2.68618  4.42225  2.77519  2.73123  3.46354  2.40513  3.72494  3.29354  2.67741  2.69355  4.24690  2.90347  2.73739  3.18146  2.89801  2.37887  2.77519  2.98518  4.58477  3.61503
          0.00887  5.12528  5.84763  0.61958  0.77255  0.92405  0.50569
    541   2.98363  3.89587  3.99002  3.42033  3.09857  3.99263  1.35373  2.63254  3.35698  2.65434  3.73521  3.38198  4.36871  2.45837  3.67296  3.24834  3.21522  2.89663  5.15825  2.85587    636 h - - -
          2.68618  4.42225  2.77519  2.73123  3.46354  2.40513  3.72494  3.29354  2.67741  2.69355  4.24690  2.90347  2.73739  3.18146  2.89801  2.37887  2.77519  2.98518  4.58477  3.61503
          0.00887  5.12528  5.84763  0.61958  0.77255  0.57652  0.82520
    542   2.74381  4.17527  4.17958  3.25871  3.68850  4.05125  4.33127  2.79779  3.15607  1.99912  1.26233  3.91581  4.42517  2.95005  3.78924  3.02684  2.99019  2.83336  5.17381  3.96638    637 m - - -
          2.68618  4.42225  2.77519  2.73123  3.46354  2.40513  3.72494  3.29354  2.67741  2.69355  4.24690  2.90347  2.73739  3.18146  2.89801  2.37887  2.77519  2.98518  4.58477  3.61503
          0.00821  5.20223  5.92458  0.61958  0.77255  0.74379  0.64494
    543   1.13387  4.89750  3.28731  3.05100  3.66724  3.62192  4.12056  3.13716  2.77310  2.62706  3.71434  3.40973  4.27659  3.35625  3.15710  2.65442  2.95335  3.02466  5.45138  4.17914    638 a - - -
          2.68618  4.42225  2.77519  2.73123  3.46354  2.40513  3.72494  3.29354  2.67741  2.69355  4.24690  2.90347  2.73739  3.18146  2.89801  2.37887  2.77519  2.98518  4.58477  3.61503
          0.00821  5.20223  5.92458  0.61958  0.77255  0.74379  0.64494
    544   2.85816  4.06163  4.80409  4.19987  3.50910  4.16080  3.80890  1.80057  4.02099  1.87276  3.23013  3.88895  3.80814  4.18400  3.70444  3.00958  2.15715  2.03477  5.03307  2.61151    639 i - - -
          2.68618  4.42225  2.77519  2.73123  3.46354  2.40513  3.72494  3.29354  2.67741  2.69355  4.24690  2.90347  2.73739  3.18146  2.89801  2.37887  2.77519  2.98518  4.58477  3.61503
          0.00821  5.20223  5.92458  0.61958  0.77255  0.74379  0.64494
    545   2.79009  5.51188  2.93197  2.67567  4.85156  3.13708  1.79045  4.33573  2.23418  3.81512  4.55737  2.17058  4.16400  2.96736  3.20347  1.91598  3.24144  3.90034  5.94755  4.53581    640 h - - -
          2.68618  4.42225  2.77519  2.73123  3.46354  2.40513  3.72494  3.29354  2.67741  2.69355  4.24690  2.90347  2.73739  3.18146  2.89801  2.37887  2.77519  2.98518  4.58477  3.61503
          0.00821  5.20223  5.92458  0.61958  0.77255  0.74379  0.64494
    546   2.90944  4.62824  4.05325  3.48019  3.75149  4.02269  4.29080  2.85227  3.40520  2.05449  1.30464  2.99086  4.39889  3.15334  3.23186  3.09022  2.61857  2.89334  5.22200  4.00532    641 m - - -
          2.68618  4.42225  2.77519  2.73123  3.46354  2.40513  3.72494  3.29354  2.67741  2.69355  4.24690  2.90347  2.73739  3.18146  2.89801  2.37887  2.77519  2.98518  4.58477  3.61503
          0.00821  5.20223  5.92458  0.61958  0.77255  0.74379  0.64494
    547   0.63041  2.39080  5.10873  4.78326  5.11664  3.51493  5.44341  4.52344  4.67917  4.24592  5.07444  4.47560  4.56556  4.85979  4.82299  1.91917  2.77966  3.55634  6.52832  5.40515    642 A - - -
          2.68618  4.42225  2.77519  2.73123  3.46354  2.40513  3.72494  3.29354  2.67741  2.69355  4.24690  2.90347  2.73739  3.18146  2.89801  2.37887  2.77519  2.98518  4.58477  3.61503
          0.00821  5.20223  5.92458  0.61958  0.77255  0.74379  0.64494
    548   2.97805  4.46114  4.95214  4.34725  3.55333  4.25063  4.58723  1.43343  4.15604  1.25841  3.03760  4.05490  3.82749  4.30602  4.20053  3.56087  2.72765  2.39540  5.10386  3.92724    643 l - - -
          2.68618  4.42225  2.77519  2.73123  3.46354  2.40513  3.72494  3.29354  2.67741  2.69355  4.24690  2.90347  2.73739  3.18146  2.89801  2.37887  2.77519  2.98518  4.58477  3.61503
          0.00821  5.20223  5.92458  0.61958  0.77255  0.74379  0.64494
    549   2.83612  5.26220  4.87696  4.91412  5.96807  0.20747  5.92022  5.53131  5.20240  5.21111  6.02418  4.72972  4.85283  5.33951  5.30175  3.57222  3.95054  4.66479  7.16834  6.19865    644 G - - -
          2.68618  4.42225  2.77519  2.73123  3.46354  2.40513  3.72494  3.29354  2.67741  2.69355  4.24690  2.90347  2.73739  3.18146  2.89801  2.37887  2.77519  2.98518  4.58477  3.61503
          0.02946  5.20223  3.74979  0.61958  0.77255  0.74379  0.64494
    550   3.09157  4.58687  5.18083  4.56816  1.56277  4.41337  4.74054  2.33165  4.36177  1.16767  2.94096  4.57310  4.74466  4.46372  4.36464  3.72994  3.05084  2.51079  4.53841  4.03332    645 l - - -
          2.68618  4.42225  2.77519  2.73123  3.46354  2.40513  3.72494  3.29354  2.67741  2.69355  4.24690  2.90347  2.73739  3.18146  2.89801  2.37887  2.77519  2.98518  4.58477  3.61503
          0.00839  5.18116  5.90351  0.61958  0.77255  0.79790  0.59833
    551   4.33154  5.49806  6.36639  5.83022  3.89118  5.86934  6.28893  2.09933  5.73185  0.46834  3.61004  6.05150  5.85943  5.60165  5.69185  5.30675  4.54889  1.97300  6.19760  5.24985    646 L - - -
          2.68618  4.42225  2.77519  2.73123  3.46354  2.40513  3.72494  3.29354  2.67741  2.69355  4.24690  2.90347  2.73739  3.18146  2.89801  2.37887  2.77519  2.98518  4.58477  3.61503
          0.00839  5.18116  5.90351  0.61958  0.77255  0.79790  0.59833
    552   2.99796  3.16812  4.57363  3.98134  1.13339  3.79301  4.42769  2.88976  3.29428  2.49318  3.15970  3.27380  4.48586  4.04378  3.98471  3.28137  2.87083  2.69790  5.05887  2.96265    647 f - - -
          2.68618  4.42225  2.77519  2.73123  3.46354  2.40513  3.72494  3.29354  2.67741  2.69355  4.24690  2.90347  2.73739  3.18146  2.89801  2.37887  2.77519  2.98518  4.58477  3.61503
          0.00839  5.18116  5.90351  0.61958  0.77255  0.79790  0.59833
    553   2.68263  3.74222  4.72031  4.12825  3.55577  4.13832  4.49448  2.87931  3.96551  0.84877  2.73649  3.48256  4.52134  4.14952  4.06912  3.03992  3.25661  2.63007  5.08217  3.90020    648 l - - -
          2.68618  4.42225  2.77519  2.73123  3.46354  2.40513  3.72494  3.29354  2.67741  2.69355  4.24690  2.90347  2.73739  3.18146  2.89801  2.37887  2.77519  2.98518  4.58477  3.61503
          0.03828  5.18116  3.44397  0.61958  0.77255  0.79790  0.59833
    554   2.67589  4.94687  4.72903  4.72562  5.75721  0.34466  5.69338  5.27545  4.96743  4.95777  5.70556  4.44984  4.57385  5.07207  5.08390  2.39667  3.60131  4.35314  7.08227  6.01290    649 G - - -
          2.68618  4.42225  2.77519  2.73123  3.46354  2.40513  3.72494  3.29354  2.67741  2.69355  4.24690  2.90347  2.73739  3.18146  2.89801  2.37887  2.77519  2.98518  4.58477  3.61503
          0.00864  5.15152  5.87387  0.61958  0.77255  0.86766  0.54461
    555   2.53931  5.05961  3.41433  2.73410  3.66967  1.55957  3.51435  3.67570  2.48255  2.68165  3.63068  3.36240  4.19361  2.96677  3.04648  2.46062  3.06729  3.37744  4.26207  3.97944    650 g - - -
          2.68618  4.42225  2.77519  2.73123  3.46354  2.40513  3.72494  3.29354  2.67741  2.69355  4.24690  2.90347  2.73739  3.18146  2.89801  2.37887  2.77519  2.98518  4.58477  3.61503
          0.00864  5.15152  5.87387  0.61958  0.77255  0.74611  0.64285
    556   2.95254  4.25572  4.24241  3.26884  5.49418  0.33702  5.32138  4.92003  4.37639  4.62045  5.43791  4.25040  4.61104  4.62252  4.64167  3.31901  3.67109  4.25018  6.80830  5.63923    651 G - - -
          2.68618  4.42225  2.77519  2.73123  3.46354  2.40513  3.72494  3.29354  2.67741  2.69355  4.24690  2.90347  2.73739  3.18146  2.89801  2.37887  2.77519  2.98518  4.58477  3.61503
          0.03893  5.17547  3.42575  0.61958  0.77255  0.53344  0.88330
    557   2.73751  5.46917  3.21861  2.51868  4.81122  3.09151  3.00957  4.29465  2.32817  3.77291  3.88858  3.10060  3.59529  2.37448  1.72928  2.45901  2.41297  3.85821  5.90342  4.49489    652 r - - -
          2.68618  4.42225  2.77519  2.73123  3.46354  2.40513  3.72494  3.29354  2.67741  2.69355  4.24690  2.90347  2.73739  3.18146  2.89801  2.37887  2.77519  2.98518  4.58477  3.61503
          0.00820  5.20405  5.92639  0.61958  0.77255  0.73894  0.64936
    558   2.62694  3.21766  4.61141  3.67574  2.52027  4.13343  3.87926  2.64762  3.37951  1.90565  3.32175  4.16809  4.50112  3.66948  3.00349  3.28467  3.24160  2.59276  5.06644  1.68095    653 y - - -
          2.68618  4.42225  2.77519  2.73123  3.46354  2.40513  3.72494  3.29354  2.67741  2.69355  4.24690  2.90347  2.73739  3.18146  2.89801  2.37887  2.77519  2.98518  4.58477  3.61503
          0.00820  5.20405  5.92639  0.61958  0.77255  0.73894  0.64936
    559   2.31090  5.29266  3.34937  2.79914  4.62959  3.78295  4.02194  4.07029  2.44726  3.62792  4.41162  2.98771  4.19541  3.14840  3.01527  1.81557  1.41928  3.48771  5.82429  4.46458    654 t - - -
          2.68618  4.42225  2.77519  2.73123  3.46354  2.40513  3.72494  3.29354  2.67741  2.69355  4.24690  2.90347  2.73739  3.18146  2.89801  2.37887  2.77519  2.98518  4.58477  3.61503
          0.00820  5.20405  5.92639  0.61958  0.77255  0.73894  0.64936
    560   3.30879  4.66522  5.23808  4.62882  1.70808  4.50055  4.82778  2.32567  4.43079  1.00636  3.14638  4.65215  3.86907  4.53003  4.44125  3.81850  3.05942  2.56198  5.26056  4.11979    655 l - - -
          2.68618  4.42225  2.77519  2.73123  3.46354  2.40513  3.72494  3.29354  2.67741  2.69355  4.24690  2.90347  2.73739  3.18146  2.89801  2.37887  2.77519  2.98518  4.58477  3.61503
          0.00820  5.20405  5.92639  0.61958  0.77255  0.73894  0.64936
    561   2.40232  4.65229  2.83933  2.52468  3.65988  2.71070  3.93223  3.66599  2.19765  3.74874  4.49215  2.60765  3.53112  2.92479  3.00959  1.67569  3.00905  3.83280  5.88814  4.48430    656 s - - -
          2.68618  4.42225  2.77519  2.73123  3.46354  2.40513  3.72494  3.29354  2.67741  2.69355  4.24690  2.90347  2.73739  3.18146  2.89801  2.37887  2.77519  2.98518  4.58477  3.61503
          0.00820  5.20405  5.92639  0.61958  0.77255  0.73894  0.64936
    562   2.97190  5.46270  3.22547  2.39363  4.80091  3.74682  3.93399  4.28073  2.44886  3.76434  4.50582  2.10392  3.61987  2.89518  2.32375  2.29976  1.71146  3.47620  5.89899  4.49404    657 t - - -
          2.68618  4.42225  2.77519  2.73123  3.46354  2.40513  3.72494  3.29354  2.67741  2.69355  4.24690  2.90347  2.73739  3.18146  2.89801  2.37887  2.77519  2.98518  4.58477  3.61503
          0.02932  5.20405  3.75487  0.61958  0.77255  0.73894  0.64936
    563   2.83093  4.31366  2.35687  2.59698  4.77746  3.49716  3.72986  4.25581  2.48635  3.74401  4.48723  2.78749  4.12924  3.02484  2.88389  1.49491  2.11088  3.82810  5.88276  4.47838    658 s - - -
          2.68618  4.42225  2.77519  2.73123  3.46354  2.40513  3.72494  3.29354  2.67741  2.69355  4.24690  2.90347  2.73739  3.18146  2.89801  2.37887  2.77519  2.98518  4.58477  3.61503
          0.00837  5.18309  5.90544  0.61958  0.77255  0.79311  0.60227
    564   2.78570  5.37099  2.26832  2.69071  3.94592  3.50663  3.63870  3.84938  2.41342  3.22044  3.67537  1.59503  2.79327  3.04945  3.05106  2.93983  3.05829  3.28982  5.82751  4.44113    659 n - - -
          2.68618  4.42225  2.77519  2.73123  3.46354  2.40513  3.72494  3.29354  2.67741  2.69355  4.24690  2.90347  2.73739  3.18146  2.89801  2.37887  2.77519  2.98518  4.58477  3.61503
          0.03823  5.18309  3.44518  0.61958  0.77255  0.68287  0.70353
    565   2.70632  5.16141  3.23241  1.85320  3.45720  3.19881  3.55058  3.48592  2.49042  2.28718  3.71388  3.24136  4.18098  3.14493  3.03508  2.30495  2.70717  2.95559  5.66395  3.76042    660 e - - -
          2.68618  4.42225  2.77519  2.73123  3.46354  2.40513  3.72494  3.29354  2.67741  2.69355  4.24690  2.90347  2.73739  3.18146  2.89801  2.37887  2.77519  2.98518  4.58477  3.61503
          0.00844  5.17506  5.89741  0.61958  0.77255  0.81284  0.58626
    566   1.58579  4.27445  3.07111  2.81419  4.42945  3.25554  4.00954  3.84868  2.80833  3.16348  4.25837  3.05245  4.18554  3.00268  3.27263  1.62985  2.74526  3.17384  5.68889  4.35230    661 a - - -
          2.68618  4.42225  2.77519  2.73123  3.46354  2.40513  3.72494  3.29354  2.67741  2.69355  4.24690  2.90347  2.73739  3.18146  2.89801  2.37887  2.77519  2.98518  4.58477  3.61503
          0.00844  5.17506  5.89741  0.61958  0.77255  0.81284  0.58626
    567   2.80638  4.46223  4.72147  4.12859  3.57740  4.18339  4.51494  1.27491  3.41761  2.48757  3.58717  4.24923  3.84540  4.16240  4.08558  2.95815  2.97316  1.47437  5.10758  3.92252    662 i - - -
          2.68618  4.42225  2.77519  2.73123  3.46354  2.40513  3.72494  3.29354  2.67741  2.69355  4.24690  2.90347  2.73739  3.18146  2.89801  2.37887  2.77519  2.98518  4.58477  3.61503
          0.00844  5.17506  5.89741  0.61958  0.77255  0.81284  0.58626
    568   0.94314  4.88577  3.67165  3.11690  4.12213  3.25133  4.17846  3.18345  2.80002  2.93638  4.04390  3.56654  3.63807  3.41785  3.49623  2.82350  2.98269  3.12338  5.50510  4.23754    663 a - - -
          2.68618  4.42225  2.77519  2.73123  3.46354  2.40513  3.72494  3.29354  2.67741  2.69355  4.24690  2.90347  2.73739  3.18146  2.89801  2.37887  2.77519  2.98518  4.58477  3.61503
          0.00844  5.17506  5.89741  0.61958  0.77255  0.81284  0.58626
    569   1.43820  3.52357  3.82655  3.99732  3.05641  3.36376  4.42916  2.87971  3.85530  2.02720  2.79789  4.14985  4.48481  4.05289  3.99114  2.69976  3.12547  2.42227  5.05196  2.80833    664 a - - -
          2.68618  4.42225  2.77519  2.73123  3.46354  2.40513  3.72494  3.29354  2.67741  2.69355  4.24690  2.90347  2.73739  3.18146  2.89801  2.37887  2.77519  2.98518  4.58477  3.61503
          0.03003  5.17506  3.73292  0.61958  0.77255  0.69129  0.69501
    570   3.15505  5.12884  5.70344  5.12647  3.77080  5.11323  5.48820  2.53384  4.97072  0.45524  3.33370  5.25338  5.33454  5.02034  5.00261  4.46632  3.56848  2.55679  5.77025  4.71073    665 L - - -
          2.68618  4.42225  2.77519  2.73123  3.46354  2.40513  3.72494  3.29354  2.67741  2.69355  4.24690  2.90347  2.73739  3.18146  2.89801  2.37887  2.77519  2.98518  4.58477  3.61503
          0.00842  5.17755  5.89990  0.61958  0.77255  0.80678  0.59112
    571   3.38012  4.89687  5.62961  5.07960  4.03009  4.98653  5.45244  1.53260  4.93289  0.99203  3.88131  5.14645  5.27382  5.08577  4.99353  3.84073  3.86152  1.48417  5.85544  4.69024    666 l - - -
          2.68618  4.42225  2.77519  2.73123  3.46354  2.40513  3.72494  3.29354  2.67741  2.69355  4.24690  2.90347  2.73739  3.18146  2.89801  2.37887  2.77519  2.98518  4.58477  3.61503
          0.01699  5.17755  4.49135  0.61958  0.77255  0.80678  0.59112
    572   2.53256  2.17152  4.95450  4.34052  3.47097  4.17172  4.50569  1.51637  4.12850  2.07178  2.57535  4.33032  4.53506  4.26219  4.14124  3.15564  3.04340  2.23613  3.99724  3.82622    667 i - - -
          2.68618  4.42225  2.77519  2.73123  3.46354  2.40513  3.72494  3.29354  2.67741  2.69355  4.24690  2.90347  2.73739  3.18146  2.89801  2.37887  2.77519  2.98518  4.58477  3.61503
          0.00849  5.16905  5.89140  0.61958  0.77255  0.71783  0.66906
    573   1.35200  4.28903  3.54266  2.99773  4.48254  3.79674  3.56134  3.89619  2.98647  3.51599  4.33453  3.47583  3.50209  3.05021  3.43307  1.46706  2.84304  3.55150  5.76976  4.45644    668 a - - -
          2.68618  4.42225  2.77519  2.73123  3.46354  2.40513  3.72494  3.29354  2.67741  2.69355  4.24690  2.90347  2.73739  3.18146  2.89801  2.37887  2.77519  2.98518  4.58477  3.61503
          0.00831  5.19013  5.91248  0.61958  0.77255  0.77537  0.61718
    574   2.73569  4.39906  4.94554  4.33317  1.62826  4.18619  4.51783  2.42418  4.12688  1.41972  3.21596  4.33610  4.54876  4.26417  4.14832  3.22572  2.66919  2.41449  5.02036  3.35018    669 l - - -
          2.68618  4.42225  2.77519  2.73123  3.46354  2.40513  3.72494  3.29354  2.67741  2.69355  4.24690  2.90347  2.73739  3.18146  2.89801  2.37887  2.77519  2.98518  4.58477  3.61503
          0.00831  5.19013  5.91248  0.61958  0.77255  0.77537  0.61718
    575   3.88100  5.19468  5.35111  4.90057  1.32890  4.86410  3.54231  3.30068  3.68002  2.41991  4.32186  4.73809  5.19372  4.74538  4.73181  4.19256  4.10481  3.52556  4.55559  0.93505    670 y - - -
          2.68618  4.42225  2.77519  2.73123  3.46354  2.40513  3.72494  3.29354  2.67741  2.69355  4.24690  2.90347  2.73739  3.18146  2.89801  2.37887  2.77519  2.98518  4.58477  3.61503
          0.00831  5.19013  5.91248  0.61958  0.77255  0.62409  0.76733
    576   3.21577  5.12458  4.26457  3.91890  4.94264  3.93603  4.87774  3.52307  3.60785  4.02995  4.91480  4.13595  0.46395  4.14379  3.28015  2.95929  3.64979  3.93667  6.26968  5.04053    671 P - - -
          2.68618  4.42225  2.77519  2.73123  3.46354  2.40513  3.72494  3.29354  2.67741  2.69355  4.24690  2.90347  2.73739  3.18146  2.89801  2.37887  2.77519  2.98518  4.58477  3.61503
          0.08721  5.21917  2.54971  0.61958  0.77255  0.54825  0.86265
    577   2.98080  3.85456  4.02258  3.15271  3.35463  4.00061  3.38527  2.32279  2.88921  2.29738  3.43557  3.80778  3.97913  3.19854  1.96739  3.14322  2.67042  2.11488  5.20475  3.38347    672 r - - -
          2.68618  4.42225  2.77519  2.73123  3.46354  2.40513  3.72494  3.29354  2.67741  2.69355  4.24690  2.90347  2.73739  3.18146  2.89801  2.37887  2.77519  2.98518  4.58477  3.61503
          0.00848  5.17068  5.89302  0.61958  0.77255  0.82338  0.57794
    578   3.03695  4.43468  4.83074  4.23191  1.34037  4.18247  3.57776  2.59295  3.56363  2.23296  3.42261  4.28176  3.95361  4.20555  4.11208  3.30360  3.26883  2.68598  3.16314  2.11862    673 f - - -
          2.68619  4.42226  2.77520  2.73124  3.46355  2.40514  3.72495  3.29355  2.67742  2.69356  4.24691  2.90347  2.73725  3.18147  2.89802  2.37888  2.77520  2.98519  4.58478  3.61504
          0.06710  3.67416  3.23074  0.42482  1.06099  0.78717  0.60721
    579   2.88883  5.33512  3.26039  2.42583  4.72669  3.80433  4.17663  4.15977  2.99648  3.27315  4.55018  2.97104  0.93142  3.32753  3.46358  2.76885  3.17333  3.78810  5.95911  4.60578    675 p - - -
          2.68618  4.42225  2.77519  2.73123  3.46354  2.40513  3.72494  3.29354  2.67741  2.69355  4.24690  2.90347  2.73739  3.18146  2.89801  2.37887  2.77519  2.98518  4.58477  3.61503
          0.00874  5.14023  5.86258  0.61958  0.77255  0.76310  0.62777
    580   2.38531  4.66269  3.31812  2.49625  4.47262  3.77203  3.36060  2.94520  2.44039  3.06434  3.52411  3.06928  3.27367  2.62909  2.92694  2.33602  2.24340  3.02321  5.70661  3.50456    676 t - - -
          2.68618  4.42225  2.77519  2.73123  3.46354  2.40513  3.72494  3.29354  2.67741  2.69355  4.24690  2.90347  2.73739  3.18146  2.89801  2.37887  2.77519  2.98518  4.58477  3.61503
          0.03048  5.16609  3.71691  0.61958  0.77255  0.83424  0.56952
    581   2.45344  5.34316  2.56366  2.61802  3.60546  3.27672  3.02435  4.10300  2.61755  3.40964  3.64480  2.52726  3.57265  2.94744  3.16206  2.00533  2.33562  3.71082  4.75601  3.51130    677 s - - -
          2.68618  4.42225  2.77519  2.73123  3.46354  2.40513  3.72494  3.29354  2.67741  2.69355  4.24690  2.90347  2.73739  3.18146  2.89801  2.37887  2.77519  2.98518  4.58477  3.61503
          0.03546  5.14432  3.54024  0.61958  0.77255  0.88361  0.53322
    582   2.45822  3.39492  4.10753  3.53224  2.91206  4.00025  4.27866  3.00610  3.05180  2.58958  3.07268  3.64923  2.03646  3.72304  3.73413  2.16422  2.32629  2.51212  5.13748  3.62992    678 p - - -
          2.68618  4.42225  2.77519  2.73123  3.46354  2.40513  3.72494  3.29354  2.67741  2.69355  4.24690  2.90347  2.73739  3.18146  2.89801  2.37887  2.77519  2.98518  4.58477  3.61503
          0.00894  5.11779  5.84014  0.61958  0.77255  0.82989  0.57287
    583   2.42636  4.89932  2.52803  2.51614  4.46007  2.76579  3.90434  4.21945  2.46819  3.58341  3.90184  2.32617  4.10888  2.77825  2.99568  2.14952  2.36524  2.98986  5.85398  4.45181    679 s - - -
          2.68618  4.42225  2.77519  2.73123  3.46354  2.40513  3.72494  3.29354  2.67741  2.69355  4.24690  2.90347  2.73739  3.18146  2.89801  2.37887  2.77519  2.98518  4.58477  3.61503
          0.00874  5.13997  5.86232  0.61958  0.77255  0.81215  0.58681
    584   3.78033  6.51201  0.51633  2.67393  5.77447  3.94375  3.83232  5.34448  3.62261  4.78336  5.64836  2.73651  4.59999  2.69604  4.27921  3.32490  4.07859  4.87190  6.92645  5.34491    680 D - - -
          2.68618  4.42225  2.77519  2.73123  3.46354  2.40513  3.72494  3.29354  2.67741  2.69355  4.24690  2.90347  2.73739  3.18146  2.89801  2.37887  2.77519  2.98518  4.58477  3.61503
          0.00860  5.15583  5.87817  0.61958  0.77255  0.85795  0.55170
    585   2.95501  5.34673  3.01112  2.69144  3.74976  2.88075  2.99275  3.62894  2.69754  3.63177  4.40069  1.23437  4.13805  2.65709  3.18136  2.81183  3.18664  3.71215  5.80687  4.12083    681 n - - -
          2.68618  4.42225  2.77519  2.73123  3.46354  2.40513  3.72494  3.29354  2.67741  2.69355  4.24690  2.90347  2.73739  3.18146  2.89801  2.37887  2.77519  2.98518  4.58477  3.61503
          0.00860  5.15583  5.87817  0.61958  0.77255  0.82508  0.57661
    586   2.84842  5.44833  2.84211  2.16448  4.78987  3.72145  3.53765  3.69117  2.16698  3.75202  3.69830  3.19031  3.75323  2.44336  1.63697  2.52215  3.05718  3.83708  4.70451  4.47444    682 r - - -
          2.68618  4.42225  2.77519  2.73123  3.46354  2.40513  3.72494  3.29354  2.67741  2.69355  4.24690  2.90347  2.73739  3.18146  2.89801  2.37887  2.77519  2.98518  4.58477  3.61503
          0.00855  5.16205  5.88439  0.61958  0.77255  0.73333  0.65451
    587   2.52399  2.87648  3.37837  3.20050  3.78782  3.53541  3.44860  2.65731  3.32061  2.86617  3.54362  3.75671  4.36296  3.09393  3.65289  2.80721  2.87442  2.67541  4.63311  1.55949    683 y - - -
          2.68618  4.42225  2.77519  2.73123  3.46354  2.40513  3.72494  3.29354  2.67741  2.69355  4.24690  2.90347  2.73739  3.18146  2.89801  2.37887  2.77519  2.98518  4.58477  3.61503
          0.03040  5.18346  3.71571  0.61958  0.77255  0.72616  0.66119
    588   3.96415  5.49013  4.72572  4.28982  2.61529  4.77640  0.74844  4.08331  4.20377  3.56851  4.65005  4.44583  3.79980  4.40441  4.44464  3.49328  4.19608  3.90232  4.57814  1.62915    684 h - - -
          2.68618  4.42225  2.77519  2.73123  3.46354  2.40513  3.72494  3.29354  2.67741  2.69355  4.24690  2.90347  2.73739  3.18146  2.89801  2.37887  2.77519  2.98518  4.58477  3.61503
          0.12030  5.17420  2.22851  0.61958  0.77255  0.60339  0.79176
    589   2.96856  3.60294  4.52286  3.93576  2.92356  4.07934  3.86640  2.87224  3.79639  0.94431  3.54359  3.58432  2.82591  4.00450  3.94545  3.20552  3.20330  2.67984  5.03048  3.83256    685 l - - -
          2.68618  4.42225  2.77519  2.73123  3.46354  2.40513  3.72494  3.29354  2.67741  2.69355  4.24690  2.90347  2.73739  3.18146  2.89801  2.37887  2.77519  2.98518  4.58477  3.61503
          0.00900  5.11045  5.83280  0.61958  0.77255  0.80711  0.59086
    590   3.10617  5.42078  3.39240  2.85007  4.73687  3.86414  4.02736  4.16478  2.50250  3.52477  3.77665  2.77150  4.26125  0.90089  3.06993  3.10063  2.96292  3.80073  5.86320  4.52780    686 q - - -
          2.68618  4.42225  2.77519  2.73123  3.46354  2.40513  3.72494  3.29354  2.67741  2.69355  4.24690  2.90347  2.73739  3.18146  2.89801  2.37887  2.77519  2.98518  4.58477  3.61503
          0.00873  5.14088  5.86323  0.61958  0.77255  0.78166  0.61183
    591   1.22760  5.03800  3.44152  2.41114  4.24504  3.81880  4.03203  3.64362  2.64626  3.04135  3.61948  3.38504  3.16438  3.21240  3.31640  2.74730  2.91470  2.94508  5.56405  3.66090    687 a - - -
          2.68618  4.42225  2.77519  2.73123  3.46354  2.40513  3.72494  3.29354  2.67741  2.69355  4.24690  2.90347  2.73739  3.18146  2.89801  2.37887  2.77519  2.98518  4.58477  3.61503
          0.00854  5.16256  5.88491  0.61958  0.77255  0.84249  0.56324
    592   2.50822  3.56108  4.92688  4.31388  1.80680  4.16194  4.49340  2.80439  4.10604  1.31560  2.66403  4.31359  4.16904  4.24287  4.12561  3.47193  2.81385  2.62116  4.28670  3.62153    688 l - - -
          2.68618  4.42225  2.77519  2.73123  3.46354  2.40513  3.72494  3.29354  2.67741  2.69355  4.24690  2.90347  2.73739  3.18146  2.89801  2.37887  2.77519  2.98518  4.58477  3.61503
          0.00854  5.16256  5.88491  0.61958  0.77255  0.84249  0.56324
    593   3.53532  5.99404  3.34128  3.36688  5.51316  4.31574  4.27197  4.84431  2.31914  4.21965  5.07532  3.79925  4.70117  2.98115  0.52016  3.72554  3.93019  4.49576  6.22078  5.04789    689 R - - -
          2.68618  4.42225  2.77519  2.73123  3.46354  2.40513  3.72494  3.29354  2.67741  2.69355  4.24690  2.90347  2.73739  3.18146  2.89801  2.37887  2.77519  2.98518  4.58477  3.61503
          0.00854  5.16256  5.88491  0.61958  0.77255  0.84249  0.56324
    594   4.46629  5.74053  5.36625  5.00176  2.56525  5.20202  0.56649  4.35229  4.85027  3.38998  4.91239  4.18245  5.50677  4.86654  4.93759  4.02225  4.67869  4.21780  3.76502  1.81452    690 H - - -
          2.68618  4.42225  2.77519  2.73123  3.46354  2.40513  3.72494  3.29354  2.67741  2.69355  4.24690  2.90347  2.73739  3.18146  2.89801  2.37887  2.77519  2.98518  4.58477  3.61503
          0.00854  5.16256  5.88491  0.61958  0.77255  0.84249  0.56324
    595   3.57695  4.90362  5.50363  4.89886  1.92513  4.79989  5.11064  2.55880  4.71211  0.72300  3.09791  4.95136  5.06299  4.75732  4.70677  3.48255  3.79922  2.59442  5.44667  4.34181    691 l - - -
          2.68618  4.42225  2.77519  2.73123  3.46354  2.40513  3.72494  3.29354  2.67741  2.69355  4.24690  2.90347  2.73739  3.18146  2.89801  2.37887  2.77519  2.98518  4.58477  3.61503
          0.00854  5.16256  5.88491  0.61958  0.77255  0.84249  0.56324
    596   2.95692  4.49371  4.64420  4.05878  3.11619  4.17194  3.73828  2.67001  3.91461  2.51538  3.61136  3.45138  4.53753  4.10330  4.04491  3.00590  3.28877  2.60666  1.83249  1.45953    692 y - - -
          2.68618  4.42225  2.77519  2.73123  3.46354  2.40513  3.72494  3.29354  2.67741  2.69355  4.24690  2.90347  2.73739  3.18146  2.89801  2.37887  2.77519  2.98518  4.58477  3.61503
          0.00854  5.16256  5.88491  0.61958  0.77255  0.84249  0.56324
    597   2.16953  3.99233  4.77985  4.17581  2.97841  3.80728  4.46315  2.48707  3.99753  2.43891  3.31805  3.73756  4.50456  4.16106  3.66920  2.83599  2.93787  1.21904  5.01221  3.11942    693 v - - -
          2.68618  4.42225  2.77519  2.73123  3.46354  2.40513  3.72494  3.29354  2.67741  2.69355  4.24690  2.90347  2.73739  3.18146  2.89801  2.37887  2.77519  2.98518  4.58477  3.61503
          0.00854  5.16256  5.88491  0.61958  0.77255  0.84249  0.56324
    598   2.76585  4.42482  4.65610  4.05948  3.21049  4.12851  4.44504  2.59011  3.90453  0.90929  3.01538  3.47652  4.49497  4.09212  3.52516  2.93008  3.22822  2.59940  5.04117  3.85743    694 l - - -
          2.68618  4.42225  2.77519  2.73123  3.46354  2.40513  3.72494  3.29354  2.67741  2.69355  4.24690  2.90347  2.73739  3.18146  2.89801  2.37887  2.77519  2.98518  4.58477  3.61503
          0.00854  5.16256  5.88491  0.61958  0.77255  0.84249  0.56324
    599   0.55982  4.04415  4.37711  3.92370  4.89730  3.49331  4.90178  4.31036  3.12431  3.98643  4.81072  4.07815  4.45219  4.17073  4.19993  2.21707  2.97260  3.81962  6.25306  5.04510    695 A - - -
          2.68618  4.42225  2.77519  2.73123  3.46354  2.40513  3.72494  3.29354  2.67741  2.69355  4.24690  2.90347  2.73739  3.18146  2.89801  2.37887  2.77519  2.98518  4.58477  3.61503
          0.00854  5.16256  5.88491  0.61958  0.77255  0.84249  0.56324
    600   1.90519  4.41914  4.64248  3.40116  3.51743  4.12022  4.43609  2.33570  3.89399  2.18722  2.72193  3.91392  4.48726  4.08188  4.01056  3.01703  2.30444  1.66542  5.03571  3.41841    696 v - - -
          2.68618  4.42225  2.77519  2.73123  3.46354  2.40513  3.72494  3.29354  2.67741  2.69355  4.24690  2.90347  2.73739  3.18146  2.89801  2.37887  2.77519  2.98518  4.58477  3.61503
          0.00854  5.16256  5.88491  0.61958  0.77255  0.84249  0.56324
    601   2.87458  5.44777  2.54248  1.35426  4.78876  3.72187  3.71271  3.90081  2.34279  3.75126  4.48953  2.97863  4.11537  2.89131  2.51364  2.78816  2.96603  2.99386  5.88283  3.69112    697 e - - -
          2.68618  4.42225  2.77519  2.73123  3.46354  2.40513  3.72494  3.29354  2.67741  2.69355  4.24690  2.90347  2.73739  3.18146  2.89801  2.37887  2.77519  2.98518  4.58477  3.61503
          0.00854  5.16256  5.88491  0.61958  0.77255  0.54951  0.86093
    602   2.56689  5.48289  2.98084  2.23745  4.82691  3.15706  3.93596  4.31214  2.25185  3.78771  4.52384  2.75363  1.87609  2.71843  2.72506  2.42028  2.90554  3.87297  4.16471  4.50586    698 p - - -
          2.68618  4.42225  2.77519  2.73123  3.46354  2.40513  3.72494  3.29354  2.67741  2.69355  4.24690  2.90347  2.73739  3.18146  2.89801  2.37887  2.77519  2.98518  4.58477  3.61503
          0.01622  5.22378  4.53758  0.61958  0.77255  0.68397  0.70241
    603   3.25533  5.93096  4.10210  3.42667  5.47644  4.33553  4.27366  4.80932  2.00930  4.19272  5.03626  2.87921  4.70075  3.39351  0.62412  3.23468  3.88761  4.45208  6.19870  5.02852    699 R - - -
          2.68618  4.42225  2.77519  2.73123  3.46354  2.40513  3.72494  3.29354  2.67741  2.69355  4.24690  2.90347  2.73739  3.18146  2.89801  2.37887  2.77519  2.98518  4.58477  3.61503
          0.06986  5.18353  2.78270  0.61958  0.77255  0.60432  0.79064
    604   2.98080  2.00722  3.95740  4.28613  3.00178  3.70693  3.80924  2.42925  4.08117  1.61943  2.57776  4.29224  4.50922  4.22110  3.73126  3.45436  3.21297  2.09864  3.62544  3.80669    700 l - - -
          2.68618  4.42225  2.77519  2.73123  3.46354  2.40513  3.72494  3.29354  2.67741  2.69355  4.24690  2.90347  2.73739  3.18146  2.89801  2.37887  2.77519  2.98518  4.58477  3.61503
          0.00871  5.14323  5.86558  0.61958  0.77255  0.80894  0.58938
    605   3.58594  4.90361  5.55334  4.94585  2.73320  4.81902  5.13553  2.05281  4.75346  0.81200  2.74283  4.98458  5.07501  4.78417  4.73230  4.15100  3.80746  2.05743  5.45355  3.53072    701 l - - -
          2.68618  4.42225  2.77519  2.73123  3.46354  2.40513  3.72494  3.29354  2.67741  2.69355  4.24690  2.90347  2.73739  3.18146  2.89801  2.37887  2.77519  2.98518  4.58477  3.61503
          0.00871  5.14323  5.86558  0.61958  0.77255  0.80894  0.58938
    606   2.71346  3.89875  3.27035  2.29022  3.25986  3.87348  3.64758  2.57117  2.82106  2.52393  3.48987  3.03530  4.25733  2.59714  3.14841  3.09962  2.86050  2.05680  5.39910  3.57554    702 v - - -
          2.68618  4.42225  2.77519  2.73123  3.46354  2.40513  3.72494  3.29354  2.67741  2.69355  4.24690  2.90347  2.73739  3.18146  2.89801  2.37887  2.77519  2.98518  4.58477  3.61503
          0.00871  5.14323  5.86558  0.61958  0.77255  0.80894  0.58938
    607   2.07941  4.15929  4.15802  3.58384  3.67345  3.57419  4.31372  2.70019  3.50484  2.75913  3.66849  3.89185  2.24160  3.76757  3.77450  2.80008  1.76467  2.10528  5.15842  3.48390    703 t - - -
          2.68618  4.42225  2.77519  2.73123  3.46354  2.40513  3.72494  3.29354  2.67741  2.69355  4.24690  2.90347  2.73739  3.18146  2.89801  2.37887  2.77519  2.98518  4.58477  3.61503
          0.00871  5.14323  5.86558  0.61958  0.77255  0.80894  0.58938
    608   2.96988  4.55172  4.12055  3.54498  2.97357  4.01360  3.86061  2.31430  2.80624  2.58063  3.45642  3.86685  4.38789  3.11145  1.91557  3.13142  3.05812  1.80713  5.15094  2.98455    704 v - - -
          2.68618  4.42225  2.77519  2.73123  3.46354  2.40513  3.72494  3.29354  2.67741  2.69355  4.24690  2.90347  2.73739  3.18146  2.89801  2.37887  2.77519  2.98518  4.58477  3.61503
          0.00587  5.14039        *  0.61958  0.77255  0.00000        *
//
```
