## Supplementary_Files_1-154 for "Mosaic origin of the eukaryotic kinetochore": apc1_wd40.hmm

```
HMMER3/f [3.1b1 | May 2013]
NAME  apc1_orths_v3_wd40
LENG  387
ALPH  amino
RF    no
MM    no
CONS  yes
CS    no
MAP   yes
DATE  Tue Aug  1 14:05:14 2017
NSEQ  91
EFFN  12.455292
CKSUM 2546760924
STATS LOCAL MSV      -11.4363  0.69945
STATS LOCAL VITERBI  -12.6188  0.69945
STATS LOCAL FORWARD   -5.4243  0.69945
HMM          A        C        D        E        F        G        H        I        K        L        M        N        P        Q        R        S        T        V        W        Y   
            m->m     m->i     m->d     i->m     i->i     d->m     d->d
  COMPO   2.62436  4.08586  2.93006  2.70315  3.28288  2.89702  3.63775  2.97481  2.80180  2.42883  3.89615  3.08839  3.03047  3.10104  2.91324  2.41811  2.80116  2.67001  4.50017  3.58552
          2.68618  4.42225  2.77519  2.73123  3.46354  2.40513  3.72494  3.29354  2.67741  2.69355  4.24690  2.90347  2.73739  3.18146  2.89801  2.37887  2.77519  2.98518  4.58477  3.61503
          0.26715  5.92022  1.46208  0.61958  0.77255  0.00000        *
      1   2.88615  3.67606  3.16214  2.39572  4.96156  1.57457  3.53040  4.42790  2.92731  2.83363  3.84310  3.13304  3.70993  2.24574  3.17927  2.54311  3.43621  2.83568  6.09517  4.70210      1 g - - -
          2.68618  4.42225  2.77519  2.73123  3.46354  2.40513  3.72494  3.29354  2.67741  2.69355  4.24690  2.90347  2.73739  3.18146  2.89801  2.37887  2.77519  2.98518  4.58477  3.61503
          0.00520  5.65827  6.38062  0.61958  0.77255  1.29734  0.31918
      2   2.64566  5.72145  2.11629  1.81321  5.06561  3.98705  4.17420  3.78621  2.04240  3.26302  4.76234  2.89956  3.10131  3.27083  2.49658  2.31941  3.44410  3.48512  4.36647  4.74427      2 e - - -
          2.68618  4.42225  2.77519  2.73123  3.46354  2.40513  3.72494  3.29354  2.67741  2.69355  4.24690  2.90347  2.73739  3.18146  2.89801  2.37887  2.77519  2.98518  4.58477  3.61503
          0.00510  5.67713  6.39948  0.61958  0.77255  1.41289  0.27897
      3   2.96485  4.68827  5.17207  3.56500  1.17026  4.45840  3.70886  2.42850  4.36743  2.44537  3.22898  4.59051  4.82299  4.51575  3.12471  3.76568  3.09740  2.15201  5.30858  2.67148      3 f - - -
          2.68618  4.42225  2.77519  2.73123  3.46354  2.40513  3.72494  3.29354  2.67741  2.69355  4.24690  2.90347  2.73739  3.18146  2.89801  2.37887  2.77519  2.98518  4.58477  3.61503
          0.00510  5.67713  6.39948  0.61958  0.77255  1.41289  0.27897
      4   3.21763  5.62362  3.51015  2.02697  3.43145  3.46173  3.26586  3.32315  2.05446  3.43060  3.71205  3.15727  3.53771  2.73213  2.68271  2.92359  3.15274  1.83962  6.08184  4.69727      4 v - - -
          2.68618  4.42225  2.77519  2.73123  3.46354  2.40513  3.72494  3.29354  2.67741  2.69355  4.24690  2.90347  2.73739  3.18146  2.89801  2.37887  2.77519  2.98518  4.58477  3.61503
          0.00510  5.67713  6.39948  0.61958  0.77255  1.41289  0.27897
      5   3.03364  5.51566  4.22845  3.92868  4.99421  4.27439  3.55077  4.64656  4.00038  4.28919  5.14882  4.28106  0.45446  4.33618  4.35901  2.48068  3.95240  4.24633  6.39735  3.75539      5 P - - -
          2.68618  4.42225  2.77519  2.73123  3.46354  2.40513  3.72494  3.29354  2.67741  2.69355  4.24690  2.90347  2.73739  3.18146  2.89801  2.37887  2.77519  2.98518  4.58477  3.61503
          0.06543  5.69426  2.81384  0.61958  0.77255  1.41289  0.27897
      6   2.87234  3.80957  5.14954  4.53995  1.29901  4.43093  4.75992  2.44132  4.34337  2.11744  3.21013  3.68860  3.75749  4.49064  2.93774  3.30577  3.50323  2.90691  5.27964  2.19157      6 f - - -
          2.68618  4.42225  2.77519  2.73123  3.46354  2.40513  3.72494  3.29354  2.67741  2.69355  4.24690  2.90347  2.73739  3.18146  2.89801  2.37887  2.77519  2.98518  4.58477  3.61503
          0.08126  5.63415  2.59738  0.61958  0.77255  1.53540  0.24254
      7   2.34706  5.26910  5.33512  5.23880  5.91038  0.32186  6.02191  5.36829  5.27448  3.31650  5.86462  4.85697  4.93027  5.42237  5.37149  2.92667  3.93244  4.57898  7.27503  6.19225      7 G - - -
          2.68618  4.42225  2.77519  2.73123  3.46354  2.40513  3.72494  3.29354  2.67741  2.69355  4.24690  2.90347  2.73739  3.18146  2.89801  2.37887  2.77519  2.98518  4.58477  3.61503
          0.04841  5.55863  3.13721  0.61958  0.77255  1.66235  0.21034
      8   2.86712  3.90566  3.12080  2.47911  4.77754  3.92745  4.12163  3.49614  2.48700  2.20894  4.54583  3.42166  3.74948  2.24769  1.64211  3.12210  3.03386  2.87435  5.95814  4.58467      8 r - - -
          2.68618  4.42225  2.77519  2.73123  3.46354  2.40513  3.72494  3.29354  2.67741  2.69355  4.24690  2.90347  2.73739  3.18146  2.89801  2.37887  2.77519  2.98518  4.58477  3.61503
          0.11011  5.51621  2.30013  0.61958  0.77255  1.72357  0.19654
      9   2.86131  5.57346  2.27490  1.88656  4.91645  3.84228  4.02955  3.62118  2.37441  3.04139  4.61467  3.31054  4.23571  2.18265  2.69155  2.12741  2.72200  3.45289  6.00738  4.59770      9 e - - -
          2.68618  4.42225  2.77519  2.73123  3.46354  2.40513  3.72494  3.29354  2.67741  2.69355  4.24690  2.90347  2.73739  3.18146  2.89801  2.37887  2.77519  2.98518  4.58477  3.61503
          0.03422  5.41275  3.53435  0.61958  0.77255  1.84993  0.17108
     10   2.61693  4.52579  4.86216  3.50327  2.35125  4.25833  2.48980  2.41930  4.09065  1.99453  3.64333  4.34671  4.62428  4.26183  3.48044  3.10577  2.95501  2.42207  3.87271  1.93808     10 y - - -
          2.68618  4.42225  2.77519  2.73123  3.46354  2.40513  3.72494  3.29354  2.67741  2.69355  4.24690  2.90347  2.73739  3.18146  2.89801  2.37887  2.77519  2.98518  4.58477  3.61503
          0.00683  5.38536  6.10771  0.61958  0.77255  1.87892  0.16576
     11   2.12725  2.72770  5.01937  4.40821  3.06270  4.27949  4.60982  2.64300  4.20653  1.58416  3.17782  4.42162  4.64378  3.36265  4.23635  2.40229  2.85258  2.13783  5.12201  2.98668     11 l - - -
          2.68618  4.42225  2.77519  2.73123  3.46354  2.40513  3.72494  3.29354  2.67741  2.69355  4.24690  2.90347  2.73739  3.18146  2.89801  2.37887  2.77519  2.98518  4.58477  3.61503
          0.06073  5.38537  2.91242  0.61958  0.77255  1.87892  0.16576
     12   2.59556  5.52969  2.78509  2.37694  4.87151  3.23404  3.98914  3.08023  1.88960  3.24330  4.57121  3.27048  3.51957  2.56069  2.17316  2.19256  3.25795  3.41165  5.96431  4.55535     12 k - - -
          2.68510  4.41853  2.77332  2.73071  3.46404  2.40539  3.71832  3.29528  2.68052  2.69342  4.24890  2.89780  2.73518  3.18056  2.90003  2.37927  2.77772  2.98809  4.58909  3.61829
          1.67810  0.20958  6.05419  2.20893  0.11633  0.78714  0.60723
     13   2.46751  4.15401  2.90397  2.78577  3.25936  3.25353  3.15785  3.17268  3.02787  2.24309  3.64537  3.17984  4.42295  2.39414  2.24201  2.73289  3.10810  3.77219  5.93309  2.91064     25 r - - -
          2.68618  4.42225  2.77519  2.73123  3.46354  2.40513  3.72494  3.29354  2.67741  2.69355  4.24690  2.90347  2.73739  3.18146  2.89801  2.37887  2.77519  2.98518  4.58477  3.61503
          0.19260  5.64406  1.76232  0.61958  0.77255  1.55987  0.23593
     14   2.85864  4.03851  2.54472  2.37067  3.76581  3.86670  3.48391  4.41604  2.53567  2.97169  4.63387  3.08413  3.02500  2.17729  2.75763  2.14468  2.34514  3.51340  6.02730  4.61888     26 s - - -
          2.68618  4.42225  2.77519  2.73123  3.46354  2.40513  3.72494  3.29354  2.67741  2.69355  4.24690  2.90347  2.73739  3.18146  2.89801  2.37887  2.77519  2.98518  4.58477  3.61503
          0.00635  5.45781  6.18016  0.61958  0.77255  1.83118  0.17462
     15   2.21006  5.34649  3.09666  2.74194  3.72940  2.93301  3.57193  2.97349  2.65055  2.52336  4.41338  2.46680  2.19489  3.26498  3.10932  3.12373  2.99839  3.23639  5.84020  3.18495     27 p - - -
          2.68618  4.42225  2.77519  2.73123  3.46354  2.40513  3.72494  3.29354  2.67741  2.69355  4.24690  2.90347  2.73739  3.18146  2.89801  2.37887  2.77519  2.98518  4.58477  3.61503
          0.00635  5.45781  6.18016  0.61958  0.77255  1.48763  0.25606
     16   2.46925  5.64306  2.40119  2.57268  4.98915  2.71325  2.76937  4.47584  2.40518  3.94878  4.68345  3.02204  2.63663  2.42149  2.37344  2.56889  3.06415  3.59420  6.07513  3.74944     28 r - - -
          2.68618  4.42225  2.77519  2.73123  3.46354  2.40513  3.72494  3.29354  2.67741  2.69355  4.24690  2.90347  2.73739  3.18146  2.89801  2.37887  2.77519  2.98518  4.58477  3.61503
          0.00591  5.53048  6.25282  0.61958  0.77255  1.76324  0.18812
     17   2.08568  3.65676  4.41204  3.83429  3.27336  2.98468  4.53170  3.20417  3.74925  1.79721  3.32121  2.59459  4.62049  3.52719  3.50192  2.09105  3.07725  2.14879  5.34442  4.13987     29 l - - -
          2.68618  4.42225  2.77519  2.73123  3.46354  2.40513  3.72494  3.29354  2.67741  2.69355  4.24690  2.90347  2.73739  3.18146  2.89801  2.37887  2.77519  2.98518  4.58477  3.61503
          0.00591  5.53048  6.25282  0.61958  0.77255  1.23779  0.34252
     18   2.92108  5.63889  3.09492  2.13963  2.99688  3.06406  3.23062  3.17298  2.68639  3.55174  4.68512  3.43749  2.78426  2.75222  2.35068  2.19854  3.17113  2.73908  6.08435  3.78682     30 e - - -
          2.68618  4.42225  2.77519  2.73123  3.46354  2.40513  3.72494  3.29354  2.67741  2.69355  4.24690  2.90347  2.73739  3.18146  2.89801  2.37887  2.77519  2.98518  4.58477  3.61503
          0.00542  5.61548  6.33783  0.61958  0.77255  1.63707  0.21635
     19   2.55175  5.67601  2.72442  1.89584  3.77321  3.42365  3.24608  3.69642  2.63399  2.85104  3.74603  2.87563  2.58865  2.89535  3.08504  2.61371  2.43943  3.64594  6.11186  4.70411     31 e - - -
          2.68618  4.42225  2.77519  2.73123  3.46354  2.40513  3.72494  3.29354  2.67741  2.69355  4.24690  2.90347  2.73739  3.18146  2.89801  2.37887  2.77519  2.98518  4.58477  3.61503
          0.00542  5.61548  6.33783  0.61958  0.77255  1.63707  0.21635
     20   3.19053  3.36456  3.57298  2.33944  4.66826  3.36736  4.21734  2.86604  2.51307  2.68372  4.48974  3.13134  3.70031  2.84407  2.39209  2.05536  2.83887  2.93239  3.15498  3.75984     32 s - - -
          2.68618  4.42225  2.77519  2.73123  3.46354  2.40513  3.72494  3.29354  2.67741  2.69355  4.24690  2.90347  2.73739  3.18146  2.89801  2.37887  2.77519  2.98518  4.58477  3.61503
          0.00542  5.61548  6.33783  0.61958  0.77255  1.63707  0.21635
     21   2.27527  5.68460  3.12959  2.27003  3.96164  3.55599  4.13916  4.51302  2.64067  3.98923  4.72567  3.41999  3.26702  2.41463  2.37858  1.52895  2.76518  3.51516  6.11821  4.70819     33 s - - -
          2.68618  4.42225  2.77519  2.73123  3.46354  2.40513  3.72494  3.29354  2.67741  2.69355  4.24690  2.90347  2.73739  3.18146  2.89801  2.37887  2.77519  2.98518  4.58477  3.61503
          0.00542  5.61548  6.33783  0.61958  0.77255  1.46497  0.26278
     22   2.27100  5.69851  2.16622  2.26357  5.04246  3.45696  4.15173  4.52767  2.68337  2.91466  3.91533  2.87980  4.35795  2.43387  3.37959  1.67633  2.77691  4.08855  6.13186  4.72153     34 s - - -
          2.68618  4.42225  2.77519  2.73123  3.46354  2.40513  3.72494  3.29354  2.67741  2.69355  4.24690  2.90347  2.73739  3.18146  2.89801  2.37887  2.77519  2.98518  4.58477  3.61503
          0.00531  5.63739  6.35973  0.61958  0.77255  1.59985  0.22555
     23   2.93224  5.71822  1.04446  2.38552  3.87978  3.97519  4.16893  4.54585  2.71934  4.02217  4.76025  2.53026  4.37336  3.00374  2.40915  3.17214  3.44222  3.68515  6.15156  4.74050     35 d - - -
          2.68618  4.42225  2.77519  2.73123  3.46354  2.40513  3.72494  3.29354  2.67741  2.69355  4.24690  2.90347  2.73739  3.18146  2.89801  2.37887  2.77519  2.98518  4.58477  3.61503
          0.02517  5.63739  3.84943  0.61958  0.77255  1.59985  0.22555
     24   2.83425  5.69497  2.16808  2.51582  5.03979  1.44206  4.14402  3.79417  2.53364  4.00017  4.73591  2.86352  3.72087  2.71215  3.37312  2.30897  3.08602  4.08552  6.12768  4.71628     36 g - - -
          2.68618  4.42225  2.77519  2.73123  3.46354  2.40513  3.72494  3.29354  2.67741  2.69355  4.24690  2.90347  2.73739  3.18146  2.89801  2.37887  2.77519  2.98518  4.58477  3.61503
          0.00541  5.61763  6.33998  0.61958  0.77255  1.63352  0.21721
     25   2.11211  5.67173  3.43554  2.55149  5.00912  3.24712  2.60957  4.48967  2.32128  3.39860  4.71442  3.42661  2.86636  2.98813  1.91407  2.86958  2.39697  3.43687  6.10902  3.68302     37 r - - -
          2.68618  4.42225  2.77519  2.73123  3.46354  2.40513  3.72494  3.29354  2.67741  2.69355  4.24690  2.90347  2.73739  3.18146  2.89801  2.37887  2.77519  2.98518  4.58477  3.61503
          0.24302  5.61763  1.55064  0.61958  0.77255  1.63352  0.21721
     26   1.99430  5.18751  3.10496  2.73986  4.40435  2.99276  3.15301  2.67623  2.95014  2.45006  4.26462  3.46943  2.83652  3.29520  2.87315  2.59189  2.79772  2.43743  5.70559  4.38861     38 a - - -
          2.68618  4.42225  2.77519  2.73123  3.46354  2.40513  3.72494  3.29354  2.67741  2.69355  4.24690  2.90347  2.73739  3.18146  2.89801  2.37887  2.77519  2.98518  4.58477  3.61503
          0.05654  5.38147  2.98828  0.61958  0.77255  1.71984  0.19735
     27   2.63005  3.27707  3.08889  2.61579  4.79940  2.71049  2.71456  4.26492  2.55103  3.77659  3.49048  2.95918  2.43792  3.13020  2.52213  2.54717  2.71048  3.09347  5.93499  3.53664     39 p - - -
          2.68618  4.42225  2.77519  2.73123  3.46354  2.40513  3.72494  3.29354  2.67741  2.69355  4.24690  2.90347  2.73739  3.18146  2.89801  2.37887  2.77519  2.98518  4.58477  3.61503
          0.00695  5.36863  6.09098  0.61958  0.77255  0.79705  0.59903
     28   2.19541  5.25426  3.74406  2.64248  2.99251  2.77977  3.27198  2.88215  2.93806  2.65459  4.33808  3.67864  2.85263  3.14147  2.79522  2.39203  2.80423  3.19690  4.14523  2.99359     40 a - - -
          2.68719  4.42332  2.77582  2.73051  3.46284  2.40527  3.72300  3.29356  2.67711  2.69379  4.24671  2.90432  2.73735  3.17992  2.89997  2.37696  2.77600  2.98380  4.58737  3.61763
          1.32083  0.43764  2.43576  1.61733  0.22118  1.57751  0.23129
     29   3.14684  5.65246  1.97282  1.50737  4.99543  3.92133  3.52702  2.98415  2.42900  3.95683  4.69369  3.38960  4.31477  2.61163  2.78045  2.83525  2.83692  3.50061  6.08639  3.27787     57 e - - -
          2.68618  4.42225  2.77519  2.73123  3.46354  2.40513  3.72494  3.29354  2.67741  2.69355  4.24690  2.90347  2.73739  3.18146  2.89801  2.37887  2.77519  2.98518  4.58477  3.61503
          0.21117  5.56020  1.67925  0.61958  0.77255  1.54827  0.23904
     30   3.05572  3.01312  2.39267  2.21818  3.21729  3.36043  3.44075  4.26473  2.48067  2.96964  4.53639  3.01843  4.23496  3.14057  3.04961  1.64496  3.28691  3.23453  5.93942  4.54847     58 s - - -
          2.68618  4.42225  2.77519  2.73123  3.46354  2.40513  3.72494  3.29354  2.67741  2.69355  4.24690  2.90347  2.73739  3.18146  2.89801  2.37887  2.77519  2.98518  4.58477  3.61503
          0.00684  5.38467  6.10701  0.61958  0.77255  1.77952  0.18479
     31   5.52543  6.36963  6.29428  6.29972  1.59207  5.92918  3.35813  5.08504  6.05906  2.84066  5.58821  5.42537  6.16874  5.62330  5.79577  5.34208  5.70646  5.03660  0.93372  1.35419     59 w - - -
          2.68618  4.42225  2.77519  2.73123  3.46354  2.40513  3.72494  3.29354  2.67741  2.69355  4.24690  2.90347  2.73739  3.18146  2.89801  2.37887  2.77519  2.98518  4.58477  3.61503
          0.00668  5.40847  6.13082  0.61958  0.77255  0.69734  0.68897
     32   2.88040  5.72874  3.48008  2.39359  2.88568  3.12738  3.54113  4.55297  2.02818  3.46337  4.77045  2.95557  4.39623  2.26638  2.41284  2.08852  2.69134  3.27301  6.16383  3.97851     60 k - - -
          2.68649  4.41669  2.77629  2.73113  3.46077  2.40612  3.72630  3.29131  2.67750  2.69322  4.24757  2.90491  2.73813  3.18175  2.89765  2.37965  2.77505  2.98361  4.58485  3.61255
          1.33609  0.30719  6.42397  1.20548  0.35603  1.47639  0.25937
     33   3.29049  4.89964  3.19510  3.39397  4.01996  2.48539  4.59333  2.50777  3.73651  1.14211  4.00851  4.14714  3.31777  4.01176  3.52923  2.80061  3.52237  2.37222  5.49575  3.22717     69 l - - -
          2.68618  4.42225  2.77519  2.73123  3.46354  2.40513  3.72494  3.29354  2.67741  2.69355  4.24690  2.90347  2.73739  3.18146  2.89801  2.37887  2.77519  2.98518  4.58477  3.61503
          0.33058  5.70162  1.27959  0.61958  0.77255  1.47639  0.25937
     34   2.69925  4.50428  4.97660  4.36821  1.67971  4.27162  3.54345  2.45912  4.17469  1.99992  3.62250  4.40012  4.63626  4.32469  3.44970  3.08229  3.34585  2.28193  5.12153  1.87239     70 f - - -
          2.68618  4.42225  2.77519  2.73123  3.46354  2.40513  3.72494  3.29354  2.67741  2.69355  4.24690  2.90347  2.73739  3.18146  2.89801  2.37887  2.77519  2.98518  4.58477  3.61503
          0.04113  5.37793  3.33326  0.61958  0.77255  1.93637  0.15575
     35   2.13589  5.54644  2.26214  2.49674  4.89223  2.55093  3.99409  4.37879  2.37424  3.85203  4.58698  2.70971  2.61524  2.79182  2.66857  2.40368  2.85900  3.93748  5.97866  4.56711     71 a - - -
          2.68618  4.42225  2.77519  2.73123  3.46354  2.40513  3.72494  3.29354  2.67741  2.69355  4.24690  2.90347  2.73739  3.18146  2.89801  2.37887  2.77519  2.98518  4.58477  3.61503
          0.00712  5.34392  6.06627  0.61958  0.77255  0.93535  0.49832
     36   2.23050  4.36469  2.77656  2.49670  5.00362  2.46771  4.12690  4.48628  2.19288  3.07064  3.81781  2.67304  2.56323  2.94404  3.35544  2.39794  2.63562  3.55089  6.09878  4.69069     72 k - - -
          2.68468  4.42285  2.77360  2.73015  3.46534  2.40477  3.72477  3.29535  2.67940  2.69399  4.24855  2.90457  2.73949  3.18201  2.89426  2.37862  2.77562  2.98347  4.58766  3.61606
          1.45984  0.57846  1.57520  1.91686  0.15908  1.39493  0.28482
     37   2.50592  5.42909  3.02530  2.60809  4.71585  2.37616  4.06508  3.50815  2.82791  2.97358  3.62090  2.78084  3.61764  3.18447  2.59267  2.17840  2.18492  2.78918  5.89836  4.52562     83 s - - -
          2.68618  4.42225  2.77519  2.73123  3.46354  2.40513  3.72494  3.29354  2.67741  2.69355  4.24690  2.90347  2.73739  3.18146  2.89801  2.37887  2.77519  2.98518  4.58477  3.61503
          0.03154  5.40935  3.62796  0.61958  0.77255  1.74844  0.19121
     38   2.07986  5.56169  2.52370  2.39074  4.90034  2.64485  4.03024  3.16748  2.26841  3.21061  4.60404  2.62096  2.79718  3.12865  2.97820  2.56699  2.98261  3.24681  5.99824  4.59118     84 a - - -
          2.68618  4.42225  2.77519  2.73123  3.46354  2.40513  3.72494  3.29354  2.67741  2.69355  4.24690  2.90347  2.73739  3.18146  2.89801  2.37887  2.77519  2.98518  4.58477  3.61503
          0.00667  5.40952  6.13187  0.61958  0.77255  1.78978  0.18272
     39   2.47182  3.97873  2.79051  2.74827  3.60823  3.29232  4.16259  2.77239  2.74979  2.58319  3.54040  3.51343  4.33844  2.73626  2.31086  2.28197  2.88743  2.52195  5.70514  4.39541     85 s - - -
          2.68618  4.42225  2.77519  2.73123  3.46354  2.40513  3.72494  3.29354  2.67741  2.69355  4.24690  2.90347  2.73739  3.18146  2.89801  2.37887  2.77519  2.98518  4.58477  3.61503
          0.00655  5.42704  6.14939  0.61958  0.77255  0.78536  0.60873
     40   2.48442  3.42025  3.21512  2.66712  3.97035  2.51876  4.24798  3.56693  3.03548  3.01570  4.54317  3.56580  3.00945  2.77938  2.47382  2.22134  2.25264  2.96171  5.96936  3.41577     86 s - - -
          2.68618  4.42225  2.77519  2.73123  3.46354  2.40513  3.72494  3.29354  2.67741  2.69355  4.24690  2.90347  2.73739  3.18146  2.89801  2.37887  2.77519  2.98518  4.58477  3.61503
          0.00509  5.67844  6.40079  0.61958  0.77255  1.29504  0.32005
     41   2.60695  4.21691  2.31580  2.77403  5.08551  2.43859  4.19090  4.57144  2.39050  3.58868  4.78119  2.45835  2.65092  2.57333  2.62092  2.31953  3.16646  3.29674  6.17324  3.95760     87 d - - -
          2.68618  4.42225  2.77519  2.73123  3.46354  2.40513  3.72494  3.29354  2.67741  2.69355  4.24690  2.90347  2.73739  3.18146  2.89801  2.37887  2.77519  2.98518  4.58477  3.61503
          0.00495  5.70648  6.42883  0.61958  0.77255  1.46605  0.26245
     42   2.36409  4.47081  2.42605  2.06779  4.20762  2.26568  4.19386  4.55119  2.72688  3.22567  4.77095  2.83590  3.13499  3.01369  3.06710  2.32848  2.97967  2.94242  6.16473  3.87071     88 e - - -
          2.68618  4.42225  2.77519  2.73123  3.46354  2.40513  3.72494  3.29354  2.67741  2.69355  4.24690  2.90347  2.73739  3.18146  2.89801  2.37887  2.77519  2.98518  4.58477  3.61503
          0.00495  5.70648  6.42883  0.61958  0.77255  1.46605  0.26245
     43   2.28793  2.96934  2.44167  2.33493  4.17142  2.68315  3.53907  3.76509  2.67142  3.99844  3.86488  3.14790  2.96852  3.30346  2.68405  2.13139  3.46311  4.08186  3.81360  3.48694     89 s - - -
          2.68618  4.42225  2.77519  2.73123  3.46354  2.40513  3.72494  3.29354  2.67741  2.69355  4.24690  2.90347  2.73739  3.18146  2.89801  2.37887  2.77519  2.98518  4.58477  3.61503
          0.00495  5.70648  6.42883  0.61958  0.77255  1.46605  0.26245
     44   2.48690  5.58226  2.62933  2.40993  3.41399  2.62035  4.23544  3.74006  2.79534  3.13347  3.84443  3.09221  2.83381  2.70147  2.68353  3.23566  3.16934  2.26005  3.80295  3.39582     90 v - - -
          2.68618  4.42225  2.77519  2.73123  3.46354  2.40513  3.72494  3.29354  2.67741  2.69355  4.24690  2.90347  2.73739  3.18146  2.89801  2.37887  2.77519  2.98518  4.58477  3.61503
          0.00495  5.70648  6.42883  0.61958  0.77255  1.46605  0.26245
     45   2.42001  3.19907  2.63307  2.37453  3.37149  2.51208  3.77246  3.40769  2.96799  3.93583  4.69833  2.87753  3.74011  2.53686  3.16349  2.34378  2.69386  3.10933  4.19745  3.53701     91 s - - -
          2.68618  4.42225  2.77519  2.73123  3.46354  2.40513  3.72494  3.29354  2.67741  2.69355  4.24690  2.90347  2.73739  3.18146  2.89801  2.37887  2.77519  2.98518  4.58477  3.61503
          0.00495  5.70648  6.42883  0.61958  0.77255  1.13970  0.38554
     46   2.24598  2.73620  3.55032  2.91420  3.73438  3.24951  2.77808  2.76225  3.51411  2.77088  3.12312  3.45614  4.64791  3.82294  2.79861  2.47793  2.94214  2.60933  5.64284  2.47313     92 a - - -
          2.68618  4.42225  2.77519  2.73123  3.46354  2.40513  3.72494  3.29354  2.67741  2.69355  4.24690  2.90347  2.73739  3.18146  2.89801  2.37887  2.77519  2.98518  4.58477  3.61503
          0.00475  5.74718  6.46953  0.61958  0.77255  0.94262  0.49365
     47   3.28734  5.80080  1.93439  1.28461  5.14704  3.58098  3.58852  4.63385  2.80543  4.10658  3.94689  2.94629  3.76858  2.52787  2.61167  2.62018  3.51851  3.51481  6.23277  4.82108     93 e - - -
          2.68618  4.42225  2.77519  2.73123  3.46354  2.40513  3.72494  3.29354  2.67741  2.69355  4.24690  2.90347  2.73739  3.18146  2.89801  2.37887  2.77519  2.98518  4.58477  3.61503
          0.00450  5.80124  6.52359  0.61958  0.77255  0.31348  1.31266
     48   3.08898  5.88606  2.66974  1.34750  5.23238  2.66652  2.30788  3.96449  2.86063  4.19187  4.92640  2.77514  3.78815  2.69675  2.79189  2.78490  3.19854  3.72309  6.31800  4.90629     94 e - - -
          2.68618  4.42225  2.77519  2.73123  3.46354  2.40513  3.72494  3.29354  2.67741  2.69355  4.24690  2.90347  2.73739  3.18146  2.89801  2.37887  2.77519  2.98518  4.58477  3.61503
          0.00393  5.93755  6.65990  0.61958  0.77255  0.65092  0.73724
     49   3.37709  5.89108  2.35357  0.90548  5.23723  3.66861  4.33675  4.02242  2.55077  4.19681  4.93160  2.98613  3.57386  2.76749  3.17182  2.85127  3.28077  4.28233  6.32297  4.91093     95 e - - -
          2.68618  4.42225  2.77519  2.73123  3.46354  2.40513  3.72494  3.29354  2.67741  2.69355  4.24690  2.90347  2.73739  3.18146  2.89801  2.37887  2.77519  2.98518  4.58477  3.61503
          0.00393  5.93755  6.65990  0.61958  0.77255  0.65092  0.73724
     50   3.38466  5.20656  5.84795  3.92689  2.99955  5.07663  5.41713  1.80622  5.03690  0.72215  3.03176  5.24402  5.39627  5.13271  5.03505  4.39928  4.09363  2.21082  5.83840  4.69552     96 l - - -
          2.68618  4.42225  2.77519  2.73123  3.46354  2.40513  3.72494  3.29354  2.67741  2.69355  4.24690  2.90347  2.73739  3.18146  2.89801  2.37887  2.77519  2.98518  4.58477  3.61503
          0.00386  5.95463  6.67698  0.61958  0.77255  0.65092  0.73724
     51   2.90407  4.86881  5.44849  3.42108  2.21053  3.87186  3.50141  2.81327  4.62031  1.70496  3.50431  4.82101  5.02499  4.75298  4.63126  3.97216  3.72497  2.30512  3.23322  1.41431     97 y - - -
          2.68618  4.42225  2.77519  2.73123  3.46354  2.40513  3.72494  3.29354  2.67741  2.69355  4.24690  2.90347  2.73739  3.18146  2.89801  2.37887  2.77519  2.98518  4.58477  3.61503
          0.01824  5.95463  4.16796  0.61958  0.77255  0.65092  0.73724
     52   3.49739  3.79687  5.47281  3.34864  2.83886  4.67077  5.00639  1.65715  4.64093  2.02345  3.98720  4.83665  5.03344  4.77049  4.64592  3.98307  2.78527  1.19931  2.90495  4.32035     98 v - - -
          2.68618  4.42225  2.77519  2.73123  3.46354  2.40513  3.72494  3.29354  2.67741  2.69355  4.24690  2.90347  2.73739  3.18146  2.89801  2.37887  2.77519  2.98518  4.58477  3.61503
          0.00392  5.94030  6.66265  0.61958  0.77255  0.73556  0.65246
     53   1.99338  3.42072  2.71701  2.88768  5.21959  3.32519  3.76966  4.70329  2.49014  2.77926  4.91926  3.28541  4.54313  2.73076  2.23036  1.94828  2.74926  3.69605  6.31237  3.51799     99 s - - -
          2.68625  4.41995  2.77512  2.73172  3.46379  2.40546  3.72573  3.29334  2.67717  2.69370  4.24769  2.90291  2.73755  3.18225  2.89778  2.37864  2.77450  2.98541  4.58400  3.61503
          0.45503  1.00979  6.66265  0.72318  0.66399  0.60801  0.78621
     54   3.39113  5.90495  2.02303  2.27008  5.25132  1.50862  3.29857  4.73824  2.59359  3.62739  4.94530  2.48655  3.81556  2.78462  2.77662  3.04016  3.04188  4.29629  6.33683  4.92503    103 g - - -
          2.68618  4.42225  2.77519  2.73123  3.46354  2.40513  3.72494  3.29354  2.67741  2.69355  4.24690  2.90347  2.73739  3.18146  2.89801  2.37887  2.77519  2.98518  4.58477  3.61503
          0.02254  5.96509  3.92627  0.61958  0.77255  0.66814  0.71879
     55   3.37821  4.11758  2.90469  2.68506  5.23681  3.28357  3.45830  3.97254  2.54024  4.19653  4.93131  1.58278  3.14532  2.89441  1.99652  2.48206  2.55653  4.28198  4.55854  4.91158    104 n - - -
          2.68618  4.42225  2.77519  2.73123  3.46354  2.40513  3.72494  3.29354  2.67741  2.69355  4.24690  2.90347  2.73739  3.18146  2.89801  2.37887  2.77519  2.98518  4.58477  3.61503
          0.01546  5.94645  4.36396  0.61958  0.77255  0.77603  0.61661
     56   2.91121  3.78558  3.73413  2.53960  4.96891  4.20269  3.78069  3.44813  2.24528  3.15131  3.65569  2.82469  4.59389  3.52860  2.74703  2.21251  1.44099  2.99801  6.18012  4.81999    105 t - - -
          2.68618  4.42225  2.77519  2.73123  3.46354  2.40513  3.72494  3.29354  2.67741  2.69355  4.24690  2.90347  2.73739  3.18146  2.89801  2.37887  2.77519  2.98518  4.58477  3.61503
          0.00388  5.95049  6.67284  0.61958  0.77255  0.67999  0.70648
     57   2.96564  3.70029  3.99931  4.85429  3.18204  4.68152  5.01488  2.06780  4.64090  2.12767  3.46089  4.84151  5.04522  3.89070  4.65178  3.06562  3.30899  0.89413  5.51079  4.33463    106 v - - -
          2.68618  4.42225  2.77519  2.73123  3.46354  2.40513  3.72494  3.29354  2.67741  2.69355  4.24690  2.90347  2.73739  3.18146  2.89801  2.37887  2.77519  2.98518  4.58477  3.61503
          0.00376  5.98036  6.70271  0.61958  0.77255  0.76024  0.63028
     58   2.81681  4.98096  4.92422  3.32132  3.11006  4.59168  4.16855  1.78995  2.47097  2.72754  4.09541  3.76365  4.96168  4.44925  4.41540  3.14172  2.32012  1.33563  5.59120  3.72623    107 v - - -
          2.68618  4.42225  2.77519  2.73123  3.46354  2.40513  3.72494  3.29354  2.67741  2.69355  4.24690  2.90347  2.73739  3.18146  2.89801  2.37887  2.77519  2.98518  4.58477  3.61503
          0.00376  5.98036  6.70271  0.61958  0.77255  0.76024  0.63028
     59   3.51376  3.50862  5.42623  3.75209  3.98730  4.67766  5.00793  2.89118  4.60957  2.54450  4.01391  4.82299  5.04166  4.11652  4.63595  3.98686  3.40992  2.40994  0.68647  3.48818    108 W - - -
          2.68618  4.42225  2.77519  2.73123  3.46354  2.40513  3.72494  3.29354  2.67741  2.69355  4.24690  2.90347  2.73739  3.18146  2.89801  2.37887  2.77519  2.98518  4.58477  3.61503
          0.00376  5.98036  6.70271  0.61958  0.77255  0.76024  0.63028
     60   2.71670  4.20417  3.99244  3.07787  3.51641  4.32223  2.76383  3.04588  3.14669  3.27631  3.76724  3.91894  4.70841  2.94253  2.72284  1.16658  2.37747  3.73173  4.40021  4.68179    109 s - - -
          2.68618  4.42225  2.77519  2.73123  3.46354  2.40513  3.72494  3.29354  2.67741  2.69355  4.24690  2.90347  2.73739  3.18146  2.89801  2.37887  2.77519  2.98518  4.58477  3.61503
          0.00376  5.98036  6.70271  0.61958  0.77255  0.76024  0.63028
     61   2.70206  3.58355  3.22504  2.72697  3.66219  4.17595  3.51208  3.96274  2.28030  4.20662  4.94449  3.27643  3.76220  2.34795  1.91226  1.76940  3.28987  2.73605  6.33774  4.92897    110 s - - -
          2.68618  4.42225  2.77519  2.73123  3.46354  2.40513  3.72494  3.29354  2.67741  2.69355  4.24690  2.90347  2.73739  3.18146  2.89801  2.37887  2.77519  2.98518  4.58477  3.61503
          0.00376  5.98036  6.70271  0.61958  0.77255  0.76024  0.63028
     62   2.37967  4.43454  3.35694  2.78086  3.92915  1.19900  4.40104  4.02169  2.89479  3.21151  4.83086  2.74432  3.85859  3.51904  3.64351  2.11991  3.04916  4.13562  6.24258  4.06030    111 g - - -
          2.68433  4.42037  2.77510  2.73167  3.46506  2.40473  3.72647  3.29289  2.67835  2.69473  4.24693  2.90325  2.73732  3.17947  2.89931  2.37815  2.77435  2.98607  4.58629  3.61656
          0.65114  0.94002  2.43121  1.25815  0.33433  0.63333  0.75677
     63   3.08525  4.57420  2.47848  2.36322  4.08989  2.00684  2.99277  4.70802  3.05884  3.41721  4.91643  2.42410  3.91153  2.59750  2.37637  2.25150  2.74710  4.26690  6.30825  4.89692    117 g - - -
          2.68618  4.42225  2.77519  2.73123  3.46354  2.40513  3.72494  3.29354  2.67741  2.69355  4.24690  2.90347  2.73739  3.18146  2.89801  2.37887  2.77519  2.98518  4.58477  3.61503
          0.03902  5.92406  3.33552  0.61958  0.77255  1.11929  0.39528
     64   2.64384  3.17200  3.31817  2.48500  4.98485  3.06647  3.46554  3.10855  2.88822  3.16017  3.75879  3.17941  4.54351  2.57892  2.31039  2.62659  2.21341  2.54423  4.48728  4.02111    118 t - - -
          2.68618  4.42225  2.77519  2.73123  3.46354  2.40513  3.72494  3.29354  2.67741  2.69355  4.24690  2.90347  2.73739  3.18146  2.89801  2.37887  2.77519  2.98518  4.58477  3.61503
          0.00412  5.88916  6.61151  0.61958  0.77255  1.24090  0.34126
     65   3.68350  3.08153  5.68415  5.08577  2.85679  4.91192  5.27880  1.72562  4.88496  1.80126  4.13996  5.07919  4.08990  5.02264  4.90066  4.23515  3.55618  0.94330  5.75258  4.57450    119 v - - -
          2.68618  4.42225  2.77519  2.73123  3.46354  2.40513  3.72494  3.29354  2.67741  2.69355  4.24690  2.90347  2.73739  3.18146  2.89801  2.37887  2.77519  2.98518  4.58477  3.61503
          0.05422  5.88916  2.99567  0.61958  0.77255  0.27778  1.41660
     66   2.74278  5.71694  3.44165  2.72499  2.60668  4.27001  3.57514  2.85110  2.67834  2.47842  3.88483  2.97154  3.87025  2.81510  1.80082  3.46931  2.91438  2.89905  6.20653  3.02627    120 r - - -
          2.68618  4.42225  2.77519  2.73123  3.46354  2.40513  3.72494  3.29354  2.67741  2.69355  4.24690  2.90347  2.73739  3.18146  2.89801  2.37887  2.77519  2.98518  4.58477  3.61503
          0.00356  6.03480  6.75715  0.61958  0.77255  0.86773  0.54456
     67   4.68943  6.81801  4.24822  3.75237  6.45491  5.22187  3.97898  5.70416  0.87022  5.00331  5.87982  4.69791  5.53806  2.97749  0.90584  4.64062  4.79044  5.37751  6.93705  5.85564    121 k - - -
          2.68618  4.42225  2.77519  2.73123  3.46354  2.40513  3.72494  3.29354  2.67741  2.69355  4.24690  2.90347  2.73739  3.18146  2.89801  2.37887  2.77519  2.98518  4.58477  3.61503
          0.20008  6.03480  1.72069  0.61958  0.77255  0.55131  0.85848
     68   2.54976  5.84501  3.58072  2.76174  5.19094  3.72022  3.32401  4.67732  2.27266  4.15054  4.88550  2.63454  3.73506  3.10947  1.93836  1.57946  2.18757  4.23612  6.27707  4.86586    122 s - - -
          2.68587  4.41957  2.77512  2.73150  3.46381  2.40539  3.72521  3.29381  2.67707  2.69301  4.24595  2.90373  2.73675  3.18173  2.89827  2.37913  2.77546  2.98545  4.58504  3.61530
          0.16744  1.97605  4.16303  0.68577  0.70058  0.24858  1.51370
     69   3.66007  4.14843  5.62537  5.01661  0.95049  4.82976  5.12103  2.39890  4.80023  1.70882  4.11762  3.83864  5.18784  4.92030  4.80170  4.14344  3.89180  2.85057  5.57852  2.19962    125 f - - -
          2.68618  4.42225  2.77519  2.73123  3.46354  2.40513  3.72494  3.29354  2.67741  2.69355  4.24690  2.90347  2.73739  3.18146  2.89801  2.37887  2.77519  2.98518  4.58477  3.61503
          0.00349  6.05617  6.77852  0.61958  0.77255  0.74328  0.64541
     70   2.84065  4.48829  2.90951  2.93402  4.45658  3.78272  3.72148  4.77377  2.81300  3.77632  4.99260  2.76457  4.62008  3.23502  2.59131  2.08297  1.15121  3.84615  6.38621  4.20236    126 t - - -
          2.68618  4.42225  2.77519  2.73123  3.46354  2.40513  3.72494  3.29354  2.67741  2.69355  4.24690  2.90347  2.73739  3.18146  2.89801  2.37887  2.77519  2.98518  4.58477  3.61503
          0.00349  6.05617  6.77852  0.61958  0.77255  0.74328  0.64541
     71   3.26448  3.72868  5.47017  2.92217  1.81498  3.95797  5.05872  3.05128  4.65668  1.88077  3.02185  4.09989  5.09255  3.50920  3.88520  3.34090  2.89913  1.73252  4.05705  2.58151    127 v - - -
          2.68618  4.42225  2.77519  2.73123  3.46354  2.40513  3.72494  3.29354  2.67741  2.69355  4.24690  2.90347  2.73739  3.18146  2.89801  2.37887  2.77519  2.98518  4.58477  3.61503
          0.01335  6.05617  4.51699  0.61958  0.77255  0.74328  0.64541
     72   3.12130  5.96272  1.43235  2.28997  5.30828  3.60332  3.38048  4.79497  3.14520  4.26823  5.00343  2.17480  2.33400  2.94337  3.63856  2.47317  3.09421  3.04961  6.39496  4.98310    128 d - - -
          2.68651  4.42282  2.77525  2.73010  3.46411  2.40548  3.72477  3.29263  2.67798  2.69383  4.24619  2.90336  2.73741  3.18092  2.89728  2.37886  2.77577  2.98542  4.58322  3.61560
          0.60916  1.18760  1.88888  0.48843  0.95086  0.80279  0.59435
     73   2.50113  5.84973  3.31402  2.54502  5.19443  2.88504  3.19475  4.68023  2.86308  4.15486  4.89054  3.20752  4.50675  2.36745  3.52844  1.44423  1.81854  4.24018  6.28260  3.94719    131 s - - -
          2.68618  4.42225  2.77519  2.73123  3.46354  2.40513  3.72494  3.29354  2.67741  2.69355  4.24690  2.90347  2.73739  3.18146  2.89801  2.37887  2.77519  2.98518  4.58477  3.61503
          0.00415  5.88371  6.60606  0.61958  0.77255  1.43279  0.27265
     74   2.81584  5.85200  2.55561  2.15152  5.19794  3.25471  4.29950  4.68454  2.35211  3.67906  4.89248  3.57940  1.45133  3.18762  2.40670  2.41341  3.18099  4.24312  6.28413  4.87262    132 p - - -
          2.68588  4.42250  2.77510  2.73094  3.46379  2.40538  3.72520  3.29379  2.67692  2.69380  4.24715  2.90329  2.73765  3.18171  2.89763  2.37912  2.77518  2.98508  4.58502  3.61475
          0.42334  1.36424  2.41272  0.04849  3.05058  0.56012  0.84662
     75   3.19069  4.85110  5.42402  4.81003  3.59804  4.64377  4.97718  1.41170  3.83075  2.40906  3.96967  4.80125  3.44198  4.73269  3.79169  3.95469  3.70702  0.97046  4.37438  4.29870    134 v - - -
          2.68618  4.42225  2.77519  2.73123  3.46354  2.40513  3.72494  3.29354  2.67741  2.69355  4.24690  2.90347  2.73739  3.18146  2.89801  2.37887  2.77519  2.98518  4.58477  3.61503
          0.00400  5.92044  6.64278  0.61958  0.77255  1.32854  0.30770
     76   2.74754  3.49290  4.31316  3.74539  3.83523  4.40682  3.59546  1.84677  2.45905  2.07613  4.24182  3.57729  3.85028  2.63944  2.44592  3.03547  2.99390  2.34128  5.72107  3.94813    135 i - - -
          2.68618  4.42225  2.77519  2.73123  3.46354  2.40513  3.72494  3.29354  2.67741  2.69355  4.24690  2.90347  2.73739  3.18146  2.89801  2.37887  2.77519  2.98518  4.58477  3.61503
          0.00400  5.92044  6.64278  0.61958  0.77255  1.32854  0.30770
     77   2.77457  5.85605  1.99060  2.36237  3.07426  4.13897  3.41093  4.67490  2.86016  3.04579  3.82369  3.07935  4.53227  1.50715  2.57164  3.32813  3.59368  3.32726  6.29305  4.07504    136 q - - -
          2.68618  4.42225  2.77519  2.73123  3.46354  2.40513  3.72494  3.29354  2.67741  2.69355  4.24690  2.90347  2.73739  3.18146  2.89801  2.37887  2.77519  2.98518  4.58477  3.61503
          0.00400  5.92044  6.64278  0.61958  0.77255  1.32854  0.30770
     78   0.79407  4.03726  5.00053  4.42279  4.11164  3.24525  4.93826  3.14394  4.29956  3.20442  4.12310  4.59666  3.98857  4.51387  4.47039  2.23228  3.44177  2.16615  5.61926  3.60829    137 a - - -
          2.68618  4.42225  2.77519  2.73123  3.46354  2.40513  3.72494  3.29354  2.67741  2.69355  4.24690  2.90347  2.73739  3.18146  2.89801  2.37887  2.77519  2.98518  4.58477  3.61503
          0.01463  5.92044  4.43601  0.61958  0.77255  1.32854  0.30770
     79   3.16701  2.61484  3.50680  4.49183  2.55475  3.07025  4.89527  2.27805  3.34038  1.62823  3.51959  3.83691  4.94803  3.21002  4.46581  2.91771  2.89760  1.95926  5.50227  4.31710    138 l - - -
          2.68618  4.42225  2.77519  2.73123  3.46354  2.40513  3.72494  3.29354  2.67741  2.69355  4.24690  2.90347  2.73739  3.18146  2.89801  2.37887  2.77519  2.98518  4.58477  3.61503
          0.00404  5.90984  6.63219  0.61958  0.77255  1.36016  0.29655
     80   3.47246  4.86019  5.34626  4.73824  1.71872  3.88942  3.45544  2.87055  3.70168  2.17268  3.97876  4.76157  4.99487  4.68787  3.44865  3.93838  3.70453  2.87169  1.29140  2.65163    139 w - - -
          2.68618  4.42225  2.77519  2.73123  3.46354  2.40513  3.72494  3.29354  2.67741  2.69355  4.24690  2.90347  2.73739  3.18146  2.89801  2.37887  2.77519  2.98518  4.58477  3.61503
          0.16711  5.90984  1.88929  0.61958  0.77255  1.00693  0.45466
     81   1.69846  1.62092  4.48605  3.91124  4.05742  4.39125  4.66853  2.62207  3.40816  3.14194  3.43942  4.23832  4.76611  3.43198  3.22697  2.31150  2.37999  2.74576  5.53845  4.32790    140 c - - -
          2.68618  4.42225  2.77519  2.73123  3.46354  2.40513  3.72494  3.29354  2.67741  2.69355  4.24690  2.90347  2.73739  3.18146  2.89801  2.37887  2.77519  2.98518  4.58477  3.61503
          0.00455  5.79033  6.51267  0.61958  0.77255  1.64466  0.21453
     82   2.77234  5.78474  2.43020  2.64691  5.12707  4.05540  3.62286  4.61111  2.60767  3.08968  4.82612  2.86197  3.82058  3.08756  2.19759  1.77334  2.49612  3.16220  3.30702  3.84013    141 s - - -
          2.68618  4.42225  2.77519  2.73123  3.46354  2.40513  3.72494  3.29354  2.67741  2.69355  4.24690  2.90347  2.73739  3.18146  2.89801  2.37887  2.77519  2.98518  4.58477  3.61503
          0.00455  5.79033  6.51267  0.61958  0.77255  1.64466  0.21453
     83   3.75561  5.10392  5.67252  5.08779  0.57119  4.91388  5.05190  3.41075  4.87608  2.11205  3.03619  5.03711  5.24657  4.95539  4.86563  4.23351  3.46005  2.99941  4.03291  3.42013    142 F - - -
          2.68618  4.42225  2.77519  2.73123  3.46354  2.40513  3.72494  3.29354  2.67741  2.69355  4.24690  2.90347  2.73739  3.18146  2.89801  2.37887  2.77519  2.98518  4.58477  3.61503
          0.09901  5.79033  2.39457  0.61958  0.77255  1.64466  0.21453
     84   2.40251  5.72588  2.32363  2.15713  3.88331  3.43184  4.18713  3.78373  2.70982  3.57834  4.76756  3.16344  2.11946  2.58471  3.09211  2.31932  3.03692  2.83702  6.16090  4.75229    143 p - - -
          2.68618  4.42225  2.77519  2.73123  3.46354  2.40513  3.72494  3.29354  2.67741  2.69355  4.24690  2.90347  2.73739  3.18146  2.89801  2.37887  2.77519  2.98518  4.58477  3.61503
          0.00500  5.69632  6.41866  0.61958  0.77255  1.80594  0.17951
     85   2.89979  5.60643  2.55730  2.75756  3.52790  3.23342  3.61928  3.07461  2.76357  2.16404  4.66116  2.89767  4.41877  3.08152  2.91372  1.94220  2.44873  2.77192  6.07160  4.69444    144 s - - -
          2.68618  4.42225  2.77519  2.73123  3.46354  2.40513  3.72494  3.29354  2.67741  2.69355  4.24690  2.90347  2.73739  3.18146  2.89801  2.37887  2.77519  2.98518  4.58477  3.61503
          0.02446  5.69632  3.87279  0.61958  0.77255  1.80594  0.17951
     86   2.94245  3.92629  3.11022  2.58791  3.57639  2.58914  4.22846  3.58946  3.00193  2.63140  4.59258  2.69508  2.58029  2.39730  3.47785  1.94835  2.87694  3.15880  6.01158  3.82282    145 s - - -
          2.68618  4.42225  2.77519  2.73123  3.46354  2.40513  3.72494  3.29354  2.67741  2.69355  4.24690  2.90347  2.73739  3.18146  2.89801  2.37887  2.77519  2.98518  4.58477  3.61503
          0.06254  5.67696  2.86121  0.61958  0.77255  1.83449  0.17399
     87   2.35680  5.69234  2.50360  2.66009  5.03821  2.93668  4.14028  4.52475  2.46612  3.47193  4.73280  2.94114  3.16580  2.35318  2.49581  1.91041  2.52030  3.61137  6.12455  4.71311    146 s - - -
          2.68618  4.42225  2.77519  2.73123  3.46354  2.40513  3.72494  3.29354  2.67741  2.69355  4.24690  2.90347  2.73739  3.18146  2.89801  2.37887  2.77519  2.98518  4.58477  3.61503
          0.05226  5.61982  3.05138  0.61958  0.77255  1.91145  0.16001
     88   2.21513  3.87956  2.13239  3.05050  4.53610  3.43604  4.22391  3.94381  2.67811  2.36940  3.70852  2.63338  3.20320  3.38764  3.49766  2.53066  2.84766  2.36161  5.82776  3.52937    147 d - - -
          2.68618  4.42225  2.77519  2.73123  3.46354  2.40513  3.72494  3.29354  2.67741  2.69355  4.24690  2.90347  2.73739  3.18146  2.89801  2.37887  2.77519  2.98518  4.58477  3.61503
          0.02647  5.57322  3.80222  0.61958  0.77255  1.96722  0.15064
     89   2.48765  3.90314  2.08051  2.52761  3.92596  2.83303  3.13939  4.47629  2.08322  3.11536  4.68966  3.11369  4.31028  2.51281  3.33202  2.04354  3.05297  4.03811  6.08233  4.67253    148 s - - -
          2.68618  4.42225  2.77519  2.73123  3.46354  2.40513  3.72494  3.29354  2.67741  2.69355  4.24690  2.90347  2.73739  3.18146  2.89801  2.37887  2.77519  2.98518  4.58477  3.61503
          0.02838  5.55253  3.72546  0.61958  0.77255  1.99023  0.14695
     90   2.93310  3.42260  2.47893  2.59051  3.91517  2.68456  3.08823  4.46884  2.27616  3.94395  4.67979  3.12813  3.00239  2.68861  2.68664  1.94926  2.78586  3.39928  6.07204  4.66150    149 s - - -
          2.68618  4.42225  2.77519  2.73123  3.46354  2.40513  3.72494  3.29354  2.67741  2.69355  4.24690  2.90347  2.73739  3.18146  2.89801  2.37887  2.77519  2.98518  4.58477  3.61503
          0.00591  5.53006  6.25241  0.61958  0.77255  1.30970  0.31457
     91   2.38692  5.71074  2.52861  2.07691  5.05622  2.46029  2.93756  3.65572  2.51427  3.19095  4.75129  2.80108  3.27611  3.25596  2.98143  1.96083  3.16178  4.10160  6.14317  4.73196    150 s - - -
          2.68252  4.42051  2.77324  2.73079  3.46952  2.40750  3.72741  3.29442  2.67764  2.69475  4.24978  2.90426  2.73760  3.17802  2.89718  2.37716  2.77498  2.98467  4.58550  3.61917
          1.93621  0.15777  6.37580  2.23983  0.11258  0.42126  1.06776
     92   2.68796  5.87948  3.65147  1.78151  3.55649  3.43492  3.48089  3.48076  2.15582  3.34433  4.92280  2.88095  3.87845  2.53936  2.71696  3.07331  2.55433  2.71316  6.31827  3.21275    171 e - - -
          2.68618  4.42225  2.77519  2.73123  3.46354  2.40513  3.72494  3.29354  2.67741  2.69355  4.24690  2.90347  2.73739  3.18146  2.89801  2.37887  2.77519  2.98518  4.58477  3.61503
          0.00381  5.96720  6.68954  0.61958  0.77255  1.17086  0.37121
     93   2.74408  5.90486  2.73626  2.17626  5.25103  4.16504  3.21081  4.73776  1.73743  3.11398  4.94524  3.30894  2.80819  2.64594  1.99937  2.94955  3.29362  2.88993  6.33689  4.92529    172 k - - -
          2.68618  4.42225  2.77519  2.73123  3.46354  2.40513  3.72494  3.29354  2.67741  2.69355  4.24690  2.90347  2.73739  3.18146  2.89801  2.37887  2.77519  2.98518  4.58477  3.61503
          0.00381  5.96720  6.68954  0.61958  0.77255  1.17086  0.37121
     94   1.90897  2.09185  3.84136  3.95297  3.10812  2.84219  3.61508  3.56671  3.44947  2.80597  4.19847  4.30506  4.86696  4.16750  3.28542  2.51989  2.26562  3.01366  3.72379  2.40053    173 a - - -
          2.68618  4.42225  2.77519  2.73123  3.46354  2.40513  3.72494  3.29354  2.67741  2.69355  4.24690  2.90347  2.73739  3.18146  2.89801  2.37887  2.77519  2.98518  4.58477  3.61503
          0.00381  5.96720  6.68954  0.61958  0.77255  1.17086  0.37121
     95   3.23913  4.89245  5.47776  3.92171  3.51003  4.68734  5.02108  2.16805  4.64883  0.76990  4.00988  3.92233  5.05067  4.78072  4.65844  3.99864  3.10722  1.96650  4.00017  4.33949    174 l - - -
          2.68618  4.42225  2.77519  2.73123  3.46354  2.40513  3.72494  3.29354  2.67741  2.69355  4.24690  2.90347  2.73739  3.18146  2.89801  2.37887  2.77519  2.98518  4.58477  3.61503
          0.00376  5.98132  6.70367  0.61958  0.77255  1.02604  0.44383
     96   2.37673  0.89157  5.43815  3.76997  3.65022  4.69768  5.02896  2.84497  4.62561  2.73108  4.03720  4.84038  5.06199  4.76840  4.65535  2.69730  3.76672  2.06347  5.54079  3.74372    175 c - - -
          2.68618  4.42225  2.77519  2.73123  3.46354  2.40513  3.72494  3.29354  2.67741  2.69355  4.24690  2.90347  2.73739  3.18146  2.89801  2.37887  2.77519  2.98518  4.58477  3.61503
          0.00366  6.00852  6.73087  0.61958  0.77255  1.12133  0.39430
     97   2.97579  4.90992  5.49621  4.88122  3.64311  4.70464  5.03836  1.45727  4.66678  2.39758  3.58938  4.86617  5.06817  3.95617  3.86038  3.44123  3.76723  0.94455  5.53274  3.67881    176 v - - -
          2.68618  4.42225  2.77519  2.73123  3.46354  2.40513  3.72494  3.29354  2.67741  2.69355  4.24690  2.90347  2.73739  3.18146  2.89801  2.37887  2.77519  2.98518  4.58477  3.61503
          0.00366  6.00852  6.73087  0.61958  0.77255  1.12133  0.39430
     98   2.99709  3.23747  5.55451  4.94015  2.15016  3.73598  5.08899  2.19494  4.72380  1.18527  3.20366  4.91870  5.11193  4.85200  4.72773  4.06472  3.80602  1.60290  5.57480  4.40001    177 l - - -
          2.68618  4.42225  2.77519  2.73123  3.46354  2.40513  3.72494  3.29354  2.67741  2.69355  4.24690  2.90347  2.73739  3.18146  2.89801  2.37887  2.77519  2.98518  4.58477  3.61503
          0.03617  6.00852  3.40918  0.61958  0.77255  1.12133  0.39430
     99   2.94754  4.24395  3.42129  2.30203  3.23644  3.28690  2.38331  3.74196  2.83616  1.89043  3.42217  3.77469  3.46147  2.16962  3.46507  3.16412  2.88327  3.04977  6.12780  4.01976    178 l - - -
          2.68618  4.42225  2.77519  2.73123  3.46354  2.40513  3.72494  3.29354  2.67741  2.69355  4.24690  2.90347  2.73739  3.18146  2.89801  2.37887  2.77519  2.98518  4.58477  3.61503
          0.00378  5.97613  6.69847  0.61958  0.77255  0.77441  0.61800
    100   2.54556  4.25472  2.20443  2.26783  5.28690  3.75212  3.53946  3.71980  2.31254  3.39114  4.05613  3.06650  4.59620  2.51660  2.21205  1.96996  3.13880  3.75718  6.37355  4.96223    179 s - - -
          2.68576  4.42120  2.77537  2.73140  3.46371  2.40506  3.72512  3.29371  2.67758  2.69350  4.24707  2.90336  2.73727  3.18122  2.89818  2.37889  2.77510  2.98536  4.58494  3.61520
          0.27978  1.87563  2.39921  0.06811  2.72044  0.90719  0.51694
    101   2.70499  5.89101  1.46992  2.32719  5.23733  2.79696  4.33745  4.72422  2.25061  4.19682  4.93137  2.74306  4.54394  2.73480  3.18268  2.17094  2.86691  3.66870  6.32293  4.91115    181 d - - -
          2.68618  4.42225  2.77519  2.73123  3.46354  2.40513  3.72494  3.29354  2.67741  2.69355  4.24690  2.90347  2.73739  3.18146  2.89801  2.37887  2.77519  2.98518  4.58477  3.61503
          0.00390  5.94389  6.66623  0.61958  0.77255  1.34948  0.30026
    102   2.42292  2.40878  3.47263  3.08208  3.58071  2.53211  3.14703  3.03140  3.30697  2.75873  3.84543  3.44700  3.86731  3.25814  2.31225  2.17806  2.68879  3.42250  6.02055  4.01604    182 s - - -
          2.68618  4.42225  2.77519  2.73123  3.46354  2.40513  3.72494  3.29354  2.67741  2.69355  4.24690  2.90347  2.73739  3.18146  2.89801  2.37887  2.77519  2.98518  4.58477  3.61503
          0.00390  5.94389  6.66623  0.61958  0.77255  1.34948  0.30026
    103   2.19855  5.13614  5.79957  5.20497  4.24629  4.17321  5.41300  1.49872  5.00945  1.14301  2.96671  5.20686  5.37827  5.14351  5.02744  4.36672  4.03602  1.74122  5.87464  4.70215    183 l - - -
          2.68618  4.42225  2.77519  2.73123  3.46354  2.40513  3.72494  3.29354  2.67741  2.69355  4.24690  2.90347  2.73739  3.18146  2.89801  2.37887  2.77519  2.98518  4.58477  3.61503
          0.00390  5.94389  6.66623  0.61958  0.77255  1.34948  0.30026
    104   2.86638  5.85773  3.37827  2.89665  5.18982  4.15709  2.11223  3.53722  2.58758  3.18799  4.03406  1.94648  4.55025  2.69955  2.85278  2.58869  2.13013  4.24138  4.39582  3.06702    184 n - - -
          2.68618  4.42225  2.77519  2.73123  3.46354  2.40513  3.72494  3.29354  2.67741  2.69355  4.24690  2.90347  2.73739  3.18146  2.89801  2.37887  2.77519  2.98518  4.58477  3.61503
          0.00390  5.94389  6.66623  0.61958  0.77255  1.34948  0.30026
    105   3.51376  4.88438  5.49125  4.87587  2.30873  4.68790  5.02311  1.54069  4.65889  2.07536  3.49897  4.85454  5.04896  4.78632  3.67552  4.00050  2.89796  1.18603  4.10971  4.33515    185 v - - -
          2.68618  4.42225  2.77519  2.73123  3.46354  2.40513  3.72494  3.29354  2.67741  2.69355  4.24690  2.90347  2.73739  3.18146  2.89801  2.37887  2.77519  2.98518  4.58477  3.61503
          0.00390  5.94389  6.66623  0.61958  0.77255  1.34948  0.30026
    106   3.18389  3.37544  5.40954  4.79710  2.01940  4.65047  1.94131  2.98463  4.59065  2.66289  3.50670  3.97130  5.01453  4.72917  4.61272  3.45934  3.71778  2.82159  5.48531  1.19817    186 y - - -
          2.68618  4.42225  2.77519  2.73123  3.46354  2.40513  3.72494  3.29354  2.67741  2.69355  4.24690  2.90347  2.73739  3.18146  2.89801  2.37887  2.77519  2.98518  4.58477  3.61503
          0.02024  5.94389  4.05046  0.61958  0.77255  1.34948  0.30026
    107   2.34738  3.65497  3.12660  3.04226  2.72122  2.84241  4.46770  3.59986  3.30530  3.39596  3.84664  2.34666  4.64275  3.64775  3.41224  1.79186  2.25933  3.78945  6.00091  2.63101    187 s - - -
          2.68618  4.42225  2.77519  2.73123  3.46354  2.40513  3.72494  3.29354  2.67741  2.69355  4.24690  2.90347  2.73739  3.18146  2.89801  2.37887  2.77519  2.98518  4.58477  3.61503
          0.00397  5.92761  6.64996  0.61958  0.77255  1.39762  0.28394
    108   2.42290  4.05533  2.43094  2.25598  4.15794  4.15261  3.38112  3.42131  2.64032  2.82985  3.81493  3.04373  2.43740  2.93047  3.03432  2.42320  2.77540  3.52226  4.18307  3.98621    188 e - - -
          2.68618  4.42225  2.77519  2.73123  3.46354  2.40513  3.72494  3.29354  2.67741  2.69355  4.24690  2.90347  2.73739  3.18146  2.89801  2.37887  2.77519  2.98518  4.58477  3.61503
          0.42630  5.92761  1.06591  0.61958  0.77255  1.39762  0.28394
    109   2.33514  3.30121  3.08592  2.81340  3.70170  2.03879  4.21449  2.96850  2.59463  3.03741  3.16524  3.56992  4.38845  2.97138  3.50140  2.06033  2.72109  3.51995  5.73490  3.61939    189 g - - -
          2.68638  4.42245  2.77539  2.73143  3.46299  2.40532  3.72514  3.29264  2.67729  2.69346  4.24581  2.90366  2.73723  3.18126  2.89790  2.37906  2.77539  2.98502  4.58496  3.61523
          0.91918  1.91079  0.79145  0.68346  0.70293  0.36327  1.18875
    110   3.81483  6.43218  0.84743  2.28709  5.75164  3.52310  4.67232  5.27884  3.59976  4.73611  5.52904  2.35308  4.79036  3.80945  4.17455  1.95841  2.75974  4.81859  6.87144  5.37437    192 d - - -
          2.68618  4.42225  2.77519  2.73123  3.46354  2.40513  3.72494  3.29354  2.67741  2.69355  4.24690  2.90347  2.73739  3.18146  2.89801  2.37887  2.77519  2.98518  4.58477  3.61503
          0.06632  5.64731  2.80282  0.61958  0.77255  0.24688  1.51977
    111   2.98322  5.77829  5.24276  5.09853  6.44836  0.25228  6.16942  5.94716  5.17541  5.58069  6.33702  3.51982  5.33508  5.45464  3.38480  3.36395  3.67650  5.10609  7.71767  6.58640    193 G - - -
          2.68618  4.42225  2.77519  2.73123  3.46354  2.40513  3.72494  3.29354  2.67741  2.69355  4.24690  2.90347  2.73739  3.18146  2.89801  2.37887  2.77519  2.98518  4.58477  3.61503
          0.00364  6.01235  6.73470  0.61958  0.77255  1.10548  0.40205
    112   2.78045  5.93462  1.96514  1.43993  4.27518  3.11107  4.38155  4.00224  2.43756  3.78216  4.97498  2.72856  4.58811  2.71797  3.09684  2.35159  3.03507  4.32588  6.36662  4.95496    194 e - - -
          2.68618  4.42225  2.77519  2.73123  3.46354  2.40513  3.72494  3.29354  2.67741  2.69355  4.24690  2.90347  2.73739  3.18146  2.89801  2.37887  2.77519  2.98518  4.58477  3.61503
          0.00364  6.01235  6.73470  0.61958  0.77255  1.10548  0.40205
    113   3.14955  5.86867  2.45687  2.25744  3.79082  4.20992  3.38570  3.22393  3.14627  3.24428  3.75403  2.83007  4.60271  2.62669  2.76230  1.89836  2.65327  2.17448  6.31801  4.92410    195 s - - -
          2.68618  4.42225  2.77519  2.73123  3.46354  2.40513  3.72494  3.29354  2.67741  2.69355  4.24690  2.90347  2.73739  3.18146  2.89801  2.37887  2.77519  2.98518  4.58477  3.61503
          0.08920  6.01235  2.49024  0.61958  0.77255  0.94255  0.49369
    114   3.12873  4.87369  5.33368  4.72577  1.62855  3.71656  2.80725  2.62171  4.53470  2.81266  3.50508  4.11093  3.79576  3.72589  4.58215  3.14644  3.32531  2.27061  4.18756  1.56107    196 y - - -
          2.68618  4.42225  2.77519  2.73123  3.46354  2.40513  3.72494  3.29354  2.67741  2.69355  4.24690  2.90347  2.73739  3.18146  2.89801  2.37887  2.77519  2.98518  4.58477  3.61503
          0.00391  5.94228  6.66463  0.61958  0.77255  1.18769  0.36373
    115   2.72522  5.74979  2.68283  2.49675  4.18661  4.19481  3.44833  2.46403  2.96372  3.56255  4.02611  3.69024  3.94134  2.96408  3.06277  2.25952  1.82877  2.13739  6.21971  4.84768    197 t - - -
          2.68618  4.42225  2.77519  2.73123  3.46354  2.40513  3.72494  3.29354  2.67741  2.69355  4.24690  2.90347  2.73739  3.18146  2.89801  2.37887  2.77519  2.98518  4.58477  3.61503
          0.00385  5.95759  6.67993  0.61958  0.77255  1.30642  0.31579
    116   1.97897  3.79816  5.47790  4.86248  3.03698  4.67604  5.01125  1.87640  4.64573  2.41472  3.42798  4.84165  4.21799  4.77551  4.65092  3.27895  3.37989  1.05184  5.50190  4.32598    198 v - - -
          2.68618  4.42225  2.77519  2.73123  3.46354  2.40513  3.72494  3.29354  2.67741  2.69355  4.24690  2.90347  2.73739  3.18146  2.89801  2.37887  2.77519  2.98518  4.58477  3.61503
          0.00385  5.95759  6.67993  0.61958  0.77255  1.30642  0.31579
    117   2.28367  3.64643  3.33032  3.21693  4.90141  4.22311  2.87947  3.76110  3.01326  3.91425  3.51647  3.17291  2.01476  3.15560  2.97201  1.72839  3.07728  2.78432  4.46369  3.51154    199 s - - -
          2.68618  4.42225  2.77519  2.73123  3.46354  2.40513  3.72494  3.29354  2.67741  2.69355  4.24690  2.90347  2.73739  3.18146  2.89801  2.37887  2.77519  2.98518  4.58477  3.61503
          0.00385  5.95759  6.67993  0.61958  0.77255  1.30642  0.31579
    118   3.51087  4.89169  5.42925  4.81701  2.78227  4.67615  5.00699  2.64670  4.61144  0.64215  3.44887  4.82360  5.03851  3.33511  3.36619  3.51803  3.33981  2.70916  5.51134  4.33597    200 L - - -
          2.68589  4.42230  2.77525  2.73129  3.46359  2.40502  3.72500  3.29311  2.67746  2.69360  4.24695  2.90352  2.73745  3.18152  2.89806  2.37892  2.77525  2.98524  4.58482  3.61508
          0.05737  2.90963  6.67993  0.17113  1.84967  0.61791  0.77451
    119   3.49021  5.96421  3.14980  2.96885  5.29245  4.25374  3.96724  4.76781  2.98054  3.75418  4.28841  3.31133  0.63313  3.12182  3.68845  3.06635  3.38926  4.34604  6.40563  5.00290    202 P - - -
          2.68618  4.42225  2.77519  2.73123  3.46354  2.40513  3.72494  3.29354  2.67741  2.69355  4.24690  2.90347  2.73739  3.18146  2.89801  2.37887  2.77519  2.98518  4.58477  3.61503
          0.00351  6.05102  6.77337  0.61958  0.77255  0.99405  0.46215
    120   2.99854  2.21067  5.36034  3.86646  1.04561  3.48902  3.96307  2.87504  4.57501  2.36657  4.07820  4.81699  3.91298  3.94835  3.71713  3.06052  3.79098  2.85056  4.11742  3.85327    203 f - - -
          2.68618  4.42225  2.77519  2.73123  3.46354  2.40513  3.72494  3.29354  2.67741  2.69355  4.24690  2.90347  2.73739  3.18146  2.89801  2.37887  2.77519  2.98518  4.58477  3.61503
          0.03932  6.05102  3.31870  0.61958  0.77255  0.99405  0.46215
    121   2.53502  5.93661  3.34574  2.60408  5.28285  2.59646  3.17627  4.76964  2.21744  3.78415  4.97696  3.08586  2.03514  2.43334  2.36141  2.99383  2.37649  3.49194  6.36859  4.95693    204 p - - -
          2.68618  4.42225  2.77519  2.73123  3.46354  2.40513  3.72494  3.29354  2.67741  2.69355  4.24690  2.90347  2.73739  3.18146  2.89801  2.37887  2.77519  2.98518  4.58477  3.61503
          0.00363  6.01534  6.73769  0.61958  0.77255  0.92121  0.50756
    122   2.15975  3.92380  5.52172  4.90605  3.46643  4.72282  5.05675  1.63293  4.68977  2.06388  3.36262  4.88695  4.10121  3.93352  4.03119  4.03436  2.98250  1.22229  5.54896  4.37311    205 v - - -
          2.68618  4.42225  2.77519  2.73123  3.46354  2.40513  3.72494  3.29354  2.67741  2.69355  4.24690  2.90347  2.73739  3.18146  2.89801  2.37887  2.77519  2.98518  4.58477  3.61503
          0.01776  6.03557  4.18583  0.61958  0.77255  0.95138  0.48810
    123   2.56018  3.66389  3.09654  2.48613  5.29211  3.37624  3.36795  3.96411  2.42406  3.75146  4.98663  2.69443  3.75397  2.45599  2.33914  1.80111  2.61640  3.29481  6.37837  4.96691    206 s - - -
          2.68618  4.42225  2.77519  2.73123  3.46354  2.40513  3.72494  3.29354  2.67741  2.69355  4.24690  2.90347  2.73739  3.18146  2.89801  2.37887  2.77519  2.98518  4.58477  3.61503
          0.01667  6.03090  4.25990  0.61958  0.77255  0.90134  0.52092
    124   2.35335  5.94928  2.72425  2.70734  5.29569  3.41079  2.58402  4.00665  2.27574  4.25513  4.98959  2.11743  4.60227  2.64419  2.02367  2.10122  3.29575  4.34063  6.38116  4.96940    207 r - - -
          2.68618  4.42225  2.77519  2.73123  3.46354  2.40513  3.72494  3.29354  2.67741  2.69355  4.24690  2.90347  2.73739  3.18146  2.89801  2.37887  2.77519  2.98518  4.58477  3.61503
          0.00357  6.03375  6.75610  0.61958  0.77255  1.07386  0.41808
    125   1.76057  4.92922  5.50585  4.89147  4.02201  4.72177  5.05511  1.76065  3.92828  2.23199  2.73848  4.88056  5.08543  4.81241  4.69120  2.94286  3.04482  1.38220  5.55204  3.64372    208 v - - -
          2.68618  4.42225  2.77519  2.73123  3.46354  2.40513  3.72494  3.29354  2.67741  2.69355  4.24690  2.90347  2.73739  3.18146  2.89801  2.37887  2.77519  2.98518  4.58477  3.61503
          0.03455  6.03375  3.45571  0.61958  0.77255  1.07386  0.41808
    126   3.13628  3.49127  4.00024  3.86907  2.02792  4.68710  2.92634  3.04329  4.60563  2.49855  4.03117  4.82446  5.05154  4.75099  4.64040  3.99508  3.43766  2.74901  1.11862  2.79909    209 w - - -
          2.68618  4.42225  2.77519  2.73123  3.46354  2.40513  3.72494  3.29354  2.67741  2.69355  4.24690  2.90347  2.73739  3.18146  2.89801  2.37887  2.77519  2.98518  4.58477  3.61503
          0.02294  6.00288  3.90160  0.61958  0.77255  1.19949  0.35860
    127   1.93988  5.76846  3.72726  2.81286  5.05477  3.66433  4.40608  3.88596  3.16917  4.04832  3.55616  3.12130  1.54490  2.82858  2.67856  2.14124  3.04928  3.31237  4.40729  4.04097    210 p - - -
          2.68618  4.42225  2.77519  2.73123  3.46354  2.40513  3.72494  3.29354  2.67741  2.69355  4.24690  2.90347  2.73739  3.18146  2.89801  2.37887  2.77519  2.98518  4.58477  3.61503
          0.00375  5.98369  6.70603  0.61958  0.77255  1.09456  0.40750
    128   2.49827  3.89775  5.47892  4.86422  2.61471  4.69300  5.02605  2.14741  3.87813  1.38853  2.58482  4.85232  5.05679  3.97196  4.66267  2.38327  2.23510  2.96047  5.52260  3.30010    211 l - - -
          2.68537  4.42250  2.77544  2.73094  3.46379  2.40474  3.72519  3.29379  2.67742  2.69325  4.24715  2.90343  2.73764  3.18171  2.89826  2.37912  2.77517  2.98543  4.58502  3.61528
          0.27686  1.48603  4.16247  0.04878  3.04476  0.54979  0.86054
    129   2.26797  5.96534  2.63257  2.48780  5.31155  3.22229  3.47184  4.02191  1.93379  3.38941  5.00571  3.11599  2.13666  2.91545  3.13579  2.29962  2.71191  3.69339  6.39735  4.98572    213 k - - -
          2.68618  4.42225  2.77519  2.73123  3.46354  2.40513  3.72494  3.29354  2.67741  2.69355  4.24690  2.90347  2.73739  3.18146  2.89801  2.37887  2.77519  2.98518  4.58477  3.61503
          0.00348  6.05861  6.78096  0.61958  0.77255  0.95640  0.48496
    130   2.79166  3.76576  2.39355  2.34336  2.88963  2.96122  4.43114  4.68363  2.78993  2.78593  4.09711  2.56405  3.90796  3.53706  2.65375  2.38063  2.52208  3.16261  6.34849  3.06624    214 e - - -
          2.68618  4.42225  2.77519  2.73123  3.46354  2.40513  3.72494  3.29354  2.67741  2.69355  4.24690  2.90347  2.73739  3.18146  2.89801  2.37887  2.77519  2.98518  4.58477  3.61503
          0.00348  6.05861  6.78096  0.61958  0.77255  0.95640  0.48496
    131   3.39786  5.59804  5.50809  5.18787  5.49522  0.31848  5.93322  4.91171  5.14652  3.14372  5.50154  5.10403  5.30939  5.36541  5.33383  2.69471  3.48068  4.47827  6.94109  3.58883    215 G - - -
          2.68618  4.42225  2.77519  2.73123  3.46354  2.40513  3.72494  3.29354  2.67741  2.69355  4.24690  2.90347  2.73739  3.18146  2.89801  2.37887  2.77519  2.98518  4.58477  3.61503
          0.00348  6.05861  6.78096  0.61958  0.77255  0.95640  0.48496
    132   3.61204  4.98251  5.58654  4.97118  3.21843  4.78600  5.12011  2.13101  4.75483  0.83714  3.68355  4.95183  5.14539  4.88071  3.59337  3.46572  3.84392  1.66192  5.60399  3.83493    216 l - - -
          2.68618  4.42225  2.77519  2.73123  3.46354  2.40513  3.72494  3.29354  2.67741  2.69355  4.24690  2.90347  2.73739  3.18146  2.89801  2.37887  2.77519  2.98518  4.58477  3.61503
          0.00348  6.05861  6.78096  0.61958  0.77255  0.95640  0.48496
    133   3.35643  5.16408  5.77840  5.16478  2.93151  4.99001  5.31500  1.76789  4.95272  0.60422  3.64506  5.15572  5.32650  5.05523  4.94950  3.66989  4.03474  3.34000  5.75726  3.52877    217 L - - -
          2.68618  4.42225  2.77519  2.73123  3.46354  2.40513  3.72494  3.29354  2.67741  2.69355  4.24690  2.90347  2.73739  3.18146  2.89801  2.37887  2.77519  2.98518  4.58477  3.61503
          0.00348  6.05861  6.78096  0.61958  0.77255  0.95640  0.48496
    134   3.57707  4.95013  5.54820  3.88448  2.27204  4.74825  5.08248  1.67808  4.71627  1.07948  4.06657  4.91299  5.11128  4.84594  4.72200  3.24560  3.33330  2.15522  5.57326  3.08981    218 l - - -
          2.68618  4.42225  2.77519  2.73123  3.46354  2.40513  3.72494  3.29354  2.67741  2.69355  4.24690  2.90347  2.73739  3.18146  2.89801  2.37887  2.77519  2.98518  4.58477  3.61503
          0.00348  6.05861  6.78096  0.61958  0.77255  0.95640  0.48496
    135   3.45671  5.89524  3.73491  1.34988  3.55915  3.05363  3.41307  4.01532  2.98134  3.21109  4.94365  3.72171  4.63483  1.53452  3.03479  3.17497  2.85864  2.95128  6.34570  4.95302    219 e - - -
          2.68618  4.42225  2.77519  2.73123  3.46354  2.40513  3.72494  3.29354  2.67741  2.69355  4.24690  2.90347  2.73739  3.18146  2.89801  2.37887  2.77519  2.98518  4.58477  3.61503
          0.00348  6.05861  6.78096  0.61958  0.77255  0.95640  0.48496
    136   3.06273  5.89630  3.73520  2.98851  4.20019  2.81689  3.83571  3.97247  2.18549  4.18917  4.94464  3.72192  3.62428  3.11849  0.90959  3.14290  3.37758  3.36957  4.62101  4.95376    220 r - - -
          2.68618  4.42225  2.77519  2.73123  3.46354  2.40513  3.72494  3.29354  2.67741  2.69355  4.24690  2.90347  2.73739  3.18146  2.89801  2.37887  2.77519  2.98518  4.58477  3.61503
          0.00348  6.05861  6.78096  0.61958  0.77255  0.95640  0.48496
    137   2.14811  4.90282  2.50067  2.18180  5.31187  3.51449  3.49572  4.79872  1.87659  3.76152  5.00590  3.44925  3.94469  2.21157  3.08293  2.31885  2.53338  3.83006  6.39751  4.07161    221 k - - -
          2.68618  4.42225  2.77519  2.73123  3.46354  2.40513  3.72494  3.29354  2.67741  2.69355  4.24690  2.90347  2.73739  3.18146  2.89801  2.37887  2.77519  2.98518  4.58477  3.61503
          0.00348  6.05861  6.78096  0.61958  0.77255  0.95640  0.48496
    138   2.48728  5.92182  2.75636  2.63411  4.19095  2.99096  3.83759  2.69819  3.16653  3.69249  3.66488  3.08369  2.34709  2.58815  2.38451  2.49266  2.96344  3.21899  6.36539  3.05356    222 p - - -
          2.68618  4.42225  2.77519  2.73123  3.46354  2.40513  3.72494  3.29354  2.67741  2.69355  4.24690  2.90347  2.73739  3.18146  2.89801  2.37887  2.77519  2.98518  4.58477  3.61503
          0.00348  6.05861  6.78096  0.61958  0.77255  0.95640  0.48496
    139   2.51160  5.96499  2.38388  1.98963  5.31103  3.47401  4.41244  4.23720  2.78387  3.31772  4.02841  2.31655  3.29810  2.64913  2.72492  1.97561  2.83040  3.47317  6.39709  4.98555    223 s - - -
          2.68618  4.42225  2.77519  2.73123  3.46354  2.40513  3.72494  3.29354  2.67741  2.69355  4.24690  2.90347  2.73739  3.18146  2.89801  2.37887  2.77519  2.98518  4.58477  3.61503
          0.00348  6.05861  6.78096  0.61958  0.77255  0.95640  0.48496
    140   2.48212  5.95658  3.46113  2.39515  5.29885  2.97455  3.90375  3.63672  2.24162  2.41034  3.74597  2.74302  2.90715  3.27061  2.97651  1.82143  2.77977  3.55125  6.39095  4.98169    224 s - - -
          2.68620  4.42227  2.77522  2.73125  3.46356  2.40515  3.72497  3.29356  2.67743  2.69339  4.24692  2.90349  2.73742  3.18149  2.89803  2.37889  2.77502  2.98521  4.58479  3.61505
          0.27556  4.37766  1.47710  0.65257  0.73544  0.95640  0.48496
    141   2.74361  5.79270  2.36798  2.32400  4.08372  3.17835  2.95283  3.38392  2.82783  4.09710  4.01391  2.98226  2.95466  2.80479  2.91248  2.06737  2.65453  3.49614  6.22664  2.88498    227 s - - -
          2.68680  4.42409  2.77451  2.73041  3.46396  2.40696  3.72387  3.29367  2.67911  2.69049  4.24361  2.90499  2.73444  3.18274  2.90006  2.37704  2.77552  2.98673  4.58699  3.61503
          1.98689  0.14919  6.52327  1.89119  0.16357  1.42581  0.27485
    142   2.40251  5.81058  2.95315  2.45708  5.15236  2.53951  3.32501  2.78038  2.66159  2.74770  4.85209  2.70906  2.50464  3.10168  2.67981  2.75744  2.68020  3.20601  6.24523  4.83626    239 a - - -
          2.68618  4.42225  2.77519  2.73123  3.46354  2.40513  3.72494  3.29354  2.67741  2.69355  4.24690  2.90347  2.73739  3.18146  2.89801  2.37887  2.77519  2.98518  4.58477  3.61503
          0.07902  5.83430  2.61657  0.61958  0.77255  1.65952  0.21101
    143   2.72152  5.75812  2.70859  2.61184  3.16308  3.13592  3.62925  3.82469  2.62686  2.61424  3.90728  2.97947  2.46091  2.38570  3.10069  2.06173  2.86599  3.74888  6.19462  4.78753    240 s - - -
          2.68618  4.42225  2.77519  2.73123  3.46354  2.40513  3.72494  3.29354  2.67741  2.69355  4.24690  2.90347  2.73739  3.18146  2.89801  2.37887  2.77519  2.98518  4.58477  3.61503
          0.00469  5.75998  6.48232  0.61958  0.77255  1.34844  0.30062
    144   2.45698  3.99374  2.51763  2.69311  4.06186  2.76667  4.26084  3.56137  2.59198  3.57352  4.83298  2.31039  4.46635  2.88716  2.66960  1.78813  2.92449  3.74484  6.22739  3.44953    241 s - - -
          2.68618  4.42225  2.77519  2.73123  3.46354  2.40513  3.72494  3.29354  2.67741  2.69355  4.24690  2.90347  2.73739  3.18146  2.89801  2.37887  2.77519  2.98518  4.58477  3.61503
          0.00444  5.81566  6.53801  0.61958  0.77255  1.69593  0.20264
    145   2.85228  4.11452  2.56171  2.30175  4.11762  3.14015  4.25940  3.84751  2.45459  3.06282  3.96093  2.94111  3.02301  3.09109  2.68365  1.68408  2.71438  3.69372  6.23139  4.82326    242 s - - -
          2.68618  4.42225  2.77519  2.73123  3.46354  2.40513  3.72494  3.29354  2.67741  2.69355  4.24690  2.90347  2.73739  3.18146  2.89801  2.37887  2.77519  2.98518  4.58477  3.61503
          0.00444  5.81566  6.53801  0.61958  0.77255  1.69593  0.20264
    146   2.47285  5.79484  2.19684  2.37191  3.85102  2.91493  3.70995  3.77780  2.99638  3.21949  4.83685  2.81762  2.09899  2.89229  3.16809  2.14290  3.22959  3.20149  6.23061  4.82277    243 p - - -
          2.68618  4.42225  2.77519  2.73123  3.46354  2.40513  3.72494  3.29354  2.67741  2.69355  4.24690  2.90347  2.73739  3.18146  2.89801  2.37887  2.77519  2.98518  4.58477  3.61503
          0.00444  5.81566  6.53801  0.61958  0.77255  1.69593  0.20264
    147   2.66078  3.83730  3.64127  2.98147  3.27736  3.14616  4.59966  2.60815  3.05132  1.76933  2.80989  3.58047  4.72188  3.46313  2.91140  2.48891  2.51470  3.07719  3.57394  3.55159    244 l - - -
          2.68618  4.42225  2.77519  2.73123  3.46354  2.40513  3.72494  3.29354  2.67741  2.69355  4.24690  2.90347  2.73739  3.18146  2.89801  2.37887  2.77519  2.98518  4.58477  3.61503
          0.00444  5.81566  6.53801  0.61958  0.77255  1.52927  0.24423
    148   2.51731  5.75859  3.18239  3.02915  3.94017  4.09473  3.68936  4.54608  2.77581  4.05285  4.80626  3.24092  1.06468  3.06616  3.51917  2.12093  2.99211  4.13533  6.20709  3.99162    245 p - - -
          2.68618  4.42225  2.77519  2.73123  3.46354  2.40513  3.72494  3.29354  2.67741  2.69355  4.24690  2.90347  2.73739  3.18146  2.89801  2.37887  2.77519  2.98518  4.58477  3.61503
          0.00436  5.83301  6.55536  0.61958  0.77255  1.28127  0.32529
    149   3.12900  4.52476  3.60963  2.84160  5.10820  4.11999  3.46048  3.23461  2.34972  3.28594  4.83458  3.21495  3.83042  2.71129  1.87593  2.08669  1.81319  3.04600  6.23497  4.83919    246 t - - -
          2.68618  4.42225  2.77519  2.73123  3.46354  2.40513  3.72494  3.29354  2.67741  2.69355  4.24690  2.90347  2.73739  3.18146  2.89801  2.37887  2.77519  2.98518  4.58477  3.61503
          0.00418  5.87604  6.59839  0.61958  0.77255  1.25896  0.33400
    150   4.37588  5.66858  6.35639  5.74755  2.00889  5.62871  5.91916  2.06849  5.55863  0.77165  2.52174  5.80176  5.83016  5.52791  5.50955  4.97052  4.59033  2.79756  6.14722  2.63584    247 l - - -
          2.68618  4.42225  2.77519  2.73123  3.46354  2.40513  3.72494  3.29354  2.67741  2.69355  4.24690  2.90347  2.73739  3.18146  2.89801  2.37887  2.77519  2.98518  4.58477  3.61503
          0.00404  5.90866  6.63100  0.61958  0.77255  0.63287  0.75729
    151   3.00174  4.91634  5.51294  4.89722  1.27805  4.01908  4.05113  2.67645  4.68049  2.32585  3.53093  4.87701  5.07611  4.81025  4.68614  3.40032  3.77476  2.52343  4.08904  1.47848    248 f - - -
          2.68620  4.42114  2.77569  2.73107  3.46403  2.40542  3.72544  3.29365  2.67759  2.69309  4.24507  2.90396  2.73758  3.18196  2.89769  2.37901  2.77516  2.98399  4.58526  3.61430
          0.23384  1.64477  4.16984  0.80578  0.59193  0.54044  0.87345
    152   2.74433  3.07870  5.50044  4.88774  3.57463  4.74033  5.07187  2.22849  4.68109  2.10459  4.07465  3.36293  5.10440  4.81957  3.94978  1.53505  1.87100  2.47799  4.12605  3.17791    252 s - - -
          2.68618  4.42225  2.77519  2.73123  3.46354  2.40513  3.72494  3.29354  2.67741  2.69355  4.24690  2.90347  2.73739  3.18146  2.89801  2.37887  2.77519  2.98518  4.58477  3.61503
          0.00344  6.06866  6.79100  0.61958  0.77255  0.90378  0.51925
    153   3.58569  4.96277  5.52923  4.91578  4.05515  4.75426  5.08768  2.32561  3.85486  0.77807  2.33347  4.02800  5.11760  4.84075  4.72092  3.46106  2.93165  2.24895  5.58693  4.41067    253 l - - -
          2.68618  4.42225  2.77519  2.73123  3.46354  2.40513  3.72494  3.29354  2.67741  2.69355  4.24690  2.90347  2.73739  3.18146  2.89801  2.37887  2.77519  2.98518  4.58477  3.61503
          0.00344  6.06866  6.79100  0.61958  0.77255  0.74636  0.64262
    154   2.71522  3.70082  3.09197  2.77177  5.25960  2.94735  3.86876  4.05618  2.45459  1.93320  4.18460  3.24817  3.87391  2.97924  2.85408  2.06639  2.29896  3.81157  4.28634  3.55716    254 l - - -
          2.68618  4.42225  2.77519  2.73123  3.46354  2.40513  3.72494  3.29354  2.67741  2.69355  4.24690  2.90347  2.73739  3.18146  2.89801  2.37887  2.77519  2.98518  4.58477  3.61503
          0.00340  6.08135  6.80370  0.61958  0.77255  0.83223  0.57107
    155   3.01165  6.05973  2.06154  3.22691  4.33889  3.29078  0.85409  4.87853  3.28710  4.36615  5.11477  2.71017  4.72152  3.63348  3.31581  2.77751  3.80644  4.44887  6.50577  5.09449    255 h - - -
          2.68618  4.42225  2.77519  2.73123  3.46354  2.40513  3.72494  3.29354  2.67741  2.69355  4.24690  2.90347  2.73739  3.18146  2.89801  2.37887  2.77519  2.98518  4.58477  3.61503
          0.00340  6.08135  6.80370  0.61958  0.77255  0.83223  0.57107
    156   3.60045  5.90176  4.56904  4.27409  5.24903  4.76739  5.28941  3.73243  3.40328  4.38370  5.28483  4.02094  0.28431  4.57437  4.26801  4.21397  4.38102  4.41316  6.60934  4.10076    256 P - - -
          2.68618  4.42225  2.77519  2.73123  3.46354  2.40513  3.72494  3.29354  2.67741  2.69355  4.24690  2.90347  2.73739  3.18146  2.89801  2.37887  2.77519  2.98518  4.58477  3.61503
          0.03232  6.08135  3.52272  0.61958  0.77255  0.83223  0.57107
    157   3.56959  4.94738  5.51161  3.92597  2.81175  4.73680  5.06885  2.66883  4.68717  0.59226  3.27539  4.89208  5.10012  4.82213  3.90460  3.54284  3.36096  3.19303  5.56789  3.07717    257 L - - -
          2.68618  4.42225  2.77519  2.73123  3.46354  2.40513  3.72494  3.29354  2.67741  2.69355  4.24690  2.90347  2.73739  3.18146  2.89801  2.37887  2.77519  2.98518  4.58477  3.61503
          0.01726  6.05253  4.21592  0.61958  0.77255  0.98670  0.46649
    158   2.53275  4.44464  1.53250  1.64898  5.28359  3.11501  3.16090  3.91367  2.93777  3.66092  4.16143  2.89298  4.60786  3.49931  3.34687  2.27204  3.67058  4.33074  4.19864  4.96780    258 d - - -
          2.68618  4.42225  2.77519  2.73123  3.46354  2.40513  3.72494  3.29354  2.67741  2.69355  4.24690  2.90347  2.73739  3.18146  2.89801  2.37887  2.77519  2.98518  4.58477  3.61503
          0.03602  6.03882  3.41140  0.61958  0.77255  1.05123  0.43002
    159   2.74022  5.93040  2.51373  1.00610  5.27646  3.69102  3.76662  4.76314  2.68192  3.41301  4.24906  3.37742  3.19678  3.15348  2.59778  2.81736  3.64856  3.81510  6.36249  4.95093    259 e - - -
          2.68618  4.42225  2.77519  2.73123  3.46354  2.40513  3.72494  3.29354  2.67741  2.69355  4.24690  2.90347  2.73739  3.18146  2.89801  2.37887  2.77519  2.98518  4.58477  3.61503
          0.00367  6.00647  6.72881  0.61958  0.77255  0.98519  0.46739
    160   2.58648  4.91925  5.51267  4.89709  2.09617  4.71502  5.04882  1.78191  4.68112  1.69807  3.61259  4.87871  1.77796  4.81150  3.92458  4.02651  3.36701  2.37306  5.54124  3.64666    260 l - - -
          2.68618  4.42225  2.77519  2.73123  3.46354  2.40513  3.72494  3.29354  2.67741  2.69355  4.24690  2.90347  2.73739  3.18146  2.89801  2.37887  2.77519  2.98518  4.58477  3.61503
          0.00360  6.02403  6.74638  0.61958  0.77255  1.11557  0.39709
    161   2.29684  3.33204  3.28751  2.66230  4.28126  2.35637  2.79826  4.77023  1.91171  3.74900  4.98013  3.30321  4.59644  2.57396  2.16715  3.16009  2.57009  4.33000  6.37221  3.54289    261 k - - -
          2.68618  4.42225  2.77519  2.73123  3.46354  2.40513  3.72494  3.29354  2.67741  2.69355  4.24690  2.90347  2.73739  3.18146  2.89801  2.37887  2.77519  2.98518  4.58477  3.61503
          0.02387  6.02403  3.85535  0.61958  0.77255  1.11557  0.39709
    162   2.65896  5.40219  4.05710  2.54265  4.57886  3.61156  4.58228  3.55431  3.16989  2.41227  3.81755  3.97275  1.09985  3.43625  3.89655  3.07169  2.69003  2.66797  5.95115  4.67264    262 p - - -
          2.68618  4.42225  2.77519  2.73123  3.46354  2.40513  3.72494  3.29354  2.67741  2.69355  4.24690  2.90347  2.73739  3.18146  2.89801  2.37887  2.77519  2.98518  4.58477  3.61503
          0.00368  6.00384  6.72619  0.61958  0.77255  1.19587  0.36017
    163   2.92981  4.95316  5.54352  4.93286  4.05864  4.76374  5.10494  1.99564  4.72332  1.60019  3.63542  3.88955  5.12492  4.85893  4.73760  3.43364  2.91878  0.97128  5.59928  4.42200    263 v - - -
          2.68618  4.42225  2.77519  2.73123  3.46354  2.40513  3.72494  3.29354  2.67741  2.69355  4.24690  2.90347  2.73739  3.18146  2.89801  2.37887  2.77519  2.98518  4.58477  3.61503
          0.02315  6.00384  3.89139  0.61958  0.77255  1.19587  0.36017
    164   2.42226  3.76647  3.79001  3.41766  3.46141  2.73892  4.68147  2.87309  2.88813  2.28105  3.69375  3.63577  3.78178  3.04037  3.67968  2.32185  2.87597  1.83112  5.79195  3.03080    264 v - - -
          2.68618  4.42225  2.77519  2.73123  3.46354  2.40513  3.72494  3.29354  2.67741  2.69355  4.24690  2.90347  2.73739  3.18146  2.89801  2.37887  2.77519  2.98518  4.58477  3.61503
          0.00375  5.98444  6.70678  0.61958  0.77255  1.26604  0.33121
    165   2.94287  2.80606  5.39664  3.27887  2.47804  3.98674  3.98629  2.26209  4.58889  2.02027  2.93792  4.80887  5.03737  3.51554  3.33479  2.55057  2.27560  2.15454  4.21215  3.43682    265 l - - -
          2.68618  4.42225  2.77519  2.73123  3.46354  2.40513  3.72494  3.29354  2.67741  2.69355  4.24690  2.90347  2.73739  3.18146  2.89801  2.37887  2.77519  2.98518  4.58477  3.61503
          0.00375  5.98444  6.70678  0.61958  0.77255  1.26604  0.33121
    166   3.09832  4.30630  2.56564  2.36173  4.12523  3.05413  3.41005  3.20105  1.81039  2.97745  4.94901  2.91287  3.92791  3.14129  2.59635  2.38148  2.70291  3.14782  6.34195  4.15590    266 k - - -
          2.68618  4.42225  2.77519  2.73123  3.46354  2.40513  3.72494  3.29354  2.67741  2.69355  4.24690  2.90347  2.73739  3.18146  2.89801  2.37887  2.77519  2.98518  4.58477  3.61503
          0.00375  5.98444  6.70678  0.61958  0.77255  1.26604  0.33121
    167   2.96656  5.91467  2.23887  2.44897  5.26019  2.94424  4.36359  4.74648  2.75405  3.15495  4.95521  2.72042  2.79646  2.62566  3.01975  2.07003  2.33307  2.71280  6.34708  3.86844    267 s - - -
          2.68618  4.42225  2.77519  2.73123  3.46354  2.40513  3.72494  3.29354  2.67741  2.69355  4.24690  2.90347  2.73739  3.18146  2.89801  2.37887  2.77519  2.98518  4.58477  3.61503
          0.00375  5.98444  6.70678  0.61958  0.77255  1.26604  0.33121
    168   2.42805  4.14153  2.77169  2.24522  5.25657  2.39483  3.35097  3.85776  2.42000  3.42551  4.05935  3.38878  3.15543  3.01011  2.48974  2.36510  2.53018  3.10043  6.34525  4.93470    268 e - - -
          2.68683  4.42627  2.77580  2.73347  3.46349  2.40240  3.72638  3.29434  2.67895  2.69166  4.24771  2.90298  2.73798  3.18359  2.89475  2.37695  2.77586  2.98638  4.58651  3.61712
          1.88354  0.33211  2.03609  1.95853  0.15206  1.26604  0.33121
    169   3.11478  5.75695  3.03695  2.86286  4.08119  1.68012  4.29406  3.02300  2.71709  3.52676  4.80535  2.60844  3.47399  3.40058  3.12755  1.65680  2.86020  3.26446  6.20743  4.81470    285 s - - -
          2.68618  4.42225  2.77519  2.73123  3.46354  2.40513  3.72494  3.29354  2.67741  2.69355  4.24690  2.90347  2.73739  3.18146  2.89801  2.37887  2.77519  2.98518  4.58477  3.61503
          0.26790  5.84596  1.46047  0.61958  0.77255  1.63569  0.21669
    170   3.16020  5.67325  2.48332  2.50029  5.01934  2.53706  4.12040  4.50602  2.16701  3.38847  4.71368  3.11188  2.49723  2.77176  2.33874  1.84756  3.07108  4.06444  6.10528  4.69371    286 s - - -
          2.68618  4.42225  2.77519  2.73123  3.46354  2.40513  3.72494  3.29354  2.67741  2.69355  4.24690  2.90347  2.73739  3.18146  2.89801  2.37887  2.77519  2.98518  4.58477  3.61503
          0.00560  5.58366  6.30600  0.61958  0.77255  2.02777  0.14114
    171   2.15371  4.77704  4.43652  3.85904  3.42452  4.27820  3.61064  2.76375  3.26774  2.05847  3.39755  3.06780  4.65146  3.40538  3.47216  1.89224  2.67134  2.21968  3.72267  3.38548    287 s - - -
          2.68618  4.42225  2.77519  2.73123  3.46354  2.40513  3.72494  3.29354  2.67741  2.69355  4.24690  2.90347  2.73739  3.18146  2.89801  2.37887  2.77519  2.98518  4.58477  3.61503
          0.00560  5.58366  6.30600  0.61958  0.77255  1.34211  0.30285
    172   2.72585  3.92657  2.87093  2.38550  5.08290  2.91805  3.00977  4.56948  2.28410  4.04262  3.95493  2.91717  3.03683  2.33711  2.50527  2.32497  2.54782  3.63787  6.16914  3.77874    288 k - - -
          2.68592  4.42364  2.77466  2.73079  3.46493  2.40515  3.72633  3.29211  2.67796  2.69312  4.24666  2.90415  2.73606  3.18237  2.89873  2.37897  2.77524  2.98570  4.58437  3.61384
          0.51087  0.98926  3.56947  1.48763  0.25606  0.62320  0.76835
    173   2.84578  4.23830  3.21290  2.21069  2.25753  4.27908  4.49901  3.03474  3.16211  3.07501  3.34416  3.12045  2.55985  3.70396  3.05436  2.56361  3.30522  3.32109  5.93516  2.03700    297 y - - -
          2.68618  4.42225  2.77519  2.73123  3.46354  2.40513  3.72494  3.29354  2.67741  2.69355  4.24690  2.90347  2.73739  3.18146  2.89801  2.37887  2.77519  2.98518  4.58477  3.61503
          0.01808  5.92013  4.18407  0.61958  0.77255  1.46110  0.26394
    174   2.40527  4.84881  3.12849  3.72261  2.21460  3.38153  4.93859  2.30269  3.86404  1.95350  2.56850  4.73436  3.98675  4.65746  4.55388  3.49031  2.90449  1.90091  3.65678  3.31516    298 v - - -
          2.68618  4.42225  2.77519  2.73123  3.46354  2.40513  3.72494  3.29354  2.67741  2.69355  4.24690  2.90347  2.73739  3.18146  2.89801  2.37887  2.77519  2.98518  4.58477  3.61503
          0.00405  5.90610  6.62845  0.61958  0.77255  1.49761  0.25317
    175   2.86524  3.39828  3.06245  2.95507  4.78054  3.14550  3.17433  2.91173  2.90409  2.03439  4.62205  2.41217  3.90278  3.57154  3.36139  1.95893  2.79220  3.00543  4.38113  3.48058    299 s - - -
          2.68618  4.42225  2.77519  2.73123  3.46354  2.40513  3.72494  3.29354  2.67741  2.69355  4.24690  2.90347  2.73739  3.18146  2.89801  2.37887  2.77519  2.98518  4.58477  3.61503
          0.00405  5.90610  6.62845  0.61958  0.77255  1.16678  0.37305
    176   2.95547  5.88771  1.46518  2.13355  5.23404  3.63221  3.44834  3.86558  2.56873  3.71562  4.92804  2.57020  3.71983  2.73713  3.27941  2.13056  2.84756  4.27902  6.31964  4.90793    300 d - - -
          2.68618  4.42225  2.77519  2.73123  3.46354  2.40513  3.72494  3.29354  2.67741  2.69355  4.24690  2.90347  2.73739  3.18146  2.89801  2.37887  2.77519  2.98518  4.58477  3.61503
          0.00392  5.94009  6.66243  0.61958  0.77255  1.04999  0.43069
    177   2.72824  5.76097  2.69971  2.87973  4.32597  3.00639  3.52524  3.32429  3.16528  3.43645  3.07695  3.70264  1.78093  3.23403  3.29362  1.65748  2.86360  3.68356  6.23109  4.19380    301 s - - -
          2.68618  4.42225  2.77519  2.73123  3.46354  2.40513  3.72494  3.29354  2.67741  2.69355  4.24690  2.90347  2.73739  3.18146  2.89801  2.37887  2.77519  2.98518  4.58477  3.61503
          0.00378  5.97586  6.69821  0.61958  0.77255  1.29514  0.32001
    178   2.42643  4.45019  2.47566  2.26667  3.41092  2.63361  3.19989  4.00329  2.91390  3.69051  3.86662  2.24859  3.48435  2.74290  3.22771  2.52862  2.55850  3.77666  6.33541  3.64624    302 n - - -
          2.68618  4.42225  2.77519  2.73123  3.46354  2.40513  3.72494  3.29354  2.67741  2.69355  4.24690  2.90347  2.73739  3.18146  2.89801  2.37887  2.77519  2.98518  4.58477  3.61503
          0.00378  5.97586  6.69821  0.61958  0.77255  1.29514  0.32001
    179   3.09125  5.89597  2.42581  1.15255  5.23564  3.66434  3.44549  3.93814  2.89750  2.91237  3.93300  3.23305  4.01410  2.11482  3.59024  3.36292  3.62931  3.48323  6.33189  3.30336    303 e - - -
          2.68618  4.42225  2.77519  2.73123  3.46354  2.40513  3.72494  3.29354  2.67741  2.69355  4.24690  2.90347  2.73739  3.18146  2.89801  2.37887  2.77519  2.98518  4.58477  3.61503
          0.00378  5.97586  6.69821  0.61958  0.77255  1.29514  0.32001
    180   2.85653  4.43641  3.64895  2.03402  5.24463  3.67982  3.30763  4.72875  2.17770  3.36711  3.62857  3.13895  3.85587  2.68851  2.16310  2.25183  2.24941  3.07480  6.33644  4.04522    304 e - - -
          2.68618  4.42225  2.77519  2.73123  3.46354  2.40513  3.72494  3.29354  2.67741  2.69355  4.24690  2.90347  2.73739  3.18146  2.89801  2.37887  2.77519  2.98518  4.58477  3.61503
          0.00378  5.97586  6.69821  0.61958  0.77255  1.09420  0.40768
    181   2.80328  3.90658  5.55192  4.94241  4.06870  4.77490  5.11807  1.32059  3.87105  1.94533  4.08406  3.88631  5.13520  4.87069  4.74932  4.08898  3.19698  1.16074  5.61215  4.43440    305 v - - -
          2.68405  4.42032  2.77490  2.73123  3.46431  2.40614  3.72529  3.29298  2.67846  2.69244  4.24094  2.90472  2.73755  3.18294  2.89955  2.37905  2.77509  2.98416  4.58521  3.61439
          0.57421  0.86620  4.11653  1.35914  0.29690  0.95759  0.48421
    182   2.78076  4.03370  5.49480  4.87937  3.99610  3.81634  5.03277  1.83387  4.66387  1.96450  3.44936  4.86202  4.07449  4.79479  3.97843  4.01043  2.32389  1.12205  5.52606  3.76694    312 v - - -
          2.68618  4.42225  2.77519  2.73123  3.46354  2.40513  3.72494  3.29354  2.67741  2.69355  4.24690  2.90347  2.73739  3.18146  2.89801  2.37887  2.77519  2.98518  4.58477  3.61503
          0.00367  6.00437  6.72672  0.61958  0.77255  1.19384  0.36105
    183   3.26006  4.07504  3.58442  2.88800  1.35230  3.80477  4.81280  3.55965  3.54422  2.84915  4.19928  4.38010  4.91143  4.24744  4.26231  2.88566  3.35158  3.35189  2.33493  1.76638    313 f - - -
          2.68618  4.42225  2.77519  2.73123  3.46354  2.40513  3.72494  3.29354  2.67741  2.69355  4.24690  2.90347  2.73739  3.18146  2.89801  2.37887  2.77519  2.98518  4.58477  3.61503
          0.00367  6.00437  6.72672  0.61958  0.77255  1.19384  0.36105
    184   2.26440  3.04374  4.36104  3.79352  4.33845  3.78013  4.71540  2.90200  3.33721  3.13204  4.30513  3.66737  2.98816  3.50746  3.61865  2.06515  1.88606  1.62999  5.78390  4.54972    314 v - - -
          2.68618  4.42225  2.77519  2.73123  3.46354  2.40513  3.72494  3.29354  2.67741  2.69355  4.24690  2.90347  2.73739  3.18146  2.89801  2.37887  2.77519  2.98518  4.58477  3.61503
          0.00367  6.00437  6.72672  0.61958  0.77255  1.19384  0.36105
    185   2.63107  4.11427  2.85018  2.93499  3.48563  3.31805  3.57637  3.95794  2.29298  2.92134  4.95071  2.70571  3.40438  3.24054  3.30839  1.40266  2.61173  3.87161  6.34558  4.93973    315 s - - -
          2.68618  4.42225  2.77519  2.73123  3.46354  2.40513  3.72494  3.29354  2.67741  2.69355  4.24690  2.90347  2.73739  3.18146  2.89801  2.37887  2.77519  2.98518  4.58477  3.61503
          0.00367  6.00437  6.72672  0.61958  0.77255  1.19384  0.36105
    186   2.25183  4.62146  2.27698  2.13845  5.27414  3.21013  3.34325  4.29775  2.27387  3.18193  4.96882  2.93290  3.28055  3.20244  2.88387  2.22442  2.66856  3.33483  6.36061  4.10449    316 e - - -
          2.68618  4.42225  2.77519  2.73123  3.46354  2.40513  3.72494  3.29354  2.67741  2.69355  4.24690  2.90347  2.73739  3.18146  2.89801  2.37887  2.77519  2.98518  4.58477  3.61503
          0.00367  6.00437  6.72672  0.61958  0.77255  0.86561  0.54610
    187   2.88920  4.40213  1.69612  2.22831  5.29590  2.89030  3.88669  4.10105  2.31126  3.47409  4.99000  2.84751  4.60307  2.92118  2.46323  1.94662  3.35251  4.34092  6.38163  4.96996    317 d - - -
          2.68653  4.42415  2.77468  2.73211  3.46189  2.40441  3.72368  3.29440  2.67805  2.69443  4.24600  2.90246  2.73732  3.18166  2.89801  2.37921  2.77443  2.98569  4.58506  3.61465
          0.75836  0.74096  2.90202  1.22773  0.34667  1.06857  0.42083
    188   2.65635  4.17609  2.97802  3.24158  3.13764  4.41488  3.90876  3.18798  3.04797  1.85336  3.73417  3.67551  2.20457  3.95957  3.06767  2.31292  2.84913  2.84704  4.10632  3.05767    323 l - - -
          2.68618  4.42225  2.77519  2.73123  3.46354  2.40513  3.72494  3.29354  2.67741  2.69355  4.24690  2.90347  2.73739  3.18146  2.89801  2.37887  2.77519  2.98518  4.58477  3.61503
          0.00377  5.97970  6.70205  0.61958  0.77255  1.08555  0.41206
    189   2.42763  3.71035  2.63641  2.73965  5.25310  3.71124  3.80486  4.73589  2.87624  3.75361  4.95449  3.65714  1.34850  2.98013  3.60429  1.76917  3.05420  4.30078  6.34802  4.93979    324 p - - -
          2.68618  4.42225  2.77519  2.73123  3.46354  2.40513  3.72494  3.29354  2.67741  2.69355  4.24690  2.90347  2.73739  3.18146  2.89801  2.37887  2.77519  2.98518  4.58477  3.61503
          0.00370  5.99735  6.71970  0.61958  0.77255  0.83063  0.57230
    190   3.55200  3.91380  3.66297  4.01120  2.13174  4.72220  4.08596  1.67344  4.69081  1.36655  3.22116  4.88724  5.08578  4.82046  4.69612  4.03383  3.78418  1.86796  5.54750  3.17241    325 l - - -
          2.68618  4.42225  2.77519  2.73123  3.46354  2.40513  3.72494  3.29354  2.67741  2.69355  4.24690  2.90347  2.73739  3.18146  2.89801  2.37887  2.77519  2.98518  4.58477  3.61503
          0.00356  6.03495  6.75730  0.61958  0.77255  1.06857  0.42083
    191   2.41578  3.67470  5.52468  4.90874  4.01759  4.72261  4.10852  2.06251  4.69164  1.14277  3.16561  4.88788  5.08617  4.82119  3.84842  4.03428  3.34674  1.55572  5.54785  3.80279    326 l - - -
          2.68618  4.42225  2.77519  2.73123  3.46354  2.40513  3.72494  3.29354  2.67741  2.69355  4.24690  2.90347  2.73739  3.18146  2.89801  2.37887  2.77519  2.98518  4.58477  3.61503
          0.00356  6.03495  6.75730  0.61958  0.77255  1.06857  0.42083
    192   2.81055  4.93311  5.45947  3.79044  4.02597  3.94152  5.04404  2.43855  4.64461  1.85230  2.18044  4.85783  3.96730  4.78605  3.87034  3.48470  3.27990  1.06612  5.55406  3.77637    327 v - - -
          2.68618  4.42225  2.77519  2.73123  3.46354  2.40513  3.72494  3.29354  2.67741  2.69355  4.24690  2.90347  2.73739  3.18146  2.89801  2.37887  2.77519  2.98518  4.58477  3.61503
          0.00356  6.03495  6.75730  0.61958  0.77255  1.06857  0.42083
    193   2.88431  2.90107  4.10430  3.30992  2.63917  4.68879  5.01009  2.74060  4.51870  2.33836  3.64695  3.91323  5.05479  4.69057  4.60414  2.56226  1.09135  2.71876  4.26208  4.39386    328 t - - -
          2.68618  4.42225  2.77519  2.73123  3.46354  2.40513  3.72494  3.29354  2.67741  2.69355  4.24690  2.90347  2.73739  3.18146  2.89801  2.37887  2.77519  2.98518  4.58477  3.61503
          0.00356  6.03495  6.75730  0.61958  0.77255  1.06857  0.42083
    194   2.73524  4.08955  5.40044  4.79256  2.13093  3.82941  3.73273  2.84627  3.76095  2.55436  3.44252  4.01604  5.07001  3.49186  3.81406  4.01152  3.78056  2.74194  4.19758  1.04145    329 y - - -
          2.68618  4.42225  2.77519  2.73123  3.46354  2.40513  3.72494  3.29354  2.67741  2.69355  4.24690  2.90347  2.73739  3.18146  2.89801  2.37887  2.77519  2.98518  4.58477  3.61503
          0.00356  6.03495  6.75730  0.61958  0.77255  1.06857  0.42083
    195   2.99715  5.95494  1.32602  2.74832  5.30063  3.63800  2.82567  4.78736  3.13706  4.26049  4.99561  1.75622  4.60762  3.23612  2.95026  2.25146  3.09625  3.84652  6.38711  4.97524    330 d - - -
          2.68618  4.42225  2.77519  2.73123  3.46354  2.40513  3.72494  3.29354  2.67741  2.69355  4.24690  2.90347  2.73739  3.18146  2.89801  2.37887  2.77519  2.98518  4.58477  3.61503
          0.00356  6.03495  6.75730  0.61958  0.77255  1.06857  0.42083
    196   2.45224  4.19587  3.69049  2.07283  4.28230  3.08984  3.89599  4.00541  2.20336  3.46960  4.97776  3.09691  3.97652  2.97622  2.16638  2.24399  2.19582  3.07424  6.37148  4.96357    331 e - - -
          2.68618  4.42225  2.77519  2.73123  3.46354  2.40513  3.72494  3.29354  2.67741  2.69355  4.24690  2.90347  2.73739  3.18146  2.89801  2.37887  2.77519  2.98518  4.58477  3.61503
          0.12236  6.03495  2.18234  0.61958  0.77255  1.06857  0.42083
    197   2.27777  5.78731  3.64877  2.25291  5.09752  2.86458  4.34302  3.13063  2.38118  2.98983  3.96638  2.55070  3.92617  2.64342  3.28744  2.45397  2.45784  2.45650  4.55719  4.85253    332 e - - -
          2.68618  4.42225  2.77519  2.73123  3.46354  2.40513  3.72494  3.29354  2.67741  2.69355  4.24690  2.90347  2.73739  3.18146  2.89801  2.37887  2.77519  2.98518  4.58477  3.61503
          0.00401  5.91660  6.63895  0.61958  0.77255  1.30609  0.31591
    198   2.85292  5.88166  3.31792  1.99040  4.13409  4.14241  3.41710  4.71421  2.57500  2.68545  4.92209  2.60910  3.47543  2.04939  2.74485  2.20143  2.20807  4.27277  6.31382  4.90234    333 e - - -
          2.68618  4.42225  2.77519  2.73123  3.46354  2.40513  3.72494  3.29354  2.67741  2.69355  4.24690  2.90347  2.73739  3.18146  2.89801  2.37887  2.77519  2.98518  4.58477  3.61503
          0.00395  5.93207  6.65441  0.61958  0.77255  1.42854  0.27399
    199   3.17181  3.97005  3.62306  2.57703  3.55844  2.01127  3.46270  4.69127  1.86645  3.26872  3.27328  2.38855  4.53866  2.59196  2.48199  2.53704  3.22902  4.25661  6.30426  4.89630    334 k - - -
          2.68618  4.42225  2.77519  2.73123  3.46354  2.40513  3.72494  3.29354  2.67741  2.69355  4.24690  2.90347  2.73739  3.18146  2.89801  2.37887  2.77519  2.98518  4.58477  3.61503
          0.00395  5.93207  6.65441  0.61958  0.77255  1.42854  0.27399
    200   2.68504  4.37981  3.67970  2.56949  5.05398  3.62164  4.36467  3.27065  2.49882  3.32897  3.89089  2.84929  4.56365  2.22255  1.86502  2.76213  2.59016  2.24733  6.22244  4.02731    335 r - - -
          2.68618  4.42225  2.77519  2.73123  3.46354  2.40513  3.72494  3.29354  2.67741  2.69355  4.24690  2.90347  2.73739  3.18146  2.89801  2.37887  2.77519  2.98518  4.58477  3.61503
          0.00395  5.93207  6.65441  0.61958  0.77255  1.42854  0.27399
    201   2.89042  4.87955  3.88992  4.63527  2.31026  4.61797  1.19334  2.60547  4.46171  1.89709  3.14369  4.71295  4.98371  3.87766  3.85560  3.92021  3.29487  2.65532  5.49799  3.61658    336 h - - -
          2.68618  4.42225  2.77519  2.73123  3.46354  2.40513  3.72494  3.29354  2.67741  2.69355  4.24690  2.90347  2.73739  3.18146  2.89801  2.37887  2.77519  2.98518  4.58477  3.61503
          0.00395  5.93207  6.65441  0.61958  0.77255  1.42854  0.27399
    202   2.84474  3.41260  3.26307  2.96821  3.59636  4.18557  2.70074  3.75336  2.76888  3.51843  4.76516  3.38389  4.57702  2.90735  2.80399  1.59458  2.14989  2.45762  6.18207  3.98920    337 s - - -
          2.68618  4.42225  2.77519  2.73123  3.46354  2.40513  3.72494  3.29354  2.67741  2.69355  4.24690  2.90347  2.73739  3.18146  2.89801  2.37887  2.77519  2.98518  4.58477  3.61503
          0.00395  5.93207  6.65441  0.61958  0.77255  1.42854  0.27399
    203   4.37401  5.60654  6.46290  5.93758  2.28207  5.85024  6.37436  1.54088  5.81954  1.72253  4.53372  6.02098  6.08617  5.96093  5.88120  5.23501  3.58873  0.87194  6.69192  5.53600    338 v - - -
          2.68618  4.42225  2.77519  2.73123  3.46354  2.40513  3.72494  3.29354  2.67741  2.69355  4.24690  2.90347  2.73739  3.18146  2.89801  2.37887  2.77519  2.98518  4.58477  3.61503
          0.00395  5.93207  6.65441  0.61958  0.77255  1.42854  0.27399
    204   3.09135  5.33013  5.55878  5.01624  2.17156  5.02705  2.66783  3.79184  4.84491  3.48508  4.45647  5.01799  5.38027  4.96978  3.78245  3.55366  4.17586  3.22773  1.23131  1.34661    339 w - - -
          2.68618  4.42225  2.77519  2.73123  3.46354  2.40513  3.72494  3.29354  2.67741  2.69355  4.24690  2.90347  2.73739  3.18146  2.89801  2.37887  2.77519  2.98518  4.58477  3.61503
          0.00395  5.93207  6.65441  0.61958  0.77255  1.42854  0.27399
    205   2.34659  5.85596  3.29886  2.79493  5.19058  3.66232  2.75650  3.61474  2.45616  2.98913  4.89937  3.08250  4.54135  2.56546  1.95160  2.75295  2.25694  2.94509  4.45413  3.50322    340 r - - -
          2.68618  4.42225  2.77519  2.73123  3.46354  2.40513  3.72494  3.29354  2.67741  2.69355  4.24690  2.90347  2.73739  3.18146  2.89801  2.37887  2.77519  2.98518  4.58477  3.61503
          0.00395  5.93207  6.65441  0.61958  0.77255  1.42854  0.27399
    206   2.53838  3.10617  5.44381  3.88735  2.81800  4.64625  3.95303  1.96873  4.61222  1.50199  3.02560  4.80984  3.98447  4.74274  4.61910  2.76058  3.27151  2.01993  5.47270  2.83502    341 l - - -
          2.68618  4.42225  2.77519  2.73123  3.46354  2.40513  3.72494  3.29354  2.67741  2.69355  4.24690  2.90347  2.73739  3.18146  2.89801  2.37887  2.77519  2.98518  4.58477  3.61503
          0.03288  5.93207  3.51678  0.61958  0.77255  1.42854  0.27399
    207   3.07704  5.85026  3.36119  2.13402  3.90613  3.51065  3.78343  3.55850  2.39379  3.65876  3.25988  2.89738  4.52018  2.86955  1.56723  2.55422  2.44548  3.66102  6.28588  4.02292    342 r - - -
          2.68618  4.42225  2.77519  2.73123  3.46354  2.40513  3.72494  3.29354  2.67741  2.69355  4.24690  2.90347  2.73739  3.18146  2.89801  2.37887  2.77519  2.98518  4.58477  3.61503
          0.04142  5.90325  3.27430  0.61958  0.77255  1.50480  0.25111
    208   2.55358  5.80723  3.06782  2.25103  3.83882  4.10765  3.36470  3.02895  2.27074  3.10321  4.85141  3.58038  3.88497  2.55832  2.11076  2.41810  2.88400  2.74313  6.24799  3.43518    343 r - - -
          2.68618  4.42225  2.77519  2.73123  3.46354  2.40513  3.72494  3.29354  2.67741  2.69355  4.24690  2.90347  2.73739  3.18146  2.89801  2.37887  2.77519  2.98518  4.58477  3.61503
          0.02015  5.86605  4.06773  0.61958  0.77255  1.59255  0.22741
    209   1.87262  5.33074  3.17483  3.08294  3.76599  4.24069  4.46254  3.01934  3.09942  2.00447  4.41825  3.13226  3.88840  3.67432  2.84388  2.37655  2.74322  1.92302  5.87401  4.58824    344 a - - -
          2.68618  4.42225  2.77519  2.73123  3.46354  2.40513  3.72494  3.29354  2.67741  2.69355  4.24690  2.90347  2.73739  3.18146  2.89801  2.37887  2.77519  2.98518  4.58477  3.61503
          0.00429  5.85018  6.57253  0.61958  0.77255  1.62684  0.21884
    210   2.80379  5.82945  2.57182  2.28321  5.17525  3.52560  3.66816  3.89582  2.09486  2.74397  3.98785  2.90091  2.59086  2.74253  2.74745  2.47487  2.35461  3.73043  6.26171  4.85032    345 k - - -
          2.68618  4.42225  2.77519  2.73123  3.46354  2.40513  3.72494  3.29354  2.67741  2.69355  4.24690  2.90347  2.73739  3.18146  2.89801  2.37887  2.77519  2.98518  4.58477  3.61503
          0.01866  5.85018  4.16003  0.61958  0.77255  1.62684  0.21884
    211   2.07798  4.51133  2.21335  2.36904  3.43726  4.08330  3.73275  3.47993  2.49749  3.21829  4.85461  2.68055  2.49879  2.89363  3.20751  2.24675  2.99607  4.20259  6.24748  4.83805    346 a - - -
          2.68618  4.42225  2.77519  2.73123  3.46354  2.40513  3.72494  3.29354  2.67741  2.69355  4.24690  2.90347  2.73739  3.18146  2.89801  2.37887  2.77519  2.98518  4.58477  3.61503
          0.04092  5.83587  3.29213  0.61958  0.77255  1.51451  0.24835
    212   2.04986  5.80824  2.80529  1.57128  5.15445  3.59508  4.25520  4.64123  2.40415  3.64666  3.88592  2.46074  4.46176  2.67190  2.83410  2.19610  3.10183  4.19949  6.24024  4.82860    347 e - - -
          2.68618  4.42225  2.77519  2.73123  3.46354  2.40513  3.72494  3.29354  2.67741  2.69355  4.24690  2.90347  2.73739  3.18146  2.89801  2.37887  2.77519  2.98518  4.58477  3.61503
          0.09402  5.81430  2.44471  0.61958  0.77255  1.69851  0.20206
    213   2.42030  5.73188  2.42637  2.00675  5.06826  4.01906  4.20703  3.86091  2.76065  2.62442  3.36937  2.72787  2.98297  2.82445  3.43649  1.81833  3.19203  3.40493  6.16981  4.76415    348 s - - -
          2.68618  4.42225  2.77519  2.73123  3.46354  2.40513  3.72494  3.29354  2.67741  2.69355  4.24690  2.90347  2.73739  3.18146  2.89801  2.37887  2.77519  2.98518  4.58477  3.61503
          0.00486  5.72514  6.44748  0.61958  0.77255  1.84821  0.17140
    214   3.24592  4.04289  3.02093  1.56985  3.85613  3.63924  4.22820  2.89344  2.49147  3.51840  3.98078  2.93746  3.16443  2.59305  3.09983  2.75393  2.96476  2.59309  3.72065  4.72703    349 e - - -
          2.68618  4.42225  2.77519  2.73123  3.46354  2.40513  3.72494  3.29354  2.67741  2.69355  4.24690  2.90347  2.73739  3.18146  2.89801  2.37887  2.77519  2.98518  4.58477  3.61503
          0.00486  5.72514  6.44748  0.61958  0.77255  1.84821  0.17140
    215   2.49322  4.06290  3.19835  2.76768  3.90370  3.20468  3.59417  3.96720  2.33405  3.01047  3.92948  2.50888  3.43077  2.43293  2.52717  2.40976  2.28875  4.11968  6.17090  3.42368    350 t - - -
          2.68618  4.42225  2.77519  2.73123  3.46354  2.40513  3.72494  3.29354  2.67741  2.69355  4.24690  2.90347  2.73739  3.18146  2.89801  2.37887  2.77519  2.98518  4.58477  3.61503
          0.00486  5.72514  6.44748  0.61958  0.77255  1.84821  0.17140
    216   2.47395  3.70447  2.35532  2.01245  5.06898  3.12894  4.20689  3.71048  2.74053  2.65530  4.77527  2.80564  2.99054  3.06392  3.15483  2.18875  2.78319  3.40426  6.17017  3.87996    351 e - - -
          2.68618  4.42225  2.77519  2.73123  3.46354  2.40513  3.72494  3.29354  2.67741  2.69355  4.24690  2.90347  2.73739  3.18146  2.89801  2.37887  2.77519  2.98518  4.58477  3.61503
          0.03723  5.72514  3.40271  0.61958  0.77255  1.84821  0.17140
    217   2.27463  3.95423  4.44298  3.34655  2.90529  2.60045  4.61115  2.19225  3.36682  2.29564  3.97783  2.49327  3.67411  4.05725  3.64245  2.56048  2.70076  2.29184  5.46719  3.67681    352 i - - -
          2.68618  4.42225  2.77519  2.73123  3.46354  2.40513  3.72494  3.29354  2.67741  2.69355  4.24690  2.90347  2.73739  3.18146  2.89801  2.37887  2.77519  2.98518  4.58477  3.61503
          0.02368  5.69293  3.91062  0.61958  0.77255  1.76724  0.18730
    218   2.71535  5.72182  2.29825  2.49948  3.97575  3.55175  3.21216  4.54628  2.40899  2.70705  3.15912  3.18313  3.39740  2.95926  3.13735  1.98425  2.23467  3.68503  6.15683  4.74821    353 s - - -
          2.68551  4.42324  2.77570  2.73198  3.46555  2.40654  3.72695  3.29435  2.67695  2.69319  4.24275  2.90082  2.73568  3.18263  2.89779  2.37872  2.77517  2.98439  4.58678  3.61704
          1.29161  0.67298  1.53719  1.55175  0.23810  0.97347  0.47445
    219   2.93586  3.88605  2.63366  2.52073  4.99927  2.34047  2.71728  3.80904  2.54206  3.61292  3.74770  3.44663  3.67789  3.26319  2.68611  1.72249  2.84488  3.16682  6.11054  4.70864    360 s - - -
          2.68618  4.42225  2.77519  2.73123  3.46354  2.40513  3.72494  3.29354  2.67741  2.69355  4.24690  2.90347  2.73739  3.18146  2.89801  2.37887  2.77519  2.98518  4.58477  3.61503
          0.14240  5.64177  2.04655  0.61958  0.77255  1.96088  0.15168
    220   2.81177  5.60274  2.56101  2.26557  4.08265  2.70211  3.07419  3.22744  2.82220  2.77417  4.64618  2.76758  3.15228  2.62903  2.39103  2.56706  3.34856  3.03663  6.04179  3.79836    361 e - - -
          2.68618  4.42225  2.77519  2.73123  3.46354  2.40513  3.72494  3.29354  2.67741  2.69355  4.24690  2.90347  2.73739  3.18146  2.89801  2.37887  2.77519  2.98518  4.58477  3.61503
          0.00606  5.50542  6.22777  0.61958  0.77255  1.28476  0.32395
    221   2.63128  3.69666  4.87643  4.28307  3.03300  3.37151  3.78858  2.89699  4.14140  2.08825  2.49097  4.43649  4.77227  3.18926  3.60178  1.59151  2.38136  2.50584  5.33999  3.58980    362 s - - -
          2.68618  4.42225  2.77519  2.73123  3.46354  2.40513  3.72494  3.29354  2.67741  2.69355  4.24690  2.90347  2.73739  3.18146  2.89801  2.37887  2.77519  2.98518  4.58477  3.61503
          0.00519  5.66037  6.38271  0.61958  0.77255  1.93760  0.15554
    222   2.26420  5.71106  2.92212  2.66386  5.05494  3.40696  4.16462  3.73734  2.52954  3.52271  3.91278  2.47176  2.83763  2.41494  2.91610  1.74250  2.79793  3.58502  6.14446  4.73422    363 s - - -
          2.68618  4.42225  2.77519  2.73123  3.46354  2.40513  3.72494  3.29354  2.67741  2.69355  4.24690  2.90347  2.73739  3.18146  2.89801  2.37887  2.77519  2.98518  4.58477  3.61503
          0.01911  5.66037  4.17035  0.61958  0.77255  1.66331  0.21012
    223   1.96258  3.82177  4.06439  2.94493  3.59345  3.59007  4.46761  2.63014  3.46062  2.25459  3.58759  3.03509  2.97249  3.03582  2.53590  2.78845  2.73668  2.34298  5.60839  4.36455    364 a - - -
          2.68618  4.42225  2.77519  2.73123  3.46354  2.40513  3.72494  3.29354  2.67741  2.69355  4.24690  2.90347  2.73739  3.18146  2.89801  2.37887  2.77519  2.98518  4.58477  3.61503
          0.00507  5.68195  6.40430  0.61958  0.77255  1.79418  0.18184
    224   2.14124  3.99621  2.88897  3.30831  3.31791  4.16087  3.23811  3.33294  3.06757  2.76291  3.61843  3.36575  4.54577  3.61665  2.77706  1.44621  3.01189  2.58969  5.73960  4.46386    365 s - - -
          2.68618  4.42225  2.77519  2.73123  3.46354  2.40513  3.72494  3.29354  2.67741  2.69355  4.24690  2.90347  2.73739  3.18146  2.89801  2.37887  2.77519  2.98518  4.58477  3.61503
          0.00501  5.69533  6.41767  0.61958  0.77255  1.76334  0.18810
    225   2.32697  5.56174  3.57515  2.80740  3.91437  2.90875  4.24475  3.34071  2.57477  3.83622  3.84057  3.04430  3.88490  3.05809  3.49274  1.71989  1.62617  3.39098  6.03943  4.67590    366 t - - -
          2.68618  4.42225  2.77519  2.73123  3.46354  2.40513  3.72494  3.29354  2.67741  2.69355  4.24690  2.90347  2.73739  3.18146  2.89801  2.37887  2.77519  2.98518  4.58477  3.61503
          0.00493  5.71005  6.43239  0.61958  0.77255  1.57914  0.23086
    226   6.13226  7.26203  6.71055  6.78742  7.40666  5.87603  7.46003  7.66541  6.99415  6.87917  8.11807  6.97694  0.01942  7.29005  6.85251  6.40152  6.63878  7.13178  7.89905  7.60782    367 P - - -
          2.68618  4.42225  2.77519  2.73123  3.46354  2.40513  3.72494  3.29354  2.67741  2.69355  4.24690  2.90347  2.73739  3.18146  2.89801  2.37887  2.77519  2.98518  4.58477  3.61503
          0.00476  5.74566  6.46800  0.61958  0.77255  1.81682  0.17738
    227   2.68749  5.71352  3.03698  2.96986  3.24892  3.03878  3.28595  3.74070  2.57213  2.59486  4.75992  2.90932  3.68160  2.62307  2.26080  2.25861  2.31653  3.19604  6.15938  3.95179    368 s - - -
          2.68618  4.42225  2.77519  2.73123  3.46354  2.40513  3.72494  3.29354  2.67741  2.69355  4.24690  2.90347  2.73739  3.18146  2.89801  2.37887  2.77519  2.98518  4.58477  3.61503
          0.00476  5.74566  6.46800  0.61958  0.77255  1.81682  0.17738
    228   2.45216  5.64798  2.99968  2.73869  3.47644  4.05332  2.71778  4.39925  3.00273  2.73253  3.44792  2.64515  3.40683  2.89901  3.15240  1.83510  2.71452  4.01280  3.81889  2.90106    369 s - - -
          2.68618  4.42225  2.77519  2.73123  3.46354  2.40513  3.72494  3.29354  2.67741  2.69355  4.24690  2.90347  2.73739  3.18146  2.89801  2.37887  2.77519  2.98518  4.58477  3.61503
          0.00476  5.74566  6.46800  0.61958  0.77255  1.81682  0.17738
    229   2.59373  3.52319  2.79147  2.78892  3.93523  3.55837  3.52679  3.66533  2.78383  2.82073  3.31756  2.43587  3.23262  3.35259  2.51718  1.81497  2.67033  3.62549  6.12304  4.73831    370 s - - -
          2.68596  4.42283  2.77554  2.73181  3.46244  2.40551  3.72396  3.29360  2.67753  2.69362  4.24747  2.90376  2.73797  3.18204  2.89654  2.37819  2.77517  2.98576  4.58535  3.61432
          1.93372  0.40422  1.67189  0.02219  3.81926  1.29134  0.32145
    230   2.20574  5.50775  3.21529  2.96929  4.78074  2.64955  3.75851  2.90598  2.55477  3.33499  4.56815  2.62752  4.38961  3.03543  3.44338  1.67435  2.53384  3.32067  4.21517  3.46903    372 s - - -
          2.68524  4.42432  2.77542  2.73392  3.46500  2.40721  3.72066  3.29384  2.67964  2.69530  4.25004  2.90315  2.73670  3.18151  2.89691  2.37413  2.77354  2.98485  4.58877  3.61623
          1.69265  0.37289  2.06176  2.00708  0.14431  1.40215  0.28245
    231   2.05147  4.00688  2.53431  2.28452  3.98529  2.59414  4.12399  4.50259  2.62649  3.97747  4.71319  2.85399  2.65618  2.92236  2.98010  2.05761  2.76833  4.06277  6.10538  4.69472    385 a - - -
          2.68618  4.42225  2.77519  2.73123  3.46354  2.40513  3.72494  3.29354  2.67741  2.69355  4.24690  2.90347  2.73739  3.18146  2.89801  2.37887  2.77519  2.98518  4.58477  3.61503
          0.05464  5.58968  3.00705  0.61958  0.77255  1.86545  0.16821
    232   2.67103  5.65917  3.04895  2.33726  5.00466  2.30471  3.44681  3.70599  2.23096  3.96463  4.69972  3.38843  3.68942  2.33868  3.05616  1.77197  2.48064  4.05004  6.09160  4.68039    386 s - - -
          2.68618  4.42225  2.77519  2.73123  3.46354  2.40513  3.72494  3.29354  2.67741  2.69355  4.24690  2.90347  2.73739  3.18146  2.89801  2.37887  2.77519  2.98518  4.58477  3.61503
          0.00572  5.56207  6.28442  0.61958  0.77255  2.05060  0.13772
    233   4.04800  5.34448  6.03093  5.42409  1.99370  5.30366  5.61096  1.80393  5.23609  0.80925  3.05111  5.47621  5.51872  5.22403  5.19618  4.64423  4.26511  2.33658  5.86230  3.84548    387 l - - -
          2.68618  4.42225  2.77519  2.73123  3.46354  2.40513  3.72494  3.29354  2.67741  2.69355  4.24690  2.90347  2.73739  3.18146  2.89801  2.37887  2.77519  2.98518  4.58477  3.61503
          0.00572  5.56207  6.28442  0.61958  0.77255  2.05060  0.13772
    234   2.44556  5.65965  2.42146  2.27623  5.00457  3.92221  2.54974  4.49049  2.84467  3.96484  4.70042  3.38968  4.31606  2.46371  2.32966  1.60784  3.07127  4.05023  6.09234  3.88938    388 s - - -
          2.68618  4.42225  2.77519  2.73123  3.46354  2.40513  3.72494  3.29354  2.67741  2.69355  4.24690  2.90347  2.73739  3.18146  2.89801  2.37887  2.77519  2.98518  4.58477  3.61503
          0.02832  5.56207  3.72617  0.61958  0.77255  2.05060  0.13772
    235   2.15975  3.90683  2.63267  2.92138  4.73332  3.02608  3.19280  3.47065  2.72111  2.95677  4.52062  2.78786  3.63007  3.27373  3.04037  1.81265  3.37437  2.80908  5.93860  3.06693    389 s - - -
          2.68618  4.42225  2.77519  2.73123  3.46354  2.40513  3.72494  3.29354  2.67741  2.69355  4.24690  2.90347  2.73739  3.18146  2.89801  2.37887  2.77519  2.98518  4.58477  3.61503
          0.02765  5.53960  3.75729  0.61958  0.77255  1.10901  0.40031
    236   2.77128  3.91150  2.42226  2.65590  3.45247  2.41894  3.60807  2.99813  2.80971  3.22085  4.70008  2.96965  4.41859  3.32821  2.34735  2.10880  2.37082  3.48168  6.10566  4.71941    390 s - - -
          2.68503  4.42416  2.77522  2.73158  3.46545  2.40460  3.72381  3.29134  2.67878  2.69417  4.24725  2.90263  2.73871  3.18124  2.89835  2.37758  2.77573  2.98455  4.58512  3.61694
          1.29986  0.40178  2.84208  1.21924  0.35020  0.91835  0.50946
    237   3.18677  5.69641  3.43193  3.55916  5.28555  3.24945  4.84073  4.71829  3.36293  3.51425  5.13515  4.02984  0.48796  4.01226  4.16234  3.19682  3.29344  4.31070  6.55189  5.22488    398 P - - -
          2.68618  4.42225  2.77519  2.73123  3.46354  2.40513  3.72494  3.29354  2.67741  2.69355  4.24690  2.90347  2.73739  3.18146  2.89801  2.37887  2.77519  2.98518  4.58477  3.61503
          0.13436  5.81760  2.09763  0.61958  0.77255  1.69223  0.20347
    238   2.72720  5.72896  2.48737  2.26766  5.07357  3.99334  3.58520  3.90409  2.70963  3.57732  3.93944  2.70640  2.79035  2.76039  2.53941  1.78401  2.90933  3.45241  6.16191  3.45793    399 s - - -
          2.68618  4.42225  2.77519  2.73123  3.46354  2.40513  3.72494  3.29354  2.67741  2.69355  4.24690  2.90347  2.73739  3.18146  2.89801  2.37887  2.77519  2.98518  4.58477  3.61503
          0.06501  5.68829  2.82088  0.61958  0.77255  0.75042  0.63898
    239   2.08534  3.73185  2.99832  2.29765  3.31318  2.87658  3.75747  3.23729  2.88470  2.89331  3.44022  3.01717  4.52978  2.88513  2.99258  2.15158  3.04257  3.13099  3.87414  4.75922    400 a - - -
          2.67385  4.43238  2.78656  2.74257  3.46649  2.41433  3.72314  3.29837  2.69544  2.69460  4.20688  2.89659  2.74013  3.17506  2.88613  2.35789  2.76988  2.99314  4.60746  3.62653
          2.09357  0.19690  2.89179  3.55747  0.02893  1.20236  0.35737
    240   2.08889  3.86717  3.16068  2.56021  2.70053  4.26162  3.40529  3.82657  3.39354  2.61913  2.56550  3.88773  3.67712  2.51903  3.45220  2.58076  2.49750  2.73995  4.31212  3.81674    473 a - - -
          2.68618  4.42225  2.77519  2.73123  3.46354  2.40513  3.72494  3.29354  2.67741  2.69355  4.24690  2.90347  2.73739  3.18146  2.89801  2.37887  2.77519  2.98518  4.58477  3.61503
          0.19646  5.84708  1.74026  0.61958  0.77255  1.39553  0.28462
    241   2.27322  4.26118  2.89293  1.56282  3.93809  3.99371  3.59139  4.54239  2.54524  3.64196  3.96072  2.88313  4.38707  2.63198  2.87040  2.44028  2.46668  3.52910  4.50135  4.74565    474 e - - -
          2.68618  4.42225  2.77519  2.73123  3.46354  2.40513  3.72494  3.29354  2.67741  2.69355  4.24690  2.90347  2.73739  3.18146  2.89801  2.37887  2.77519  2.98518  4.58477  3.61503
          0.00505  5.68578  6.40813  0.61958  0.77255  1.90415  0.16128
    242   2.71640  5.66995  2.76945  2.66115  4.99009  2.72474  4.19410  3.69850  2.54962  2.66113  3.93715  3.48200  1.45000  2.81464  3.14177  2.95843  2.84680  3.55072  6.11786  4.72245    475 p - - -
          2.68618  4.42225  2.77519  2.73123  3.46354  2.40513  3.72494  3.29354  2.67741  2.69355  4.24690  2.90347  2.73739  3.18146  2.89801  2.37887  2.77519  2.98518  4.58477  3.61503
          0.00505  5.68578  6.40813  0.61958  0.77255  1.53717  0.24206
    243   2.74807  4.72101  5.24506  4.63357  3.04031  4.50073  4.83136  1.36962  4.43079  1.47302  3.34224  4.64456  3.36264  3.92596  3.87908  2.53310  3.23536  2.39992  5.34198  4.16472    476 i - - -
          2.68618  4.42225  2.77519  2.73123  3.46354  2.40513  3.72494  3.29354  2.67741  2.69355  4.24690  2.90347  2.73739  3.18146  2.89801  2.37887  2.77519  2.98518  4.58477  3.61503
          0.00482  5.73336  6.45570  0.61958  0.77255  1.83583  0.17374
    244   2.29448  5.71410  3.22669  2.46912  5.04084  4.02889  3.67106  3.40597  2.44344  2.74055  4.05645  3.08856  3.47705  3.06414  2.37403  2.07670  2.45826  2.87113  6.15791  3.38132    477 s - - -
          2.68618  4.42225  2.77519  2.73123  3.46354  2.40513  3.72494  3.29354  2.67741  2.69355  4.24690  2.90347  2.73739  3.18146  2.89801  2.37887  2.77519  2.98518  4.58477  3.61503
          0.00482  5.73336  6.45570  0.61958  0.77255  1.26568  0.33135
    245   2.75834  3.78396  3.22750  2.83959  5.12603  4.07017  3.59953  4.60712  1.94500  4.09020  3.95352  3.04019  1.63592  3.35652  3.13086  1.64830  3.52499  4.17480  6.22472  4.12283    478 p - - -
          2.68618  4.42225  2.77519  2.73123  3.46354  2.40513  3.72494  3.29354  2.67741  2.69355  4.24690  2.90347  2.73739  3.18146  2.89801  2.37887  2.77519  2.98518  4.58477  3.61503
          0.00446  5.81082  6.53316  0.61958  0.77255  1.70508  0.20060
    246   2.72751  5.80925  2.13019  1.32637  5.15546  3.44606  3.63763  4.64241  2.58147  4.11501  4.84969  3.53439  3.84987  2.61985  3.24978  1.94494  3.12410  4.20052  6.24116  4.82924    479 e - - -
          2.68618  4.42225  2.77519  2.73123  3.46354  2.40513  3.72494  3.29354  2.67741  2.69355  4.24690  2.90347  2.73739  3.18146  2.89801  2.37887  2.77519  2.98518  4.58477  3.61503
          0.00446  5.81082  6.53316  0.61958  0.77255  1.70508  0.20060
    247   3.06072  4.77836  3.48997  4.65502  3.87189  4.54909  4.87795  1.63345  3.64081  1.78386  2.30395  4.68183  4.00329  4.60725  4.49893  3.52280  2.80862  1.61446  5.39887  3.36876    480 v - - -
          2.68618  4.42225  2.77519  2.73123  3.46354  2.40513  3.72494  3.29354  2.67741  2.69355  4.24690  2.90347  2.73739  3.18146  2.89801  2.37887  2.77519  2.98518  4.58477  3.61503
          0.00446  5.81082  6.53316  0.61958  0.77255  1.15661  0.37768
    248   2.79146  1.67474  4.13708  3.87084  2.74757  3.76956  4.92101  2.04606  4.49045  2.46290  3.50281  3.33474  4.95819  4.64240  4.53768  2.48709  3.33473  2.00638  5.44889  3.12877    481 c - - -
          2.68612  4.42270  2.77502  2.73116  3.46341  2.40484  3.72394  3.29308  2.67785  2.69379  4.24579  2.90391  2.73750  3.18191  2.89820  2.37913  2.77438  2.98524  4.58521  3.61548
          0.22287  1.61737  6.60162  0.81708  0.58290  0.58934  0.80899
    249   2.39494  4.91572  5.49919  4.05720  2.19922  3.76676  5.04259  2.22527  4.67018  0.96634  2.52020  4.87007  5.07284  4.80223  4.68003  3.60781  3.38706  2.95147  5.53761  4.36161    485 l - - -
          2.68618  4.42225  2.77519  2.73123  3.46354  2.40513  3.72494  3.29354  2.67741  2.69355  4.24690  2.90347  2.73739  3.18146  2.89801  2.37887  2.77519  2.98518  4.58477  3.61503
          0.00362  6.01827  6.74062  0.61958  0.77255  1.13932  0.38571
    250   2.49476  4.45715  2.18062  1.76269  4.07745  4.21077  3.52235  3.82952  2.95518  3.16295  3.61130  3.68715  4.60370  3.08409  2.54806  2.23666  2.25656  4.26421  3.68628  4.93410    486 e - - -
          2.68618  4.42225  2.77519  2.73123  3.46354  2.40513  3.72494  3.29354  2.67741  2.69355  4.24690  2.90347  2.73739  3.18146  2.89801  2.37887  2.77519  2.98518  4.58477  3.61503
          0.00362  6.01827  6.74062  0.61958  0.77255  1.13932  0.38571
    251   2.70482  3.07468  3.37580  2.26352  5.26414  4.20171  2.45771  3.99256  2.09046  2.20061  4.10342  3.34514  2.89227  2.77398  2.41690  2.76640  3.36390  3.68775  6.36008  4.95228    487 k - - -
          2.68618  4.42225  2.77519  2.73123  3.46354  2.40513  3.72494  3.29354  2.67741  2.69355  4.24690  2.90347  2.73739  3.18146  2.89801  2.37887  2.77519  2.98518  4.58477  3.61503
          0.00362  6.01827  6.74062  0.61958  0.77255  1.13932  0.38571
    252   2.73254  3.64343  5.51683  4.90049  3.22990  3.76712  5.04431  1.52531  4.68218  1.73961  3.59372  4.87701  5.07363  4.81073  4.00436  3.65025  2.90614  1.53322  3.51808  3.44593    488 i - - -
          2.68618  4.42225  2.77519  2.73123  3.46354  2.40513  3.72494  3.29354  2.67741  2.69355  4.24690  2.90347  2.73739  3.18146  2.89801  2.37887  2.77519  2.98518  4.58477  3.61503
          0.00362  6.01827  6.74062  0.61958  0.77255  1.13932  0.38571
    253   3.46571  5.44119  2.97004  2.94924  3.51246  4.35508  3.10469  4.01009  3.20013  2.58335  4.52895  3.95807  3.98230  3.79022  3.88414  2.80778  3.15715  3.74164  1.04968  2.65242    489 w - - -
          2.68618  4.42225  2.77519  2.73123  3.46354  2.40513  3.72494  3.29354  2.67741  2.69355  4.24690  2.90347  2.73739  3.18146  2.89801  2.37887  2.77519  2.98518  4.58477  3.61503
          0.00362  6.01827  6.74062  0.61958  0.77255  1.13932  0.38571
    254   2.62618  5.93809  2.89541  2.16548  5.28405  4.19878  4.38577  4.77064  2.33722  4.24374  4.97853  3.66592  2.76918  2.66528  2.57091  1.99407  1.74240  3.17304  6.37024  4.95876    490 t - - -
          2.68618  4.42225  2.77519  2.73123  3.46354  2.40513  3.72494  3.29354  2.67741  2.69355  4.24690  2.90347  2.73739  3.18146  2.89801  2.37887  2.77519  2.98518  4.58477  3.61503
          0.03095  6.01827  3.57394  0.61958  0.77255  1.13932  0.38571
    255   2.82086  4.42979  2.47923  1.25512  3.38612  3.30957  3.71360  3.29965  2.96297  3.67438  4.92854  3.66227  4.58199  2.38558  3.21252  2.43174  3.37108  3.35283  6.32566  4.10182    491 e - - -
          2.68618  4.42225  2.77519  2.73123  3.46354  2.40513  3.72494  3.29354  2.67741  2.69355  4.24690  2.90347  2.73739  3.18146  2.89801  2.37887  2.77519  2.98518  4.58477  3.61503
          0.00372  5.99104  6.71338  0.61958  0.77255  1.24286  0.34046
    256   2.65273  5.92038  2.85084  2.91052  5.26653  3.31488  3.65682  3.98716  2.07685  4.22612  4.96076  2.77624  2.20309  3.07488  2.18083  2.38097  2.09697  3.65931  6.35242  4.94082    492 k - - -
          2.68618  4.42225  2.77519  2.73123  3.46354  2.40513  3.72494  3.29354  2.67741  2.69355  4.24690  2.90347  2.73739  3.18146  2.89801  2.37887  2.77519  2.98518  4.58477  3.61503
          0.01735  5.99104  4.22004  0.61958  0.77255  1.24286  0.34046
    257   2.68290  5.19416  3.62898  3.11965  3.36322  2.96038  4.68786  2.26515  2.72417  1.83487  3.19701  4.16471  4.06179  4.01389  3.01038  2.61243  2.34602  2.23669  5.77445  4.53791    493 l - - -
          2.68618  4.42225  2.77519  2.73123  3.46354  2.40513  3.72494  3.29354  2.67741  2.69355  4.24690  2.90347  2.73739  3.18146  2.89801  2.37887  2.77519  2.98518  4.58477  3.61503
          0.15521  5.97746  1.95736  0.61958  0.77255  1.12159  0.39417
    258   2.80852  5.82612  2.95814  2.40183  5.17216  2.91801  3.26008  4.65881  2.10222  3.19003  4.86653  2.96464  2.34479  2.70782  2.88958  2.45447  2.42796  3.54852  6.25823  3.19123    494 k - - -
          2.68621  4.41717  2.77512  2.73152  3.46450  2.40661  3.72509  3.29380  2.67825  2.69333  4.24523  2.90394  2.73797  3.18184  2.89537  2.37798  2.77483  2.98452  4.58787  3.61581
          1.12518  0.42015  3.99226  1.58526  0.22928  0.46675  0.98627
    259   2.63255  5.89116  3.03772  2.33353  3.34458  3.46473  3.36601  2.85550  2.31870  3.42830  4.93710  2.78913  3.11337  3.50307  3.35265  1.94778  2.90671  2.46835  6.33598  3.53869    502 s - - -
          2.68618  4.42225  2.77519  2.73123  3.46354  2.40513  3.72494  3.29354  2.67741  2.69355  4.24690  2.90347  2.73739  3.18146  2.89801  2.37887  2.77519  2.98518  4.58477  3.61503
          0.07882  6.01989  2.61228  0.61958  0.77255  1.13272  0.38884
    260   2.44921  4.31678  2.08462  2.89957  5.23047  3.14802  3.62725  3.91233  2.59564  3.01974  4.92707  2.41288  2.79842  2.79334  2.87299  2.17039  2.79174  3.15766  6.31937  4.90890    503 d - - -
          2.68618  4.42225  2.77519  2.73123  3.46354  2.40513  3.72494  3.29354  2.67741  2.69355  4.24690  2.90347  2.73739  3.18146  2.89801  2.37887  2.77519  2.98518  4.58477  3.61503
          0.00390  5.94496  6.66731  0.61958  0.77255  1.39166  0.28590
    261   2.89698  4.65925  3.31870  2.60310  4.27446  1.90323  3.82885  3.69620  2.06025  3.12525  4.04435  2.45958  2.86223  3.22374  2.77548  2.32076  2.80406  4.27121  6.31630  4.90696    504 g - - -
          2.68618  4.42225  2.77519  2.73123  3.46354  2.40513  3.72494  3.29354  2.67741  2.69355  4.24690  2.90347  2.73739  3.18146  2.89801  2.37887  2.77519  2.98518  4.58477  3.61503
          0.00390  5.94496  6.66731  0.61958  0.77255  1.24135  0.34108
    262   1.92062  3.06082  4.15016  3.25483  3.26872  3.68177  4.60813  2.90033  2.34737  3.26840  3.13219  4.03610  2.97080  2.36670  3.05061  2.87614  2.77753  2.39164  5.84156  3.73839    505 a - - -
          2.68618  4.42225  2.77519  2.73123  3.46354  2.40513  3.72494  3.29354  2.67741  2.69355  4.24690  2.90347  2.73739  3.18146  2.89801  2.37887  2.77519  2.98518  4.58477  3.61503
          0.00385  5.95863  6.68097  0.61958  0.77255  1.35049  0.29991
    263   1.37543  5.89227  3.31118  2.71217  5.23529  2.73333  4.34826  3.61880  2.75378  3.67487  3.95771  2.54867  2.71107  2.74539  2.71008  2.44828  3.61762  4.28181  6.32618  3.95676    506 a - - -
          2.68618  4.42225  2.77519  2.73123  3.46354  2.40513  3.72494  3.29354  2.67741  2.69355  4.24690  2.90347  2.73739  3.18146  2.89801  2.37887  2.77519  2.98518  4.58477  3.61503
          0.00385  5.95863  6.68097  0.61958  0.77255  1.35049  0.29991
    264   2.18815  5.89695  2.61741  2.55839  5.24207  3.51869  3.81290  4.72808  2.12185  3.61109  4.04507  3.10306  4.55342  2.96442  3.33530  1.64068  2.17066  3.34486  6.32961  4.08186    507 s - - -
          2.68618  4.42225  2.77519  2.73123  3.46354  2.40513  3.72494  3.29354  2.67741  2.69355  4.24690  2.90347  2.73739  3.18146  2.89801  2.37887  2.77519  2.98518  4.58477  3.61503
          0.00385  5.95863  6.68097  0.61958  0.77255  1.18350  0.36558
    265   2.38065  3.50996  3.25368  2.40400  5.25478  3.09269  3.74039  4.74142  1.76298  3.77359  4.94917  2.98792  3.51398  2.96186  2.55938  2.09853  2.41688  3.38481  6.34088  4.92936    508 k - - -
          2.68618  4.42225  2.77519  2.73123  3.46354  2.40513  3.72494  3.29354  2.67741  2.69355  4.24690  2.90347  2.73739  3.18146  2.89801  2.37887  2.77519  2.98518  4.58477  3.61503
          0.00379  5.97371  6.69606  0.61958  0.77255  1.30225  0.31734
    266   1.85251  3.41340  5.21782  3.43259  4.01426  4.64022  4.96009  2.17140  4.45392  2.11122  4.03496  3.99276  4.15647  3.87016  4.54849  2.95983  3.13296  1.21884  5.53521  4.35273    509 v - - -
          2.68618  4.42225  2.77519  2.73123  3.46354  2.40513  3.72494  3.29354  2.67741  2.69355  4.24690  2.90347  2.73739  3.18146  2.89801  2.37887  2.77519  2.98518  4.58477  3.61503
          0.00379  5.97371  6.69606  0.61958  0.77255  1.30225  0.31734
    267   3.61539  3.96678  5.59196  4.97963  0.72373  4.79618  5.12508  2.49527  4.76541  2.00382  4.04175  4.96123  5.15000  4.88703  4.76836  4.11084  3.11063  2.64526  5.59571  3.30990    510 f - - -
          2.68618  4.42225  2.77519  2.73123  3.46354  2.40513  3.72494  3.29354  2.67741  2.69355  4.24690  2.90347  2.73739  3.18146  2.89801  2.37887  2.77519  2.98518  4.58477  3.61503
          0.11819  5.97371  2.21707  0.61958  0.77255  0.65127  0.73686
    268   3.11674  3.60269  5.43229  3.84058  2.75568  3.86447  4.98328  1.60968  4.60588  1.22454  3.16632  4.02003  5.01430  3.52140  4.61902  3.43946  3.27381  2.17523  5.48119  4.30491    511 l - - -
          2.68618  4.42225  2.77519  2.73123  3.46354  2.40513  3.72494  3.29354  2.67741  2.69355  4.24690  2.90347  2.73739  3.18146  2.89801  2.37887  2.77519  2.98518  4.58477  3.61503
          0.00391  5.94110  6.66344  0.61958  0.77255  1.40291  0.28220
    269   1.44983  3.66038  3.42322  2.62429  3.99335  4.23404  3.44992  3.35937  3.00864  3.82467  3.72716  3.77216  3.45047  3.59615  3.16007  1.94975  2.31569  2.75924  6.07786  4.74899    512 a - - -
          2.68618  4.42225  2.77519  2.73123  3.46354  2.40513  3.72494  3.29354  2.67741  2.69355  4.24690  2.90347  2.73739  3.18146  2.89801  2.37887  2.77519  2.98518  4.58477  3.61503
          0.00391  5.94110  6.66344  0.61958  0.77255  1.21923  0.35021
    270   2.94933  5.87191  3.29742  2.42194  5.20613  4.16518  2.64761  3.55657  3.09239  2.79990  4.91542  3.13709  3.76765  2.78728  2.86583  1.91721  1.58897  3.63712  6.31114  3.87107    513 t - - -
          2.68618  4.42225  2.77519  2.73123  3.46354  2.40513  3.72494  3.29354  2.67741  2.69355  4.24690  2.90347  2.73739  3.18146  2.89801  2.37887  2.77519  2.98518  4.58477  3.61503
          0.00385  5.95812  6.68046  0.61958  0.77255  1.35206  0.29936
    271   3.12443  5.89206  1.03426  3.08185  4.06643  2.73512  3.68907  4.71904  2.70119  4.19634  4.93342  2.46407  3.70658  3.44609  3.26306  2.44123  3.06907  3.72258  6.32622  4.91666    514 d - - -
          2.68618  4.42225  2.77519  2.73123  3.46354  2.40513  3.72494  3.29354  2.67741  2.69355  4.24690  2.90347  2.73739  3.18146  2.89801  2.37887  2.77519  2.98518  4.58477  3.61503
          0.02993  5.95812  3.61542  0.61958  0.77255  1.35206  0.29936
    272   2.45483  3.50972  3.19082  2.52814  2.29562  3.91520  2.97387  2.67586  4.06592  2.15632  3.04605  2.83605  4.89752  3.56539  4.30320  3.38460  3.29960  2.26594  4.30013  3.07438    515 l - - -
          2.68618  4.42225  2.77519  2.73123  3.46354  2.40513  3.72494  3.29354  2.67741  2.69355  4.24690  2.90347  2.73739  3.18146  2.89801  2.37887  2.77519  2.98518  4.58477  3.61503
          0.00395  5.93213  6.65448  0.61958  0.77255  1.16316  0.37469
    273   2.54801  2.84302  2.24994  2.47800  2.76824  2.67764  4.37725  3.89747  2.91750  3.02220  4.84182  2.49374  4.57714  3.15638  3.04213  2.38623  3.24632  2.90701  6.24951  3.55678    516 d - - -
          2.68618  4.42225  2.77519  2.73123  3.46354  2.40513  3.72494  3.29354  2.67741  2.69355  4.24690  2.90347  2.73739  3.18146  2.89801  2.37887  2.77519  2.98518  4.58477  3.61503
          0.00385  5.95788  6.68023  0.61958  0.77255  1.35278  0.29911
    274   2.89814  5.89694  2.40189  2.57175  5.24181  1.19289  4.34742  3.96071  2.92594  3.22039  4.93768  2.83809  3.84387  2.93791  2.92602  2.32664  3.61780  4.28748  6.32971  4.91880    517 g - - -
          2.68618  4.42225  2.77519  2.73123  3.46354  2.40513  3.72494  3.29354  2.67741  2.69355  4.24690  2.90347  2.73739  3.18146  2.89801  2.37887  2.77519  2.98518  4.58477  3.61503
          0.00385  5.95788  6.68023  0.61958  0.77255  1.35278  0.29911
    275   2.88569  5.89875  2.71418  1.97663  5.24490  4.15898  3.28998  4.73163  2.42424  3.44009  3.96203  2.39181  4.55247  2.01254  2.42955  2.46974  2.85839  2.89560  6.33079  4.91919    518 e - - -
          2.68618  4.42225  2.77519  2.73123  3.46354  2.40513  3.72494  3.29354  2.67741  2.69355  4.24690  2.90347  2.73739  3.18146  2.89801  2.37887  2.77519  2.98518  4.58477  3.61503
          0.00385  5.95788  6.68023  0.61958  0.77255  1.35278  0.29911
    276   3.15354  5.86476  3.00937  2.12195  4.15304  4.16663  3.45738  3.47481  2.33214  2.79783  3.26126  3.29131  2.31311  2.98973  2.43031  2.50054  3.07612  2.75689  6.30583  3.60053    519 e - - -
          2.68618  4.42225  2.77519  2.73123  3.46354  2.40513  3.72494  3.29354  2.67741  2.69355  4.24690  2.90347  2.73739  3.18146  2.89801  2.37887  2.77519  2.98518  4.58477  3.61503
          0.00385  5.95788  6.68023  0.61958  0.77255  0.61867  0.77362
    277   3.02831  4.98629  5.16941  3.09107  2.41476  3.43306  4.98884  2.99293  3.80620  1.41541  4.10277  4.71705  5.04270  3.05762  3.77951  3.54294  2.67093  2.25247  4.11866  2.05057    520 l - - -
          2.68573  4.42082  2.77551  2.73155  3.46385  2.40544  3.72526  3.29342  2.67772  2.69357  4.24439  2.90339  2.73771  3.18137  2.89832  2.37899  2.77506  2.98433  4.58508  3.61448
          0.34204  1.30141  4.04357  0.03932  3.25567  0.85003  0.55757
    278   3.69434  4.08338  5.67823  5.06565  2.96817  4.88152  5.22022  1.70904  4.85217  0.94604  3.26331  5.04942  5.23197  4.97230  4.85420  4.19725  3.42782  1.77670  5.68966  3.80638    522 l - - -
          2.68618  4.42225  2.77519  2.73123  3.46354  2.40513  3.72494  3.29354  2.67741  2.69355  4.24690  2.90347  2.73739  3.18146  2.89801  2.37887  2.77519  2.98518  4.58477  3.61503
          0.00353  6.04293  6.76528  0.61958  0.77255  1.03243  0.44028
    279   2.69024  1.11958  5.52079  4.90542  2.69530  3.19316  5.05994  2.84571  4.69024  2.44512  3.58273  3.96480  5.09010  4.82143  4.69838  2.91061  3.19447  2.63208  3.74130  2.74530    523 c - - -
          2.68618  4.42225  2.77519  2.73123  3.46354  2.40513  3.72494  3.29354  2.67741  2.69355  4.24690  2.90347  2.73739  3.18146  2.89801  2.37887  2.77519  2.98518  4.58477  3.61503
          0.00353  6.04293  6.76528  0.61958  0.77255  1.03243  0.44028
    280   3.77101  5.12540  5.75569  5.14725  1.56190  4.96828  5.30315  1.71842  4.93743  1.50959  4.13981  5.13451  5.31160  5.05376  4.94000  4.28660  3.01700  1.84411  5.75839  2.68027    524 l - - -
          2.68618  4.42225  2.77519  2.73123  3.46354  2.40513  3.72494  3.29354  2.67741  2.69355  4.24690  2.90347  2.73739  3.18146  2.89801  2.37887  2.77519  2.98518  4.58477  3.61503
          0.00353  6.04293  6.76528  0.61958  0.77255  1.03243  0.44028
    281   3.01674  4.93350  5.50832  3.95866  1.92986  4.72481  3.59974  2.58639  4.68136  1.12417  2.91042  4.88325  3.98420  3.88018  4.69382  3.62999  3.78901  2.13918  5.55507  3.02289    525 l - - -
          2.68618  4.42225  2.77519  2.73123  3.46354  2.40513  3.72494  3.29354  2.67741  2.69355  4.24690  2.90347  2.73739  3.18146  2.89801  2.37887  2.77519  2.98518  4.58477  3.61503
          0.01861  6.04293  4.13096  0.61958  0.77255  1.03243  0.44028
    282   3.17817  4.16867  1.81047  2.75587  3.82177  4.21767  3.19104  2.45843  2.96985  2.86874  4.93646  2.39878  3.78075  2.64409  2.90408  2.31510  3.29121  2.94212  6.33632  4.93953    526 d - - -
          2.68618  4.42225  2.77519  2.73123  3.46354  2.40513  3.72494  3.29354  2.67741  2.69355  4.24690  2.90347  2.73739  3.18146  2.89801  2.37887  2.77519  2.98518  4.58477  3.61503
          0.00359  6.02790  6.75025  0.61958  0.77255  1.09922  0.40516
    283   2.30631  5.94499  2.98193  2.14030  5.29126  2.59753  3.44482  3.58934  2.04781  3.85051  4.98533  2.27292  2.80854  2.77010  2.78202  3.10402  2.86683  3.35240  6.37696  4.96528    527 k - - -
          2.68618  4.42225  2.77519  2.73123  3.46354  2.40513  3.72494  3.29354  2.67741  2.69355  4.24690  2.90347  2.73739  3.18146  2.89801  2.37887  2.77519  2.98518  4.58477  3.61503
          0.00359  6.02790  6.75025  0.61958  0.77255  1.09922  0.40516
    284   2.73749  4.17072  2.57575  2.19239  5.28869  2.91898  3.02339  3.88825  2.33874  4.24867  3.95468  3.37247  3.53421  2.86633  3.09651  1.85615  2.29863  3.39173  6.37566  4.11009    528 s - - -
          2.68620  4.42248  2.77518  2.73146  3.46308  2.40535  3.72517  3.29331  2.67704  2.69308  4.24557  2.90341  2.73762  3.18169  2.89823  2.37910  2.77485  2.98541  4.58500  3.61526
          0.28773  1.60444  3.01524  0.05300  2.96386  0.75747  0.63272
    285   1.98362  3.63142  3.05124  3.13532  3.17538  3.33218  3.28059  4.68559  2.60252  3.58033  4.07388  3.06800  4.59794  2.21387  2.55028  2.13904  2.44228  4.26748  4.51191  3.56753    530 a - - -
          2.68618  4.42225  2.77519  2.73123  3.46354  2.40513  3.72494  3.29354  2.67741  2.69355  4.24690  2.90347  2.73739  3.18146  2.89801  2.37887  2.77519  2.98518  4.58477  3.61503
          0.03325  6.01171  3.49805  0.61958  0.77255  1.16552  0.37362
    286   2.30346  3.76426  3.31619  2.46214  4.27453  2.64895  3.39091  4.05916  2.18002  3.68831  4.11999  2.76086  4.56988  2.13632  3.01825  2.21718  2.96861  3.78907  6.34121  3.21305    531 q - - -
          2.68618  4.42225  2.77519  2.73123  3.46354  2.40513  3.72494  3.29354  2.67741  2.69355  4.24690  2.90347  2.73739  3.18146  2.89801  2.37887  2.77519  2.98518  4.58477  3.61503
          0.00376  5.98221  6.70456  0.61958  0.77255  1.11539  0.39718
    287   2.60373  5.92087  3.26914  2.54661  5.26572  3.17859  3.18215  4.75154  2.17835  3.07507  4.96158  3.65215  4.57806  2.19248  1.76087  2.47595  2.80339  2.76366  6.35367  4.24475    532 r - - -
          2.68618  4.42225  2.77519  2.73123  3.46354  2.40513  3.72494  3.29354  2.67741  2.69355  4.24690  2.90347  2.73739  3.18146  2.89801  2.37887  2.77519  2.98518  4.58477  3.61503
          0.00370  5.99613  6.71848  0.61958  0.77255  1.22451  0.34800
    288   3.22092  5.45526  6.15229  5.55981  4.33883  5.41766  5.78086  1.90109  5.37396  0.67103  3.29434  5.58747  5.69942  5.45197  5.37332  4.75445  4.37632  1.77776  6.14592  3.98578    533 L - - -
          2.68618  4.42225  2.77519  2.73123  3.46354  2.40513  3.72494  3.29354  2.67741  2.69355  4.24690  2.90347  2.73739  3.18146  2.89801  2.37887  2.77519  2.98518  4.58477  3.61503
          0.00370  5.99613  6.71848  0.61958  0.77255  1.22451  0.34800
    289   2.52160  3.74728  2.64905  3.05913  2.75013  4.31080  3.77260  3.27212  2.56227  2.35114  3.58779  3.88586  3.96920  2.57701  2.24773  3.25809  2.44971  3.17629  3.37218  4.00424    534 r - - -
          2.68618  4.42225  2.77519  2.73123  3.46354  2.40513  3.72494  3.29354  2.67741  2.69355  4.24690  2.90347  2.73739  3.18146  2.89801  2.37887  2.77519  2.98518  4.58477  3.61503
          0.00370  5.99613  6.71848  0.61958  0.77255  1.22451  0.34800
    290   1.99281  2.36703  5.43021  3.50229  3.00640  2.84995  4.05371  2.67675  4.61559  1.67662  3.61818  4.82901  5.04901  4.75717  4.64320  2.50798  3.36954  1.87829  5.52570  4.34846    535 l - - -
          2.68618  4.42225  2.77519  2.73123  3.46354  2.40513  3.72494  3.29354  2.67741  2.69355  4.24690  2.90347  2.73739  3.18146  2.89801  2.37887  2.77519  2.98518  4.58477  3.61503
          0.00370  5.99613  6.71848  0.61958  0.77255  1.22451  0.34800
    291   2.92941  4.90014  5.46622  4.85224  2.18796  3.92779  3.62055  2.32419  3.56952  1.43855  3.30780  4.84542  5.05338  3.37798  4.65663  3.99991  3.07062  1.67972  5.52161  2.88982    536 l - - -
          2.68674  4.42281  2.77540  2.73179  3.46361  2.40569  3.72550  3.29307  2.67766  2.69369  4.24746  2.90327  2.73651  3.18095  2.89695  2.37881  2.77452  2.98574  4.58214  3.61559
          0.35146  1.77260  2.06791  1.06903  0.42059  0.85388  0.55470
    292   3.35025  5.86310  3.22160  2.37146  5.20912  3.73827  4.31064  3.49863  1.94262  4.16879  4.07693  2.39444  3.20210  2.56061  1.81216  2.37725  2.65904  4.25425  6.29522  3.54622    540 r - - -
          2.68618  4.42225  2.77519  2.73123  3.46354  2.40513  3.72494  3.29354  2.67741  2.69355  4.24690  2.90347  2.73739  3.18146  2.89801  2.37887  2.77519  2.98518  4.58477  3.61503
          0.00407  5.90282  6.62516  0.61958  0.77255  1.50589  0.25080
    293   3.11975  4.83095  5.43319  4.81714  1.58832  3.86837  4.96195  2.32175  4.59936  1.22341  3.94926  4.79464  4.99200  4.72815  4.60331  3.43300  3.69015  2.05740  4.15323  3.05982    541 l - - -
          2.68618  4.42225  2.77519  2.73123  3.46354  2.40513  3.72494  3.29354  2.67741  2.69355  4.24690  2.90347  2.73739  3.18146  2.89801  2.37887  2.77519  2.98518  4.58477  3.61503
          0.00407  5.90282  6.62516  0.61958  0.77255  1.50589  0.25080
    294   3.09523  5.85376  2.64782  2.37357  4.18687  3.29846  3.10847  3.27788  2.51770  2.93343  3.86281  2.94878  4.51911  1.98486  3.21265  1.85734  2.94837  3.22866  6.28837  4.87937    542 s - - -
          2.68618  4.42225  2.77519  2.73123  3.46354  2.40513  3.72494  3.29354  2.67741  2.69355  4.24690  2.90347  2.73739  3.18146  2.89801  2.37887  2.77519  2.98518  4.58477  3.61503
          0.00407  5.90282  6.62516  0.61958  0.77255  1.50589  0.25080
    295   2.52067  5.86161  2.80556  2.19837  4.22055  3.31032  3.43373  4.69312  2.22562  3.65811  4.05219  3.33550  3.36713  2.78548  2.70347  1.98631  2.19390  3.33917  4.50741  4.88300    543 s - - -
          2.68618  4.42225  2.77519  2.73123  3.46354  2.40513  3.72494  3.29354  2.67741  2.69355  4.24690  2.90347  2.73739  3.18146  2.89801  2.37887  2.77519  2.98518  4.58477  3.61503
          0.00407  5.90282  6.62516  0.61958  0.77255  1.50589  0.25080
    296   1.94752  5.85984  2.63500  2.66026  5.20440  2.51115  3.41132  3.31458  2.66198  4.16491  3.99792  2.86990  3.85392  2.97864  3.23744  1.63641  3.03031  3.82248  6.29283  3.99353    544 s - - -
          2.68618  4.42225  2.77519  2.73123  3.46354  2.40513  3.72494  3.29354  2.67741  2.69355  4.24690  2.90347  2.73739  3.18146  2.89801  2.37887  2.77519  2.98518  4.58477  3.61503
          0.00407  5.90282  6.62516  0.61958  0.77255  1.50589  0.25080
    297   2.32046  5.86424  2.74404  2.16654  5.21069  3.19560  3.70118  4.69764  2.29864  4.17011  4.90455  1.93115  3.31069  2.73303  2.77077  2.09678  2.79641  4.25562  6.29610  4.88430    545 n - - -
          2.68618  4.42225  2.77519  2.73123  3.46354  2.40513  3.72494  3.29354  2.67741  2.69355  4.24690  2.90347  2.73739  3.18146  2.89801  2.37887  2.77519  2.98518  4.58477  3.61503
          0.17188  5.90282  1.86311  0.61958  0.77255  1.50589  0.25080
    298   2.72422  5.74257  2.19837  2.45175  3.40325  2.87841  4.21220  3.96928  2.18061  2.84377  4.78501  3.20433  4.41774  3.04001  2.39373  1.98763  2.94489  3.52626  4.41657  4.77251    546 s - - -
          2.68618  4.42225  2.77519  2.73123  3.46354  2.40513  3.72494  3.29354  2.67741  2.69355  4.24690  2.90347  2.73739  3.18146  2.89801  2.37887  2.77519  2.98518  4.58477  3.61503
          0.19165  5.73574  1.76508  0.61958  0.77255  1.83219  0.17443
    299   2.88924  5.65419  2.36433  2.50415  5.00005  3.08731  3.01108  4.48664  2.33866  3.95981  4.69468  1.75273  2.97244  2.90498  3.32941  2.21165  2.95220  3.23891  6.08638  4.67485    547 n - - -
          2.68618  4.42225  2.77519  2.73123  3.46354  2.40513  3.72494  3.29354  2.67741  2.69355  4.24690  2.90347  2.73739  3.18146  2.89801  2.37887  2.77519  2.98518  4.58477  3.61503
          0.04586  5.54989  3.19575  0.61958  0.77255  2.06305  0.13590
    300   2.34484  5.63056  3.02129  2.45404  3.90390  3.44193  3.20355  4.46230  2.25731  3.38668  4.67112  2.43894  4.28607  2.65161  2.32232  2.19543  2.27276  4.02142  6.06300  4.65180    548 s - - -
          2.68566  4.42424  2.77498  2.73210  3.46334  2.40649  3.72380  3.29208  2.67873  2.69236  4.24467  2.90204  2.73865  3.17933  2.89823  2.37845  2.77585  2.98483  4.58499  3.61657
          1.98043  0.15079  6.23241  1.20788  0.35501  0.39520  1.11947
    301   2.40289  5.82016  3.68868  2.20472  4.07645  3.16610  3.72830  2.50237  2.46563  2.50806  4.87064  2.90022  3.76988  3.16288  2.69945  2.11668  3.03783  3.00020  6.27545  3.70747    555 s - - -
          2.68618  4.42225  2.77519  2.73123  3.46354  2.40513  3.72494  3.29354  2.67741  2.69355  4.24690  2.90347  2.73739  3.18146  2.89801  2.37887  2.77519  2.98518  4.58477  3.61503
          0.00379  5.97430  6.69665  0.61958  0.77255  1.12303  0.39348
    302   3.28408  4.94691  5.12806  3.21419  1.67026  4.63527  3.48443  2.55430  3.34183  1.95029  3.19213  3.40949  2.97766  4.58126  4.51575  2.96020  3.40280  1.78700  5.56227  3.78293    556 f - - -
          2.68618  4.42225  2.77519  2.73123  3.46354  2.40513  3.72494  3.29354  2.67741  2.69355  4.24690  2.90347  2.73739  3.18146  2.89801  2.37887  2.77519  2.98518  4.58477  3.61503
          0.00373  5.99015  6.71250  0.61958  0.77255  1.24601  0.33919
    303   2.22984  4.36350  2.50483  2.17577  3.27314  2.56073  3.03137  3.21556  2.45301  3.22547  4.92595  3.66262  3.25061  2.58881  3.07439  2.95239  3.05237  3.17013  4.30657  4.92224    557 e - - -
          2.68618  4.42225  2.77519  2.73123  3.46354  2.40513  3.72494  3.29354  2.67741  2.69355  4.24690  2.90347  2.73739  3.18146  2.89801  2.37887  2.77519  2.98518  4.58477  3.61503
          0.00373  5.99015  6.71250  0.61958  0.77255  1.24601  0.33919
    304   2.22699  5.80134  2.78428  2.59439  3.40001  3.30226  3.46190  3.58303  2.89627  2.28565  3.83352  2.96205  3.98424  2.98382  3.31351  2.17930  2.98565  2.26375  6.26392  4.01977    558 s - - -
          2.68618  4.42225  2.77519  2.73123  3.46354  2.40513  3.72494  3.29354  2.67741  2.69355  4.24690  2.90347  2.73739  3.18146  2.89801  2.37887  2.77519  2.98518  4.58477  3.61503
          0.00373  5.99015  6.71250  0.61958  0.77255  1.24601  0.33919
    305   2.19664  4.17513  4.33638  3.11871  3.43985  4.44728  3.27725  2.64316  2.89791  2.05373  3.77396  3.31598  2.74768  2.93934  4.08217  2.38722  3.34430  1.92332  5.78022  4.54444    559 v - - -
          2.68618  4.42225  2.77519  2.73123  3.46354  2.40513  3.72494  3.29354  2.67741  2.69355  4.24690  2.90347  2.73739  3.18146  2.89801  2.37887  2.77519  2.98518  4.58477  3.61503
          0.00373  5.99015  6.71250  0.61958  0.77255  1.24601  0.33919
    306   3.10459  4.18484  3.53238  2.77742  2.38603  3.34046  3.46259  3.60230  3.07437  2.31595  3.88103  3.43436  3.52152  3.14943  2.68515  2.53794  2.21364  2.89862  3.01433  3.45597    560 t - - -
          2.68618  4.42225  2.77519  2.73123  3.46354  2.40513  3.72494  3.29354  2.67741  2.69355  4.24690  2.90347  2.73739  3.18146  2.89801  2.37887  2.77519  2.98518  4.58477  3.61503
          0.00373  5.99015  6.71250  0.61958  0.77255  1.07116  0.41948
    307   3.19435  4.67683  3.16598  2.65772  5.24906  3.23659  4.38214  3.59536  2.45172  4.21343  3.57793  2.63615  3.07921  3.27149  2.82336  1.90763  1.65824  3.00625  6.34827  3.96734    561 t - - -
          2.68618  4.42225  2.77519  2.73123  3.46354  2.40513  3.72494  3.29354  2.67741  2.69355  4.24690  2.90347  2.73739  3.18146  2.89801  2.37887  2.77519  2.98518  4.58477  3.61503
          0.00367  6.00552  6.72787  0.61958  0.77255  1.02821  0.44262
    308   3.53872  4.92081  4.38078  4.84290  2.96031  3.39369  3.58178  1.22295  3.88955  1.56142  2.86601  4.84961  5.06702  3.86575  4.66315  4.01208  3.06800  2.09801  5.54186  4.36481    562 i - - -
          2.68618  4.42225  2.77519  2.73123  3.46354  2.40513  3.72494  3.29354  2.67741  2.69355  4.24690  2.90347  2.73739  3.18146  2.89801  2.37887  2.77519  2.98518  4.58477  3.61503
          0.00362  6.01939  6.74174  0.61958  0.77255  0.97809  0.47165
    309   2.86260  4.60517  2.90925  2.36003  4.27600  4.20842  3.30799  4.77820  2.49922  4.25189  4.98698  3.02612  1.52295  2.53388  3.26318  2.02177  3.19227  3.71697  6.37886  3.76046    563 p - - -
          2.68618  4.42225  2.77519  2.73123  3.46354  2.40513  3.72494  3.29354  2.67741  2.69355  4.24690  2.90347  2.73739  3.18146  2.89801  2.37887  2.77519  2.98518  4.58477  3.61503
          0.00357  6.03266  6.75500  0.61958  0.77255  1.07868  0.41558
    310   1.10209  1.93309  4.47225  3.90251  4.30852  3.17149  3.97124  3.66616  2.73682  2.74307  3.75316  4.28332  4.88722  4.13935  3.72234  3.09474  2.88311  2.77050  5.76781  4.54271    564 a - - -
          2.68618  4.42225  2.77519  2.73123  3.46354  2.40513  3.72494  3.29354  2.67741  2.69355  4.24690  2.90347  2.73739  3.18146  2.89801  2.37887  2.77519  2.98518  4.58477  3.61503
          0.00357  6.03266  6.75500  0.61958  0.77255  1.07868  0.41558
    311   2.93808  4.17455  3.87255  2.47165  4.86649  3.67355  4.49963  2.53751  1.91106  3.05951  2.93161  3.07944  4.68356  3.65499  2.01085  2.50929  2.73285  2.48428  6.14220  4.81239    565 k - - -
          2.68618  4.42225  2.77519  2.73123  3.46354  2.40513  3.72494  3.29354  2.67741  2.69355  4.24690  2.90347  2.73739  3.18146  2.89801  2.37887  2.77519  2.98518  4.58477  3.61503
          0.00357  6.03266  6.75500  0.61958  0.77255  0.91632  0.51080
    312   1.93192  4.26864  1.59500  2.93549  5.29735  3.42405  3.55950  4.78279  2.95205  4.25801  4.99393  2.59160  4.61169  3.22489  3.34886  1.55681  3.30594  4.34328  4.56073  4.97570    566 s - - -
          2.68618  4.42225  2.77519  2.73123  3.46354  2.40513  3.72494  3.29354  2.67741  2.69355  4.24690  2.90347  2.73739  3.18146  2.89801  2.37887  2.77519  2.98518  4.58477  3.61503
          0.00352  6.04626  6.76860  0.61958  0.77255  1.01686  0.44899
    313   0.91374  4.08659  4.16726  4.70618  3.22375  3.97637  5.02079  2.61959  4.53505  2.33543  4.08195  4.78943  2.98305  4.01825  4.61697  3.41493  3.10565  2.16487  5.58259  4.40122    567 a - - -
          2.68618  4.42225  2.77519  2.73123  3.46354  2.40513  3.72494  3.29354  2.67741  2.69355  4.24690  2.90347  2.73739  3.18146  2.89801  2.37887  2.77519  2.98518  4.58477  3.61503
          0.00352  6.04626  6.76860  0.61958  0.77255  1.01686  0.44899
    314   1.70334  4.97151  5.26219  3.52156  3.47304  3.84088  5.01078  1.87584  4.50021  2.61859  3.08794  4.76615  3.46100  3.52620  3.94782  3.30145  3.35066  1.35557  5.58885  4.40612    568 v - - -
          2.68618  4.42225  2.77519  2.73123  3.46354  2.40513  3.72494  3.29354  2.67741  2.69355  4.24690  2.90347  2.73739  3.18146  2.89801  2.37887  2.77519  2.98518  4.58477  3.61503
          0.00352  6.04626  6.76860  0.61958  0.77255  1.01686  0.44899
    315   2.32054  4.37165  2.96335  2.75964  3.28432  2.77171  4.41333  4.73156  2.95898  3.77757  4.96789  3.05437  1.35080  3.04681  3.32720  2.19326  3.67702  3.69302  6.36456  3.99128    569 p - - -
          2.68618  4.42225  2.77519  2.73123  3.46354  2.40513  3.72494  3.29354  2.67741  2.69355  4.24690  2.90347  2.73739  3.18146  2.89801  2.37887  2.77519  2.98518  4.58477  3.61503
          0.00352  6.04626  6.76860  0.61958  0.77255  1.01686  0.44899
    316   2.90864  4.93597  5.51742  4.90257  3.08160  4.72900  5.06231  1.32786  3.92275  1.72931  3.56431  3.93169  5.09273  4.82139  3.95210  3.50985  3.45419  1.40926  5.55798  4.38186    570 i - - -
          2.68618  4.42225  2.77519  2.73123  3.46354  2.40513  3.72494  3.29354  2.67741  2.69355  4.24690  2.90347  2.73739  3.18146  2.89801  2.37887  2.77519  2.98518  4.58477  3.61503
          0.04198  6.04626  3.25081  0.61958  0.77255  1.01686  0.44899
    317   2.73131  4.30808  3.13118  2.43574  3.80844  4.20045  3.73564  3.56763  2.32018  2.61375  3.27551  3.11528  2.93037  2.16960  2.78973  2.39860  2.71286  2.95504  6.33545  4.93417    571 q - - -
          2.68618  4.42225  2.77519  2.73123  3.46354  2.40513  3.72494  3.29354  2.67741  2.69355  4.24690  2.90347  2.73739  3.18146  2.89801  2.37887  2.77519  2.98518  4.58477  3.61503
          0.00366  6.00794  6.73029  0.61958  0.77255  1.18021  0.36704
    318   1.87995  3.11232  2.81335  2.77981  3.52529  3.19295  3.89752  3.51751  2.75756  3.37228  4.89633  2.77825  3.15245  3.51182  2.53417  2.11743  3.15491  3.04082  6.30057  3.55846    572 a - - -
          2.68485  4.41991  2.77551  2.73208  3.46374  2.40489  3.72613  3.29225  2.67877  2.69354  4.24874  2.90266  2.73787  3.18037  2.89902  2.37725  2.77565  2.98574  4.58662  3.61635
          0.94501  1.02147  1.38127  1.49857  0.25289  0.87740  0.53762
    319   2.99842  4.03109  3.61951  2.83907  3.05606  2.59228  3.40309  3.65109  2.66981  2.89534  3.33373  2.95918  3.73279  2.74272  2.44328  2.25391  2.12155  3.16273  6.04775  4.69087    578 t - - -
          2.68618  4.42225  2.77519  2.73123  3.46354  2.40513  3.72494  3.29354  2.67741  2.69355  4.24690  2.90347  2.73739  3.18146  2.89801  2.37887  2.77519  2.98518  4.58477  3.61503
          0.00471  5.75703  6.47938  0.61958  0.77255  1.49653  0.25348
    320   2.22037  3.62961  2.77195  3.01116  5.02890  2.24115  3.34416  3.38245  2.59805  3.38241  4.76528  3.26414  3.63823  3.06740  2.07570  2.25893  3.22853  3.31445  4.58909  3.61352    579 r - - -
          2.68618  4.42225  2.77519  2.73123  3.46354  2.40513  3.72494  3.29354  2.67741  2.69355  4.24690  2.90347  2.73739  3.18146  2.89801  2.37887  2.77519  2.98518  4.58477  3.61503
          0.00454  5.79250  6.51485  0.61958  0.77255  0.93664  0.49749
    321   2.33764  5.86566  2.89949  1.96563  5.21159  2.80151  3.39054  4.69816  2.36689  3.10667  3.94380  3.07018  2.31689  2.90083  2.77424  2.42695  3.26980  3.48493  6.29783  4.04919    580 e - - -
          2.68618  4.42225  2.77519  2.73123  3.46354  2.40513  3.72494  3.29354  2.67741  2.69355  4.24690  2.90347  2.73739  3.18146  2.89801  2.37887  2.77519  2.98518  4.58477  3.61503
          0.00405  5.90714  6.62949  0.61958  0.77255  1.49497  0.25393
    322   2.56223  4.17740  2.83437  2.59644  4.16543  2.69438  2.66310  3.19983  2.57807  2.46885  3.88659  2.51209  3.03547  2.88901  3.57232  2.49883  3.27397  3.06362  6.23680  4.02153    581 l - - -
          2.68618  4.42225  2.77519  2.73123  3.46354  2.40513  3.72494  3.29354  2.67741  2.69355  4.24690  2.90347  2.73739  3.18146  2.89801  2.37887  2.77519  2.98518  4.58477  3.61503
          0.00405  5.90714  6.62949  0.61958  0.77255  0.61760  0.77487
    323   2.20058  4.11579  4.48140  3.16996  2.62283  3.88907  3.02878  2.66445  3.45540  2.35079  2.82790  3.77217  2.72608  3.23365  3.16106  2.51319  3.09808  2.67696  5.75437  2.91531    582 a - - -
          2.68618  4.42225  2.77519  2.73123  3.46354  2.40513  3.72494  3.29354  2.67741  2.69355  4.24690  2.90347  2.73739  3.18146  2.89801  2.37887  2.77519  2.98518  4.58477  3.61503
          0.00360  6.02377  6.74612  0.61958  0.77255  0.76231  0.62846
    324   2.32106  4.49118  2.93096  2.64911  4.33948  3.08060  3.18216  4.79074  2.53011  2.36085  5.00124  3.04780  4.61828  2.35620  2.39162  2.42567  2.42921  4.35086  6.39341  3.16113    583 a - - -
          2.68618  4.42225  2.77519  2.73123  3.46354  2.40513  3.72494  3.29354  2.67741  2.69355  4.24690  2.90347  2.73739  3.18146  2.89801  2.37887  2.77519  2.98518  4.58477  3.61503
          0.00349  6.05656  6.77891  0.61958  0.77255  0.96675  0.47855
    325   3.25533  5.90936  1.21050  2.74649  4.20447  3.37284  3.22546  3.96464  2.84255  3.03274  2.84970  3.42699  3.42783  3.53039  3.08200  2.69597  2.69017  3.77266  6.35582  3.72614    584 d - - -
          2.68618  4.42225  2.77519  2.73123  3.46354  2.40513  3.72494  3.29354  2.67741  2.69355  4.24690  2.90347  2.73739  3.18146  2.89801  2.37887  2.77519  2.98518  4.58477  3.61503
          0.00349  6.05656  6.77891  0.61958  0.77255  0.96675  0.47855
    326   3.03262  4.03585  5.54685  4.93095  4.04108  3.88313  4.15943  1.25082  4.71406  1.54150  2.40379  4.91057  5.10927  4.01377  4.71949  4.05725  2.97795  2.16859  5.57113  3.15041    585 i - - -
          2.68618  4.42225  2.77519  2.73123  3.46354  2.40513  3.72494  3.29354  2.67741  2.69355  4.24690  2.90347  2.73739  3.18146  2.89801  2.37887  2.77519  2.98518  4.58477  3.61503
          0.00345  6.06741  6.78975  0.61958  0.77255  0.79269  0.60262
    327   2.38461  4.09421  5.56220  4.94601  3.28389  3.77883  5.09132  2.45142  4.72814  0.82511  3.01274  4.92348  4.07076  4.85704  4.73203  4.06893  3.09196  2.31350  5.58156  3.67670    586 l - - -
          2.68618  4.42225  2.77519  2.73123  3.46354  2.40513  3.72494  3.29354  2.67741  2.69355  4.24690  2.90347  2.73739  3.18146  2.89801  2.37887  2.77519  2.98518  4.58477  3.61503
          0.00340  6.08157  6.80392  0.61958  0.77255  0.89169  0.52757
    328   3.45982  4.16304  6.13813  5.57140  3.11989  5.42367  5.85746  1.91917  5.40159  2.47062  4.55320  5.59170  5.74601  5.56516  5.44357  4.76756  3.05889  0.56035  6.31271  5.12192    587 V - - -
          2.68631  4.42070  2.77495  2.73103  3.46367  2.40526  3.72507  3.29367  2.67754  2.69368  4.24703  2.90360  2.73753  3.18119  2.89814  2.37900  2.77482  2.98495  4.58490  3.61516
          0.27252  2.19519  2.06196  0.08681  2.48716  0.39427  1.12139
    329   3.74084  5.53105  6.21522  5.61639  3.17550  5.48304  5.82531  2.29580  5.42771  0.47618  4.14776  5.65288  5.74381  5.47538  4.14707  4.82002  4.44858  2.11389  6.15258  5.05236    589 L - - -
          2.68618  4.42225  2.77519  2.73123  3.46354  2.40513  3.72494  3.29354  2.67741  2.69355  4.24690  2.90347  2.73739  3.18146  2.89801  2.37887  2.77519  2.98518  4.58477  3.61503
          0.00373  5.98978  6.71213  0.61958  0.77255  1.24731  0.33866
    330   2.83232  4.51238  2.07775  2.07997  5.26587  2.75442  2.43294  4.75263  2.91388  3.58980  4.96004  2.89708  3.47658  2.83711  2.97831  1.81464  3.35168  3.75004  6.35168  4.94005    590 s - - -
          2.68618  4.42225  2.77519  2.73123  3.46354  2.40513  3.72494  3.29354  2.67741  2.69355  4.24690  2.90347  2.73739  3.18146  2.89801  2.37887  2.77519  2.98518  4.58477  3.61503
          0.00373  5.98978  6.71213  0.61958  0.77255  0.32475  1.28267
    331   2.60026  3.31945  3.16270  2.33423  5.30630  3.17329  4.45134  4.78509  2.70557  2.36476  3.85402  2.59179  1.96713  3.21541  3.43474  2.45887  2.51455  3.47312  6.41041  4.17838    591 p - - -
          2.68602  4.42085  2.77528  2.73161  3.46317  2.40531  3.72532  3.29294  2.67779  2.69328  4.24728  2.90326  2.73751  3.18144  2.89839  2.37883  2.77464  2.98518  4.58515  3.61541
          0.22658  1.67719  4.14499  0.50787  0.92074  0.67562  0.71098
    332   3.24530  4.67947  1.57963  2.17157  5.33331  3.28695  4.02347  4.82002  3.01963  4.29293  4.16114  1.61241  4.64093  2.92104  3.34844  2.16277  2.96533  4.37841  6.41928  5.00768    595 d - - -
          2.68618  4.42225  2.77519  2.73123  3.46354  2.40513  3.72494  3.29354  2.67741  2.69355  4.24690  2.90347  2.73739  3.18146  2.89801  2.37887  2.77519  2.98518  4.58477  3.61503
          0.06477  6.09084  2.80583  0.61958  0.77255  0.77457  0.61786
    333   3.13885  4.37932  3.09720  2.88379  4.16011  1.02720  3.84743  4.74991  2.90092  4.23211  4.97179  2.48408  3.92670  3.22933  2.89374  2.43683  3.66488  3.45332  6.36593  3.98769    596 g - - -
          2.68618  4.42225  2.77519  2.73123  3.46354  2.40513  3.72494  3.29354  2.67741  2.69355  4.24690  2.90347  2.73739  3.18146  2.89801  2.37887  2.77519  2.98518  4.58477  3.61503
          0.00358  6.02964  6.75199  0.61958  0.77255  0.52714  0.89230
    334   2.78480  4.30795  3.47549  2.52676  4.26832  3.08450  3.45480  4.80880  2.58189  3.77920  4.09683  2.43151  3.44715  3.05167  2.26339  1.77791  2.24516  3.34167  6.41295  4.11117    597 s - - -
          2.68677  4.42117  2.77522  2.73090  3.46413  2.40527  3.72474  3.29413  2.67799  2.69360  4.24748  2.90266  2.73731  3.18168  2.89648  2.37907  2.77578  2.98577  4.58536  3.61223
          0.34173  1.34958  3.50285  0.62625  0.76485  0.64011  0.74915
    335   3.67863  5.04368  5.65334  5.04245  2.88404  4.86348  5.20501  2.48180  4.83069  0.62601  4.13112  4.05352  5.21984  4.95913  4.83866  3.77046  3.45799  1.96433  5.68654  4.51308    601 L - - -
          2.68618  4.42225  2.77519  2.73123  3.46354  2.40513  3.72494  3.29354  2.67741  2.69355  4.24690  2.90347  2.73739  3.18146  2.89801  2.37887  2.77519  2.98518  4.58477  3.61503
          0.01779  6.07051  4.17837  0.61958  0.77255  0.89371  0.52617
    336   2.67067  4.21855  3.33533  3.22112  3.01764  4.55406  3.57036  2.26862  3.95101  1.98409  3.38932  3.73916  4.93003  3.28490  3.11677  1.88615  2.99458  2.11829  5.74819  3.85546    602 s - - -
          2.68618  4.42225  2.77519  2.73123  3.46354  2.40513  3.72494  3.29354  2.67741  2.69355  4.24690  2.90347  2.73739  3.18146  2.89801  2.37887  2.77519  2.98518  4.58477  3.61503
          0.03115  6.05621  3.56403  0.61958  0.77255  0.35915  1.19822
    337   3.45309  5.20857  5.83583  5.22515  3.32084  5.05235  5.39031  2.50459  5.01622  0.56909  3.60026  5.21934  5.38763  5.12366  4.03912  4.37101  3.70317  1.94635  5.83596  4.68179    603 L - - -
          2.68618  4.42225  2.77519  2.73123  3.46354  2.40513  3.72494  3.29354  2.67741  2.69355  4.24690  2.90347  2.73739  3.18146  2.89801  2.37887  2.77519  2.98518  4.58477  3.61503
          0.00336  6.09205  6.81440  0.61958  0.77255  0.76689  0.62447
    338   3.59037  3.68469  5.43081  4.16932  2.35698  3.94199  2.79380  3.11030  4.63511  2.55134  3.55968  4.01320  4.31011  3.39621  4.68680  4.05157  3.41712  3.01713  2.98241  1.00129    604 y - - -
          2.68618  4.42225  2.77519  2.73123  3.46354  2.40513  3.72494  3.29354  2.67741  2.69355  4.24690  2.90347  2.73739  3.18146  2.89801  2.37887  2.77519  2.98518  4.58477  3.61503
          0.00336  6.09205  6.81440  0.61958  0.77255  0.76689  0.62447
    339   2.95700  5.94487  2.51750  2.63799  3.62634  3.72181  3.85390  3.18575  3.18895  3.65221  4.99023  2.53062  4.65105  2.53368  2.49713  2.00320  1.96530  3.16202  3.92017  4.02309    605 t - - -
          2.68618  4.42225  2.77519  2.73123  3.46354  2.40513  3.72494  3.29354  2.67741  2.69355  4.24690  2.90347  2.73739  3.18146  2.89801  2.37887  2.77519  2.98518  4.58477  3.61503
          0.02971  6.09205  3.61143  0.61958  0.77255  0.76689  0.62447
    340   3.04169  5.94548  2.65145  2.82291  5.27884  0.90554  4.42929  4.16850  2.93636  4.24592  4.98970  3.31067  2.59167  3.52972  3.30893  3.22854  3.27519  3.09205  6.38555  4.98158    606 g - - -
          2.68618  4.42225  2.77519  2.73123  3.46354  2.40513  3.72494  3.29354  2.67741  2.69355  4.24690  2.90347  2.73739  3.18146  2.89801  2.37887  2.77519  2.98518  4.58477  3.61503
          0.00345  6.06579  6.78814  0.61958  0.77255  0.91911  0.50895
    341   2.52945  3.52094  3.32083  3.22455  3.02587  3.39685  3.34415  2.80940  2.97926  2.53689  3.54160  3.25294  2.96769  3.25179  2.51030  2.42552  2.78586  2.86590  4.27188  3.04982    607 s - - -
          2.68618  4.42225  2.77519  2.73123  3.46354  2.40513  3.72494  3.29354  2.67741  2.69355  4.24690  2.90347  2.73739  3.18146  2.89801  2.37887  2.77519  2.98518  4.58477  3.61503
          0.00345  6.06579  6.78814  0.61958  0.77255  0.91911  0.50895
    342   2.60587  5.89124  3.74420  2.33005  3.70536  4.24896  3.24135  3.36396  2.49065  3.09882  3.58657  2.99207  3.84256  2.79089  2.18781  2.40881  2.13678  2.83599  6.34396  3.87778    608 t - - -
          2.68618  4.42225  2.77519  2.73123  3.46354  2.40513  3.72494  3.29354  2.67741  2.69355  4.24690  2.90347  2.73739  3.18146  2.89801  2.37887  2.77519  2.98518  4.58477  3.61503
          0.00345  6.06579  6.78814  0.61958  0.77255  0.91911  0.50895
    343   3.01294  3.79104  3.12039  2.63402  4.29360  3.77062  3.33142  3.67448  2.09118  2.19587  3.68001  3.33545  2.36981  2.80364  2.12042  2.75942  3.16538  4.32422  3.95321  4.97666    609 k - - -
          2.68618  4.42225  2.77519  2.73123  3.46354  2.40513  3.72494  3.29354  2.67741  2.69355  4.24690  2.90347  2.73739  3.18146  2.89801  2.37887  2.77519  2.98518  4.58477  3.61503
          0.00345  6.06579  6.78814  0.61958  0.77255  0.91911  0.50895
    344   2.96893  4.95077  5.53142  3.50696  3.44889  4.74367  5.07695  1.38952  3.93851  1.50521  3.25540  4.90372  5.10738  4.83575  4.71391  2.85629  3.80714  1.63830  5.57278  3.75091    610 i - - -
          2.68618  4.42225  2.77519  2.73123  3.46354  2.40513  3.72494  3.29354  2.67741  2.69355  4.24690  2.90347  2.73739  3.18146  2.89801  2.37887  2.77519  2.98518  4.58477  3.61503
          0.13242  6.06579  2.10611  0.61958  0.77255  0.76169  0.62900
    345   2.44602  1.68981  5.43995  4.82558  2.78453  2.25374  4.03812  2.58908  3.84309  2.03049  2.83279  4.81593  5.02194  4.74740  4.62666  2.87197  2.99790  2.55292  4.23147  4.31254    611 c - - -
          2.68618  4.42225  2.77519  2.73123  3.46354  2.40513  3.72494  3.29354  2.67741  2.69355  4.24690  2.90347  2.73739  3.18146  2.89801  2.37887  2.77519  2.98518  4.58477  3.61503
          0.00387  5.95176  6.67411  0.61958  0.77255  1.37145  0.29268
    346   2.67335  5.89527  2.49612  2.44371  5.24164  3.60007  3.78889  4.72852  1.80529  4.20110  4.06578  2.46263  3.47966  2.78087  2.17651  2.76941  2.43797  3.79597  6.32718  3.42281    612 k - - -
          2.68618  4.42225  2.77519  2.73123  3.46354  2.40513  3.72494  3.29354  2.67741  2.69355  4.24690  2.90347  2.73739  3.18146  2.89801  2.37887  2.77519  2.98518  4.58477  3.61503
          0.00387  5.95176  6.67411  0.61958  0.77255  1.37145  0.29268
    347   3.18314  3.54299  5.48261  4.86660  2.89601  4.67629  5.01101  1.83866  4.64862  1.39872  3.16880  4.84350  5.03871  3.97030  4.65158  3.98853  3.73610  1.44175  5.49883  2.76123    613 l - - -
          2.68618  4.42225  2.77519  2.73123  3.46354  2.40513  3.72494  3.29354  2.67741  2.69355  4.24690  2.90347  2.73739  3.18146  2.89801  2.37887  2.77519  2.98518  4.58477  3.61503
          0.00387  5.95176  6.67411  0.61958  0.77255  0.76624  0.62503
    348   2.26730  5.93419  2.28580  2.77234  2.93086  2.86145  3.02793  4.76328  2.92279  3.84587  4.30944  2.74186  3.87402  3.02206  2.27401  2.06270  3.15539  3.33714  6.36755  3.51801    614 s - - -
          2.68632  4.42268  2.77562  2.73135  3.46341  2.40490  3.72537  3.29348  2.67758  2.69321  4.24733  2.90321  2.73782  3.18106  2.89814  2.37930  2.77494  2.98374  4.58520  3.61546
          0.49831  1.32794  2.06026  0.37284  1.16723  0.60056  0.79519
    349   4.28203  5.53754  4.24422  5.79902  4.69860  5.70533  6.20361  1.37852  5.66796  0.73724  4.52527  5.87085  5.97252  5.82154  5.73072  5.07665  3.69072  1.85086  6.57583  5.40977    617 l - - -
          2.68618  4.42225  2.77519  2.73123  3.46354  2.40513  3.72494  3.29354  2.67741  2.69355  4.24690  2.90347  2.73739  3.18146  2.89801  2.37887  2.77519  2.98518  4.58477  3.61503
          0.01991  5.94614  4.06868  0.61958  0.77255  1.38819  0.28705
    350   2.39885  3.65582  3.04398  2.56206  5.22242  3.53423  3.67675  3.75877  2.56594  3.59454  4.91845  2.90635  1.50189  2.79055  3.16914  2.21084  2.99511  4.26815  6.31060  4.89985    618 p - - -
          2.68618  4.42225  2.77519  2.73123  3.46354  2.40513  3.72494  3.29354  2.67741  2.69355  4.24690  2.90347  2.73739  3.18146  2.89801  2.37887  2.77519  2.98518  4.58477  3.61503
          0.00396  5.93019  6.65253  0.61958  0.77255  1.43377  0.27235
    351   2.48290  4.39910  2.33858  2.33220  4.01520  1.96258  4.33770  3.49218  2.82424  3.64240  4.88976  2.40662  3.48461  3.43887  3.56854  2.17146  2.46934  3.63419  6.28675  4.88473    619 g - - -
          2.68618  4.42225  2.77519  2.73123  3.46354  2.40513  3.72494  3.29354  2.67741  2.69355  4.24690  2.90347  2.73739  3.18146  2.89801  2.37887  2.77519  2.98518  4.58477  3.61503
          0.00396  5.93019  6.65253  0.61958  0.77255  1.43377  0.27235
    352   2.56190  4.12472  3.27134  3.58480  3.74839  2.91531  3.88655  2.72932  3.55320  1.93011  3.69762  2.47282  3.49250  2.76770  3.19612  2.29418  2.78866  2.75347  4.51978  3.75236    620 l - - -
          2.68618  4.42225  2.77519  2.73123  3.46354  2.40513  3.72494  3.29354  2.67741  2.69355  4.24690  2.90347  2.73739  3.18146  2.89801  2.37887  2.77519  2.98518  4.58477  3.61503
          0.00396  5.93019  6.65253  0.61958  0.77255  1.43377  0.27235
    353   2.21748  3.64077  3.18538  3.13253  2.37037  4.43975  3.53341  2.39651  3.78323  2.24031  3.65174  3.69619  3.01480  3.11619  4.11198  2.29300  2.65472  2.68218  5.69175  3.83209    621 a - - -
          2.68618  4.42225  2.77519  2.73123  3.46354  2.40513  3.72494  3.29354  2.67741  2.69355  4.24690  2.90347  2.73739  3.18146  2.89801  2.37887  2.77519  2.98518  4.58477  3.61503
          0.00396  5.93019  6.65253  0.61958  0.77255  1.43377  0.27235
    354   1.88973  5.87099  3.62019  2.86125  5.21271  2.51365  4.33072  4.69631  2.67127  3.49902  3.51285  2.35915  3.05881  2.66775  2.50867  1.81252  3.34559  3.72238  6.30568  4.89676    622 s - - -
          2.68618  4.42225  2.77519  2.73123  3.46354  2.40513  3.72494  3.29354  2.67741  2.69355  4.24690  2.90347  2.73739  3.18146  2.89801  2.37887  2.77519  2.98518  4.58477  3.61503
          0.00396  5.93019  6.65253  0.61958  0.77255  0.91638  0.51076
    355   3.18143  5.91746  2.36109  2.31602  4.16624  3.67813  4.36486  4.75018  2.23919  3.73931  4.16426  2.31950  2.58910  2.42782  3.11996  1.70443  3.63564  3.44708  6.34955  4.93800    623 s - - -
          2.68111  4.42673  2.77527  2.73092  3.46355  2.40923  3.72352  3.29528  2.68217  2.69170  4.23962  2.90322  2.73620  3.18214  2.90017  2.37387  2.77616  2.98338  4.59564  3.62022
          2.17078  0.57261  1.13364  2.93904  0.05437  1.25756  0.33456
    356   2.65103  3.18603  5.10148  4.49368  3.73608  4.40618  4.73406  1.19933  4.30263  2.55566  3.76037  3.79493  2.89653  4.45493  3.50334  3.28677  3.48157  1.67454  5.26234  3.50637    662 i - - -
          2.68618  4.42225  2.77519  2.73123  3.46354  2.40513  3.72494  3.29354  2.67741  2.69355  4.24690  2.90347  2.73739  3.18146  2.89801  2.37887  2.77519  2.98518  4.58477  3.61503
          0.00551  5.60027  6.32262  0.61958  0.77255  2.00949  0.14394
    357   2.62725  5.61001  2.85480  2.55263  4.92585  3.95733  3.27324  2.45472  2.52320  3.09760  4.65846  3.00414  4.35007  2.85675  2.38282  2.88474  2.31149  2.08188  6.06059  4.66799    663 v - - -
          2.68618  4.42225  2.77519  2.73123  3.46354  2.40513  3.72494  3.29354  2.67741  2.69355  4.24690  2.90347  2.73739  3.18146  2.89801  2.37887  2.77519  2.98518  4.58477  3.61503
          0.00551  5.60027  6.32262  0.61958  0.77255  2.00949  0.14394
    358   2.43171  5.67065  2.55041  2.67531  4.06417  2.17416  3.39949  4.49511  2.27611  3.50092  3.87586  3.41333  4.33776  2.61052  3.07301  1.69869  3.17968  4.05921  6.10565  3.77579    664 s - - -
          2.68618  4.42225  2.77519  2.73123  3.46354  2.40513  3.72494  3.29354  2.67741  2.69355  4.24690  2.90347  2.73739  3.18146  2.89801  2.37887  2.77519  2.98518  4.58477  3.61503
          0.00551  5.60027  6.32262  0.61958  0.77255  0.17207  1.84465
    359   5.32036  6.46021  7.34805  6.77335  3.22876  6.83570  7.12305  1.70259  6.67001  0.61745  2.57767  7.03441  6.70503  6.37813  6.53583  6.27752  5.51082  1.98810  6.90486  6.03700    665 L - - -
          2.68618  4.42225  2.77519  2.73123  3.46354  2.40513  3.72494  3.29354  2.67741  2.69355  4.24690  2.90347  2.73739  3.18146  2.89801  2.37887  2.77519  2.98518  4.58477  3.61503
          0.11367  6.07125  2.25247  0.61958  0.77255  0.61108  0.78256
    360   2.24802  3.80758  2.91065  2.14766  4.16779  3.21372  3.70303  3.97569  2.17452  3.49072  4.94832  2.92505  4.56531  2.64681  2.09173  2.18229  3.62906  3.39596  6.34049  4.03796    666 r - - -
          2.68618  4.42225  2.77519  2.73123  3.46354  2.40513  3.72494  3.29354  2.67741  2.69355  4.24690  2.90347  2.73739  3.18146  2.89801  2.37887  2.77519  2.98518  4.58477  3.61503
          0.00378  5.97655  6.69889  0.61958  0.77255  0.65270  0.73530
    361   2.92919  5.95004  1.05181  2.76864  5.29570  3.74615  3.16277  4.78209  2.94139  3.77792  4.99054  2.56690  3.92129  3.02574  3.23887  2.30360  3.12232  4.34099  4.56307  3.99523    667 d - - -
          2.68626  4.42256  2.77522  2.73092  3.46385  2.40520  3.72338  3.29345  2.67741  2.69386  4.24721  2.90353  2.73770  3.18140  2.89832  2.37918  2.77550  2.98445  4.58508  3.61338
          0.39357  1.30039  2.93882  0.04005  3.23762  0.61342  0.77979
    362   1.80126  5.90399  2.92985  2.65533  4.18851  2.98027  3.32633  4.71752  2.91761  3.73116  4.94736  3.08331  2.11202  3.48359  3.06027  1.84683  3.64924  3.33444  3.81407  3.62127    669 a - - -
          2.68618  4.42225  2.77519  2.73123  3.46354  2.40513  3.72494  3.29354  2.67741  2.69355  4.24690  2.90347  2.73739  3.18146  2.89801  2.37887  2.77519  2.98518  4.58477  3.61503
          0.00367  6.00521  6.72755  0.61958  0.77255  1.05211  0.42955
    363   2.73429  4.96161  5.11857  3.89840  3.02433  3.94033  4.04332  2.30845  3.08200  2.56398  3.56472  3.44783  3.93977  4.57963  4.51742  3.19730  2.60444  1.05170  5.57649  3.67878    670 v - - -
          2.68618  4.42225  2.77519  2.73123  3.46354  2.40513  3.72494  3.29354  2.67741  2.69355  4.24690  2.90347  2.73739  3.18146  2.89801  2.37887  2.77519  2.98518  4.58477  3.61503
          0.00367  6.00521  6.72755  0.61958  0.77255  1.05211  0.42955
    364   2.90443  4.01188  2.64645  2.50207  3.32459  1.55792  3.51670  4.75877  2.52354  3.83351  4.96817  2.96443  3.50423  2.80199  2.85395  2.39174  3.03680  3.78809  6.36016  4.07978    671 g - - -
          2.68618  4.42225  2.77519  2.73123  3.46354  2.40513  3.72494  3.29354  2.67741  2.69355  4.24690  2.90347  2.73739  3.18146  2.89801  2.37887  2.77519  2.98518  4.58477  3.61503
          0.00367  6.00521  6.72755  0.61958  0.77255  1.05211  0.42955
    365   3.41781  4.17845  2.22559  2.65387  4.30206  2.43150  4.37846  4.76002  2.92361  4.23411  4.96948  1.39040  4.58478  3.13549  2.96824  1.86076  3.12237  4.31948  6.36141  4.95032    672 n - - -
          2.68618  4.42225  2.77519  2.73123  3.46354  2.40513  3.72494  3.29354  2.67741  2.69355  4.24690  2.90347  2.73739  3.18146  2.89801  2.37887  2.77519  2.98518  4.58477  3.61503
          0.00367  6.00521  6.72755  0.61958  0.77255  1.05211  0.42955
    366   2.79364  4.30801  3.08167  3.12359  5.23093  3.17694  3.82636  4.70802  2.62623  3.62739  4.94258  3.08972  4.59033  3.48610  1.16159  2.53580  2.06847  3.27769  6.33891  4.93578    673 r - - -
          2.68618  4.42225  2.77519  2.73123  3.46354  2.40513  3.72494  3.29354  2.67741  2.69355  4.24690  2.90347  2.73739  3.18146  2.89801  2.37887  2.77519  2.98518  4.58477  3.61503
          0.00367  6.00521  6.72755  0.61958  0.77255  1.05211  0.42955
    367   3.04520  4.09100  5.51323  4.89735  1.68906  4.70837  5.04315  2.13903  4.67971  1.83038  4.02689  4.87491  5.07151  3.82884  4.68361  4.02043  3.33658  1.29117  5.53275  3.18220    674 v - - -
          2.68618  4.42225  2.77519  2.73123  3.46354  2.40513  3.72494  3.29354  2.67741  2.69355  4.24690  2.90347  2.73739  3.18146  2.89801  2.37887  2.77519  2.98518  4.58477  3.61503
          0.00367  6.00521  6.72755  0.61958  0.77255  1.05211  0.42955
    368   3.17346  5.83948  3.06118  2.66647  5.14744  4.21119  4.40257  3.02322  2.74500  3.22652  4.08727  2.08689  4.60370  3.22565  2.80192  2.47234  1.43441  2.80264  4.47012  4.90764    675 t - - -
          2.68618  4.42225  2.77519  2.73123  3.46354  2.40513  3.72494  3.29354  2.67741  2.69355  4.24690  2.90347  2.73739  3.18146  2.89801  2.37887  2.77519  2.98518  4.58477  3.61503
          0.00367  6.00521  6.72755  0.61958  0.77255  1.05211  0.42955
    369   2.28424  3.56107  5.50734  4.89157  3.46323  4.70495  5.03946  2.20032  3.71192  1.07647  3.26272  4.87049  5.06832  4.80402  4.67945  3.57590  3.35684  1.68231  5.53024  4.35446    676 l - - -
          2.68618  4.42225  2.77519  2.73123  3.46354  2.40513  3.72494  3.29354  2.67741  2.69355  4.24690  2.90347  2.73739  3.18146  2.89801  2.37887  2.77519  2.98518  4.58477  3.61503
          0.00367  6.00521  6.72755  0.61958  0.77255  1.05211  0.42955
    370   2.94429  4.09681  3.55327  1.93096  3.82573  3.81959  3.98476  2.91642  3.23908  1.95671  2.94543  4.00643  4.75816  3.12421  3.05989  2.63564  2.48575  2.09771  5.92321  4.65269    677 e - - -
          2.68618  4.42225  2.77519  2.73123  3.46354  2.40513  3.72494  3.29354  2.67741  2.69355  4.24690  2.90347  2.73739  3.18146  2.89801  2.37887  2.77519  2.98518  4.58477  3.61503
          0.00367  6.00521  6.72755  0.61958  0.77255  0.88392  0.53300
    371   2.89396  3.94772  3.52181  3.32526  2.36938  3.82561  4.04456  3.03866  4.36032  1.75096  4.09609  3.40223  5.01401  4.56426  4.50880  2.66181  1.93743  2.21938  4.26088  2.55104    678 l - - -
          2.68518  4.41900  2.77538  2.73119  3.46432  2.40556  3.72491  3.29317  2.67788  2.69325  4.24512  2.90359  2.73753  3.18224  2.89879  2.37811  2.77598  2.98482  4.58555  3.61518
          0.25180  1.70855  3.18280  1.30512  0.31627  0.45144  1.01255
    372   1.89902  4.55910  2.61740  2.20387  5.29597  2.73235  3.53482  4.01378  2.41151  4.25549  4.18464  2.63242  3.78197  2.86598  3.06156  1.84493  3.17188  4.34098  6.38165  4.96997    683 s - - -
          2.68618  4.42225  2.77519  2.73123  3.46354  2.40513  3.72494  3.29354  2.67741  2.69355  4.24690  2.90347  2.73739  3.18146  2.89801  2.37887  2.77519  2.98518  4.58477  3.61503
          0.00356  6.03494  6.75728  0.61958  0.77255  0.91058  0.51465
    373   3.44029  5.95398  1.76191  2.62628  5.30005  3.02120  3.94901  4.78694  2.45478  4.25967  4.99449  2.01366  4.60628  3.49626  3.14922  1.58099  2.53703  4.34517  6.38594  4.07771    684 s - - -
          2.68618  4.42225  2.77519  2.73123  3.46354  2.40513  3.72494  3.29354  2.67741  2.69355  4.24690  2.90347  2.73739  3.18146  2.89801  2.37887  2.77519  2.98518  4.58477  3.61503
          0.00356  6.03494  6.75728  0.61958  0.77255  0.91058  0.51465
    374   2.95919  5.95908  3.29113  2.76371  5.30085  0.86051  3.41391  4.78523  2.93058  4.26305  5.00143  2.22258  4.61873  3.51239  3.37541  2.93114  3.35299  3.77872  6.39362  4.98329    685 g - - -
          2.68618  4.42225  2.77519  2.73123  3.46354  2.40513  3.72494  3.29354  2.67741  2.69355  4.24690  2.90347  2.73739  3.18146  2.89801  2.37887  2.77519  2.98518  4.58477  3.61503
          0.01818  6.03494  4.15898  0.61958  0.77255  0.91058  0.51465
    375   2.71524  5.93818  3.67542  1.89146  5.28358  3.76749  4.38750  4.00241  1.67678  3.66978  4.97877  2.91599  4.59401  1.94453  2.15919  2.60278  3.37810  3.29377  6.37064  4.95956    686 k - - -
          2.68618  4.42225  2.77519  2.73123  3.46354  2.40513  3.72494  3.29354  2.67741  2.69355  4.24690  2.90347  2.73739  3.18146  2.89801  2.37887  2.77519  2.98518  4.58477  3.61503
          0.01803  5.99229  4.17545  0.61958  0.77255  0.54602  0.86571
    376   2.81133  3.82786  3.95071  2.40542  3.16016  3.37393  3.46330  2.71774  3.12039  2.70690  2.37077  3.52527  3.77784  2.32757  3.16212  2.23415  2.67064  3.53500  6.05534  3.49482    687 s - - -
          2.68618  4.42225  2.77519  2.73123  3.46354  2.40513  3.72494  3.29354  2.67741  2.69355  4.24690  2.90347  2.73739  3.18146  2.89801  2.37887  2.77519  2.98518  4.58477  3.61503
          0.00361  6.02201  6.74435  0.61958  0.77255  0.83265  0.57075
    377   3.23376  3.81044  5.51682  4.90066  2.32626  4.71244  3.95440  1.97336  3.90235  1.68755  2.71786  4.87852  5.07604  4.81203  3.54858  2.93732  3.77415  2.01122  4.36447  2.13922    688 l - - -
          2.68618  4.42225  2.77519  2.73123  3.46354  2.40513  3.72494  3.29354  2.67741  2.69355  4.24690  2.90347  2.73739  3.18146  2.89801  2.37887  2.77519  2.98518  4.58477  3.61503
          0.00361  6.02201  6.74435  0.61958  0.77255  0.83265  0.57075
    378   3.12860  4.32528  3.34807  3.21895  5.02988  4.24779  3.83496  3.88020  2.60216  3.61011  4.05053  3.75125  4.63911  2.82319  0.78542  3.09104  3.29291  3.26220  6.23530  4.21168    689 r - - -
          2.68618  4.42225  2.77519  2.73123  3.46354  2.40513  3.72494  3.29354  2.67741  2.69355  4.24690  2.90347  2.73739  3.18146  2.89801  2.37887  2.77519  2.98518  4.58477  3.61503
          0.00361  6.02201  6.74435  0.61958  0.77255  0.83265  0.57075
    379   2.63242  2.11755  5.51649  4.90036  2.54527  4.71242  3.52055  1.87607  4.68274  2.06640  3.01523  3.98717  3.91532  4.81187  4.68703  4.02415  3.02058  1.69994  5.53714  3.44041    690 v - - -
          2.68618  4.42225  2.77519  2.73123  3.46354  2.40513  3.72494  3.29354  2.67741  2.69355  4.24690  2.90347  2.73739  3.18146  2.89801  2.37887  2.77519  2.98518  4.58477  3.61503
          0.00361  6.02201  6.74435  0.61958  0.77255  0.83265  0.57075
    380   2.62215  4.18870  3.09153  2.27344  5.27643  3.70930  4.38992  3.29160  2.39407  3.33886  3.39795  2.85525  3.90244  2.34453  2.46294  1.76053  2.98453  3.78519  6.36754  3.98067    691 s - - -
          2.68618  4.42225  2.77519  2.73123  3.46354  2.40513  3.72494  3.29354  2.67741  2.69355  4.24690  2.90347  2.73739  3.18146  2.89801  2.37887  2.77519  2.98518  4.58477  3.61503
          0.00361  6.02201  6.74435  0.61958  0.77255  0.67138  0.71540
    381   2.84544  4.94695  5.54632  4.93162  2.70763  3.77873  3.34553  1.81628  4.71607  1.07789  4.05947  4.91312  5.11055  4.84579  4.72242  4.06086  3.80747  1.69252  5.57352  4.39791    692 l - - -
          2.68618  4.42225  2.77519  2.73123  3.46354  2.40513  3.72494  3.29354  2.67741  2.69355  4.24690  2.90347  2.73739  3.18146  2.89801  2.37887  2.77519  2.98518  4.58477  3.61503
          0.00356  6.03565  6.75800  0.61958  0.77255  0.59683  0.79974
    382   2.39782  4.36496  2.54740  2.83711  5.26588  4.22497  4.41318  4.74427  2.91731  3.16869  4.97519  2.92450  1.32846  3.51308  2.67060  2.26465  2.94875  3.74334  6.37091  4.09918    693 p - - -
          2.68595  4.42119  2.77550  2.73154  3.46313  2.40543  3.72525  3.29341  2.67771  2.69318  4.24720  2.90377  2.73770  3.18177  2.89792  2.37818  2.77458  2.98549  4.58507  3.61534
          0.37424  1.31931  3.10404  0.04798  3.06080  0.38557  1.13963
    383   3.39457  5.87489  3.07977  2.36361  2.41160  2.78673  3.77029  3.24831  2.51154  1.96734  4.12569  2.75145  3.03497  2.99046  2.85350  3.11912  2.45385  4.25874  6.31518  4.91194    695 l - - -
          2.68618  4.42225  2.77519  2.73123  3.46354  2.40513  3.72494  3.29354  2.67741  2.69355  4.24690  2.90347  2.73739  3.18146  2.89801  2.37887  2.77519  2.98518  4.58477  3.61503
          0.03527  5.96890  3.43884  0.61958  0.77255  0.46448  0.99010
    384   2.91475  3.56981  3.02157  2.60673  4.29974  4.44441  4.70001  2.23443  3.45949  1.85981  3.23063  3.69598  3.87944  3.56440  2.63351  3.19094  2.75160  2.41960  4.16873  2.63161    696 l - - -
          2.68618  4.42225  2.77519  2.73123  3.46354  2.40513  3.72494  3.29354  2.67741  2.69355  4.24690  2.90347  2.73739  3.18146  2.89801  2.37887  2.77519  2.98518  4.58477  3.61503
          0.00381  5.96914  6.69148  0.61958  0.77255  0.78204  0.61152
    385   1.98330  3.81984  2.85204  2.97553  4.05791  3.32550  4.46497  3.10071  3.27824  3.49284  4.64690  3.41107  1.24655  3.62538  3.10113  3.12022  2.82368  3.27758  6.08399  4.75906    697 p - - -
          2.68618  4.42225  2.77519  2.73123  3.46354  2.40513  3.72494  3.29354  2.67741  2.69355  4.24690  2.90347  2.73739  3.18146  2.89801  2.37887  2.77519  2.98518  4.58477  3.61503
          0.00381  5.96914  6.69148  0.61958  0.77255  0.78204  0.61152
    386   3.16999  5.90165  3.07136  1.95184  4.25136  3.71759  3.30814  3.52941  2.41938  3.72522  4.24643  3.33462  4.56071  2.61857  2.78036  1.71101  2.05703  3.31088  6.33488  4.92447    698 s - - -
          2.68618  4.42225  2.77519  2.73123  3.46354  2.40513  3.72494  3.29354  2.67741  2.69355  4.24690  2.90347  2.73739  3.18146  2.89801  2.37887  2.77519  2.98518  4.58477  3.61503
          0.01721  5.96914  4.23308  0.61958  0.77255  0.78204  0.61152
    387   2.96600  3.70096  2.48179  2.90674  5.23866  3.40028  3.73586  4.72417  3.08137  4.19928  4.93517  2.59176  3.74583  3.12177  3.00265  1.04165  2.55041  4.28455  6.32739  4.91680    699 s - - -
          2.68618  4.42225  2.77519  2.73123  3.46354  2.40513  3.72494  3.29354  2.67741  2.69355  4.24690  2.90347  2.73739  3.18146  2.89801  2.37887  2.77519  2.98518  4.58477  3.61503
          0.00260  5.95452        *  0.61958  0.77255  0.00000        *
//
```
