## Supplementary_Files_1-154 for "Mosaic origin of the eukaryotic kinetochore": apc2_cullin.hmm

```
HMMER3/f [3.1b1 | May 2013]
NAME  apc2_orths_v3_cullin
LENG  251
ALPH  amino
RF    no
MM    no
CONS  yes
CS    no
MAP   yes
DATE  Tue Aug  1 14:05:16 2017
NSEQ  94
EFFN  3.571472
CKSUM 192823497
STATS LOCAL MSV      -10.9069  0.70287
STATS LOCAL VITERBI  -11.4043  0.70287
STATS LOCAL FORWARD   -5.2548  0.70287
HMM          A        C        D        E        F        G        H        I        K        L        M        N        P        Q        R        S        T        V        W        Y   
            m->m     m->i     m->d     i->m     i->i     d->m     d->d
  COMPO   2.62615  4.51166  2.89779  2.49224  3.36339  3.24915  3.70466  2.86279  2.59530  2.33586  3.54379  3.08982  3.57709  2.94640  2.91055  2.57771  2.85779  2.68744  4.38520  3.53710
          2.68618  4.42225  2.77519  2.73123  3.46354  2.40513  3.72494  3.29354  2.67741  2.69355  4.24690  2.90347  2.73739  3.18146  2.89801  2.37887  2.77519  2.98518  4.58477  3.61503
          0.02796  5.01877  3.86528  0.61958  0.77255  0.00000        *
      1   3.16427  5.49716  0.76366  2.73558  4.80507  3.75868  4.15132  3.96426  3.02333  3.34814  4.65995  2.83322  4.27248  3.30360  3.52935  2.99725  3.43259  3.50098  6.03860  4.63199      1 d - - -
          2.68618  4.42225  2.77519  2.73123  3.46354  2.40513  3.72494  3.29354  2.67741  2.69355  4.24690  2.90347  2.73739  3.18146  2.89801  2.37887  2.77519  2.98518  4.58477  3.61503
          0.01005  5.00086  5.72321  0.61958  0.77255  0.53549  0.88039
      2   2.72840  4.34101  4.64975  3.84174  3.44472  4.07210  4.39695  1.35431  3.88631  2.01202  3.46088  4.15137  4.05656  4.06547  3.62829  3.20340  2.59926  1.80602  4.97121  3.78832      2 i - - -
          2.68618  4.42225  2.77519  2.73123  3.46354  2.40513  3.72494  3.29354  2.67741  2.69355  4.24690  2.90347  2.73739  3.18146  2.89801  2.37887  2.77519  2.98518  4.58477  3.61503
          0.02002  5.00086  4.33631  0.61958  0.77255  0.53549  0.88039
      3   3.30952  4.63022  5.28321  4.69801  2.70180  4.57828  4.95641  1.31229  4.51966  1.35161  3.57133  4.73312  4.88934  4.64389  4.54903  3.69985  3.33199  1.76065  5.38489  4.22675      3 i - - -
          2.68618  4.42225  2.77519  2.73123  3.46354  2.40513  3.72494  3.29354  2.67741  2.69355  4.24690  2.90347  2.73739  3.18146  2.89801  2.37887  2.77519  2.98518  4.58477  3.61503
          0.01015  4.99100  5.71335  0.61958  0.77255  0.56151  0.84478
      4   2.49512  5.37791  2.81335  2.42946  4.71915  2.56813  3.12914  4.20266  2.51266  3.68154  4.41982  2.90958  3.72300  2.72110  2.73357  1.60385  2.93183  3.76654  5.81276  4.40369      4 s - - -
          2.68618  4.42225  2.77519  2.73123  3.46354  2.40513  3.72494  3.29354  2.67741  2.69355  4.24690  2.90347  2.73739  3.18146  2.89801  2.37887  2.77519  2.98518  4.58477  3.61503
          0.01015  4.99100  5.71335  0.61958  0.77255  0.56151  0.84478
      5   2.90080  4.32191  4.17872  4.00061  3.41889  4.03827  3.83541  2.12114  3.65041  1.78617  1.89024  4.10885  4.40478  3.65855  3.66258  3.01627  2.68582  2.09998  3.98594  3.75594      5 l - - -
          2.68618  4.42225  2.77519  2.73123  3.46354  2.40513  3.72494  3.29354  2.67741  2.69355  4.24690  2.90347  2.73739  3.18146  2.89801  2.37887  2.77519  2.98518  4.58477  3.61503
          0.01015  4.99100  5.71335  0.61958  0.77255  0.56151  0.84478
      6   4.27730  5.45226  6.23760  5.66473  3.18140  5.72671  6.00290  2.14971  5.54729  0.42323  3.34048  5.89360  5.67691  5.33983  5.46113  5.14255  4.47503  2.57470  5.89655  4.96116      6 L - - -
          2.68618  4.42225  2.77519  2.73123  3.46354  2.40513  3.72494  3.29354  2.67741  2.69355  4.24690  2.90347  2.73739  3.18146  2.89801  2.37887  2.77519  2.98518  4.58477  3.61503
          0.01015  4.99100  5.71335  0.61958  0.77255  0.56151  0.84478
      7   2.84818  3.91426  4.93500  4.32825  3.26084  4.17936  4.52363  1.91131  4.12593  1.81845  2.96375  4.33219  4.53745  4.26657  4.14935  3.16273  2.80210  1.29241  5.02126  3.84331      7 v - - -
          2.68618  4.42225  2.77519  2.73123  3.46354  2.40513  3.72494  3.29354  2.67741  2.69355  4.24690  2.90347  2.73739  3.18146  2.89801  2.37887  2.77519  2.98518  4.58477  3.61503
          0.00990  5.01645  5.73879  0.61958  0.77255  0.56151  0.84478
      8   2.78275  3.88969  2.53560  2.44539  4.70642  2.69436  3.48636  4.18569  2.58730  3.67216  4.10470  2.21906  4.05370  2.79417  2.89038  1.79047  2.75005  3.75644  5.80946  4.40432      8 s - - -
          2.68618  4.42225  2.77519  2.73123  3.46354  2.40513  3.72494  3.29354  2.67741  2.69355  4.24690  2.90347  2.73739  3.18146  2.89801  2.37887  2.77519  2.98518  4.58477  3.61503
          0.00990  5.01645  5.73879  0.61958  0.77255  0.56151  0.84478
      9   3.11757  4.61773  5.25476  4.68267  3.80613  4.59312  5.00465  0.92844  4.51916  2.03035  3.14351  4.73540  4.91897  4.68599  4.58077  3.53240  3.28282  1.65148  5.48202  4.29813      9 i - - -
          2.68618  4.42225  2.77519  2.73123  3.46354  2.40513  3.72494  3.29354  2.67741  2.69355  4.24690  2.90347  2.73739  3.18146  2.89801  2.37887  2.77519  2.98518  4.58477  3.61503
          0.00990  5.01645  5.73879  0.61958  0.77255  0.56151  0.84478
     10   3.29132  2.84935  5.10684  4.55331  2.22179  4.41873  4.40742  2.41939  4.35295  2.28331  3.67745  4.48638  4.76024  4.43658  4.36083  3.73880  3.52094  2.83425  4.72920  1.01828     10 y - - -
          2.68618  4.42225  2.77519  2.73123  3.46354  2.40513  3.72494  3.29354  2.67741  2.69355  4.24690  2.90347  2.73739  3.18146  2.89801  2.37887  2.77519  2.98518  4.58477  3.61503
          0.06711  5.01645  2.84254  0.61958  0.77255  0.56151  0.84478
     11   3.00624  5.48989  2.45710  2.19717  4.81263  1.24989  3.94839  4.29264  2.66466  3.51348  4.55170  3.15146  3.14285  3.06285  3.08790  2.80534  3.24707  3.87156  5.93819  4.52138     11 g - - -
          2.68618  4.42225  2.77519  2.73123  3.46354  2.40513  3.72494  3.29354  2.67741  2.69355  4.24690  2.90347  2.73739  3.18146  2.89801  2.37887  2.77519  2.98518  4.58477  3.61503
          0.01048  4.95982  5.68216  0.61958  0.77255  0.56751  0.83687
     12   2.65941  5.25792  2.93975  2.70977  4.70084  3.10792  3.98002  4.16310  2.75544  3.69332  4.46012  2.84343  3.71762  3.09970  3.10918  1.09615  2.61630  3.74086  5.86316  4.48343     12 s - - -
          2.68618  4.42225  2.77519  2.73123  3.46354  2.40513  3.72494  3.29354  2.67741  2.69355  4.24690  2.90347  2.73739  3.18146  2.89801  2.37887  2.77519  2.98518  4.58477  3.61503
          0.01015  4.99100  5.71335  0.61958  0.77255  0.62615  0.76496
     13   2.77923  5.00150  3.02041  2.51451  4.69549  3.65473  3.84072  3.70931  1.30623  3.47177  4.40392  2.75206  3.55771  2.52966  2.47945  2.84512  3.04727  3.51885  5.79782  4.39548     13 k - - -
          2.68618  4.42225  2.77519  2.73123  3.46354  2.40513  3.72494  3.29354  2.67741  2.69355  4.24690  2.90347  2.73739  3.18146  2.89801  2.37887  2.77519  2.98518  4.58477  3.61503
          0.01015  4.99100  5.71335  0.61958  0.77255  0.58211  0.81807
     14   2.79547  5.44694  2.04109  1.29148  4.78634  3.66923  3.88431  4.27298  2.46817  3.38508  4.49194  2.99750  4.08238  2.91962  2.81671  2.61463  3.16863  3.83508  5.87985  4.46433     14 e - - -
          2.68618  4.42225  2.77519  2.73123  3.46354  2.40513  3.72494  3.29354  2.67741  2.69355  4.24690  2.90347  2.73739  3.18146  2.89801  2.37887  2.77519  2.98518  4.58477  3.61503
          0.01005  5.00086  5.72321  0.61958  0.77255  0.60178  0.79371
     15   2.45829  4.50153  3.71490  3.42475  3.28674  3.64667  4.20500  2.53393  3.25405  1.75155  3.18054  3.51166  3.49227  3.26524  3.14252  2.73040  2.51819  2.11268  5.09832  3.88515     15 l - - -
          2.68618  4.42225  2.77519  2.73123  3.46354  2.40513  3.72494  3.29354  2.67741  2.69355  4.24690  2.90347  2.73739  3.18146  2.89801  2.37887  2.77519  2.98518  4.58477  3.61503
          0.01005  5.00086  5.72321  0.61958  0.77255  0.60178  0.79371
     16   4.22872  5.42728  5.79514  5.38254  0.68357  5.29214  4.67105  3.05591  5.19427  1.43422  3.76019  5.17382  5.47174  5.05046  5.11483  4.66313  4.43467  3.41497  4.76917  2.89964     16 F - - -
          2.68618  4.42225  2.77519  2.73123  3.46354  2.40513  3.72494  3.29354  2.67741  2.69355  4.24690  2.90347  2.73739  3.18146  2.89801  2.37887  2.77519  2.98518  4.58477  3.61503
          0.01005  5.00086  5.72321  0.61958  0.77255  0.60178  0.79371
     17   2.93589  4.71978  5.43993  4.89065  3.96971  4.81088  5.27911  1.27881  4.74873  2.19604  3.14648  4.95866  5.11340  4.93024  4.82555  3.89319  3.68223  1.00794  5.72878  4.53769     17 v - - -
          2.68618  4.42225  2.77519  2.73123  3.46354  2.40513  3.72494  3.29354  2.67741  2.69355  4.24690  2.90347  2.73739  3.18146  2.89801  2.37887  2.77519  2.98518  4.58477  3.61503
          0.01005  5.00086  5.72321  0.61958  0.77255  0.60178  0.79371
     18   2.69449  5.37348  2.70668  2.40703  4.71299  3.65192  3.51052  3.83548  1.88373  3.67637  4.41562  1.81499  4.04528  2.77774  2.97745  2.36745  2.95964  3.57397  5.07430  3.82465     18 n - - -
          2.68618  4.42225  2.77519  2.73123  3.46354  2.40513  3.72494  3.29354  2.67741  2.69355  4.24690  2.90347  2.73739  3.18146  2.89801  2.37887  2.77519  2.98518  4.58477  3.61503
          0.02119  5.00086  4.25197  0.61958  0.77255  0.60178  0.79371
     19   2.91425  5.54411  2.60955  0.90868  4.86805  3.46457  3.99241  4.34952  2.79598  3.84604  4.61265  3.17395  4.16341  2.87154  3.30655  3.00640  2.91405  3.34219  5.99667  4.57412     19 e - - -
          2.68618  4.42225  2.77519  2.73123  3.46354  2.40513  3.72494  3.29354  2.67741  2.69355  4.24690  2.90347  2.73739  3.18146  2.89801  2.37887  2.77519  2.98518  4.58477  3.61503
          0.01016  4.98984  5.71218  0.61958  0.77255  0.62897  0.76173
     20   4.84146  5.83121  5.82695  5.70855  1.68311  5.44209  4.16602  4.28828  5.48397  2.24585  4.81958  5.02459  5.68705  5.16518  5.29788  4.84049  5.03742  4.29100  4.24310  0.54068     20 Y - - -
          2.68618  4.42225  2.77519  2.73123  3.46354  2.40513  3.72494  3.29354  2.67741  2.69355  4.24690  2.90347  2.73739  3.18146  2.89801  2.37887  2.77519  2.98518  4.58477  3.61503
          0.01016  4.98984  5.71218  0.61958  0.77255  0.62897  0.76173
     21   2.61674  5.33352  3.17570  2.42840  4.65674  3.67647  3.62858  3.41299  2.23444  3.34611  4.38171  3.15525  4.06764  2.18631  1.54666  2.73442  3.02326  3.54113  5.77525  4.38873     21 r - - -
          2.68618  4.42225  2.77519  2.73123  3.46354  2.40513  3.72494  3.29354  2.67741  2.69355  4.24690  2.90347  2.73739  3.18146  2.89801  2.37887  2.77519  2.98518  4.58477  3.61503
          0.01016  4.98984  5.71218  0.61958  0.77255  0.62897  0.76173
     22   2.57039  5.28315  2.81047  2.49796  3.93278  3.25677  3.64833  3.89493  2.39063  2.96732  3.55740  2.21694  4.05536  2.60663  2.98652  2.26771  2.63828  3.02268  5.74033  3.79213     22 n - - -
          2.68618  4.42225  2.77519  2.73123  3.46354  2.40513  3.72494  3.29354  2.67741  2.69355  4.24690  2.90347  2.73739  3.18146  2.89801  2.37887  2.77519  2.98518  4.58477  3.61503
          0.01016  4.98984  5.71218  0.61958  0.77255  0.58578  0.81345
     23   2.80835  4.41213  4.26152  3.47209  3.51925  3.62012  4.28339  2.51552  3.37670  1.68150  1.80494  3.47991  4.35968  3.26055  3.47307  3.01320  3.13651  2.29157  5.01997  3.39932     23 l - - -
          2.68618  4.42225  2.77519  2.73123  3.46354  2.40513  3.72494  3.29354  2.67741  2.69355  4.24690  2.90347  2.73739  3.18146  2.89801  2.37887  2.77519  2.98518  4.58477  3.61503
          0.01000  5.00584  5.72818  0.61958  0.77255  0.60516  0.78964
     24   4.27659  5.45923  6.23509  5.64883  3.13987  5.69968  5.96801  2.34236  5.52408  0.42581  2.98446  5.87035  5.65496  5.30832  5.42771  5.10533  4.47033  2.52218  5.87336  4.96071     24 L - - -
          2.68618  4.42225  2.77519  2.73123  3.46354  2.40513  3.72494  3.29354  2.67741  2.69355  4.24690  2.90347  2.73739  3.18146  2.89801  2.37887  2.77519  2.98518  4.58477  3.61503
          0.01000  5.00584  5.72818  0.61958  0.77255  0.60516  0.78964
     25   0.96426  3.78044  3.71624  2.81391  4.30662  3.07606  4.26537  3.69893  3.16758  3.17639  4.21256  3.58582  4.23265  3.49083  3.57298  2.26063  2.82644  3.36638  5.66485  4.39834     25 a - - -
          2.68618  4.42225  2.77519  2.73123  3.46354  2.40513  3.72494  3.29354  2.67741  2.69355  4.24690  2.90347  2.73739  3.18146  2.89801  2.37887  2.77519  2.98518  4.58477  3.61503
          0.01000  5.00584  5.72818  0.61958  0.77255  0.60516  0.78964
     26   2.82280  5.43129  1.74542  1.70871  4.77410  3.08819  3.51426  4.26199  2.23538  3.73551  4.47423  3.02879  4.06929  2.87449  2.98783  2.50287  2.99962  3.82104  5.86346  4.44801     26 e - - -
          2.68618  4.42225  2.77519  2.73123  3.46354  2.40513  3.72494  3.29354  2.67741  2.69355  4.24690  2.90347  2.73739  3.18146  2.89801  2.37887  2.77519  2.98518  4.58477  3.61503
          0.01000  5.00584  5.72818  0.61958  0.77255  0.60516  0.78964
     27   2.89029  4.55745  3.33136  2.74590  4.75038  3.78350  3.91537  4.19088  1.68120  3.27307  4.45949  3.13199  4.16606  2.39408  1.41069  2.89214  3.23720  3.55986  5.81715  4.47204     27 r - - -
          2.68618  4.42225  2.77519  2.73123  3.46354  2.40513  3.72494  3.29354  2.67741  2.69355  4.24690  2.90347  2.73739  3.18146  2.89801  2.37887  2.77519  2.98518  4.58477  3.61503
          0.01000  5.00584  5.72818  0.61958  0.77255  0.60516  0.78964
     28   4.27115  5.45538  6.23418  5.64554  3.16464  5.68890  5.95668  2.20900  5.51833  0.45344  2.77976  5.86244  5.64702  5.30083  5.41860  5.09276  4.46446  2.61160  5.86507  4.95480     28 L - - -
          2.68618  4.42225  2.77519  2.73123  3.46354  2.40513  3.72494  3.29354  2.67741  2.69355  4.24690  2.90347  2.73739  3.18146  2.89801  2.37887  2.77519  2.98518  4.58477  3.61503
          0.01000  5.00584  5.72818  0.61958  0.77255  0.60516  0.78964
     29   3.02975  4.41153  4.87754  3.89678  3.21132  4.20255  4.53404  2.10961  4.08899  0.92973  3.05068  4.32453  4.55288  4.23474  4.13931  3.29015  2.97714  2.34369  5.04262  3.87399     29 l - - -
          2.68618  4.42225  2.77519  2.73123  3.46354  2.40513  3.72494  3.29354  2.67741  2.69355  4.24690  2.90347  2.73739  3.18146  2.89801  2.37887  2.77519  2.98518  4.58477  3.61503
          0.01000  5.00584  5.72818  0.61958  0.77255  0.60516  0.78964
     30   2.38160  5.38278  2.99033  2.41834  4.72530  2.85442  3.28028  4.20946  2.19838  3.47769  4.42413  2.63657  4.04624  2.25242  2.97041  2.03815  2.65096  3.77205  5.81697  3.98832     30 s - - -
          2.68618  4.42225  2.77519  2.73123  3.46354  2.40513  3.72494  3.29354  2.67741  2.69355  4.24690  2.90347  2.73739  3.18146  2.89801  2.37887  2.77519  2.98518  4.58477  3.61503
          0.02067  5.00584  4.28595  0.61958  0.77255  0.60516  0.78964
     31   2.56687  4.25787  2.91292  2.63668  4.51379  3.48207  3.87124  3.57996  2.01449  2.73084  3.76078  2.75468  3.82328  2.62967  2.88381  2.16760  2.65235  2.88354  5.69925  4.32778     31 k - - -
          2.68618  4.42225  2.77519  2.73123  3.46354  2.40513  3.72494  3.29354  2.67741  2.69355  4.24690  2.90347  2.73739  3.18146  2.89801  2.37887  2.77519  2.98518  4.58477  3.61503
          0.01810  4.99527  4.49456  0.61958  0.77255  0.54768  0.86344
     32   2.70672  5.16017  3.09705  2.50248  3.41414  3.29727  3.11106  3.67905  2.34677  2.41837  3.59050  2.97139  3.36181  3.03011  2.56983  2.34132  2.53580  3.20199  4.83813  4.29356     32 s - - -
          2.68618  4.42225  2.77519  2.73123  3.46354  2.40513  3.72494  3.29354  2.67741  2.69355  4.24690  2.90347  2.73739  3.18146  2.89801  2.37887  2.77519  2.98518  4.58477  3.61503
          0.01000  5.00644  5.72878  0.61958  0.77255  0.60364  0.79146
     33   2.94584  5.45742  1.67588  2.27700  4.15189  2.60520  3.89587  4.28102  2.60660  3.75947  4.50383  2.09838  4.09068  2.86216  3.15447  2.34827  2.97117  3.84428  5.89245  4.47520     33 d - - -
          2.68618  4.42225  2.77519  2.73123  3.46354  2.40513  3.72494  3.29354  2.67741  2.69355  4.24690  2.90347  2.73739  3.18146  2.89801  2.37887  2.77519  2.98518  4.58477  3.61503
          0.01000  5.00644  5.72878  0.61958  0.77255  0.52089  0.90138
     34   2.69595  4.12147  4.50239  3.91239  1.91612  4.05503  4.07409  2.83368  3.51058  2.50944  3.50536  4.07336  4.42312  3.97493  3.68925  3.10558  3.17165  2.45462  4.96487  1.38117     34 y - - -
          2.68618  4.42225  2.77519  2.73123  3.46354  2.40513  3.72494  3.29354  2.67741  2.69355  4.24690  2.90347  2.73739  3.18146  2.89801  2.37887  2.77519  2.98518  4.58477  3.61503
          0.02986  5.03414  3.77634  0.61958  0.77255  0.55532  0.85306
     35   2.91403  5.42901  1.52346  2.19515  4.77219  3.66561  3.50756  4.25957  2.46707  3.73322  4.47164  2.48790  4.07011  2.76078  2.73748  2.43051  2.79546  3.81892  5.86104  4.44662     35 d - - -
          2.68618  4.42225  2.77519  2.73123  3.46354  2.40513  3.72494  3.29354  2.67741  2.69355  4.24690  2.90347  2.73739  3.18146  2.89801  2.37887  2.77519  2.98518  4.58477  3.61503
          0.00992  5.01420  5.73655  0.61958  0.77255  0.60766  0.78663
     36   2.68606  3.86620  4.68642  3.87751  2.76840  4.06046  4.38360  2.31276  3.90850  1.93687  3.43751  4.15792  3.55132  3.75902  3.98376  3.19621  1.68298  1.93113  4.93856  3.57495     36 t - - -
          2.68618  4.42225  2.77519  2.73123  3.46354  2.40513  3.72494  3.29354  2.67741  2.69355  4.24690  2.90347  2.73739  3.18146  2.89801  2.37887  2.77519  2.98518  4.58477  3.61503
          0.00992  5.01420  5.73655  0.61958  0.77255  0.60766  0.78663
     37   2.49501  5.38137  1.62625  1.96639  4.72070  3.28618  3.73097  3.90141  2.44118  3.68421  4.03768  3.02367  4.05221  2.71159  3.07644  2.61929  2.78083  3.59585  5.81741  4.40961     37 d - - -
          2.68618  4.42225  2.77519  2.73123  3.46354  2.40513  3.72494  3.29354  2.67741  2.69355  4.24690  2.90347  2.73739  3.18146  2.89801  2.37887  2.77519  2.98518  4.58477  3.61503
          0.00992  5.01420  5.73655  0.61958  0.77255  0.60766  0.78663
     38   2.67338  5.38662  2.84863  2.27661  3.96947  3.65617  3.65875  4.21366  1.91435  3.31876  4.42790  2.66855  3.43290  2.77119  1.93214  2.55074  2.88322  3.61767  5.82066  4.41118     38 k - - -
          2.68618  4.42225  2.77519  2.73123  3.46354  2.40513  3.72494  3.29354  2.67741  2.69355  4.24690  2.90347  2.73739  3.18146  2.89801  2.37887  2.77519  2.98518  4.58477  3.61503
          0.00992  5.01420  5.73655  0.61958  0.77255  0.60766  0.78663
     39   2.94689  5.41899  2.43691  1.07308  4.74287  3.68556  3.90219  3.93580  2.46930  3.05515  4.46834  3.15779  4.09896  2.86198  3.14783  2.91173  3.18081  3.59976  5.86073  4.45618     39 e - - -
          2.68618  4.42225  2.77519  2.73123  3.46354  2.40513  3.72494  3.29354  2.67741  2.69355  4.24690  2.90347  2.73739  3.18146  2.89801  2.37887  2.77519  2.98518  4.58477  3.61503
          0.00992  5.01420  5.73655  0.61958  0.77255  0.60766  0.78663
     40   2.73809  4.35789  4.49197  3.07319  3.45780  4.03187  4.34281  1.79548  3.07670  2.07525  2.99618  4.05860  4.39983  3.53129  3.90113  3.13191  2.50059  1.96506  3.68505  3.09725     40 i - - -
          2.68618  4.42225  2.77519  2.73123  3.46354  2.40513  3.72494  3.29354  2.67741  2.69355  4.24690  2.90347  2.73739  3.18146  2.89801  2.37887  2.77519  2.98518  4.58477  3.61503
          0.00992  5.01420  5.73655  0.61958  0.77255  0.60766  0.78663
     41   2.66677  5.38579  2.90414  2.35598  4.72725  3.66422  3.15950  3.87673  2.17959  3.27269  4.42803  3.13378  4.05722  2.47977  1.54352  2.58519  3.12057  3.77463  5.81912  4.41404     41 r - - -
          2.68618  4.42225  2.77519  2.73123  3.46354  2.40513  3.72494  3.29354  2.67741  2.69355  4.24690  2.90347  2.73739  3.18146  2.89801  2.37887  2.77519  2.98518  4.58477  3.61503
          0.00992  5.01420  5.73655  0.61958  0.77255  0.60766  0.78663
     42   2.69918  4.22212  3.43260  2.77916  3.74533  3.77180  3.62389  3.25803  2.85577  3.03112  3.74352  1.86723  4.15830  2.88577  2.77507  2.75807  2.17965  2.56431  5.43793  3.31603     42 n - - -
          2.68618  4.42225  2.77519  2.73123  3.46354  2.40513  3.72494  3.29354  2.67741  2.69355  4.24690  2.90347  2.73739  3.18146  2.89801  2.37887  2.77519  2.98518  4.58477  3.61503
          0.00992  5.01420  5.73655  0.61958  0.77255  0.60766  0.78663
     43   2.74366  4.31899  4.81162  4.20301  3.14859  4.09601  4.42628  2.28105  4.00746  1.05521  3.23509  3.84605  4.45869  4.15445  4.04644  3.29108  3.03723  2.06476  4.94364  3.36256     43 l - - -
          2.68618  4.42225  2.77519  2.73123  3.46354  2.40513  3.72494  3.29354  2.67741  2.69355  4.24690  2.90347  2.73739  3.18146  2.89801  2.37887  2.77519  2.98518  4.58477  3.61503
          0.00992  5.01420  5.73655  0.61958  0.77255  0.60766  0.78663
     44   2.83740  5.45142  2.74815  0.99389  4.77643  3.68916  3.92372  4.25437  2.58490  3.74924  3.62537  2.96542  4.11371  3.03254  3.18999  2.68069  3.02532  3.83258  5.89585  4.48545     44 e - - -
          2.68618  4.42225  2.77519  2.73123  3.46354  2.40513  3.72494  3.29354  2.67741  2.69355  4.24690  2.90347  2.73739  3.18146  2.89801  2.37887  2.77519  2.98518  4.58477  3.61503
          0.00992  5.01420  5.73655  0.61958  0.77255  0.60766  0.78663
     45   2.92279  4.42547  3.75746  3.70834  3.37840  4.00983  4.30475  2.66616  3.15822  1.04100  2.77560  3.95293  4.37916  3.83544  3.09197  3.29037  3.03709  2.51068  5.03322  3.83847     45 l - - -
          2.68618  4.42225  2.77519  2.73123  3.46354  2.40513  3.72494  3.29354  2.67741  2.69355  4.24690  2.90347  2.73739  3.18146  2.89801  2.37887  2.77519  2.98518  4.58477  3.61503
          0.00992  5.01420  5.73655  0.61958  0.77255  0.60766  0.78663
     46   4.44109  5.58615  6.39723  5.81898  3.61025  5.92583  6.17798  2.03404  5.69679  0.40026  2.80382  6.10258  5.78587  5.42357  5.57837  5.36617  4.62748  3.06819  5.96485  5.09354     46 L - - -
          2.68618  4.42225  2.77519  2.73123  3.46354  2.40513  3.72494  3.29354  2.67741  2.69355  4.24690  2.90347  2.73739  3.18146  2.89801  2.37887  2.77519  2.98518  4.58477  3.61503
          0.00992  5.01420  5.73655  0.61958  0.77255  0.60766  0.78663
     47   3.11807  5.66428  3.75302  2.90755  5.10342  4.06860  4.05460  3.76197  0.71451  3.90815  4.72677  3.29835  4.42890  3.17120  2.20246  3.35929  3.56613  4.11409  5.96351  4.73096     47 k - - -
          2.68618  4.42225  2.77519  2.73123  3.46354  2.40513  3.72494  3.29354  2.67741  2.69355  4.24690  2.90347  2.73739  3.18146  2.89801  2.37887  2.77519  2.98518  4.58477  3.61503
          0.00992  5.01420  5.73655  0.61958  0.77255  0.60766  0.78663
     48   2.81129  3.98438  4.18152  2.97167  3.41310  3.97609  3.82846  2.37595  3.03964  1.38055  3.22761  3.71735  4.34841  3.75896  2.77833  3.15852  2.91852  2.32344  5.04700  3.65264     48 l - - -
          2.68618  4.42225  2.77519  2.73123  3.46354  2.40513  3.72494  3.29354  2.67741  2.69355  4.24690  2.90347  2.73739  3.18146  2.89801  2.37887  2.77519  2.98518  4.58477  3.61503
          0.00992  5.01420  5.73655  0.61958  0.77255  0.60766  0.78663
     49   2.83626  5.25663  3.29903  2.72897  4.54358  3.51327  3.38299  3.97427  2.43956  3.52590  4.31791  2.92978  4.13510  3.04277  1.11315  2.95563  2.95575  3.37823  5.20819  3.83912     49 r - - -
          2.68618  4.42225  2.77519  2.73123  3.46354  2.40513  3.72494  3.29354  2.67741  2.69355  4.24690  2.90347  2.73739  3.18146  2.89801  2.37887  2.77519  2.98518  4.58477  3.61503
          0.00992  5.01420  5.73655  0.61958  0.77255  0.45889  0.99963
     50   3.14381  4.00826  4.98033  4.39078  0.91013  4.30416  3.83011  2.18923  4.20000  2.31650  3.53276  4.41194  4.65144  4.33054  4.24029  3.61826  3.37563  2.47293  4.97239  3.67342     50 f - - -
          2.68618  4.42225  2.77519  2.73123  3.46354  2.40513  3.72494  3.29354  2.67741  2.69355  4.24690  2.90347  2.73739  3.18146  2.89801  2.37887  2.77519  2.98518  4.58477  3.61503
          0.00959  5.04812  5.77047  0.61958  0.77255  0.51625  0.90822
     51   2.98261  5.26767  3.02875  2.63843  4.54192  1.07724  3.98364  3.97472  2.63828  3.11236  4.34920  3.25630  3.84208  2.89806  3.24603  2.76122  3.22040  3.37240  5.76367  4.40545     51 g - - -
          2.68618  4.42225  2.77519  2.73123  3.46354  2.40513  3.72494  3.29354  2.67741  2.69355  4.24690  2.90347  2.73739  3.18146  2.89801  2.37887  2.77519  2.98518  4.58477  3.61503
          0.00959  5.04812  5.77047  0.61958  0.77255  0.51625  0.90822
     52   2.74343  5.47749  2.39359  1.15219  4.81228  2.79392  3.91917  4.29808  2.57735  3.48569  4.52447  2.87449  3.81558  3.02279  3.17925  2.92644  3.20461  3.86330  5.91327  4.05136     52 e - - -
          2.68618  4.42225  2.77519  2.73123  3.46354  2.40513  3.72494  3.29354  2.67741  2.69355  4.24690  2.90347  2.73739  3.18146  2.89801  2.37887  2.77519  2.98518  4.58477  3.61503
          0.03228  5.04812  3.67528  0.61958  0.77255  0.51625  0.90822
     53   2.29357  5.39351  2.73747  2.38974  4.73692  2.84522  3.84818  4.22176  2.23930  3.69809  4.43464  2.55347  3.85575  2.50542  2.98581  2.08159  2.40725  3.65750  5.82718  4.04704     53 s - - -
          2.68618  4.42225  2.77519  2.73123  3.46354  2.40513  3.72494  3.29354  2.67741  2.69355  4.24690  2.90347  2.73739  3.18146  2.89801  2.37887  2.77519  2.98518  4.58477  3.61503
          0.00980  5.02565  5.74800  0.61958  0.77255  0.51646  0.90790
     54   2.07328  5.34739  2.74190  2.42867  4.66961  3.52690  3.25190  3.59954  2.60930  3.00721  4.39412  2.31936  3.74317  2.77897  2.98745  1.99581  3.02944  3.27485  5.79400  4.07200     54 s - - -
          2.68618  4.42225  2.77519  2.73123  3.46354  2.40513  3.72494  3.29354  2.67741  2.69355  4.24690  2.90347  2.73739  3.18146  2.89801  2.37887  2.77519  2.98518  4.58477  3.61503
          0.00967  5.03907  5.76142  0.61958  0.77255  0.54177  0.87159
     55   3.19912  4.56676  5.06808  4.46243  2.84782  3.61963  4.70540  2.63317  4.27538  1.00549  1.75665  4.51278  4.70552  4.38865  4.30751  3.69608  3.18708  2.56222  5.15882  4.01542     55 l - - -
          2.68618  4.42225  2.77519  2.73123  3.46354  2.40513  3.72494  3.29354  2.67741  2.69355  4.24690  2.90347  2.73739  3.18146  2.89801  2.37887  2.77519  2.98518  4.58477  3.61503
          0.00967  5.03907  5.76142  0.61958  0.77255  0.54177  0.87159
     56   2.48626  5.35634  3.01555  2.55417  4.32763  3.34388  2.08326  4.15468  2.60572  3.23815  4.40214  2.43518  4.06698  2.18628  2.81567  2.62463  2.64186  3.34247  5.80074  4.40176     56 h - - -
          2.68618  4.42225  2.77519  2.73123  3.46354  2.40513  3.72494  3.29354  2.67741  2.69355  4.24690  2.90347  2.73739  3.18146  2.89801  2.37887  2.77519  2.98518  4.58477  3.61503
          0.00967  5.03907  5.76142  0.61958  0.77255  0.54177  0.87159
     57   2.51093  4.51065  2.70255  2.46386  4.00572  3.15902  3.10937  4.21846  2.33453  3.69744  4.15146  2.27237  3.39747  2.58240  2.71318  2.29384  2.69492  3.78238  5.82864  3.66193     57 n - - -
          2.68618  4.42225  2.77519  2.73123  3.46354  2.40513  3.72494  3.29354  2.67741  2.69355  4.24690  2.90347  2.73739  3.18146  2.89801  2.37887  2.77519  2.98518  4.58477  3.61503
          0.00967  5.03907  5.76142  0.61958  0.77255  0.54177  0.87159
     58   2.63636  0.83429  5.02005  4.48921  3.89174  4.23021  4.91095  2.26820  4.32756  2.60714  3.84353  4.50870  4.71621  4.52495  4.43303  3.44122  3.44950  2.31907  5.50582  4.32100     58 c - - -
          2.68618  4.42225  2.77519  2.73123  3.46354  2.40513  3.72494  3.29354  2.67741  2.69355  4.24690  2.90347  2.73739  3.18146  2.89801  2.37887  2.77519  2.98518  4.58477  3.61503
          0.00967  5.03907  5.76142  0.61958  0.77255  0.54177  0.87159
     59   2.69747  5.48010  1.87556  1.36707  4.81667  3.69032  3.91642  4.30379  2.67662  3.48652  4.52717  2.85851  4.11022  2.70907  3.17735  2.52890  3.20318  3.59861  5.91520  4.49722     59 e - - -
          2.68618  4.42225  2.77519  2.73123  3.46354  2.40513  3.72494  3.29354  2.67741  2.69355  4.24690  2.90347  2.73739  3.18146  2.89801  2.37887  2.77519  2.98518  4.58477  3.61503
          0.00992  5.01420  5.73655  0.61958  0.77255  0.54177  0.87159
     60   3.26365  4.87740  4.18806  5.07917  4.29746  5.08980  5.73154  1.05779  5.01010  2.88841  4.09140  5.22562  5.38734  5.26048  5.17285  4.48651  3.88359  0.86299  6.20526  4.97762     60 v - - -
          2.68618  4.42225  2.77519  2.73123  3.46354  2.40513  3.72494  3.29354  2.67741  2.69355  4.24690  2.90347  2.73739  3.18146  2.89801  2.37887  2.77519  2.98518  4.58477  3.61503
          0.00992  5.01420  5.73655  0.61958  0.77255  0.54177  0.87159
     61   4.14428  5.38718  5.96061  5.42210  3.67192  5.47985  5.82741  2.28470  5.19646  1.90234  0.55053  5.62700  5.57921  5.21899  5.21361  4.89799  4.37094  2.84857  5.89042  4.85309     61 M - - -
          2.68618  4.42225  2.77519  2.73123  3.46354  2.40513  3.72494  3.29354  2.67741  2.69355  4.24690  2.90347  2.73739  3.18146  2.89801  2.37887  2.77519  2.98518  4.58477  3.61503
          0.00992  5.01420  5.73655  0.61958  0.77255  0.54177  0.87159
     62   4.05591  5.24914  6.08648  5.54364  3.79291  5.55446  5.98246  1.57995  5.43703  0.70548  3.28747  5.72264  5.62122  5.37973  5.42624  4.96442  4.27866  1.86434  6.01669  5.02384     62 l - - -
          2.68618  4.42225  2.77519  2.73123  3.46354  2.40513  3.72494  3.29354  2.67741  2.69355  4.24690  2.90347  2.73739  3.18146  2.89801  2.37887  2.77519  2.98518  4.58477  3.61503
          0.00992  5.01420  5.73655  0.61958  0.77255  0.54177  0.87159
     63   2.82517  5.41030  3.21331  2.52933  4.75822  3.49180  3.87430  4.22605  1.36454  3.70435  4.06478  2.82433  4.10033  2.42884  1.99373  2.91007  3.08584  3.80350  4.58666  4.44604     63 k - - -
          2.68618  4.42225  2.77519  2.73123  3.46354  2.40513  3.72494  3.29354  2.67741  2.69355  4.24690  2.90347  2.73739  3.18146  2.89801  2.37887  2.77519  2.98518  4.58477  3.61503
          0.01655  5.01420  4.62834  0.61958  0.77255  0.54177  0.87159
     64   4.65059  6.55766  0.13252  3.72506  6.19575  4.50489  5.45208  6.13604  4.78585  5.53328  6.63780  4.30163  5.21420  4.76479  5.34417  4.56471  5.03360  5.68321  7.05079  6.03667     64 D - - -
          2.68618  4.42225  2.77519  2.73123  3.46354  2.40513  3.72494  3.29354  2.67741  2.69355  4.24690  2.90347  2.73739  3.18146  2.89801  2.37887  2.77519  2.98518  4.58477  3.61503
          0.00998  5.00764  5.72998  0.61958  0.77255  0.55932  0.84769
     65   3.17598  4.77625  5.48420  4.90815  3.32989  4.79851  5.19384  1.34765  4.74182  1.62081  2.24671  4.95923  5.07340  4.84199  4.76500  4.14369  3.71693  1.46524  5.56291  4.43054     65 i - - -
          2.68618  4.42225  2.77519  2.73123  3.46354  2.40513  3.72494  3.29354  2.67741  2.69355  4.24690  2.90347  2.73739  3.18146  2.89801  2.37887  2.77519  2.98518  4.58477  3.61503
          0.00998  5.00764  5.72998  0.61958  0.77255  0.55932  0.84769
     66   2.02521  5.34620  3.01743  2.10423  4.67330  3.42718  3.84897  2.99624  2.30396  3.43732  4.39162  2.79967  4.05301  2.48845  2.68741  2.55875  2.69181  3.38709  5.78979  3.74692     66 a - - -
          2.68618  4.42225  2.77519  2.73123  3.46354  2.40513  3.72494  3.29354  2.67741  2.69355  4.24690  2.90347  2.73739  3.18146  2.89801  2.37887  2.77519  2.98518  4.58477  3.61503
          0.00998  5.00764  5.72998  0.61958  0.77255  0.55932  0.84769
     67   2.67197  4.46669  1.56917  1.91477  4.71045  3.65653  3.60479  4.19092  2.43259  3.39242  3.97541  2.65994  4.05077  2.86209  3.07594  2.69441  3.00162  3.75981  5.81098  4.40463     67 d - - -
          2.68618  4.42225  2.77519  2.73123  3.46354  2.40513  3.72494  3.29354  2.67741  2.69355  4.24690  2.90347  2.73739  3.18146  2.89801  2.37887  2.77519  2.98518  4.58477  3.61503
          0.00998  5.00764  5.72998  0.61958  0.77255  0.55932  0.84769
     68   3.29942  5.17926  4.68360  4.66709  5.52635  3.90932  5.63898  5.27914  4.83425  4.92470  5.80193  4.57797  4.74058  5.07249  4.97136  0.19937  3.86766  4.51689  6.78037  5.66338     68 S - - -
          2.68618  4.42225  2.77519  2.73123  3.46354  2.40513  3.72494  3.29354  2.67741  2.69355  4.24690  2.90347  2.73739  3.18146  2.89801  2.37887  2.77519  2.98518  4.58477  3.61503
          0.00998  5.00764  5.72998  0.61958  0.77255  0.55932  0.84769
     69   2.83436  4.82722  3.22928  2.43511  4.72450  3.71837  3.87983  3.66926  1.39300  3.45532  4.43361  3.02173  4.10661  2.84435  1.77751  2.76696  3.17204  3.77426  5.81065  4.43505     69 k - - -
          2.68618  4.42225  2.77519  2.73123  3.46354  2.40513  3.72494  3.29354  2.67741  2.69355  4.24690  2.90347  2.73739  3.18146  2.89801  2.37887  2.77519  2.98518  4.58477  3.61503
          0.00998  5.00764  5.72998  0.61958  0.77255  0.55932  0.84769
     70   2.67024  5.27228  3.08619  2.56995  3.93403  3.70698  3.68921  3.77885  2.50624  3.25099  4.32855  3.20042  4.09712  2.64433  1.17289  2.90718  3.14332  3.63659  5.73003  4.36497     70 r - - -
          2.68618  4.42225  2.77519  2.73123  3.46354  2.40513  3.72494  3.29354  2.67741  2.69355  4.24690  2.90347  2.73739  3.18146  2.89801  2.37887  2.77519  2.98518  4.58477  3.61503
          0.00998  5.00764  5.72998  0.61958  0.77255  0.55932  0.84769
     71   2.66445  4.31684  3.90972  4.15495  2.85784  4.08182  4.41035  1.44989  3.96828  1.72804  3.43474  3.97064  4.44584  4.12401  4.02237  3.38808  2.79302  2.00733  4.94308  3.49554     71 i - - -
          2.68618  4.42225  2.77519  2.73123  3.46354  2.40513  3.72494  3.29354  2.67741  2.69355  4.24690  2.90347  2.73739  3.18146  2.89801  2.37887  2.77519  2.98518  4.58477  3.61503
          0.00998  5.00764  5.72998  0.61958  0.77255  0.55932  0.84769
     72   2.60361  4.44961  2.29418  2.59589  4.65705  3.66298  3.23871  4.12702  2.59747  3.46458  4.01273  1.48507  4.05635  2.86549  2.82424  2.60311  2.98645  3.71322  5.78174  4.38521     72 n - - -
          2.68618  4.42225  2.77519  2.73123  3.46354  2.40513  3.72494  3.29354  2.67741  2.69355  4.24690  2.90347  2.73739  3.18146  2.89801  2.37887  2.77519  2.98518  4.58477  3.61503
          0.00998  5.00764  5.72998  0.61958  0.77255  0.55932  0.84769
     73   2.26274  4.70048  2.87575  2.53266  4.66685  3.17372  3.51866  4.13908  2.36514  3.25807  3.96385  2.61496  4.05376  2.49890  2.87997  2.26474  2.22772  3.06103  5.78634  4.38766     73 t - - -
          2.68618  4.42225  2.77519  2.73123  3.46354  2.40513  3.72494  3.29354  2.67741  2.69355  4.24690  2.90347  2.73739  3.18146  2.89801  2.37887  2.77519  2.98518  4.58477  3.61503
          0.00998  5.00764  5.72998  0.61958  0.77255  0.55932  0.84769
     74   2.51829  5.37526  2.89650  2.39508  4.23266  3.21781  3.07651  4.19607  2.37575  2.83416  4.41751  1.93138  4.04823  2.38408  2.83856  2.45387  3.11010  3.76267  5.81154  3.96188     74 n - - -
          2.68618  4.42225  2.77519  2.73123  3.46354  2.40513  3.72494  3.29354  2.67741  2.69355  4.24690  2.90347  2.73739  3.18146  2.89801  2.37887  2.77519  2.98518  4.58477  3.61503
          0.02818  5.00764  3.85835  0.61958  0.77255  0.55932  0.84769
     75   2.98240  4.46821  5.07933  4.47879  2.83253  4.33421  4.68538  1.20592  4.28264  2.18749  3.02675  4.48987  4.67333  4.41188  4.30328  3.65490  3.35238  1.55592  5.15108  3.18643     75 i - - -
          2.68618  4.42225  2.77519  2.73123  3.46354  2.40513  3.72494  3.29354  2.67741  2.69355  4.24690  2.90347  2.73739  3.18146  2.89801  2.37887  2.77519  2.98518  4.58477  3.61503
          0.01017  4.98962  5.71196  0.61958  0.77255  0.60538  0.78937
     76   2.63072  5.37637  3.02986  2.43762  4.71901  3.35682  2.49073  3.87584  1.94307  3.43182  4.41775  2.79990  4.04024  2.18435  2.38924  2.50804  3.10341  3.76572  5.81030  4.04455     76 k - - -
          2.68618  4.42225  2.77519  2.73123  3.46354  2.40513  3.72494  3.29354  2.67741  2.69355  4.24690  2.90347  2.73739  3.18146  2.89801  2.37887  2.77519  2.98518  4.58477  3.61503
          0.02811  4.98962  3.86753  0.61958  0.77255  0.60538  0.78937
     77   2.45957  5.37301  2.79698  1.99195  4.71745  3.30861  3.27939  4.20297  2.18229  3.29164  4.12850  2.67839  3.83024  2.52324  2.85991  2.12217  2.85565  3.76331  5.80607  4.07945     77 e - - -
          2.68618  4.42225  2.77519  2.73123  3.46354  2.40513  3.72494  3.29354  2.67741  2.69355  4.24690  2.90347  2.73739  3.18146  2.89801  2.37887  2.77519  2.98518  4.58477  3.61503
          0.01035  4.97186  5.69420  0.61958  0.77255  0.64804  0.74038
     78   2.43324  4.93529  2.88930  2.12223  4.66185  3.64470  3.55871  4.13601  2.20361  3.06362  3.17120  3.00469  3.71609  2.60405  2.54335  2.35070  2.76438  3.11061  5.77677  4.01096     78 e - - -
          2.68618  4.42225  2.77519  2.73123  3.46354  2.40513  3.72494  3.29354  2.67741  2.69355  4.24690  2.90347  2.73739  3.18146  2.89801  2.37887  2.77519  2.98518  4.58477  3.61503
          0.01974  4.97186  4.37267  0.61958  0.77255  0.64804  0.74038
     79   2.57444  4.32927  3.04186  2.49859  3.99631  3.43916  3.39378  3.52474  2.35079  2.36681  3.84158  2.71019  3.06421  2.92616  2.77880  2.41938  2.52890  3.31780  4.72051  4.28063     79 k - - -
          2.68618  4.42225  2.77519  2.73123  3.46354  2.40513  3.72494  3.29354  2.67741  2.69355  4.24690  2.90347  2.73739  3.18146  2.89801  2.37887  2.77519  2.98518  4.58477  3.61503
          0.06168  4.96256  2.94076  0.61958  0.77255  0.66938  0.71749
     80   2.46240  5.34534  2.73576  2.14216  4.68824  2.81544  3.35681  3.91304  2.12653  3.48865  4.05267  2.58989  3.31986  2.76177  2.76158  2.44961  2.80825  3.42218  5.77932  4.08922     80 k - - -
          2.68618  4.42225  2.77519  2.73123  3.46354  2.40513  3.72494  3.29354  2.67741  2.69355  4.24690  2.90347  2.73739  3.18146  2.89801  2.37887  2.77519  2.98518  4.58477  3.61503
          0.02767  4.91187  3.91558  0.61958  0.77255  0.77530  0.61723
     81   2.49357  5.30006  2.95811  2.36929  4.62688  2.73911  3.68289  3.67084  2.28305  3.09044  3.75598  2.67472  3.12885  2.49296  2.79031  2.43354  2.72136  3.22866  5.74382  4.01768     81 k - - -
          2.68618  4.42225  2.77519  2.73123  3.46354  2.40513  3.72494  3.29354  2.67741  2.69355  4.24690  2.90347  2.73739  3.18146  2.89801  2.37887  2.77519  2.98518  4.58477  3.61503
          0.09987  4.89538  2.43544  0.61958  0.77255  0.80642  0.59141
     82   2.57181  5.28010  2.90943  2.10456  4.61236  2.92406  3.44041  3.53434  2.21428  3.34839  4.32414  2.89783  3.82644  2.59920  2.61080  2.26233  2.64967  3.44068  4.21880  4.31743     82 e - - -
          2.68618  4.42225  2.77519  2.73123  3.46354  2.40513  3.72494  3.29354  2.67741  2.69355  4.24690  2.90347  2.73739  3.18146  2.89801  2.37887  2.77519  2.98518  4.58477  3.61503
          0.12677  4.80772  2.19912  0.61958  0.77255  0.95024  0.48882
     83   2.26890  4.42877  2.81213  2.28646  4.53717  3.28686  3.56548  4.00739  2.28552  2.95683  4.06636  2.73501  3.52433  2.56511  2.73494  2.35203  2.65421  3.26177  5.66142  4.26463     83 a - - -
          2.68618  4.42225  2.77519  2.73123  3.46354  2.40513  3.72494  3.29354  2.67741  2.69355  4.24690  2.90347  2.73739  3.18146  2.89801  2.37887  2.77519  2.98518  4.58477  3.61503
          0.07439  4.69462  2.77180  0.61958  0.77255  1.09551  0.40702
     84   2.33807  5.21404  2.78653  2.29923  4.54355  3.21248  3.70908  4.01873  2.30117  2.96891  4.25894  2.66567  2.82204  2.39986  2.87131  2.58864  2.55042  3.51282  5.65612  4.25466     84 e - - -
          2.68618  4.42225  2.77519  2.73123  3.46354  2.40513  3.72494  3.29354  2.67741  2.69355  4.24690  2.90347  2.73739  3.18146  2.89801  2.37887  2.77519  2.98518  4.58477  3.61503
          0.04008  4.63476  3.52059  0.61958  0.77255  1.04922  0.43111
     85   2.52726  5.21858  2.69712  2.09320  4.19229  3.19592  3.71166  4.02459  2.28127  2.98005  3.90892  2.55595  3.43627  2.58633  2.77706  2.45152  2.75345  3.43153  5.66020  3.92957     85 e - - -
          2.68598  4.42299  2.77559  2.73052  3.46420  2.40555  3.72526  3.29355  2.67748  2.69322  4.24675  2.90327  2.73719  3.18031  2.89822  2.37896  2.77537  2.98520  4.58550  3.61537
          0.91864  0.54826  3.77311  1.44655  0.26838  0.30070  1.34821
     86   2.45064  5.30071  2.57800  2.24854  3.85813  3.49570  3.45964  3.43593  2.27143  2.74636  4.06983  2.85887  2.84268  2.75645  3.08035  2.41134  2.97161  3.18389  5.75264  4.06053     92 e - - -
          2.68618  4.42225  2.77519  2.73123  3.46354  2.40513  3.72494  3.29354  2.67741  2.69355  4.24690  2.90347  2.73739  3.18146  2.89801  2.37887  2.77519  2.98518  4.58477  3.61503
          0.01027  4.97963  5.70198  0.61958  0.77255  0.62968  0.76092
     87   2.73575  5.18173  2.60148  2.45244  3.29615  3.29049  3.57425  3.42210  2.48935  3.08327  3.62320  2.80892  2.70810  2.74057  3.12463  2.30700  2.76684  2.93363  4.64634  4.00423     93 s - - -
          2.68618  4.42225  2.77519  2.73123  3.46354  2.40513  3.72494  3.29354  2.67741  2.69355  4.24690  2.90347  2.73739  3.18146  2.89801  2.37887  2.77519  2.98518  4.58477  3.61503
          0.01027  4.97963  5.70198  0.61958  0.77255  0.58928  0.80907
     88   2.64919  5.24724  2.73359  2.44710  3.51785  3.16325  3.37812  3.39238  2.35819  3.17426  3.83758  2.97032  2.76831  2.53406  2.98366  2.52772  2.68976  2.93236  4.97999  3.77379     94 k - - -
          2.68618  4.42225  2.77519  2.73123  3.46354  2.40513  3.72494  3.29354  2.67741  2.69355  4.24690  2.90347  2.73739  3.18146  2.89801  2.37887  2.77519  2.98518  4.58477  3.61503
          0.01017  4.98877  5.71112  0.61958  0.77255  0.60747  0.78686
     89   2.70746  4.30295  4.85759  4.24536  2.40030  4.09495  4.42781  2.21637  4.03856  1.55992  2.82639  4.24664  3.58920  4.17440  4.05829  3.40564  2.94451  1.68764  4.92713  3.51455     95 l - - -
          2.68618  4.42225  2.77519  2.73123  3.46354  2.40513  3.72494  3.29354  2.67741  2.69355  4.24690  2.90347  2.73739  3.18146  2.89801  2.37887  2.77519  2.98518  4.58477  3.61503
          0.01017  4.98877  5.71112  0.61958  0.77255  0.60747  0.78686
     90   2.87109  5.37466  2.47666  2.27122  4.14696  3.52694  2.55019  3.81091  2.44026  3.67866  4.41612  2.41591  4.03928  2.51685  2.90222  2.01725  2.86395  3.76369  5.80913  3.77794     96 s - - -
          2.68618  4.42225  2.77519  2.73123  3.46354  2.40513  3.72494  3.29354  2.67741  2.69355  4.24690  2.90347  2.73739  3.18146  2.89801  2.37887  2.77519  2.98518  4.58477  3.61503
          0.01017  4.98877  5.71112  0.61958  0.77255  0.60747  0.78686
     91   1.57079  4.08138  3.89679  3.32764  3.68521  3.11637  4.17611  2.76734  3.15547  2.57397  3.66491  3.69465  2.73410  3.55672  3.59137  2.81437  2.37899  2.27300  5.14883  3.92712     97 a - - -
          2.68618  4.42225  2.77519  2.73123  3.46354  2.40513  3.72494  3.29354  2.67741  2.69355  4.24690  2.90347  2.73739  3.18146  2.89801  2.37887  2.77519  2.98518  4.58477  3.61503
          0.01017  4.98877  5.71112  0.61958  0.77255  0.60747  0.78686
     92   2.65043  3.66171  3.91427  3.57566  2.86250  3.99725  4.29902  2.62221  2.88607  1.73549  2.82609  3.97288  4.36698  3.86424  3.41451  2.98353  1.99007  2.35308  4.98848  3.57208     98 l - - -
          2.68618  4.42225  2.77519  2.73123  3.46354  2.40513  3.72494  3.29354  2.67741  2.69355  4.24690  2.90347  2.73739  3.18146  2.89801  2.37887  2.77519  2.98518  4.58477  3.61503
          0.01017  4.98877  5.71112  0.61958  0.77255  0.60747  0.78686
     93   3.24043  4.56782  4.47803  4.60139  2.88236  4.51513  4.91027  1.02931  4.43478  2.45968  3.43628  4.65289  4.84554  4.59841  4.49438  3.84604  3.11169  1.41016  5.39484  4.21085     99 i - - -
          2.68618  4.42225  2.77519  2.73123  3.46354  2.40513  3.72494  3.29354  2.67741  2.69355  4.24690  2.90347  2.73739  3.18146  2.89801  2.37887  2.77519  2.98518  4.58477  3.61503
          0.01017  4.98877  5.71112  0.61958  0.77255  0.60747  0.78686
     94   2.67987  4.39531  4.86152  4.26144  3.49331  4.19809  4.53802  1.51431  3.59393  1.44704  3.28771  4.31636  4.55244  4.23730  3.81108  3.50935  3.24944  1.80177  5.06144  3.88428    100 l - - -
          2.68618  4.42225  2.77519  2.73123  3.46354  2.40513  3.72494  3.29354  2.67741  2.69355  4.24690  2.90347  2.73739  3.18146  2.89801  2.37887  2.77519  2.98518  4.58477  3.61503
          0.01017  4.98877  5.71112  0.61958  0.77255  0.55019  0.86001
     95   2.99650  4.94467  4.21222  4.09460  5.40206  3.29971  5.19867  4.95256  4.17264  4.59224  5.39128  4.15050  4.47473  4.49714  3.88387  0.32968  3.53759  4.20299  6.68505  5.50891    101 S - - -
          2.68618  4.42225  2.77519  2.73123  3.46354  2.40513  3.72494  3.29354  2.67741  2.69355  4.24690  2.90347  2.73739  3.18146  2.89801  2.37887  2.77519  2.98518  4.58477  3.61503
          0.01004  5.00170  5.72404  0.61958  0.77255  0.57483  0.82737
     96   2.35711  5.34790  2.98892  2.50900  4.67668  3.50897  2.97490  3.65373  2.03460  3.41294  3.95988  3.13094  4.05001  2.63002  2.16938  2.20928  2.93521  3.72976  5.79041  3.42494    102 k - - -
          2.68618  4.42225  2.77519  2.73123  3.46354  2.40513  3.72494  3.29354  2.67741  2.69355  4.24690  2.90347  2.73739  3.18146  2.89801  2.37887  2.77519  2.98518  4.58477  3.61503
          0.01004  5.00170  5.72404  0.61958  0.77255  0.54785  0.86320
     97   2.79199  4.89286  3.43317  2.52821  3.53894  3.36694  3.03838  3.08427  2.76330  1.86362  3.72970  2.70321  4.15653  2.54674  3.11901  2.91500  2.77306  2.72454  5.43186  3.57943    103 l - - -
          2.68618  4.42225  2.77519  2.73123  3.46354  2.40513  3.72494  3.29354  2.67741  2.69355  4.24690  2.90347  2.73739  3.18146  2.89801  2.37887  2.77519  2.98518  4.58477  3.61503
          0.00998  5.00764  5.72998  0.61958  0.77255  0.55932  0.84769
     98   2.84245  3.79966  4.79681  4.20586  1.31718  4.14055  4.38093  2.81844  4.02191  2.56250  3.24392  4.23947  4.50593  4.16966  4.07854  3.23450  3.23505  2.44227  4.85852  1.74408    104 f - - -
          2.68618  4.42225  2.77519  2.73123  3.46354  2.40513  3.72494  3.29354  2.67741  2.69355  4.24690  2.90347  2.73739  3.18146  2.89801  2.37887  2.77519  2.98518  4.58477  3.61503
          0.00998  5.00764  5.72998  0.61958  0.77255  0.55932  0.84769
     99   4.40894  5.80041  5.54004  5.36075  3.37194  4.89080  4.83717  4.38795  4.94642  3.67070  5.03237  5.16193  5.44942  5.24078  4.96910  4.59767  4.78968  3.66427  0.25657  3.35499    105 W - - -
          2.68618  4.42225  2.77519  2.73123  3.46354  2.40513  3.72494  3.29354  2.67741  2.69355  4.24690  2.90347  2.73739  3.18146  2.89801  2.37887  2.77519  2.98518  4.58477  3.61503
          0.00998  5.00764  5.72998  0.61958  0.77255  0.55932  0.84769
    100   2.90913  5.17093  3.14783  2.85457  4.50816  3.76282  4.06218  3.92229  2.69246  3.52111  3.89574  3.35682  0.97485  3.22093  3.01191  2.68901  3.25955  3.58341  5.75301  4.43129    106 p - - -
          2.68618  4.42225  2.77519  2.73123  3.46354  2.40513  3.72494  3.29354  2.67741  2.69355  4.24690  2.90347  2.73739  3.18146  2.89801  2.37887  2.77519  2.98518  4.58477  3.61503
          0.00998  5.00764  5.72998  0.61958  0.77255  0.55932  0.84769
    101   2.65653  5.38549  2.75982  2.11976  4.72896  3.20719  3.38991  3.69360  2.23852  3.41641  4.42657  2.75017  2.54381  2.60450  2.94031  2.37932  2.57968  3.77527  5.81913  3.96459    107 e - - -
          2.68618  4.42225  2.77519  2.73123  3.46354  2.40513  3.72494  3.29354  2.67741  2.69355  4.24690  2.90347  2.73739  3.18146  2.89801  2.37887  2.77519  2.98518  4.58477  3.61503
          0.00998  5.00764  5.72998  0.61958  0.77255  0.55932  0.84769
    102   2.82012  4.51854  3.48817  3.01379  2.62702  3.30954  4.19786  2.55641  3.33096  1.55472  3.36082  2.96862  3.52688  3.37265  3.47760  3.06563  3.13269  2.35564  5.11359  3.51793    108 l - - -
          2.68621  4.42228  2.77523  2.73089  3.46357  2.40516  3.72498  3.29357  2.67744  2.69358  4.24693  2.90350  2.73743  3.18149  2.89804  2.37881  2.77523  2.98521  4.58480  3.61506
          0.10613  2.46885  4.13442  0.24503  1.52639  0.55932  0.84769
    103   2.73870  4.47041  2.67196  2.00769  4.30286  3.64730  3.34281  4.21209  2.09471  3.13974  4.42310  2.80897  3.34899  2.29964  2.44408  2.51149  2.98540  3.77252  5.81534  4.40483    110 e - - -
          2.68618  4.42225  2.77519  2.73123  3.46354  2.40513  3.72494  3.29354  2.67741  2.69355  4.24690  2.90347  2.73739  3.18146  2.89801  2.37887  2.77519  2.98518  4.58477  3.61503
          0.01011  4.99479  5.71713  0.61958  0.77255  0.59246  0.80512
    104   2.82955  5.37844  2.10757  2.14021  4.72081  2.84583  3.66247  3.63661  2.20239  3.68256  4.41984  2.73596  4.04195  2.86478  2.87831  2.45308  2.31480  3.35861  5.81270  4.40330    111 d - - -
          2.68618  4.42225  2.77519  2.73123  3.46354  2.40513  3.72494  3.29354  2.67741  2.69355  4.24690  2.90347  2.73739  3.18146  2.89801  2.37887  2.77519  2.98518  4.58477  3.61503
          0.01011  4.99479  5.71713  0.61958  0.77255  0.59246  0.80512
    105   2.76657  5.38458  2.14396  1.55472  4.72764  3.41879  3.83839  4.21256  2.50274  3.40123  4.42599  3.03174  3.37152  2.55378  2.92308  2.58179  2.69124  3.63844  5.81829  4.40792    112 e - - -
          2.68610  4.42244  2.77498  2.73133  3.46372  2.40524  3.72500  3.29372  2.67751  2.69349  4.24708  2.90350  2.73733  3.18151  2.89819  2.37894  2.77465  2.98510  4.58495  3.61501
          0.28433  1.43621  4.64012  0.66881  0.71809  0.59246  0.80512
    106   2.62628  5.37759  2.41974  2.04035  4.72086  3.28227  3.61865  4.20560  2.06248  3.68211  4.41875  2.80199  3.41762  2.92962  2.97690  2.24765  2.41521  3.23153  5.81134  4.12059    115 e - - -
          2.68618  4.42225  2.77519  2.73123  3.46354  2.40513  3.72494  3.29354  2.67741  2.69355  4.24690  2.90347  2.73739  3.18146  2.89801  2.37887  2.77519  2.98518  4.58477  3.61503
          0.01018  4.98840  5.71075  0.61958  0.77255  0.60839  0.78576
    107   2.78581  4.29725  4.06087  4.15902  1.58176  4.06469  3.95800  2.17347  3.96627  1.77163  2.95624  4.19241  4.42879  4.11616  4.01059  3.37158  3.05240  2.42241  4.91450  2.88093    116 f - - -
          2.68618  4.42225  2.77519  2.73123  3.46354  2.40513  3.72494  3.29354  2.67741  2.69355  4.24690  2.90347  2.73739  3.18146  2.89801  2.37887  2.77519  2.98518  4.58477  3.61503
          0.01018  4.98840  5.71075  0.61958  0.77255  0.60839  0.78576
    108   2.59108  4.47253  2.94882  2.24022  4.69760  3.64787  3.26930  3.62068  1.90054  3.08001  4.40399  2.69409  3.32552  2.58305  2.62455  2.75119  2.53470  3.29502  5.79890  4.39317    117 k - - -
          2.68618  4.42225  2.77519  2.73123  3.46354  2.40513  3.72494  3.29354  2.67741  2.69355  4.24690  2.90347  2.73739  3.18146  2.89801  2.37887  2.77519  2.98518  4.58477  3.61503
          0.01018  4.98840  5.71075  0.61958  0.77255  0.60839  0.78576
    109   2.90352  4.29142  4.78246  4.17289  3.15757  4.06358  4.13288  2.41934  3.97621  1.15325  2.77982  3.99251  3.06400  4.12308  4.01424  3.37120  3.02781  2.16318  4.05502  3.43940    118 l - - -
          2.68618  4.42225  2.77519  2.73123  3.46354  2.40513  3.72494  3.29354  2.67741  2.69355  4.24690  2.90347  2.73739  3.18146  2.89801  2.37887  2.77519  2.98518  4.58477  3.61503
          0.01018  4.98840  5.71075  0.61958  0.77255  0.60839  0.78576
    110   2.74200  5.18417  2.76679  2.69778  4.39911  3.71109  2.40061  3.87335  2.71786  3.45233  4.25577  3.08341  1.38066  3.06830  3.18734  2.93298  3.15312  3.53075  4.67784  3.90510    119 p - - -
          2.68618  4.42225  2.77519  2.73123  3.46354  2.40513  3.72494  3.29354  2.67741  2.69355  4.24690  2.90347  2.73739  3.18146  2.89801  2.37887  2.77519  2.98518  4.58477  3.61503
          0.01018  4.98840  5.71075  0.61958  0.77255  0.60839  0.78576
    111   2.32802  5.36126  2.74086  2.23034  4.69733  3.24232  3.56972  3.80627  2.33479  3.39425  4.40437  3.11932  1.96518  2.68410  3.06669  2.41416  2.86447  3.74707  5.79934  4.39376    120 p - - -
          2.68618  4.42225  2.77519  2.73123  3.46354  2.40513  3.72494  3.29354  2.67741  2.69355  4.24690  2.90347  2.73739  3.18146  2.89801  2.37887  2.77519  2.98518  4.58477  3.61503
          0.01018  4.98840  5.71075  0.61958  0.77255  0.55111  0.85876
    112   2.38294  5.33921  2.67135  2.00265  3.61914  2.97166  3.84730  4.13686  2.30831  3.37695  3.94921  3.13352  2.73287  2.81354  2.88427  2.52096  2.81421  3.10638  5.78389  4.02061    121 e - - -
          2.68618  4.42225  2.77519  2.73123  3.46354  2.40513  3.72494  3.29354  2.67741  2.69355  4.24690  2.90347  2.73739  3.18146  2.89801  2.37887  2.77519  2.98518  4.58477  3.61503
          0.01005  5.00133  5.72368  0.61958  0.77255  0.57578  0.82615
    113   2.88087  3.88253  4.86990  4.25689  3.07151  4.09657  4.43031  1.67528  4.04741  1.49121  2.75309  4.25208  4.45855  3.83220  4.06332  3.22913  3.04763  1.91834  4.92768  3.60442    122 l - - -
          2.68618  4.42225  2.77519  2.73123  3.46354  2.40513  3.72494  3.29354  2.67741  2.69355  4.24690  2.90347  2.73739  3.18146  2.89801  2.37887  2.77519  2.98518  4.58477  3.61503
          0.01005  5.00133  5.72368  0.61958  0.77255  0.57578  0.82615
    114   2.41049  4.84634  2.61304  1.79378  4.71780  3.65147  3.83893  3.65189  2.20248  3.38086  4.11362  3.05796  3.77888  2.03284  2.76082  2.65580  3.10733  3.67820  5.81205  4.40365    123 e - - -
          2.68618  4.42225  2.77519  2.73123  3.46354  2.40513  3.72494  3.29354  2.67741  2.69355  4.24690  2.90347  2.73739  3.18146  2.89801  2.37887  2.77519  2.98518  4.58477  3.61503
          0.01005  5.00133  5.72368  0.61958  0.77255  0.57578  0.82615
    115   2.48705  5.38706  2.71081  1.94924  4.73233  3.34019  3.57291  3.96253  2.06003  3.55298  4.42767  2.90529  3.32328  2.26428  2.56441  2.63595  2.90124  3.65321  5.81962  4.07880    124 e - - -
          2.68618  4.42225  2.77519  2.73123  3.46354  2.40513  3.72494  3.29354  2.67741  2.69355  4.24690  2.90347  2.73739  3.18146  2.89801  2.37887  2.77519  2.98518  4.58477  3.61503
          0.01005  5.00133  5.72368  0.61958  0.77255  0.57578  0.82615
    116   2.13351  5.04580  3.23873  2.19069  3.51054  3.55279  3.58538  3.39166  2.54309  2.24414  3.49779  3.26320  4.11155  2.53270  2.94751  2.56512  2.93169  3.13811  5.55582  3.67817    125 a - - -
          2.68618  4.42225  2.77519  2.73123  3.46354  2.40513  3.72494  3.29354  2.67741  2.69355  4.24690  2.90347  2.73739  3.18146  2.89801  2.37887  2.77519  2.98518  4.58477  3.61503
          0.01005  5.00133  5.72368  0.61958  0.77255  0.57578  0.82615
    117   2.63410  4.31608  4.66974  4.06729  2.64137  4.05335  3.64009  2.26813  3.62732  1.49201  2.05944  4.14686  4.41899  3.27364  3.75504  3.35542  3.13961  2.44610  4.93423  3.51323    126 l - - -
          2.68618  4.42225  2.77519  2.73123  3.46354  2.40513  3.72494  3.29354  2.67741  2.69355  4.24690  2.90347  2.73739  3.18146  2.89801  2.37887  2.77519  2.98518  4.58477  3.61503
          0.01005  5.00133  5.72368  0.61958  0.77255  0.57578  0.82615
    118   2.47027  5.39420  2.12085  1.76808  4.73902  3.65206  3.84210  4.22522  2.23962  3.69926  4.43527  3.01810  4.04772  2.41548  2.74538  2.35196  2.98694  3.65403  5.82665  4.41512    127 e - - -
          2.68618  4.42225  2.77519  2.73123  3.46354  2.40513  3.72494  3.29354  2.67741  2.69355  4.24690  2.90347  2.73739  3.18146  2.89801  2.37887  2.77519  2.98518  4.58477  3.61503
          0.01005  5.00133  5.72368  0.61958  0.77255  0.57578  0.82615
    119   2.20712  5.35598  2.34408  2.01524  4.68814  3.50749  3.40127  3.67482  2.29277  3.00499  4.40004  3.12765  4.04826  2.89151  2.77364  2.32686  2.81079  3.26426  5.79646  4.06551    128 e - - -
          2.68618  4.42225  2.77519  2.73123  3.46354  2.40513  3.72494  3.29354  2.67741  2.69355  4.24690  2.90347  2.73739  3.18146  2.89801  2.37887  2.77519  2.98518  4.58477  3.61503
          0.01005  5.00133  5.72368  0.61958  0.77255  0.57578  0.82615
    120   3.26424  4.08528  5.18669  4.69843  1.79886  4.61550  4.29435  3.15947  4.51116  2.50731  3.95753  4.57388  4.95082  4.55881  4.52702  3.94286  3.79621  3.14148  4.53247  0.79255    129 y - - -
          2.68618  4.42225  2.77519  2.73123  3.46354  2.40513  3.72494  3.29354  2.67741  2.69355  4.24690  2.90347  2.73739  3.18146  2.89801  2.37887  2.77519  2.98518  4.58477  3.61503
          0.01005  5.00133  5.72368  0.61958  0.77255  0.57578  0.82615
    121   2.06694  4.74781  2.92835  2.05660  4.71010  3.10461  3.84012  4.19154  2.37456  3.42703  4.08061  2.92508  4.04571  2.45273  2.84101  2.23770  2.41219  3.75865  5.80804  4.40102    130 e - - -
          2.68618  4.42225  2.77519  2.73123  3.46354  2.40513  3.72494  3.29354  2.67741  2.69355  4.24690  2.90347  2.73739  3.18146  2.89801  2.37887  2.77519  2.98518  4.58477  3.61503
          0.01005  5.00133  5.72368  0.61958  0.77255  0.57578  0.82615
    122   2.55461  5.38885  2.85831  2.15947  4.73438  3.35651  3.44708  4.22053  1.72857  3.69419  4.42948  2.66718  4.04411  2.22910  2.62468  2.76733  2.66590  3.65311  5.82109  4.41005    131 k - - -
          2.68618  4.42225  2.77519  2.73123  3.46354  2.40513  3.72494  3.29354  2.67741  2.69355  4.24690  2.90347  2.73739  3.18146  2.89801  2.37887  2.77519  2.98518  4.58477  3.61503
          0.01005  5.00133  5.72368  0.61958  0.77255  0.57578  0.82615
    123   2.30701  4.60723  3.17652  2.12060  3.62575  2.97398  3.37211  3.69713  2.39232  3.55563  3.90701  3.15931  4.06344  2.59676  2.32688  2.37549  2.75789  3.25413  5.73166  3.82393    132 e - - -
          2.68618  4.42225  2.77519  2.73123  3.46354  2.40513  3.72494  3.29354  2.67741  2.69355  4.24690  2.90347  2.73739  3.18146  2.89801  2.37887  2.77519  2.98518  4.58477  3.61503
          0.01005  5.00133  5.72368  0.61958  0.77255  0.57578  0.82615
    124   5.19217  6.03310  5.91275  5.92307  0.99846  5.56841  4.13420  4.71171  5.69001  3.79716  5.21226  5.07152  5.81408  5.26775  5.43759  4.99630  5.37831  4.68860  4.20020  0.68558    133 Y - - -
          2.68618  4.42225  2.77519  2.73123  3.46354  2.40513  3.72494  3.29354  2.67741  2.69355  4.24690  2.90347  2.73739  3.18146  2.89801  2.37887  2.77519  2.98518  4.58477  3.61503
          0.01005  5.00133  5.72368  0.61958  0.77255  0.57578  0.82615
    125   2.46350  5.38347  3.01838  1.76967  4.46171  3.50473  2.67815  4.21212  2.36742  3.47940  4.42451  2.89144  3.75733  2.39174  2.72921  2.33000  2.88506  3.77336  5.81697  4.22063    134 e - - -
          2.68618  4.42225  2.77519  2.73123  3.46354  2.40513  3.72494  3.29354  2.67741  2.69355  4.24690  2.90347  2.73739  3.18146  2.89801  2.37887  2.77519  2.98518  4.58477  3.61503
          0.01005  5.00133  5.72368  0.61958  0.77255  0.57578  0.82615
    126   2.31458  5.35896  3.01059  2.18783  4.69236  3.25796  3.22492  3.54404  2.20486  3.05559  4.40270  3.05959  4.04782  2.53389  2.24263  2.55499  2.79805  3.09483  5.79867  4.39490    135 e - - -
          2.68618  4.42225  2.77519  2.73123  3.46354  2.40513  3.72494  3.29354  2.67741  2.69355  4.24690  2.90347  2.73739  3.18146  2.89801  2.37887  2.77519  2.98518  4.58477  3.61503
          0.01005  5.00133  5.72368  0.61958  0.77255  0.57578  0.82615
    127   2.90136  4.43347  4.18361  3.26222  3.21517  3.97164  3.60010  2.01868  3.28480  1.44107  3.54589  3.61270  4.34382  3.18545  3.30988  3.01490  2.95802  2.26357  5.03855  3.56687    136 l - - -
          2.68618  4.42225  2.77519  2.73123  3.46354  2.40513  3.72494  3.29354  2.67741  2.69355  4.24690  2.90347  2.73739  3.18146  2.89801  2.37887  2.77519  2.98518  4.58477  3.61503
          0.01005  5.00133  5.72368  0.61958  0.77255  0.57578  0.82615
    128   3.40380  5.71511  3.77173  3.09696  5.18478  4.07725  3.45801  4.55793  0.78845  3.95622  4.76936  3.20210  4.43172  2.62322  2.14438  3.36726  3.09197  4.18156  5.98506  4.75720    137 k - - -
          2.68618  4.42225  2.77519  2.73123  3.46354  2.40513  3.72494  3.29354  2.67741  2.69355  4.24690  2.90347  2.73739  3.18146  2.89801  2.37887  2.77519  2.98518  4.58477  3.61503
          0.01005  5.00133  5.72368  0.61958  0.77255  0.57578  0.82615
    129   1.83648  5.33984  3.00004  2.58929  4.66559  3.11314  3.84791  3.79403  2.37117  3.63697  4.38606  2.72925  2.56232  2.78823  2.58836  2.76368  2.34354  3.59462  5.78468  4.38601    138 a - - -
          2.68618  4.42225  2.77519  2.73123  3.46354  2.40513  3.72494  3.29354  2.67741  2.69355  4.24690  2.90347  2.73739  3.18146  2.89801  2.37887  2.77519  2.98518  4.58477  3.61503
          0.02611  5.00133  3.96128  0.61958  0.77255  0.57578  0.82615
    130   2.70514  5.22015  2.96560  2.63541  4.50361  2.70887  3.86895  3.69879  2.57908  3.10315  2.88080  2.42057  2.06617  2.89338  3.01676  2.38950  3.03258  3.57729  5.69191  4.32169    139 p - - -
          2.68618  4.42225  2.77519  2.73123  3.46354  2.40513  3.72494  3.29354  2.67741  2.69355  4.24690  2.90347  2.73739  3.18146  2.89801  2.37887  2.77519  2.98518  4.58477  3.61503
          0.01021  4.98543  5.70778  0.61958  0.77255  0.54579  0.86604
    131   3.71913  5.83112  4.24490  3.44283  5.34319  4.31789  3.58709  4.65299  2.27253  4.03477  4.90383  3.81379  4.64529  2.43745  0.61336  3.69751  3.84838  3.63064  6.02844  4.90267    140 R - - -
          2.68618  4.42225  2.77519  2.73123  3.46354  2.40513  3.72494  3.29354  2.67741  2.69355  4.24690  2.90347  2.73739  3.18146  2.89801  2.37887  2.77519  2.98518  4.58477  3.61503
          0.01005  5.00133  5.72368  0.61958  0.77255  0.57578  0.82615
    132   2.76716  5.36871  3.13911  2.39682  4.70565  3.27871  3.49368  4.18436  1.56412  3.52300  4.41192  2.97741  4.05075  2.71416  2.63009  2.58059  2.08492  3.41327  5.80540  4.40166    141 k - - -
          2.68618  4.42225  2.77519  2.73123  3.46354  2.40513  3.72494  3.29354  2.67741  2.69355  4.24690  2.90347  2.73739  3.18146  2.89801  2.37887  2.77519  2.98518  4.58477  3.61503
          0.01005  5.00133  5.72368  0.61958  0.77255  0.57578  0.82615
    133   4.41777  5.57790  6.33364  5.74809  3.08703  5.84970  6.05197  2.82819  5.62570  0.34640  2.80993  6.01274  5.73211  5.35222  5.50736  5.27335  4.60110  2.83443  5.87964  4.96706    142 L - - -
          2.68618  4.42225  2.77519  2.73123  3.46354  2.40513  3.72494  3.29354  2.67741  2.69355  4.24690  2.90347  2.73739  3.18146  2.89801  2.37887  2.77519  2.98518  4.58477  3.61503
          0.01005  5.00133  5.72368  0.61958  0.77255  0.57578  0.82615
    134   2.73873  4.58186  3.15148  2.03025  4.64387  3.66094  3.14346  3.65460  2.03904  2.86759  4.13446  2.51414  4.05376  2.53797  2.77189  2.69971  2.70249  2.92063  5.77274  4.37785    143 e - - -
          2.68618  4.42225  2.77519  2.73123  3.46354  2.40513  3.72494  3.29354  2.67741  2.69355  4.24690  2.90347  2.73739  3.18146  2.89801  2.37887  2.77519  2.98518  4.58477  3.61503
          0.01005  5.00133  5.72368  0.61958  0.77255  0.57578  0.82615
    135   3.28266  3.74028  5.10870  4.53215  2.27048  4.43336  4.55018  2.88516  4.33844  1.98896  3.21260  4.52502  4.75935  4.42990  4.35813  3.75225  3.51083  2.73331  1.02585  3.53112    144 w - - -
          2.68618  4.42225  2.77519  2.73123  3.46354  2.40513  3.72494  3.29354  2.67741  2.69355  4.24690  2.90347  2.73739  3.18146  2.89801  2.37887  2.77519  2.98518  4.58477  3.61503
          0.01005  5.00133  5.72368  0.61958  0.77255  0.57578  0.82615
    136   2.88460  4.03491  3.04152  2.73923  3.43006  3.74961  3.51791  3.16005  1.92499  2.23876  3.19340  3.03437  4.13715  2.96603  2.34613  2.96115  3.04215  3.01036  5.47651  3.56531    145 k - - -
          2.68618  4.42225  2.77519  2.73123  3.46354  2.40513  3.72494  3.29354  2.67741  2.69355  4.24690  2.90347  2.73739  3.18146  2.89801  2.37887  2.77519  2.98518  4.58477  3.61503
          0.01005  5.00133  5.72368  0.61958  0.77255  0.57578  0.82615
    137   2.76461  4.02662  3.07689  2.60856  4.60666  3.66683  3.00935  4.06769  2.15908  3.11717  4.34807  2.92329  1.84934  2.84249  2.66484  2.63160  2.67050  3.66879  5.75242  4.13873    146 p - - -
          2.68618  4.42225  2.77519  2.73123  3.46354  2.40513  3.72494  3.29354  2.67741  2.69355  4.24690  2.90347  2.73739  3.18146  2.89801  2.37887  2.77519  2.98518  4.58477  3.61503
          0.01005  5.00133  5.72368  0.61958  0.77255  0.57578  0.82615
    138   2.65847  5.36967  2.69420  2.50227  4.70741  3.25056  2.70129  4.18825  2.51720  3.41832  3.98001  2.32926  4.04620  2.33895  3.06995  2.00563  2.59663  3.45794  5.80676  4.40024    147 s - - -
          2.68618  4.42225  2.77519  2.73123  3.46354  2.40513  3.72494  3.29354  2.67741  2.69355  4.24690  2.90347  2.73739  3.18146  2.89801  2.37887  2.77519  2.98518  4.58477  3.61503
          0.01005  5.00133  5.72368  0.61958  0.77255  0.57578  0.82615
    139   2.69642  4.05200  4.18350  3.42674  3.54348  3.97154  3.38309  2.79273  3.12575  1.23839  3.10031  3.44400  4.34373  3.50451  3.74824  3.02600  2.90204  2.35230  5.03843  3.16806    148 l - - -
          2.68618  4.42225  2.77519  2.73123  3.46354  2.40513  3.72494  3.29354  2.67741  2.69355  4.24690  2.90347  2.73739  3.18146  2.89801  2.37887  2.77519  2.98518  4.58477  3.61503
          0.01005  5.00133  5.72368  0.61958  0.77255  0.57578  0.82615
    140   3.05568  4.98084  4.38939  4.40315  5.62612  0.31305  5.51840  5.22851  4.73704  4.88686  5.67685  4.33219  4.55193  4.89052  4.90848  2.58235  3.63112  4.36037  6.89825  5.80345    149 G - - -
          2.68618  4.42225  2.77519  2.73123  3.46354  2.40513  3.72494  3.29354  2.67741  2.69355  4.24690  2.90347  2.73739  3.18146  2.89801  2.37887  2.77519  2.98518  4.58477  3.61503
          0.01005  5.00133  5.72368  0.61958  0.77255  0.57578  0.82615
    141   2.69941  3.83420  3.72799  3.16155  3.43513  3.86147  3.49544  2.76476  2.75033  2.26358  3.38387  3.23458  4.24166  3.32278  2.92622  2.07045  2.00853  2.68037  5.21998  3.98042    150 t - - -
          2.68618  4.42225  2.77519  2.73123  3.46354  2.40513  3.72494  3.29354  2.67741  2.69355  4.24690  2.90347  2.73739  3.18146  2.89801  2.37887  2.77519  2.98518  4.58477  3.61503
          0.01005  5.00133  5.72368  0.61958  0.77255  0.57578  0.82615
    142   3.17670  4.02926  5.22407  4.66813  3.90705  3.72535  5.07711  2.09159  4.52295  2.63987  3.53978  4.74971  4.95344  4.71831  4.62122  3.95325  3.56981  0.61130  5.59165  4.39634    151 V - - -
          2.68618  4.42225  2.77519  2.73123  3.46354  2.40513  3.72494  3.29354  2.67741  2.69355  4.24690  2.90347  2.73739  3.18146  2.89801  2.37887  2.77519  2.98518  4.58477  3.61503
          0.01005  5.00133  5.72368  0.61958  0.77255  0.57578  0.82615
    143   2.87687  5.38528  2.43129  1.77940  4.72940  3.65048  3.53375  4.21469  2.26624  3.36568  4.42624  2.72457  4.04416  2.72353  2.68149  2.44797  2.31825  3.31885  5.81846  4.40808    152 e - - -
          2.68618  4.42225  2.77519  2.73123  3.46354  2.40513  3.72494  3.29354  2.67741  2.69355  4.24690  2.90347  2.73739  3.18146  2.89801  2.37887  2.77519  2.98518  4.58477  3.61503
          0.01005  5.00133  5.72368  0.61958  0.77255  0.57578  0.82615
    144   4.02306  5.23567  6.02758  5.46097  3.40371  5.45023  5.81431  1.64382  5.33359  0.70318  3.11967  5.61900  5.52897  5.25099  5.29787  4.84048  4.23866  1.95337  5.87300  4.88530    153 l - - -
          2.68618  4.42225  2.77519  2.73123  3.46354  2.40513  3.72494  3.29354  2.67741  2.69355  4.24690  2.90347  2.73739  3.18146  2.89801  2.37887  2.77519  2.98518  4.58477  3.61503
          0.01005  5.00133  5.72368  0.61958  0.77255  0.57578  0.82615
    145   2.92199  5.43653  2.13169  1.45683  4.77738  3.66388  3.87460  4.26484  2.57081  3.74003  4.48052  2.56223  4.07360  2.70960  3.04854  2.45908  2.59621  3.60754  5.86964  4.45377    154 e - - -
          2.68618  4.42225  2.77519  2.73123  3.46354  2.40513  3.72494  3.29354  2.67741  2.69355  4.24690  2.90347  2.73739  3.18146  2.89801  2.37887  2.77519  2.98518  4.58477  3.61503
          0.01773  5.00133  4.52440  0.61958  0.77255  0.57578  0.82615
    146   3.97682  5.16862  6.03113  5.51157  3.89418  5.51576  6.02160  1.59164  5.41742  0.79575  3.62814  5.68347  5.61870  5.43032  5.44734  4.93459  4.21066  1.55981  6.10293  5.06563    155 l - - -
          2.68618  4.42225  2.77519  2.73123  3.46354  2.40513  3.72494  3.29354  2.67741  2.69355  4.24690  2.90347  2.73739  3.18146  2.89801  2.37887  2.77519  2.98518  4.58477  3.61503
          0.01012  4.99373  5.71607  0.61958  0.77255  0.59513  0.80182
    147   2.70230  5.37831  2.65292  1.57941  4.71984  3.42288  3.61486  4.20353  2.48955  3.68209  4.17199  2.99331  4.04299  2.33124  3.06654  2.40308  2.33996  3.45964  5.81302  4.40386    156 e - - -
          2.68618  4.42225  2.77519  2.73123  3.46354  2.40513  3.72494  3.29354  2.67741  2.69355  4.24690  2.90347  2.73739  3.18146  2.89801  2.37887  2.77519  2.98518  4.58477  3.61503
          0.01012  4.99373  5.71607  0.61958  0.77255  0.59513  0.80182
    148   2.53422  4.31430  4.64955  4.04803  1.79788  3.73577  3.90838  2.28897  3.87817  1.66454  3.25513  4.13459  4.41250  3.21071  3.77078  3.34785  2.82911  2.32806  4.93232  3.49428    157 l - - -
          2.68618  4.42225  2.77519  2.73123  3.46354  2.40513  3.72494  3.29354  2.67741  2.69355  4.24690  2.90347  2.73739  3.18146  2.89801  2.37887  2.77519  2.98518  4.58477  3.61503
          0.01012  4.99373  5.71607  0.61958  0.77255  0.59513  0.80182
    149   2.61184  5.38102  2.25631  1.93229  4.72455  2.59185  3.83512  3.48326  2.13438  3.45389  4.42212  2.47561  3.63534  2.83736  2.87445  2.76452  3.10499  3.77084  5.81457  4.19487    158 e - - -
          2.68618  4.42225  2.77519  2.73123  3.46354  2.40513  3.72494  3.29354  2.67741  2.69355  4.24690  2.90347  2.73739  3.18146  2.89801  2.37887  2.77519  2.98518  4.58477  3.61503
          0.01012  4.99373  5.71607  0.61958  0.77255  0.56651  0.83817
    150   3.00902  5.66029  1.26827  2.40901  4.98685  2.45754  3.69705  4.48625  2.74450  3.95899  4.72044  2.24558  4.19242  3.14298  3.37148  2.44968  3.19398  4.04376  6.09396  4.64983    159 d - - -
          2.68618  4.42225  2.77519  2.73123  3.46354  2.40513  3.72494  3.29354  2.67741  2.69355  4.24690  2.90347  2.73739  3.18146  2.89801  2.37887  2.77519  2.98518  4.58477  3.61503
          0.02799  4.99373  3.87163  0.61958  0.77255  0.48948  0.94918
    151   2.87570  5.34258  3.08110  2.34338  4.66996  2.81942  3.59493  3.93097  2.41202  3.51874  4.16800  3.04297  3.72309  2.53891  1.66701  2.68693  2.79924  2.78070  5.78582  4.38623    160 r - - -
          2.68618  4.42225  2.77519  2.73123  3.46354  2.40513  3.72494  3.29354  2.67741  2.69355  4.24690  2.90347  2.73739  3.18146  2.89801  2.37887  2.77519  2.98518  4.58477  3.61503
          0.01009  4.99675  5.71910  0.61958  0.77255  0.57124  0.83201
    152   2.66592  5.32543  3.04437  2.09639  4.64602  3.65848  3.61503  3.57635  2.34767  3.52070  4.02398  3.09063  3.88195  2.75017  2.83638  2.02525  1.92087  3.24398  5.77304  4.37740    161 t - - -
          2.68618  4.42225  2.77519  2.73123  3.46354  2.40513  3.72494  3.29354  2.67741  2.69355  4.24690  2.90347  2.73739  3.18146  2.89801  2.37887  2.77519  2.98518  4.58477  3.61503
          0.03102  4.99675  3.73895  0.61958  0.77255  0.49441  0.94143
    153   2.47460  4.51095  3.96587  3.22951  2.89064  3.46197  3.76242  2.54510  2.63599  1.65582  3.33571  3.74077  4.29670  2.97844  3.03419  3.18048  3.05762  2.22450  5.10612  3.89067    162 l - - -
          2.68618  4.42225  2.77519  2.73123  3.46354  2.40513  3.72494  3.29354  2.67741  2.69355  4.24690  2.90347  2.73739  3.18146  2.89801  2.37887  2.77519  2.98518  4.58477  3.61503
          0.01012  4.99373  5.71607  0.61958  0.77255  0.57899  0.82203
    154   2.79779  5.37375  2.58195  1.94683  4.05939  3.64834  3.57130  4.19756  2.44749  3.67721  4.41553  2.84236  3.85926  2.50404  2.93270  1.96311  2.35745  3.26630  5.80897  4.19181    163 e - - -
          2.68618  4.42225  2.77519  2.73123  3.46354  2.40513  3.72494  3.29354  2.67741  2.69355  4.24690  2.90347  2.73739  3.18146  2.89801  2.37887  2.77519  2.98518  4.58477  3.61503
          0.01012  4.99373  5.71607  0.61958  0.77255  0.57899  0.82203
    155   2.88180  3.84714  4.90149  4.28839  1.69065  4.12344  4.45724  2.17084  4.07804  1.76907  2.89594  4.28160  4.48169  4.20790  3.73268  3.43560  3.18156  1.82815  4.94608  3.61079    164 f - - -
          2.68618  4.42225  2.77519  2.73123  3.46354  2.40513  3.72494  3.29354  2.67741  2.69355  4.24690  2.90347  2.73739  3.18146  2.89801  2.37887  2.77519  2.98518  4.58477  3.61503
          0.01012  4.99373  5.71607  0.61958  0.77255  0.57899  0.82203
    156   2.50570  5.35935  2.60482  2.40512  4.69419  3.65091  3.83905  4.00900  2.18523  3.66025  4.09540  2.93960  4.04416  2.65923  2.69148  2.18940  2.02918  2.93959  5.79819  4.39354    165 t - - -
          2.68618  4.42225  2.77519  2.73123  3.46354  2.40513  3.72494  3.29354  2.67741  2.69355  4.24690  2.90347  2.73739  3.18146  2.89801  2.37887  2.77519  2.98518  4.58477  3.61503
          0.01012  4.99373  5.71607  0.61958  0.77255  0.54902  0.86161
    157   2.82324  2.56689  5.40552  4.86045  3.98585  4.76503  5.26262  2.10452  4.71958  2.19888  3.86564  4.92597  5.08822  4.90859  4.80401  4.12269  3.66569  0.75113  5.73077  4.53526    166 v - - -
          2.68618  4.42225  2.77519  2.73123  3.46354  2.40513  3.72494  3.29354  2.67741  2.69355  4.24690  2.90347  2.73739  3.18146  2.89801  2.37887  2.77519  2.98518  4.58477  3.61503
          0.01006  5.00039  5.72273  0.61958  0.77255  0.56179  0.84440
    158   2.66960  5.26518  3.04607  2.62292  4.56262  3.39021  3.65649  4.01599  2.57587  3.24459  3.88680  2.82163  3.10051  2.91970  3.02215  1.60139  2.03747  3.63012  5.72830  4.34846    167 s - - -
          2.68618  4.42225  2.77519  2.73123  3.46354  2.40513  3.72494  3.29354  2.67741  2.69355  4.24690  2.90347  2.73739  3.18146  2.89801  2.37887  2.77519  2.98518  4.58477  3.61503
          0.01006  5.00039  5.72273  0.61958  0.77255  0.56179  0.84440
    159   2.90297  4.49332  4.03303  3.28428  3.26686  3.78990  4.21735  2.96276  3.38065  2.16552  3.30359  3.52840  1.23238  3.65396  3.66280  3.20608  2.93225  2.75553  4.16286  3.87591    168 p - - -
          2.68618  4.42225  2.77519  2.73123  3.46354  2.40513  3.72494  3.29354  2.67741  2.69355  4.24690  2.90347  2.73739  3.18146  2.89801  2.37887  2.77519  2.98518  4.58477  3.61503
          0.01006  5.00039  5.72273  0.61958  0.77255  0.56179  0.84440
    160   2.54535  4.39222  3.60947  2.85592  2.95845  3.83554  4.29644  2.08695  3.62124  1.65905  2.97019  3.95966  3.97945  3.84849  3.51938  3.08153  2.82866  2.09975  5.00210  3.80809    169 l - - -
          2.68618  4.42225  2.77519  2.73123  3.46354  2.40513  3.72494  3.29354  2.67741  2.69355  4.24690  2.90347  2.73739  3.18146  2.89801  2.37887  2.77519  2.98518  4.58477  3.61503
          0.01006  5.00039  5.72273  0.61958  0.77255  0.56179  0.84440
    161   2.51273  4.29013  3.04593  2.54185  4.50425  3.57521  2.38485  3.94800  2.57877  2.96444  3.57258  2.99393  4.07226  1.71360  3.04922  2.77415  2.85139  3.43034  5.69470  3.80207    170 q - - -
          2.68618  4.42225  2.77519  2.73123  3.46354  2.40513  3.72494  3.29354  2.67741  2.69355  4.24690  2.90347  2.73739  3.18146  2.89801  2.37887  2.77519  2.98518  4.58477  3.61503
          0.01006  5.00039  5.72273  0.61958  0.77255  0.56179  0.84440
    162   0.87178  3.89789  4.28795  3.73163  3.69350  3.63229  4.39057  2.79284  3.63352  2.78496  3.69931  3.95321  4.36505  3.88158  3.86479  3.11954  3.18243  2.70472  5.18796  2.91293    171 a - - -
          2.68618  4.42225  2.77519  2.73123  3.46354  2.40513  3.72494  3.29354  2.67741  2.69355  4.24690  2.90347  2.73739  3.18146  2.89801  2.37887  2.77519  2.98518  4.58477  3.61503
          0.01006  5.00039  5.72273  0.61958  0.77255  0.56179  0.84440
    163   1.99815  3.53926  3.51593  3.26045  3.39618  3.88781  4.14900  2.94995  3.20952  2.56363  3.46643  3.40702  4.26728  3.50450  3.54882  1.89034  1.90056  2.73345  5.17129  3.94304    172 s - - -
          2.68618  4.42225  2.77519  2.73123  3.46354  2.40513  3.72494  3.29354  2.67741  2.69355  4.24690  2.90347  2.73739  3.18146  2.89801  2.37887  2.77519  2.98518  4.58477  3.61503
          0.01006  5.00039  5.72273  0.61958  0.77255  0.51938  0.90360
    164   2.89011  4.07016  5.03380  4.43471  3.03245  4.05535  4.64833  1.32639  4.23895  1.78352  3.43909  4.44338  4.63882  4.38294  4.26618  3.60817  2.98587  1.59277  5.13724  3.95810    173 i - - -
          2.68618  4.42225  2.77519  2.73123  3.46354  2.40513  3.72494  3.29354  2.67741  2.69355  4.24690  2.90347  2.73739  3.18146  2.89801  2.37887  2.77519  2.98518  4.58477  3.61503
          0.00996  5.00979  5.73214  0.61958  0.77255  0.53678  0.87859
    165   3.24147  4.69565  5.32934  4.73294  3.26299  4.61445  4.96246  1.13176  4.54783  1.31792  3.16557  4.77008  4.90813  4.63685  4.55884  3.94425  3.59932  2.08843  5.35379  3.55262    174 i - - -
          2.68618  4.42225  2.77519  2.73123  3.46354  2.40513  3.72494  3.29354  2.67741  2.69355  4.24690  2.90347  2.73739  3.18146  2.89801  2.37887  2.77519  2.98518  4.58477  3.61503
          0.01650  5.01746  4.63160  0.61958  0.77255  0.53678  0.87859
    166   2.68686  4.67078  3.34200  2.79880  3.16461  3.43258  3.03572  3.02644  3.09156  1.97582  2.57284  3.19330  4.23598  3.27521  3.46594  2.23832  2.86809  2.94917  4.47737  3.14454    175 l - - -
          2.68618  4.42225  2.77519  2.73123  3.46354  2.40513  3.72494  3.29354  2.67741  2.69355  4.24690  2.90347  2.73739  3.18146  2.89801  2.37887  2.77519  2.98518  4.58477  3.61503
          0.00995  5.01092  5.73326  0.61958  0.77255  0.55441  0.85428
    167   2.56136  3.47174  3.94142  3.36928  3.65812  3.92156  2.02928  2.92673  3.06620  1.75463  3.43521  3.61636  4.29780  2.83271  3.47967  3.17871  3.13444  2.70029  5.12772  2.70170    176 l - - -
          2.68618  4.42225  2.77519  2.73123  3.46354  2.40513  3.72494  3.29354  2.67741  2.69355  4.24690  2.90347  2.73739  3.18146  2.89801  2.37887  2.77519  2.98518  4.58477  3.61503
          0.00995  5.01092  5.73326  0.61958  0.77255  0.55441  0.85428
    168   3.97411  5.22045  5.84060  5.28666  0.64802  5.28280  5.40531  2.39697  5.13709  1.84697  3.29308  5.38315  5.41975  5.08527  5.11877  4.65181  4.18943  2.52779  5.53546  4.28387    177 F - - -
          2.68618  4.42225  2.77519  2.73123  3.46354  2.40513  3.72494  3.29354  2.67741  2.69355  4.24690  2.90347  2.73739  3.18146  2.89801  2.37887  2.77519  2.98518  4.58477  3.61503
          0.01944  5.01092  4.37506  0.61958  0.77255  0.55441  0.85428
    169   2.68868  5.38892  2.73374  1.83977  4.73417  3.13896  3.27056  4.22036  2.37885  3.48407  4.42961  2.82898  4.04419  2.05441  2.83869  2.24975  2.86578  3.77967  5.82140  4.41018    178 e - - -
          2.68618  4.42225  2.77519  2.73123  3.46354  2.40513  3.72494  3.29354  2.67741  2.69355  4.24690  2.90347  2.73739  3.18146  2.89801  2.37887  2.77519  2.98518  4.58477  3.61503
          0.01661  5.00152  4.63076  0.61958  0.77255  0.57899  0.82203
    170   2.77770  5.41125  1.86386  1.79069  4.75510  3.33894  3.85287  4.24239  2.35849  3.71596  4.45333  2.67483  4.05575  2.86470  2.71497  2.31967  2.87678  3.80145  5.84353  4.42968    179 e - - -
          2.68618  4.42225  2.77519  2.73123  3.46354  2.40513  3.72494  3.29354  2.67741  2.69355  4.24690  2.90347  2.73739  3.18146  2.89801  2.37887  2.77519  2.98518  4.58477  3.61503
          0.01011  4.99502  5.71737  0.61958  0.77255  0.54644  0.86514
    171   2.71478  4.39933  2.89039  2.19771  4.72155  3.65356  3.84085  4.20481  1.67001  3.32243  4.42179  3.12247  3.48011  2.14378  2.62599  2.57934  2.72461  3.63623  5.81492  4.40638    180 k - - -
          2.68618  4.42225  2.77519  2.73123  3.46354  2.40513  3.72494  3.29354  2.67741  2.69355  4.24690  2.90347  2.73739  3.18146  2.89801  2.37887  2.77519  2.98518  4.58477  3.61503
          0.01000  5.00599  5.72834  0.61958  0.77255  0.56740  0.83701
    172   2.74721  5.39101  2.01047  1.97022  4.73545  3.57658  3.84146  4.22124  2.38557  3.69602  4.43199  2.75343  2.89445  2.75458  2.84918  2.34009  2.60573  3.48897  5.82394  4.41290    181 e - - -
          2.68604  4.42269  2.77481  2.73109  3.46346  2.40499  3.72512  3.29349  2.67741  2.69377  4.24734  2.90329  2.73750  3.18178  2.89802  2.37886  2.77521  2.98519  4.58521  3.61547
          0.35861  1.21044  5.71737  1.24563  0.33934  0.53743  0.87767
    173   2.87704  4.44879  3.14790  2.11000  4.65569  2.87036  3.84900  3.83954  2.32100  3.43467  4.11786  3.01980  3.25566  2.72707  2.16955  2.43849  2.31011  3.14643  5.77918  4.38215    188 e - - -
          2.68618  4.42225  2.77519  2.73123  3.46354  2.40513  3.72494  3.29354  2.67741  2.69355  4.24690  2.90347  2.73739  3.18146  2.89801  2.37887  2.77519  2.98518  4.58477  3.61503
          0.01004  5.00167  5.72402  0.61958  0.77255  0.55000  0.86027
    174   2.65654  3.88841  4.77605  4.16719  3.06588  4.06664  4.39481  2.49205  3.97277  1.87500  3.30827  3.69788  4.43126  4.12194  3.72159  3.26540  3.14012  2.19655  1.56964  3.21957    189 w - - -
          2.68618  4.42225  2.77519  2.73123  3.46354  2.40513  3.72494  3.29354  2.67741  2.69355  4.24690  2.90347  2.73739  3.18146  2.89801  2.37887  2.77519  2.98518  4.58477  3.61503
          0.01011  4.99502  5.71737  0.61958  0.77255  0.55000  0.86027
    175   2.81553  5.26104  2.96377  2.57671  4.55747  3.54415  3.27983  4.01051  2.57236  3.22711  3.85918  2.85232  3.32901  2.93239  2.87216  2.16321  1.62450  3.38576  5.72399  3.79128    190 t - - -
          2.68618  4.42225  2.77519  2.73123  3.46354  2.40513  3.72494  3.29354  2.67741  2.69355  4.24690  2.90347  2.73739  3.18146  2.89801  2.37887  2.77519  2.98518  4.58477  3.61503
          0.01011  4.99502  5.71737  0.61958  0.77255  0.55000  0.86027
    176   2.18205  4.31288  4.66073  4.05860  3.11202  4.04851  4.37062  2.24861  3.88676  1.43554  3.26714  4.14034  4.13419  3.84749  3.20693  2.81916  2.87573  2.11529  4.30815  3.63191    191 l - - -
          2.68618  4.42225  2.77519  2.73123  3.46354  2.40513  3.72494  3.29354  2.67741  2.69355  4.24690  2.90347  2.73739  3.18146  2.89801  2.37887  2.77519  2.98518  4.58477  3.61503
          0.01011  4.99502  5.71737  0.61958  0.77255  0.55000  0.86027
    177   2.57332  5.38308  2.12638  1.96663  4.72741  3.33339  3.83506  4.21290  2.20446  3.68804  3.83607  2.60284  4.04129  2.78694  2.81941  2.24082  2.83508  3.54277  5.81617  4.40559    192 e - - -
          2.68618  4.42225  2.77519  2.73123  3.46354  2.40513  3.72494  3.29354  2.67741  2.69355  4.24690  2.90347  2.73739  3.18146  2.89801  2.37887  2.77519  2.98518  4.58477  3.61503
          0.01011  4.99502  5.71737  0.61958  0.77255  0.55000  0.86027
    178   2.33068  4.83702  2.03653  1.59955  4.22665  3.65153  3.84032  4.17800  2.52804  3.66436  4.40646  2.97248  4.04530  2.59315  2.90737  2.84181  2.93304  3.74867  5.80159  3.46872    193 e - - -
          2.68618  4.42225  2.77519  2.73123  3.46354  2.40513  3.72494  3.29354  2.67741  2.69355  4.24690  2.90347  2.73739  3.18146  2.89801  2.37887  2.77519  2.98518  4.58477  3.61503
          0.01011  4.99502  5.71737  0.61958  0.77255  0.52069  0.90168
    179   3.19023  4.98865  5.70690  5.13989  3.73722  5.09112  5.48768  1.66951  4.99529  0.78088  3.01419  5.24525  5.29383  5.04002  5.01299  4.45371  3.95538  1.96792  5.74367  4.66917    194 l - - -
          2.68618  4.42225  2.77519  2.73123  3.46354  2.40513  3.72494  3.29354  2.67741  2.69355  4.24690  2.90347  2.73739  3.18146  2.89801  2.37887  2.77519  2.98518  4.58477  3.61503
          0.01005  5.00152  5.72387  0.61958  0.77255  0.53269  0.88437
    180   1.49552  3.74990  3.92709  3.35550  3.65800  3.91429  3.70343  2.87240  3.29385  2.58402  3.26808  3.71638  4.29082  3.16490  3.39776  2.10748  2.95760  2.29130  5.12661  3.65300    195 a - - -
          2.68618  4.42225  2.77519  2.73123  3.46354  2.40513  3.72494  3.29354  2.67741  2.69355  4.24690  2.90347  2.73739  3.18146  2.89801  2.37887  2.77519  2.98518  4.58477  3.61503
          0.01005  5.00152  5.72387  0.61958  0.77255  0.53269  0.88437
    181   2.12469  4.74220  2.83093  1.83156  4.71968  3.47878  3.72088  4.01582  2.09985  3.53972  4.41986  2.72615  4.04468  2.56716  2.98469  2.54744  2.64504  3.43079  5.81309  4.40434    196 e - - -
          2.68618  4.42225  2.77519  2.73123  3.46354  2.40513  3.72494  3.29354  2.67741  2.69355  4.24690  2.90347  2.73739  3.18146  2.89801  2.37887  2.77519  2.98518  4.58477  3.61503
          0.01005  5.00152  5.72387  0.61958  0.77255  0.53269  0.88437
    182   2.02553  5.32250  3.15284  2.11229  4.64112  3.51923  3.47798  3.96324  1.92613  3.16132  3.65731  3.01325  4.05443  2.50590  2.84258  2.74018  2.88920  2.91379  5.77127  4.37702    197 k - - -
          2.68618  4.42225  2.77519  2.73123  3.46354  2.40513  3.72494  3.29354  2.67741  2.69355  4.24690  2.90347  2.73739  3.18146  2.89801  2.37887  2.77519  2.98518  4.58477  3.61503
          0.01005  5.00152  5.72387  0.61958  0.77255  0.53269  0.88437
    183   2.98910  4.36866  4.87429  4.26692  3.11231  4.16045  4.49256  2.31140  4.07290  1.32687  2.23457  4.29599  4.51518  4.21324  4.10936  3.11786  2.18670  2.16594  4.99572  3.82488    198 l - - -
          2.68618  4.42225  2.77519  2.73123  3.46354  2.40513  3.72494  3.29354  2.67741  2.69355  4.24690  2.90347  2.73739  3.18146  2.89801  2.37887  2.77519  2.98518  4.58477  3.61503
          0.01005  5.00152  5.72387  0.61958  0.77255  0.53269  0.88437
    184   2.81136  5.38975  2.80076  2.03088  4.24339  2.08441  3.47462  4.22081  2.21938  3.69493  4.43056  2.57459  4.04510  2.42523  2.67880  2.52341  3.11003  3.78038  5.82229  4.41113    199 e - - -
          2.68618  4.42225  2.77519  2.73123  3.46354  2.40513  3.72494  3.29354  2.67741  2.69355  4.24690  2.90347  2.73739  3.18146  2.89801  2.37887  2.77519  2.98518  4.58477  3.61503
          0.01005  5.00152  5.72387  0.61958  0.77255  0.53269  0.88437
    185   2.71222  3.56281  4.80127  3.84433  3.39422  4.07611  4.40660  1.99060  3.99367  1.71857  2.29243  4.21303  4.44016  3.87869  4.02939  2.88366  3.00709  1.73623  4.92333  3.74548    200 l - - -
          2.68618  4.42225  2.77519  2.73123  3.46354  2.40513  3.72494  3.29354  2.67741  2.69355  4.24690  2.90347  2.73739  3.18146  2.89801  2.37887  2.77519  2.98518  4.58477  3.61503
          0.01005  5.00152  5.72387  0.61958  0.77255  0.53269  0.88437
    186   2.49812  5.36982  2.39595  2.53438  4.70721  3.49712  3.66627  4.18785  2.47042  3.47372  4.18578  2.95570  2.13340  2.51244  3.00558  2.10584  2.65300  3.75635  5.80711  4.40073    201 s - - -
          2.68618  4.42225  2.77519  2.73123  3.46354  2.40513  3.72494  3.29354  2.67741  2.69355  4.24690  2.90347  2.73739  3.18146  2.89801  2.37887  2.77519  2.98518  4.58477  3.61503
          0.01005  5.00152  5.72387  0.61958  0.77255  0.53269  0.88437
    187   2.50007  5.34260  2.97206  2.09368  4.66927  3.49471  3.64845  3.76539  2.20048  2.97899  4.38814  3.01892  2.70340  2.81480  2.75855  2.41193  2.78333  2.66430  5.78645  4.38688    202 e - - -
          2.68618  4.42225  2.77519  2.73123  3.46354  2.40513  3.72494  3.29354  2.67741  2.69355  4.24690  2.90347  2.73739  3.18146  2.89801  2.37887  2.77519  2.98518  4.58477  3.61503
          0.01005  5.00152  5.72387  0.61958  0.77255  0.53269  0.88437
    188   2.43617  5.38543  2.28133  2.06611  4.72993  3.42098  3.70542  4.01811  2.33625  3.69047  4.42624  2.84948  3.27831  2.56456  2.76207  2.31800  2.59329  3.41744  5.81844  4.09173    203 e - - -
          2.68618  4.42225  2.77519  2.73123  3.46354  2.40513  3.72494  3.29354  2.67741  2.69355  4.24690  2.90347  2.73739  3.18146  2.89801  2.37887  2.77519  2.98518  4.58477  3.61503
          0.01005  5.00152  5.72387  0.61958  0.77255  0.53269  0.88437
    189   2.29515  4.87122  3.15897  2.69559  3.63092  3.54398  3.65020  2.79757  2.63692  2.40485  3.65041  3.24757  3.85439  2.82214  3.11938  2.87577  2.27452  2.22646  5.41350  4.12647    204 v - - -
          2.68618  4.42225  2.77519  2.73123  3.46354  2.40513  3.72494  3.29354  2.67741  2.69355  4.24690  2.90347  2.73739  3.18146  2.89801  2.37887  2.77519  2.98518  4.58477  3.61503
          0.01005  5.00152  5.72387  0.61958  0.77255  0.53269  0.88437
    190   2.52748  4.06778  5.01898  4.41814  3.33582  4.27742  4.63176  2.01366  4.22236  1.42217  2.96049  4.42996  4.62618  4.36264  4.24930  3.59590  2.95730  1.46746  5.11819  3.94290    205 l - - -
          2.68618  4.42225  2.77519  2.73123  3.46354  2.40513  3.72494  3.29354  2.67741  2.69355  4.24690  2.90347  2.73739  3.18146  2.89801  2.37887  2.77519  2.98518  4.58477  3.61503
          0.01005  5.00152  5.72387  0.61958  0.77255  0.53269  0.88437
    191   2.76787  5.29525  3.16634  2.42086  4.14186  3.34588  3.76234  4.06369  2.27385  2.99803  4.02902  2.88483  4.05989  2.53870  1.57631  2.78294  2.86991  3.24037  5.75056  3.94524    206 r - - -
          2.68618  4.42225  2.77519  2.73123  3.46354  2.40513  3.72494  3.29354  2.67741  2.69355  4.24690  2.90347  2.73739  3.18146  2.89801  2.37887  2.77519  2.98518  4.58477  3.61503
          0.01005  5.00152  5.72387  0.61958  0.77255  0.53269  0.88437
    192   2.72353  5.38287  2.49535  2.50575  4.72605  3.25080  3.40050  4.21023  1.73036  3.68705  4.42415  3.12030  3.71150  2.60027  2.00578  2.64226  2.87252  3.77252  4.18036  4.40724    207 k - - -
          2.68618  4.42225  2.77519  2.73123  3.46354  2.40513  3.72494  3.29354  2.67741  2.69355  4.24690  2.90347  2.73739  3.18146  2.89801  2.37887  2.77519  2.98518  4.58477  3.61503
          0.01005  5.00152  5.72387  0.61958  0.77255  0.53269  0.88437
    193   2.30852  3.66700  3.18597  2.62878  4.55818  3.33539  3.19994  3.40642  1.91814  3.14348  4.31668  2.99966  4.06824  2.77617  1.93432  2.56187  3.11255  3.62634  5.72525  4.34776    208 k - - -
          2.68618  4.42225  2.77519  2.73123  3.46354  2.40513  3.72494  3.29354  2.67741  2.69355  4.24690  2.90347  2.73739  3.18146  2.89801  2.37887  2.77519  2.98518  4.58477  3.61503
          0.01005  5.00152  5.72387  0.61958  0.77255  0.53269  0.88437
    194   2.80586  4.81037  5.47685  4.89515  3.67463  4.80790  5.18372  1.57813  4.72885  1.14012  2.09731  4.96083  5.07187  4.81215  4.75003  4.15036  3.74165  1.98519  5.53646  4.42211    209 l - - -
          2.68618  4.42225  2.77519  2.73123  3.46354  2.40513  3.72494  3.29354  2.67741  2.69355  4.24690  2.90347  2.73739  3.18146  2.89801  2.37887  2.77519  2.98518  4.58477  3.61503
          0.01005  5.00152  5.72387  0.61958  0.77255  0.53269  0.88437
    195   2.23319  5.33939  2.69869  2.25088  4.66478  3.03289  3.84736  3.61968  2.48776  3.32539  3.84420  2.74403  4.05115  2.66009  2.63739  2.15721  3.01402  2.92440  5.78404  3.70851    210 s - - -
          2.68618  4.42225  2.77519  2.73123  3.46354  2.40513  3.72494  3.29354  2.67741  2.69355  4.24690  2.90347  2.73739  3.18146  2.89801  2.37887  2.77519  2.98518  4.58477  3.61503
          0.01005  5.00152  5.72387  0.61958  0.77255  0.53269  0.88437
    196   2.80808  4.31617  4.66821  4.06599  1.42073  4.05289  3.92833  2.57393  3.89334  2.27512  3.20712  3.60360  4.03302  4.06208  3.62013  3.35490  2.83424  2.41303  3.71099  2.46834    211 f - - -
          2.68618  4.42225  2.77519  2.73123  3.46354  2.40513  3.72494  3.29354  2.67741  2.69355  4.24690  2.90347  2.73739  3.18146  2.89801  2.37887  2.77519  2.98518  4.58477  3.61503
          0.01005  5.00152  5.72387  0.61958  0.77255  0.49852  0.93504
    197   4.04735  5.31200  5.61873  5.13473  2.91883  5.14301  4.75446  3.14851  4.91884  1.77482  3.15465  5.07453  5.34992  4.90760  4.91609  4.49964  4.25994  3.30217  0.66542  3.34035    212 W - - -
          2.68618  4.42225  2.77519  2.73123  3.46354  2.40513  3.72494  3.29354  2.67741  2.69355  4.24690  2.90347  2.73739  3.18146  2.89801  2.37887  2.77519  2.98518  4.58477  3.61503
          0.00997  5.00907  5.73141  0.61958  0.77255  0.51207  0.91442
    198   2.71179  4.34336  4.59163  3.99480  3.44303  4.05409  4.37236  1.88456  3.83873  2.07139  2.60094  3.72527  4.42045  2.79387  3.94933  3.00472  3.07890  1.53933  4.96445  3.78042    213 v - - -
          2.68618  4.42225  2.77519  2.73123  3.46354  2.40513  3.72494  3.29354  2.67741  2.69355  4.24690  2.90347  2.73739  3.18146  2.89801  2.37887  2.77519  2.98518  4.58477  3.61503
          0.00997  5.00907  5.73141  0.61958  0.77255  0.51207  0.91442
    199   2.59247  4.61583  3.06011  2.42198  4.73025  3.08506  3.28656  4.21517  2.29445  3.69126  4.42767  2.07457  3.50494  2.31738  2.64426  2.18842  2.81553  3.77649  5.82013  4.41009    214 n - - -
          2.68618  4.42225  2.77519  2.73123  3.46354  2.40513  3.72494  3.29354  2.67741  2.69355  4.24690  2.90347  2.73739  3.18146  2.89801  2.37887  2.77519  2.98518  4.58477  3.61503
          0.01759  5.00907  4.53214  0.61958  0.77255  0.51207  0.91442
    200   2.67265  5.37685  3.13290  2.36649  4.71746  3.47746  2.72451  4.19937  1.93241  3.05962  4.41889  2.68233  4.04744  2.05883  2.44759  2.68116  3.10999  3.54594  5.81167  3.91933    215 k - - -
          2.68618  4.42225  2.77519  2.73123  3.46354  2.40513  3.72494  3.29354  2.67741  2.69355  4.24690  2.90347  2.73739  3.18146  2.89801  2.37887  2.77519  2.98518  4.58477  3.61503
          0.01005  5.00152  5.72387  0.61958  0.77255  0.53269  0.88437
    201   2.95698  5.39957  2.95373  2.43535  4.71669  1.20042  3.91286  4.18329  2.48970  3.69140  4.45469  2.92806  4.10900  2.88053  2.85727  2.76499  3.19110  3.29813  5.84744  4.45191    216 g - - -
          2.68618  4.42225  2.77519  2.73123  3.46354  2.40513  3.72494  3.29354  2.67741  2.69355  4.24690  2.90347  2.73739  3.18146  2.89801  2.37887  2.77519  2.98518  4.58477  3.61503
          0.01005  5.00152  5.72387  0.61958  0.77255  0.53269  0.88437
    202   3.10514  4.61391  5.26046  4.68117  2.90682  4.57429  4.96668  1.80949  4.10761  1.74351  3.64597  4.72289  4.89377  4.65495  4.55315  3.90815  3.53174  0.98560  5.42055  4.24828    217 v - - -
          2.68618  4.42225  2.77519  2.73123  3.46354  2.40513  3.72494  3.29354  2.67741  2.69355  4.24690  2.90347  2.73739  3.18146  2.89801  2.37887  2.77519  2.98518  4.58477  3.61503
          0.01005  5.00152  5.72387  0.61958  0.77255  0.53269  0.88437
    203   3.38607  4.31222  5.60340  5.05192  3.88712  4.96886  5.42322  1.44118  4.91094  1.07025  3.35517  5.12773  5.22672  5.03522  4.95975  4.33147  3.81812  1.53143  5.77748  4.63536    218 l - - -
          2.68618  4.42225  2.77519  2.73123  3.46354  2.40513  3.72494  3.29354  2.67741  2.69355  4.24690  2.90347  2.73739  3.18146  2.89801  2.37887  2.77519  2.98518  4.58477  3.61503
          0.01005  5.00152  5.72387  0.61958  0.77255  0.53269  0.88437
    204   2.60367  4.25171  2.93474  2.37884  4.07131  3.67042  3.53141  3.65405  2.10382  3.17593  4.32743  3.15767  4.06270  2.57237  2.16005  2.49921  2.65771  2.80264  5.73511  3.73807    219 k - - -
          2.68618  4.42225  2.77519  2.73123  3.46354  2.40513  3.72494  3.29354  2.67741  2.69355  4.24690  2.90347  2.73739  3.18146  2.89801  2.37887  2.77519  2.98518  4.58477  3.61503
          0.01005  5.00152  5.72387  0.61958  0.77255  0.53269  0.88437
    205   2.63141  5.29889  2.83246  1.48871  3.80392  3.66577  3.85693  3.30436  2.38306  2.92324  3.97517  2.99168  4.05833  2.55984  2.76894  2.80895  3.10867  3.46114  5.75346  3.86574    220 e - - -
          2.68620  4.42227  2.77522  2.73126  3.46356  2.40508  3.72497  3.29356  2.67735  2.69357  4.24692  2.90324  2.73742  3.18149  2.89803  2.37889  2.77522  2.98521  4.58479  3.61505
          0.12899  2.68060  2.94696  0.28087  1.40701  0.53269  0.88437
    206   2.54608  5.12633  3.07590  2.30049  4.00633  3.36737  3.42403  2.89154  2.59530  2.89979  4.19125  3.08493  3.72439  2.78585  2.87121  2.21215  2.40004  2.55450  5.61539  4.26456    222 s - - -
          2.68618  4.42225  2.77519  2.73123  3.46354  2.40513  3.72494  3.29354  2.67741  2.69355  4.24690  2.90347  2.73739  3.18146  2.89801  2.37887  2.77519  2.98518  4.58477  3.61503
          0.01057  4.95104  5.67338  0.61958  0.77255  0.51968  0.90315
    207   2.53899  5.36322  2.60993  2.44953  4.23640  3.02870  3.58024  3.70398  2.18336  3.54595  4.40570  3.02875  3.13771  2.74137  2.75106  1.86805  2.70864  3.47662  5.80008  4.39334    223 s - - -
          2.68618  4.42225  2.77519  2.73123  3.46354  2.40513  3.72494  3.29354  2.67741  2.69355  4.24690  2.90347  2.73739  3.18146  2.89801  2.37887  2.77519  2.98518  4.58477  3.61503
          0.01022  4.98427  5.70662  0.61958  0.77255  0.57774  0.82363
    208   2.63631  5.38002  2.31787  2.25260  4.72486  2.62540  3.66067  4.21074  2.27907  3.68520  4.42078  2.51860  3.05898  2.83130  2.73904  2.34348  2.74019  3.44335  5.81280  4.40187    224 e - - -
          2.68618  4.42225  2.77519  2.73123  3.46354  2.40513  3.72494  3.29354  2.67741  2.69355  4.24690  2.90347  2.73739  3.18146  2.89801  2.37887  2.77519  2.98518  4.58477  3.61503
          0.01022  4.98427  5.70662  0.61958  0.77255  0.57774  0.82363
    209   2.52872  5.38731  2.30118  2.07232  4.73213  2.19449  3.07866  4.21847  2.31134  3.69244  4.42834  2.95778  3.06426  2.69648  2.80648  2.79364  3.05772  3.77787  5.81979  4.40806    225 e - - -
          2.68618  4.42225  2.77519  2.73123  3.46354  2.40513  3.72494  3.29354  2.67741  2.69355  4.24690  2.90347  2.73739  3.18146  2.89801  2.37887  2.77519  2.98518  4.58477  3.61503
          0.01022  4.98427  5.70662  0.61958  0.77255  0.50217  0.92942
    210   2.64493  4.80185  2.64777  2.38098  4.63961  3.03538  3.28338  3.35357  2.29379  3.19490  3.99295  2.98674  3.55322  2.89836  2.82013  2.30850  2.25478  2.93300  5.77048  4.37632    226 t - - -
          2.68640  4.42080  2.77491  2.73109  3.46386  2.40503  3.72517  3.29294  2.67784  2.69346  4.24715  2.90352  2.73763  3.18172  2.89855  2.37878  2.77528  2.98422  4.58531  3.61517
          0.49734  0.98120  4.07514  1.22107  0.34943  0.49027  0.94794
    211   3.86260  5.13955  5.33707  4.92589  1.54264  4.81852  3.60525  3.39359  4.15517  2.88307  4.28197  4.67172  5.14092  4.70809  4.71413  4.15521  4.08479  3.15378  3.23664  0.80913    232 y - - -
          2.68618  4.42225  2.77519  2.73123  3.46354  2.40513  3.72494  3.29354  2.67741  2.69355  4.24690  2.90347  2.73739  3.18146  2.89801  2.37887  2.77519  2.98518  4.58477  3.61503
          0.01009  4.99723  5.71958  0.61958  0.77255  0.48308  0.95941
    212   2.45305  5.00414  2.88978  2.05488  4.71961  3.48645  3.55629  3.77589  2.37601  3.51700  4.42126  2.73632  4.04902  2.64698  2.27016  2.33186  2.41125  3.23043  5.81490  4.40686    233 e - - -
          2.68618  4.42225  2.77519  2.73123  3.46354  2.40513  3.72494  3.29354  2.67741  2.69355  4.24690  2.90347  2.73739  3.18146  2.89801  2.37887  2.77519  2.98518  4.58477  3.61503
          0.00995  5.01092  5.73326  0.61958  0.77255  0.50692  0.92217
    213   2.65401  4.34048  4.56779  3.97128  3.27746  4.04261  4.35870  2.25767  3.81845  1.57859  3.09491  3.42092  3.33124  4.00578  3.49847  2.97276  2.72277  1.72916  4.95702  3.77259    234 l - - -
          2.68618  4.42225  2.77519  2.73123  3.46354  2.40513  3.72494  3.29354  2.67741  2.69355  4.24690  2.90347  2.73739  3.18146  2.89801  2.37887  2.77519  2.98518  4.58477  3.61503
          0.00995  5.01092  5.73326  0.61958  0.77255  0.50692  0.92217
    214   2.50263  3.96994  3.47504  3.15401  3.35752  3.70128  4.17171  2.34103  3.26141  2.27125  3.35951  3.17975  3.39047  2.72660  3.43714  2.79103  2.85486  1.82736  5.14873  3.92592    235 v - - -
          2.68618  4.42225  2.77519  2.73123  3.46354  2.40513  3.72494  3.29354  2.67741  2.69355  4.24690  2.90347  2.73739  3.18146  2.89801  2.37887  2.77519  2.98518  4.58477  3.61503
          0.00995  5.01092  5.73326  0.61958  0.77255  0.50692  0.92217
    215   2.66751  5.38533  2.66413  1.47733  4.25707  3.65505  3.84267  4.21193  2.22843  3.28496  4.42672  3.03704  3.70802  2.69050  2.82382  2.41451  2.69556  3.77457  5.81953  4.41012    236 e - - -
          2.68618  4.42225  2.77519  2.73123  3.46354  2.40513  3.72494  3.29354  2.67741  2.69355  4.24690  2.90347  2.73739  3.18146  2.89801  2.37887  2.77519  2.98518  4.58477  3.61503
          0.02916  5.01092  3.81350  0.61958  0.77255  0.50692  0.92217
    216   2.72622  5.35953  2.84604  2.13589  3.90782  2.77164  3.38156  3.65237  2.22466  3.26200  4.40277  2.88382  3.75832  2.81509  2.93177  2.06440  2.43630  3.50087  5.79812  4.39315    237 s - - -
          2.68618  4.42225  2.77519  2.73123  3.46354  2.40513  3.72494  3.29354  2.67741  2.69355  4.24690  2.90347  2.73739  3.18146  2.89801  2.37887  2.77519  2.98518  4.58477  3.61503
          0.02317  4.99190  4.12850  0.61958  0.77255  0.55815  0.84925
    217   2.41464  4.71224  3.60284  2.56638  3.32410  3.20455  3.80080  2.68768  2.81731  2.09080  3.38717  3.48626  3.66662  3.03372  2.86782  2.64432  2.74716  2.62741  5.27856  3.22493    238 l - - -
          2.68618  4.42225  2.77519  2.73123  3.46354  2.40513  3.72494  3.29354  2.67741  2.69355  4.24690  2.90347  2.73739  3.18146  2.89801  2.37887  2.77519  2.98518  4.58477  3.61503
          0.09506  4.96931  2.48010  0.61958  0.77255  0.55442  0.85427
    218   2.20288  5.23563  2.83749  2.44197  3.62510  2.58818  3.63841  3.82633  2.41832  3.52246  4.28796  3.11260  3.05557  2.93072  2.97058  2.05219  2.54053  3.32013  5.69505  4.31165    239 s - - -
          2.68618  4.42225  2.77519  2.73123  3.46354  2.40513  3.72494  3.29354  2.67741  2.69355  4.24690  2.90347  2.73739  3.18146  2.89801  2.37887  2.77519  2.98518  4.58477  3.61503
          0.01119  4.89459  5.61694  0.61958  0.77255  0.72435  0.66289
    219   2.33466  4.95566  2.19592  2.07419  4.16649  2.86420  3.67013  3.80804  2.48716  3.33081  4.12797  2.90911  3.50974  2.60484  2.93515  2.56020  2.71831  3.40472  5.75739  4.35395    240 e - - -
          2.68618  4.42225  2.77519  2.73123  3.46354  2.40513  3.72494  3.29354  2.67741  2.69355  4.24690  2.90347  2.73739  3.18146  2.89801  2.37887  2.77519  2.98518  4.58477  3.61503
          0.01110  4.90189  5.62423  0.61958  0.77255  0.73979  0.64859
    220   2.31385  5.33393  2.68761  2.20410  4.41275  2.83219  3.45194  3.72365  2.45159  3.63692  4.07157  2.59610  3.68095  2.40553  3.02814  2.23307  2.62022  3.60147  5.76984  4.36213    241 e - - -
          2.68618  4.42225  2.77519  2.73123  3.46354  2.40513  3.72494  3.29354  2.67741  2.69355  4.24690  2.90347  2.73739  3.18146  2.89801  2.37887  2.77519  2.98518  4.58477  3.61503
          0.01110  4.90189  5.62423  0.61958  0.77255  0.73979  0.64859
    221   2.22871  4.63549  2.46131  2.15907  4.24438  3.08621  3.20706  3.85308  2.45476  3.28757  4.37272  2.80865  3.31330  2.55077  2.87501  2.44615  2.76907  3.57722  5.76708  4.36031    242 e - - -
          2.68618  4.42225  2.77519  2.73123  3.46354  2.40513  3.72494  3.29354  2.67741  2.69355  4.24690  2.90347  2.73739  3.18146  2.89801  2.37887  2.77519  2.98518  4.58477  3.61503
          0.01110  4.90189  5.62423  0.61958  0.77255  0.73979  0.64859
    222   2.51509  5.32434  2.40198  2.42555  4.66006  2.98834  3.36361  3.81733  2.37501  3.13046  4.11433  2.67621  4.00664  2.50702  2.69045  2.35033  2.64458  3.21077  5.76266  3.93211    243 s - - -
          2.68618  4.42225  2.77519  2.73123  3.46354  2.40513  3.72494  3.29354  2.67741  2.69355  4.24690  2.90347  2.73739  3.18146  2.89801  2.37887  2.77519  2.98518  4.58477  3.61503
          0.01942  4.90189  4.43974  0.61958  0.77255  0.64709  0.74143
    223   2.26443  5.32132  2.72335  2.23760  3.78901  3.07947  3.67255  3.89688  2.37440  3.46696  4.01893  2.61538  3.55138  2.62400  2.76526  2.36154  2.74676  3.10881  5.76190  3.97509    244 e - - -
          2.68568  4.42227  2.77473  2.73099  3.46417  2.40522  3.72494  3.29372  2.67822  2.69411  4.24480  2.90307  2.73766  3.18131  2.89811  2.37845  2.77525  2.98512  4.58490  3.61579
          1.08537  0.59992  2.17713  1.66673  0.20932  0.62281  0.76881
    224   2.37561  4.55055  2.90693  2.47170  3.63843  2.99809  3.57834  3.34719  2.66945  2.68045  3.58340  3.08934  2.72621  2.75338  3.04990  2.62174  2.54305  2.88625  5.48053  3.95374    256 a - - -
          2.68618  4.42225  2.77519  2.73123  3.46354  2.40513  3.72494  3.29354  2.67741  2.69355  4.24690  2.90347  2.73739  3.18146  2.89801  2.37887  2.77519  2.98518  4.58477  3.61503
          0.26119  4.82439  1.50582  0.61958  0.77255  0.78195  0.61159
    225   2.54276  3.88479  4.50851  3.90539  2.74790  3.65096  4.20400  1.89732  3.73006  2.00068  3.11704  3.71478  3.51883  3.72519  3.80459  3.18343  2.81690  1.83350  4.75816  3.19044    257 v - - -
          2.68618  4.42225  2.77519  2.73123  3.46354  2.40513  3.72494  3.29354  2.67741  2.69355  4.24690  2.90347  2.73739  3.18146  2.89801  2.37887  2.77519  2.98518  4.58477  3.61503
          0.01487  4.61144  5.33378  0.61958  0.77255  0.52706  0.89242
    226   2.20027  3.85327  2.40113  2.41890  4.17841  3.23074  3.72957  3.11050  2.69653  2.82101  2.88236  3.13265  3.21836  2.93655  3.08351  2.74718  2.82378  2.88088  5.47316  4.15287    258 a - - -
          2.68618  4.42225  2.77519  2.73123  3.46354  2.40513  3.72494  3.29354  2.67741  2.69355  4.24690  2.90347  2.73739  3.18146  2.89801  2.37887  2.77519  2.98518  4.58477  3.61503
          0.01164  4.85457  5.57692  0.61958  0.77255  0.79256  0.60273
    227   2.63655  5.29937  2.31898  1.86127  4.26199  2.81887  3.50060  4.10734  2.42613  3.33967  3.88031  3.07316  3.73094  2.72235  3.01962  2.24912  2.92905  3.10837  5.74028  4.33765    259 e - - -
          2.68618  4.42225  2.77519  2.73123  3.46354  2.40513  3.72494  3.29354  2.67741  2.69355  4.24690  2.90347  2.73739  3.18146  2.89801  2.37887  2.77519  2.98518  4.58477  3.61503
          0.01154  4.86349  5.58584  0.61958  0.77255  0.81181  0.58708
    228   2.27063  5.27636  2.04079  1.92714  4.59858  3.48283  3.59958  3.52993  2.32445  3.25669  4.14226  3.08112  3.80070  2.81001  3.02690  2.64839  2.87889  3.20804  5.72296  3.96947    260 e - - -
          2.68618  4.42225  2.77519  2.73123  3.46354  2.40513  3.72494  3.29354  2.67741  2.69355  4.24690  2.90347  2.73739  3.18146  2.89801  2.37887  2.77519  2.98518  4.58477  3.61503
          0.01154  4.86349  5.58584  0.61958  0.77255  0.75020  0.63918
    229   2.70501  4.70460  2.10314  1.69485  4.01338  3.31821  3.60587  3.85324  2.54478  3.20083  3.85250  3.08770  3.55442  2.77430  2.67838  2.65110  2.97121  3.44896  5.72782  4.33144    261 e - - -
          2.68618  4.42225  2.77519  2.73123  3.46354  2.40513  3.72494  3.29354  2.67741  2.69355  4.24690  2.90347  2.73739  3.18146  2.89801  2.37887  2.77519  2.98518  4.58477  3.61503
          0.01136  4.87926  5.60161  0.61958  0.77255  0.78319  0.61055
    230   2.72964  5.43138  1.96352  1.35738  4.76942  3.48270  3.61679  4.25910  2.53605  3.73339  4.47807  2.92270  4.04626  2.78853  2.87613  2.75405  3.02295  3.81904  5.86362  4.44247    262 e - - -
          2.68618  4.42225  2.77519  2.73123  3.46354  2.40513  3.72494  3.29354  2.67741  2.69355  4.24690  2.90347  2.73739  3.18146  2.89801  2.37887  2.77519  2.98518  4.58477  3.61503
          0.01136  4.87926  5.60161  0.61958  0.77255  0.78319  0.61055
    231   2.37378  5.33018  2.47657  2.11690  4.67195  2.61380  3.51871  4.15560  2.43654  3.43313  3.98086  2.66295  3.87094  2.70698  2.83128  2.25769  2.73060  3.53168  5.76484  4.35587    263 e - - -
          2.68618  4.42225  2.77519  2.73123  3.46354  2.40513  3.72494  3.29354  2.67741  2.69355  4.24690  2.90347  2.73739  3.18146  2.89801  2.37887  2.77519  2.98518  4.58477  3.61503
          0.01136  4.87926  5.60161  0.61958  0.77255  0.78319  0.61055
    232   2.42935  5.27968  2.25701  1.89143  3.90504  3.31833  3.40035  3.66154  2.49153  3.05834  4.00157  2.78465  3.69055  2.83158  3.03377  2.47490  2.90902  3.24489  5.72693  4.33085    264 e - - -
          2.68618  4.42225  2.77519  2.73123  3.46354  2.40513  3.72494  3.29354  2.67741  2.69355  4.24690  2.90347  2.73739  3.18146  2.89801  2.37887  2.77519  2.98518  4.58477  3.61503
          0.05755  4.87926  3.02981  0.61958  0.77255  0.71331  0.67339
    233   2.54806  5.30759  2.64704  1.87178  4.22849  3.25068  3.25145  4.12425  2.52007  3.25412  4.35050  3.06462  3.45205  2.67793  2.79471  1.96876  2.83001  3.69368  5.74537  4.07409    265 e - - -
          2.68618  4.42225  2.77519  2.73123  3.46354  2.40513  3.72494  3.29354  2.67741  2.69355  4.24690  2.90347  2.73739  3.18146  2.89801  2.37887  2.77519  2.98518  4.58477  3.61503
          0.01167  4.85208  5.57443  0.61958  0.77255  0.77999  0.61325
    234   2.08623  5.29456  2.53679  2.19445  4.28354  2.96492  3.54732  3.80576  2.46754  3.06089  4.33940  2.70785  3.99508  2.67604  2.83658  2.49451  2.69166  3.21812  5.73682  4.33558    266 a - - -
          2.68618  4.42225  2.77519  2.73123  3.46354  2.40513  3.72494  3.29354  2.67741  2.69355  4.24690  2.90347  2.73739  3.18146  2.89801  2.37887  2.77519  2.98518  4.58477  3.61503
          0.01152  4.86543  5.58778  0.61958  0.77255  0.80836  0.58985
    235   2.26073  5.07584  2.83495  2.34363  4.32836  3.16472  3.84596  3.03374  2.43969  2.95255  3.19508  3.16362  3.81216  2.76430  2.92268  2.50614  2.62533  2.57929  5.56827  4.22128    267 a - - -
          2.68618  4.42225  2.77519  2.73123  3.46354  2.40513  3.72494  3.29354  2.67741  2.69355  4.24690  2.90347  2.73739  3.18146  2.89801  2.37887  2.77519  2.98518  4.58477  3.61503
          0.01152  4.86543  5.58778  0.61958  0.77255  0.74478  0.64405
    236   2.09933  5.21753  3.13008  2.38706  4.51485  3.38780  3.81637  3.49928  2.33618  3.50221  3.95943  2.73885  3.12450  2.77678  2.71826  2.21309  2.73729  2.86523  5.67990  3.80557    268 a - - -
          2.68618  4.42225  2.77519  2.73123  3.46354  2.40513  3.72494  3.29354  2.67741  2.69355  4.24690  2.90347  2.73739  3.18146  2.89801  2.37887  2.77519  2.98518  4.58477  3.61503
          0.01133  4.88169  5.60403  0.61958  0.77255  0.77867  0.61436
    237   2.45313  4.64211  3.03795  2.34164  4.54813  3.49867  3.64623  3.43221  2.34159  3.41353  4.29292  3.00664  3.07853  2.70194  2.90709  1.80158  2.54077  3.36200  5.69848  3.95353    269 s - - -
          2.68618  4.42225  2.77519  2.73123  3.46354  2.40513  3.72494  3.29354  2.67741  2.69355  4.24690  2.90347  2.73739  3.18146  2.89801  2.37887  2.77519  2.98518  4.58477  3.61503
          0.01886  4.88169  4.50113  0.61958  0.77255  0.77867  0.61436
    238   2.15302  4.80365  3.40610  2.44260  3.62198  3.50080  3.62365  2.74253  2.82627  2.77782  3.30197  3.19114  3.35524  2.85319  3.11169  2.35207  2.63258  2.49940  5.34816  4.06398    270 a - - -
          2.68618  4.42225  2.77519  2.73123  3.46354  2.40513  3.72494  3.29354  2.67741  2.69355  4.24690  2.90347  2.73739  3.18146  2.89801  2.37887  2.77519  2.98518  4.58477  3.61503
          0.01142  4.87424  5.59659  0.61958  0.77255  0.74143  0.64709
    239   2.11629  5.33913  2.54712  1.70851  4.25628  3.20181  3.79506  4.16593  2.44969  3.64328  4.38071  2.94980  3.51532  2.38493  2.85205  2.59476  2.97660  3.72837  5.77328  4.36337    271 e - - -
          2.68618  4.42225  2.77519  2.73123  3.46354  2.40513  3.72494  3.29354  2.67741  2.69355  4.24690  2.90347  2.73739  3.18146  2.89801  2.37887  2.77519  2.98518  4.58477  3.61503
          0.01127  4.88711  5.60945  0.61958  0.77255  0.76846  0.62311
    240   2.41456  5.32747  2.07693  1.90381  4.19152  2.84366  3.79400  3.84555  2.41650  3.46109  4.06528  3.07591  3.58838  2.54834  2.77026  2.59508  3.06166  3.71501  5.76360  4.35612    272 e - - -
          2.68618  4.42225  2.77519  2.73123  3.46354  2.40513  3.72494  3.29354  2.67741  2.69355  4.24690  2.90347  2.73739  3.18146  2.89801  2.37887  2.77519  2.98518  4.58477  3.61503
          0.01127  4.88711  5.60945  0.61958  0.77255  0.76846  0.62311
    241   2.67919  5.31314  2.96456  2.21690  4.64659  3.17264  3.56695  3.43206  2.16393  3.21394  4.05030  2.99335  3.68276  1.88983  2.74222  2.60337  2.71341  3.37661  5.75282  4.34900    273 q - - -
          2.68618  4.42225  2.77519  2.73123  3.46354  2.40513  3.72494  3.29354  2.67741  2.69355  4.24690  2.90347  2.73739  3.18146  2.89801  2.37887  2.77519  2.98518  4.58477  3.61503
          0.02088  4.88711  4.33330  0.61958  0.77255  0.76846  0.62311
    242   2.11419  5.29954  2.79427  2.35028  4.62895  3.48833  3.51318  4.10401  2.17607  3.04792  3.95790  2.86548  3.67456  2.65457  2.43229  2.35927  3.05802  3.53663  4.63306  3.49621    274 a - - -
          2.68618  4.42225  2.77519  2.73123  3.46354  2.40513  3.72494  3.29354  2.67741  2.69355  4.24690  2.90347  2.73739  3.18146  2.89801  2.37887  2.77519  2.98518  4.58477  3.61503
          0.01138  4.87760  5.59995  0.61958  0.77255  0.73912  0.64920
    243   2.22734  5.32057  2.76877  1.78124  4.65663  3.16203  3.69781  3.72168  2.46381  3.43687  4.36361  2.97842  3.34068  2.37001  2.92085  2.65989  2.75101  3.17449  5.75867  4.35319    275 e - - -
          2.68618  4.42225  2.77519  2.73123  3.46354  2.40513  3.72494  3.29354  2.67741  2.69355  4.24690  2.90347  2.73739  3.18146  2.89801  2.37887  2.77519  2.98518  4.58477  3.61503
          0.01124  4.88944  5.61178  0.61958  0.77255  0.76403  0.62696
    244   2.42722  5.33838  2.56220  1.58126  4.68064  3.47088  3.79525  4.00883  2.31347  3.40034  4.14059  2.64760  4.00094  2.49039  3.02422  2.48143  2.98071  3.72754  5.77262  4.36301    276 e - - -
          2.68618  4.42225  2.77519  2.73123  3.46354  2.40513  3.72494  3.29354  2.67741  2.69355  4.24690  2.90347  2.73739  3.18146  2.89801  2.37887  2.77519  2.98518  4.58477  3.61503
          0.01124  4.88944  5.61178  0.61958  0.77255  0.76403  0.62696
    245   2.60991  5.32964  2.62738  1.57513  4.19367  3.27821  3.52977  4.15186  2.47804  3.11547  4.00559  2.79494  3.76925  2.67751  2.58623  2.66140  2.81777  3.71749  5.76542  4.35761    277 e - - -
          2.68618  4.42225  2.77519  2.73123  3.46354  2.40513  3.72494  3.29354  2.67741  2.69355  4.24690  2.90347  2.73739  3.18146  2.89801  2.37887  2.77519  2.98518  4.58477  3.61503
          0.01124  4.88944  5.61178  0.61958  0.77255  0.76403  0.62696
    246   2.85127  4.30458  4.06402  3.17474  3.17711  3.96800  3.82056  2.18730  3.67890  1.55787  2.15958  3.78768  4.33631  3.70740  3.36362  3.13998  3.08333  2.28404  4.27283  3.73016    278 l - - -
          2.68618  4.42225  2.77519  2.73123  3.46354  2.40513  3.72494  3.29354  2.67741  2.69355  4.24690  2.90347  2.73739  3.18146  2.89801  2.37887  2.77519  2.98518  4.58477  3.61503
          0.01124  4.88944  5.61178  0.61958  0.77255  0.76403  0.62696
    247   2.68775  5.33597  2.81607  1.93240  4.67859  3.27775  3.79321  4.16275  1.97133  3.49155  4.15645  2.67508  3.99939  2.36538  2.54523  2.79478  2.55378  3.72530  4.81617  3.84853    279 e - - -
          2.68618  4.42225  2.77519  2.73123  3.46354  2.40513  3.72494  3.29354  2.67741  2.69355  4.24690  2.90347  2.73739  3.18146  2.89801  2.37887  2.77519  2.98518  4.58477  3.61503
          0.03459  4.88944  3.63175  0.61958  0.77255  0.66597  0.72109
    248   2.69788  4.47210  3.90143  3.32911  3.46135  3.58531  4.13974  2.59026  3.01345  2.29068  2.98647  3.38745  3.82056  2.80870  2.92163  3.12823  2.62839  1.63777  5.06629  3.58216    280 v - - -
          2.68618  4.42225  2.77519  2.73123  3.46354  2.40513  3.72494  3.29354  2.67741  2.69355  4.24690  2.90347  2.73739  3.18146  2.89801  2.37887  2.77519  2.98518  4.58477  3.61503
          0.01122  4.89172  5.61407  0.61958  0.77255  0.75964  0.63080
    249   2.72140  3.71440  4.79315  4.17966  2.24073  4.02178  4.03247  2.19480  3.97022  2.20640  3.13631  4.17566  4.38569  4.10621  3.98745  3.11529  3.00156  1.93588  4.07838  1.94986    281 v - - -
          2.68618  4.42225  2.77519  2.73123  3.46354  2.40513  3.72494  3.29354  2.67741  2.69355  4.24690  2.90347  2.73739  3.18146  2.89801  2.37887  2.77519  2.98518  4.58477  3.61503
          0.01122  4.89172  5.61407  0.61958  0.77255  0.75964  0.63080
    250   2.71193  4.73426  3.49305  1.81449  3.38537  3.51769  3.98746  3.08084  2.90519  2.43035  3.42274  3.39524  4.14082  2.73476  3.07097  2.80997  2.94099  2.93577  2.48440  4.02336    282 e - - -
          2.68618  4.42225  2.77519  2.73123  3.46354  2.40513  3.72494  3.29354  2.67741  2.69355  4.24690  2.90347  2.73739  3.18146  2.89801  2.37887  2.77519  2.98518  4.58477  3.61503
          0.01122  4.89172  5.61407  0.61958  0.77255  0.75964  0.63080
    251   2.72718  5.30524  2.99048  2.47167  4.33367  3.40866  3.60300  3.86731  2.41448  3.29026  4.11682  2.38932  2.84746  2.46774  2.62513  1.96679  2.83133  3.33181  5.74735  4.34600    283 s - - -
          2.68618  4.42225  2.77519  2.73123  3.46354  2.40513  3.72494  3.29354  2.67741  2.69355  4.24690  2.90347  2.73739  3.18146  2.89801  2.37887  2.77519  2.98518  4.58477  3.61503
          0.00756  4.88807        *  0.61958  0.77255  0.00000        *
//
```
