## Supplementary_Files_1-154 for "Mosaic origin of the eukaryotic kinetochore": apc2_fl.hmm

```
HMMER3/f [3.1b1 | May 2013]
NAME  apc2_orths_v3_fl
LENG  899
ALPH  amino
RF    no
MM    no
CONS  yes
CS    no
MAP   yes
DATE  Tue Aug  1 14:05:16 2017
NSEQ  94
EFFN  5.625427
CKSUM 3045830077
STATS LOCAL MSV      -12.6977  0.69586
STATS LOCAL VITERBI  -13.6626  0.69586
STATS LOCAL FORWARD   -6.4736  0.69586
HMM          A        C        D        E        F        G        H        I        K        L        M        N        P        Q        R        S        T        V        W        Y   
            m->m     m->i     m->d     i->m     i->i     d->m     d->d
  COMPO   2.58125  4.41744  2.85605  2.56427  3.37288  2.96393  3.71910  2.97718  2.65223  2.39854  3.69919  3.07596  3.25125  3.00786  2.85558  2.53608  2.83208  2.77625  4.55475  3.57727
          2.68618  4.42225  2.77519  2.73123  3.46354  2.40513  3.72494  3.29354  2.67741  2.69355  4.24690  2.90347  2.73739  3.18146  2.89801  2.37887  2.77519  2.98518  4.58477  3.61503
          0.04712  3.47442  4.19677  0.61958  0.77255  0.00000        *
      1   2.64762  4.30125  3.53860  3.18305  3.12297  3.41105  4.00979  2.30399  2.94716  1.90768  2.59248  3.48154  3.94466  3.40390  3.18130  2.92036  2.98629  2.23018  4.84608  3.51695      1 l - - -
          2.68618  4.42225  2.77519  2.73123  3.46354  2.40513  3.72494  3.29354  2.67741  2.69355  4.24690  2.90347  2.73739  3.18146  2.89801  2.37887  2.77519  2.98518  4.58477  3.61503
          0.07376  3.47442  3.21573  0.61958  0.77255  0.48576  0.95510
      2   2.57945  4.33408  2.63167  2.07539  3.64462  2.94497  3.69904  3.02756  2.56614  2.75768  3.87450  2.94238  3.56581  3.02503  2.83817  2.70124  2.93448  2.79410  4.91766  3.73875      2 e - - -
          2.68618  4.42225  2.77519  2.73123  3.46354  2.40513  3.72494  3.29354  2.67741  2.69355  4.24690  2.90347  2.73739  3.18146  2.89801  2.37887  2.77519  2.98518  4.58477  3.61503
          0.04836  3.44902  4.17136  0.61958  0.77255  0.50103  0.93117
      3   1.99889  4.08227  3.04128  2.88949  3.50812  2.88512  3.91943  2.70982  2.87469  2.51853  3.70911  3.15535  3.57338  3.29913  3.10535  2.52137  2.75998  2.48156  4.97072  3.73168      3 a - - -
          2.68618  4.42225  2.77519  2.73123  3.46354  2.40513  3.72494  3.29354  2.67741  2.69355  4.24690  2.90347  2.73739  3.18146  2.89801  2.37887  2.77519  2.98518  4.58477  3.61503
          0.04836  3.44902  4.17136  0.61958  0.77255  0.50103  0.93117
      4   2.57945  4.33408  2.63167  2.07539  3.64462  2.94497  3.69904  3.02756  2.56614  2.75768  3.87450  2.94238  3.56581  3.02503  2.83817  2.70124  2.93448  2.79410  4.91766  3.73875      4 e - - -
          2.68618  4.42225  2.77519  2.73123  3.46354  2.40513  3.72494  3.29354  2.67741  2.69355  4.24690  2.90347  2.73739  3.18146  2.89801  2.37887  2.77519  2.98518  4.58477  3.61503
          0.04836  3.44902  4.17136  0.61958  0.77255  0.50103  0.93117
      5   2.33651  3.99023  2.87426  2.76607  3.61158  1.98621  3.79435  3.16636  2.82934  2.88151  3.97134  3.06689  3.35987  3.23293  3.02927  2.51954  2.78110  2.83974  4.75533  3.72830      5 g - - -
          2.68618  4.42225  2.77519  2.73123  3.46354  2.40513  3.72494  3.29354  2.67741  2.69355  4.24690  2.90347  2.73739  3.18146  2.89801  2.37887  2.77519  2.98518  4.58477  3.61503
          0.04836  3.44902  4.17136  0.61958  0.77255  0.50103  0.93117
      6   2.44192  4.14902  3.33744  3.10807  3.24623  3.10178  3.99149  2.40424  2.97795  2.18757  3.46602  3.34761  3.74499  3.41480  3.19857  2.68840  2.85470  2.00134  4.87138  3.53698      6 v - - -
          2.68618  4.42225  2.77519  2.73123  3.46354  2.40513  3.72494  3.29354  2.67741  2.69355  4.24690  2.90347  2.73739  3.18146  2.89801  2.37887  2.77519  2.98518  4.58477  3.61503
          0.04836  3.44902  4.17136  0.61958  0.77255  0.50103  0.93117
      7   1.99889  4.08227  3.04128  2.88949  3.50812  2.88512  3.91943  2.70982  2.87469  2.51853  3.70911  3.15535  3.57338  3.29913  3.10535  2.52137  2.75998  2.48156  4.97072  3.73168      7 a - - -
          2.68618  4.42225  2.77519  2.73123  3.46354  2.40513  3.72494  3.29354  2.67741  2.69355  4.24690  2.90347  2.73739  3.18146  2.89801  2.37887  2.77519  2.98518  4.58477  3.61503
          0.04836  3.44902  4.17136  0.61958  0.77255  0.50103  0.93117
      8   2.44192  4.14902  3.33744  3.10807  3.24623  3.10178  3.99149  2.40424  2.97795  2.18757  3.46602  3.34761  3.74499  3.41480  3.19857  2.68840  2.85470  2.00134  4.87138  3.53698      8 v - - -
          2.68618  4.42225  2.77519  2.73123  3.46354  2.40513  3.72494  3.29354  2.67741  2.69355  4.24690  2.90347  2.73739  3.18146  2.89801  2.37887  2.77519  2.98518  4.58477  3.61503
          0.04836  3.44902  4.17136  0.61958  0.77255  0.50103  0.93117
      9   1.99889  4.08227  3.04128  2.88949  3.50812  2.88512  3.91943  2.70982  2.87469  2.51853  3.70911  3.15535  3.57338  3.29913  3.10535  2.52137  2.75998  2.48156  4.97072  3.73168      9 a - - -
          2.68618  4.42225  2.77519  2.73123  3.46354  2.40513  3.72494  3.29354  2.67741  2.69355  4.24690  2.90347  2.73739  3.18146  2.89801  2.37887  2.77519  2.98518  4.58477  3.61503
          0.04836  3.44902  4.17136  0.61958  0.77255  0.50103  0.93117
     10   1.99889  4.08227  3.04128  2.88949  3.50812  2.88512  3.91943  2.70982  2.87469  2.51853  3.70911  3.15535  3.57338  3.29913  3.10535  2.52137  2.75998  2.48156  4.97072  3.73168     10 a - - -
          2.68618  4.42225  2.77519  2.73123  3.46354  2.40513  3.72494  3.29354  2.67741  2.69355  4.24690  2.90347  2.73739  3.18146  2.89801  2.37887  2.77519  2.98518  4.58477  3.61503
          0.04836  3.44902  4.17136  0.61958  0.77255  0.50103  0.93117
     11   1.99889  4.08227  3.04128  2.88949  3.50812  2.88512  3.91943  2.70982  2.87469  2.51853  3.70911  3.15535  3.57338  3.29913  3.10535  2.52137  2.75998  2.48156  4.97072  3.73168     11 a - - -
          2.68618  4.42225  2.77519  2.73123  3.46354  2.40513  3.72494  3.29354  2.67741  2.69355  4.24690  2.90347  2.73739  3.18146  2.89801  2.37887  2.77519  2.98518  4.58477  3.61503
          0.04836  3.44902  4.17136  0.61958  0.77255  0.50103  0.93117
     12   1.99889  4.08227  3.04128  2.88949  3.50812  2.88512  3.91943  2.70982  2.87469  2.51853  3.70911  3.15535  3.57338  3.29913  3.10535  2.52137  2.75998  2.48156  4.97072  3.73168     12 a - - -
          2.68618  4.42225  2.77519  2.73123  3.46354  2.40513  3.72494  3.29354  2.67741  2.69355  4.24690  2.90347  2.73739  3.18146  2.89801  2.37887  2.77519  2.98518  4.58477  3.61503
          0.04836  3.44902  4.17136  0.61958  0.77255  0.50103  0.93117
     13   1.99889  4.08227  3.04128  2.88949  3.50812  2.88512  3.91943  2.70982  2.87469  2.51853  3.70911  3.15535  3.57338  3.29913  3.10535  2.52137  2.75998  2.48156  4.97072  3.73168     13 a - - -
          2.68618  4.42225  2.77519  2.73123  3.46354  2.40513  3.72494  3.29354  2.67741  2.69355  4.24690  2.90347  2.73739  3.18146  2.89801  2.37887  2.77519  2.98518  4.58477  3.61503
          0.04836  3.44902  4.17136  0.61958  0.77255  0.50103  0.93117
     14   1.99889  4.08227  3.04128  2.88949  3.50812  2.88512  3.91943  2.70982  2.87469  2.51853  3.70911  3.15535  3.57338  3.29913  3.10535  2.52137  2.75998  2.48156  4.97072  3.73168     14 a - - -
          2.68618  4.42225  2.77519  2.73123  3.46354  2.40513  3.72494  3.29354  2.67741  2.69355  4.24690  2.90347  2.73739  3.18146  2.89801  2.37887  2.77519  2.98518  4.58477  3.61503
          0.04836  3.44902  4.17136  0.61958  0.77255  0.47633  0.97037
     15   1.88259  4.08320  3.07028  2.90674  3.58727  2.89438  3.95231  2.73769  2.89901  2.57754  3.74016  3.16140  3.59033  3.31193  3.13959  2.49293  2.73741  2.49296  5.05722  3.81543     15 a - - -
          2.68618  4.42225  2.77519  2.73123  3.46354  2.40513  3.72494  3.29354  2.67741  2.69355  4.24690  2.90347  2.73739  3.18146  2.89801  2.37887  2.77519  2.98518  4.58477  3.61503
          0.04712  3.47442  4.19677  0.61958  0.77255  0.48576  0.95510
     16   3.77035  5.70212  5.61439  5.44082  4.52421  4.82186  6.00936  3.75356  5.16124  3.00026  0.22827  5.39871  5.47272  5.49303  5.22626  4.42470  4.53874  3.81305  6.47986  5.31021     16 M - - -
          2.68618  4.42225  2.77519  2.73123  3.46354  2.40513  3.72494  3.29354  2.67741  2.69355  4.24690  2.90347  2.73739  3.18146  2.89801  2.37887  2.77519  2.98518  4.58477  3.61503
          0.09251  5.34575  2.48181  0.61958  0.77255  0.48576  0.95510
     17   2.22467  5.47269  2.82406  2.12674  4.40576  3.77134  3.95975  2.86051  2.29170  3.34454  3.93800  3.01178  3.33176  2.38017  3.05230  2.15890  2.90594  3.40697  5.91307  4.50992     17 e - - -
          2.68618  4.42225  2.77519  2.73123  3.46354  2.40513  3.72494  3.29354  2.67741  2.69355  4.24690  2.90347  2.73739  3.18146  2.89801  2.37887  2.77519  2.98518  4.58477  3.61503
          0.05935  5.26098  2.94828  0.61958  0.77255  0.76630  0.62498
     18   2.04642  3.83657  2.94581  2.15625  3.93245  3.06083  3.95920  2.94002  2.56488  3.39624  4.40784  3.19508  3.68285  2.79140  3.08638  2.33454  2.21196  3.66224  5.81739  4.43856     18 a - - -
          2.68618  4.42225  2.77519  2.73123  3.46354  2.40513  3.72494  3.29354  2.67741  2.69355  4.24690  2.90347  2.73739  3.18146  2.89801  2.37887  2.77519  2.98518  4.58477  3.61503
          0.02387  5.20978  4.01064  0.61958  0.77255  0.89558  0.52487
     19   2.23773  4.64257  2.92244  2.35322  4.56917  3.59175  3.78363  3.27906  2.73594  2.20527  4.23439  3.07809  2.95861  2.58373  3.14883  2.57049  2.26818  3.49749  5.76877  4.06216     19 l - - -
          2.68618  4.42225  2.77519  2.73123  3.46354  2.40513  3.72494  3.29354  2.67741  2.69355  4.24690  2.90347  2.73739  3.18146  2.89801  2.37887  2.77519  2.98518  4.58477  3.61503
          0.03536  5.19419  3.53384  0.61958  0.77255  0.93067  0.50135
     20   2.62490  5.39880  2.71124  2.66712  4.71891  3.32956  3.92301  3.53241  2.53124  3.49824  4.15235  2.68214  3.03089  2.72580  2.27983  2.34161  2.42084  2.98483  5.84671  3.10340     20 r - - -
          2.68618  4.42225  2.77519  2.73123  3.46354  2.40513  3.72494  3.29354  2.67741  2.69355  4.24690  2.90347  2.73739  3.18146  2.89801  2.37887  2.77519  2.98518  4.58477  3.61503
          0.12252  5.16733  2.21084  0.61958  0.77255  0.98719  0.46621
     21   2.53074  5.31486  2.63096  2.11610  4.35628  3.10719  3.40629  3.87239  2.63264  2.19899  4.23039  3.17343  2.96246  2.81867  3.11816  2.62101  2.28513  3.62900  5.77104  4.38427     21 e - - -
          2.68618  4.42225  2.77519  2.73123  3.46354  2.40513  3.72494  3.29354  2.67741  2.69355  4.24690  2.90347  2.73739  3.18146  2.89801  2.37887  2.77519  2.98518  4.58477  3.61503
          0.03765  5.05434  3.48779  0.61958  0.77255  1.18251  0.36601
     22   2.71602  5.01130  3.09690  2.04030  4.64178  3.58160  3.86353  3.89143  2.61066  2.72623  4.02400  2.51295  3.39954  2.88628  2.48963  1.80175  2.95381  3.49205  5.77648  4.38388     22 s - - -
          2.68618  4.42225  2.77519  2.73123  3.46354  2.40513  3.72494  3.29354  2.67741  2.69355  4.24690  2.90347  2.73739  3.18146  2.89801  2.37887  2.77519  2.98518  4.58477  3.61503
          0.02532  5.02649  3.99313  0.61958  0.77255  1.17130  0.37101
     23   1.84745  4.92843  3.41700  2.85679  4.12448  3.76917  3.76816  2.67906  2.46908  2.51846  4.01243  3.35121  3.46693  3.11559  2.83390  2.55471  2.08441  3.23635  5.46241  4.16542     23 a - - -
          2.68618  4.42225  2.77519  2.73123  3.46354  2.40513  3.72494  3.29354  2.67741  2.69355  4.24690  2.90347  2.73739  3.18146  2.89801  2.37887  2.77519  2.98518  4.58477  3.61503
          0.01708  5.02238  4.57089  0.61958  0.77255  1.22812  0.34650
     24   2.76963  5.36268  2.55679  2.17877  4.44289  2.62658  3.84909  4.17246  2.49274  3.12701  3.19172  2.86085  3.70062  2.52039  2.26817  2.71016  2.81670  3.64833  3.77422  4.39964     24 e - - -
          2.68618  4.42225  2.77519  2.73123  3.46354  2.40513  3.72494  3.29354  2.67741  2.69355  4.24690  2.90347  2.73739  3.18146  2.89801  2.37887  2.77519  2.98518  4.58477  3.61503
          0.07172  5.01520  2.77141  0.61958  0.77255  1.23789  0.34248
     25   2.07677  5.29177  2.80431  2.58160  3.86680  2.79646  3.83436  4.07089  2.37432  3.26310  4.34064  2.57242  4.03651  2.61279  2.38231  2.68529  2.86051  3.31202  5.74332  3.13125     25 a - - -
          2.68618  4.42225  2.77519  2.73123  3.46354  2.40513  3.72494  3.29354  2.67741  2.69355  4.24690  2.90347  2.73739  3.18146  2.89801  2.37887  2.77519  2.98518  4.58477  3.61503
          0.03626  4.95402  3.55604  0.61958  0.77255  1.31494  0.31265
     26   2.47469  4.72842  2.83750  2.73743  3.53360  3.59068  3.76412  3.61282  2.49495  2.25624  4.06238  3.24835  4.08789  1.96068  3.18289  2.35022  3.02761  2.70425  5.50192  3.92984     26 q - - -
          2.68618  4.42225  2.77519  2.73123  3.46354  2.40513  3.72494  3.29354  2.67741  2.69355  4.24690  2.90347  2.73739  3.18146  2.89801  2.37887  2.77519  2.98518  4.58477  3.61503
          0.09931  4.92857  2.43835  0.61958  0.77255  1.34404  0.30217
     27   2.30536  3.29060  2.95588  2.18424  4.62036  3.36015  3.47619  4.09602  2.02010  3.58857  4.33420  2.70055  3.98642  2.88289  2.42367  2.78352  2.31310  3.67255  5.73078  4.32909     27 k - - -
          2.68618  4.42225  2.77519  2.73123  3.46354  2.40513  3.72494  3.29354  2.67741  2.69355  4.24690  2.90347  2.73739  3.18146  2.89801  2.37887  2.77519  2.98518  4.58477  3.61503
          0.02641  4.84106  4.00807  0.61958  0.77255  0.89048  0.52841
     28   2.63773  3.07537  2.93534  1.87336  4.12354  3.67566  3.86982  3.82448  2.63155  2.99677  4.29617  3.16949  3.69491  2.68025  2.54600  1.97907  3.10826  3.15315  5.70827  4.33429     28 e - - -
          2.68611  4.42356  2.77510  2.72825  3.46134  2.40791  3.72842  3.29457  2.68288  2.69080  4.24736  2.90513  2.73807  3.17628  2.89982  2.37717  2.77360  2.98264  4.59052  3.61489
          1.33382  0.41728  2.55501  3.01518  0.05028  0.60001  0.79586
     29   2.25532  5.32528  2.43275  2.33505  4.62290  3.65639  3.92305  3.46947  2.67958  2.55414  3.81699  3.06860  3.59170  2.05194  3.02827  2.79500  2.66641  2.91898  5.78746  4.40709    139 q - - -
          2.68618  4.42225  2.77519  2.73123  3.46354  2.40513  3.72494  3.29354  2.67741  2.69355  4.24690  2.90347  2.73739  3.18146  2.89801  2.37887  2.77519  2.98518  4.58477  3.61503
          0.00878  5.13501  5.85736  0.61958  0.77255  1.07567  0.41714
     30   2.43600  5.43737  2.33764  1.63253  4.77895  3.52232  3.77114  4.26255  2.63333  3.32531  4.47900  2.91459  3.93770  2.51757  2.99623  2.27453  2.90769  3.08311  5.87212  4.46313    140 e - - -
          2.68618  4.42225  2.77519  2.73123  3.46354  2.40513  3.72494  3.29354  2.67741  2.69355  4.24690  2.90347  2.73739  3.18146  2.89801  2.37887  2.77519  2.98518  4.58477  3.61503
          0.00878  5.13501  5.85736  0.61958  0.77255  1.07567  0.41714
     31   1.39834  5.40220  2.75420  2.43929  4.72914  3.42612  3.62493  4.20246  2.64770  3.32664  4.44787  3.12639  4.10934  2.84604  2.53308  2.49968  2.59449  3.61098  5.84598  4.44626    141 a - - -
          2.68618  4.42225  2.77519  2.73123  3.46354  2.40513  3.72494  3.29354  2.67741  2.69355  4.24690  2.90347  2.73739  3.18146  2.89801  2.37887  2.77519  2.98518  4.58477  3.61503
          0.00878  5.13501  5.85736  0.61958  0.77255  1.07567  0.41714
     32   3.12564  4.59463  5.14900  4.54483  2.46226  4.41049  4.68571  2.59771  4.34344  1.62894  3.28566  4.55133  4.74071  4.44434  4.35309  3.72672  3.46263  2.50424  1.22379  3.61991    142 w - - -
          2.68618  4.42225  2.77519  2.73123  3.46354  2.40513  3.72494  3.29354  2.67741  2.69355  4.24690  2.90347  2.73739  3.18146  2.89801  2.37887  2.77519  2.98518  4.58477  3.61503
          0.00878  5.13501  5.85736  0.61958  0.77255  1.07567  0.41714
     33   2.31937  5.43348  2.64185  2.38381  4.77391  3.70938  3.89690  4.11618  1.99208  3.73677  3.24986  2.66254  4.10275  2.46331  2.44216  2.68011  2.76596  2.79653  5.86893  4.46082    143 k - - -
          2.68602  4.42257  2.77614  2.73210  3.46407  2.40562  3.72552  3.29123  2.67689  2.69291  4.24558  2.90446  2.73823  3.18212  2.89647  2.37914  2.77527  2.98440  4.58222  3.61441
          0.54866  0.89158  4.40058  1.66913  0.20876  0.55166  0.85800
     34   2.09595  5.16215  3.01543  2.52545  4.80064  3.47970  3.22261  3.79109  2.42026  2.87445  4.02901  2.58471  3.87449  2.75676  2.56240  2.26349  2.49668  3.64857  5.90828  3.65813    153 a - - -
          2.68618  4.42225  2.77519  2.73123  3.46354  2.40513  3.72494  3.29354  2.67741  2.69355  4.24690  2.90347  2.73739  3.18146  2.89801  2.37887  2.77519  2.98518  4.58477  3.61503
          0.02927  5.25003  3.74641  0.61958  0.77255  0.82966  0.57305
     35   2.63128  2.87667  4.97541  4.17563  2.77625  3.93745  3.56235  2.46447  4.14958  1.31918  3.29575  4.35251  4.55917  4.28382  4.16341  3.50593  3.10760  1.97753  5.02651  2.78593    154 l - - -
          2.68618  4.42225  2.77519  2.73123  3.46354  2.40513  3.72494  3.29354  2.67741  2.69355  4.24690  2.90347  2.73739  3.18146  2.89801  2.37887  2.77519  2.98518  4.58477  3.61503
          0.00800  5.22875  5.95109  0.61958  0.77255  0.86386  0.54737
     36   2.10202  4.68659  3.96314  3.39369  3.16927  4.00878  4.00391  2.92136  3.15070  2.15356  3.79209  3.56859  3.32194  3.34644  2.71083  2.70594  2.36122  1.87999  5.27427  4.04809    155 v - - -
          2.68618  4.42225  2.77519  2.73123  3.46354  2.40513  3.72494  3.29354  2.67741  2.69355  4.24690  2.90347  2.73739  3.18146  2.89801  2.37887  2.77519  2.98518  4.58477  3.61503
          0.00797  5.23197  5.95432  0.61958  0.77255  0.87457  0.53964
     37   2.04140  5.48202  2.79993  2.01937  4.82328  3.47582  3.25564  4.30670  2.62408  3.45211  4.52378  3.04591  3.86550  2.83922  3.17131  1.70760  2.52495  3.79894  5.91697  4.50810    156 s - - -
          2.68618  4.42225  2.77519  2.73123  3.46354  2.40513  3.72494  3.29354  2.67741  2.69355  4.24690  2.90347  2.73739  3.18146  2.89801  2.37887  2.77519  2.98518  4.58477  3.61503
          0.00797  5.23197  5.95432  0.61958  0.77255  0.87457  0.53964
     38   2.06802  4.64032  2.77887  3.42534  2.76531  3.61586  4.30339  2.83724  3.33958  2.68990  2.69790  3.84407  4.10591  3.60295  3.51795  2.08958  2.81447  2.68408  3.08069  3.12486    157 a - - -
          2.68618  4.42225  2.77519  2.73123  3.46354  2.40513  3.72494  3.29354  2.67741  2.69355  4.24690  2.90347  2.73739  3.18146  2.89801  2.37887  2.77519  2.98518  4.58477  3.61503
          0.00797  5.23197  5.95432  0.61958  0.77255  0.87457  0.53964
     39   2.58391  4.52082  4.08306  4.46693  2.37597  4.32930  4.66266  2.27589  4.26526  1.05147  2.78450  4.47866  4.67864  4.39311  4.28583  3.64241  3.38173  2.20410  5.14485  3.97918    158 l - - -
          2.68618  4.42225  2.77519  2.73123  3.46354  2.40513  3.72494  3.29354  2.67741  2.69355  4.24690  2.90347  2.73739  3.18146  2.89801  2.37887  2.77519  2.98518  4.58477  3.61503
          0.00797  5.23197  5.95432  0.61958  0.77255  0.87457  0.53964
     40   2.90906  5.46223  2.94352  2.43878  3.19345  3.18317  3.86790  4.15963  2.26117  3.03922  4.36367  2.43289  4.15008  2.55658  2.91552  1.92271  2.44305  3.52744  5.90175  4.07815    159 s - - -
          2.68508  4.42248  2.77552  2.73099  3.46167  2.40672  3.72591  3.29299  2.67814  2.69430  4.24671  2.90342  2.73576  3.18101  2.89894  2.37901  2.77676  2.98426  4.58128  3.61231
          1.59385  0.57525  1.45117  2.07190  0.13461  0.87457  0.53964
     41   2.20006  3.79494  3.14839  2.94665  2.92627  3.17468  4.03759  3.00228  2.80495  2.73354  2.76800  3.19411  2.77868  3.17448  3.32258  2.56758  2.52008  2.82361  5.29501  4.03428    193 a - - -
          2.68618  4.42225  2.77519  2.73123  3.46354  2.40513  3.72494  3.29354  2.67741  2.69355  4.24690  2.90347  2.73739  3.18146  2.89801  2.37887  2.77519  2.98518  4.58477  3.61503
          0.17875  4.96840  1.85321  0.61958  0.77255  1.27206  0.32886
     42   2.74361  5.29951  2.06959  2.39457  4.63740  3.08524  3.76895  4.11857  2.48512  3.03313  4.34225  2.45200  3.25533  2.34027  2.91455  2.38569  2.85663  3.41492  5.73644  4.32945    194 d - - -
          2.68618  4.42225  2.77519  2.73123  3.46354  2.40513  3.72494  3.29354  2.67741  2.69355  4.24690  2.90347  2.73739  3.18146  2.89801  2.37887  2.77519  2.98518  4.58477  3.61503
          0.01212  4.81443  5.53677  0.61958  0.77255  0.74557  0.64333
     43   2.49589  5.40227  2.78027  2.49323  4.74282  2.33584  3.86533  4.22560  2.09830  3.46465  4.44416  2.99216  3.44745  2.75957  2.71846  1.95005  2.93911  3.20950  5.83767  4.42948    195 s - - -
          2.68618  4.42225  2.77519  2.73123  3.46354  2.40513  3.72494  3.29354  2.67741  2.69355  4.24690  2.90347  2.73739  3.18146  2.89801  2.37887  2.77519  2.98518  4.58477  3.61503
          0.00944  5.06288  5.78523  0.61958  0.77255  1.19301  0.36141
     44   2.47711  3.98212  2.62095  2.65056  4.28879  2.86899  3.32583  2.99133  2.66673  3.03253  3.75368  2.86167  4.14093  3.08130  3.23093  2.16442  3.00367  2.16008  5.57540  4.25101    196 v - - -
          2.68618  4.42225  2.77519  2.73123  3.46354  2.40513  3.72494  3.29354  2.67741  2.69355  4.24690  2.90347  2.73739  3.18146  2.89801  2.37887  2.77519  2.98518  4.58477  3.61503
          0.00944  5.06288  5.78523  0.61958  0.77255  0.92199  0.50704
     45   2.17278  5.40735  2.30068  2.53502  3.49403  3.36176  3.58264  4.11028  2.58319  3.42685  4.45163  2.39574  3.00795  2.79926  3.12790  2.24654  2.54408  3.53425  5.84832  4.44576    197 a - - -
          2.68618  4.42225  2.77519  2.73123  3.46354  2.40513  3.72494  3.29354  2.67741  2.69355  4.24690  2.90347  2.73739  3.18146  2.89801  2.37887  2.77519  2.98518  4.58477  3.61503
          0.00888  5.12471  5.84706  0.61958  0.77255  0.96077  0.48224
     46   2.56784  5.38700  3.07921  2.51621  3.98867  3.36186  3.91863  4.17191  2.17447  2.88887  4.43495  2.81245  2.37204  2.84486  3.15272  2.06899  2.40446  3.30297  5.83640  4.44255    198 s - - -
          2.68618  4.42225  2.77519  2.73123  3.46354  2.40513  3.72494  3.29354  2.67741  2.69355  4.24690  2.90347  2.73739  3.18146  2.89801  2.37887  2.77519  2.98518  4.58477  3.61503
          0.00861  5.15441  5.87676  0.61958  0.77255  1.04499  0.43339
     47   2.15512  5.36707  3.13304  2.26540  4.29684  3.73239  3.92351  3.39614  2.36677  3.59130  4.41712  3.02706  3.56994  2.75631  3.06898  1.56736  3.06881  3.04924  5.82134  4.14819    199 s - - -
          2.68618  4.42225  2.77519  2.73123  3.46354  2.40513  3.72494  3.29354  2.67741  2.69355  4.24690  2.90347  2.73739  3.18146  2.89801  2.37887  2.77519  2.98518  4.58477  3.61503
          0.00861  5.15441  5.87676  0.61958  0.77255  1.04499  0.43339
     48   2.46045  5.31891  3.18146  2.44410  4.61117  3.74242  3.93621  3.06555  2.06004  3.60148  4.24273  3.00785  2.30550  3.05305  3.17773  2.10293  2.45151  2.97638  5.78489  4.40843    200 k - - -
          2.68618  4.42225  2.77519  2.73123  3.46354  2.40513  3.72494  3.29354  2.67741  2.69355  4.24690  2.90347  2.73739  3.18146  2.89801  2.37887  2.77519  2.98518  4.58477  3.61503
          0.00861  5.15441  5.87676  0.61958  0.77255  0.93734  0.49703
     49   2.33881  5.46244  2.49334  1.83040  4.80702  3.31895  3.77754  4.29272  2.37967  3.52405  4.50327  2.59949  3.93507  2.98247  2.96954  1.90563  2.86102  3.63193  5.89539  4.48462    201 e - - -
          2.68618  4.42225  2.77519  2.73123  3.46354  2.40513  3.72494  3.29354  2.67741  2.69355  4.24690  2.90347  2.73739  3.18146  2.89801  2.37887  2.77519  2.98518  4.58477  3.61503
          0.00843  5.17544  5.89778  0.61958  0.77255  1.00420  0.45624
     50   2.32900  5.40834  2.99793  2.47856  4.73075  3.73586  3.07670  4.20104  2.56820  3.70391  4.45502  2.97226  3.82335  2.50686  3.05474  1.51649  3.07810  2.79507  4.51966  3.99233    202 s - - -
          2.68618  4.42225  2.77519  2.73123  3.46354  2.40513  3.72494  3.29354  2.67741  2.69355  4.24690  2.90347  2.73739  3.18146  2.89801  2.37887  2.77519  2.98518  4.58477  3.61503
          0.00843  5.17544  5.89778  0.61958  0.77255  1.00420  0.45624
     51   2.33241  4.50232  2.84205  2.19161  4.80635  2.40453  3.66919  4.29199  1.93801  3.76678  4.50249  3.09675  4.11947  2.62510  2.39527  2.35303  3.10677  3.60979  5.89461  4.48395    203 k - - -
          2.68618  4.42225  2.77519  2.73123  3.46354  2.40513  3.72494  3.29354  2.67741  2.69355  4.24690  2.90347  2.73739  3.18146  2.89801  2.37887  2.77519  2.98518  4.58477  3.61503
          0.00843  5.17544  5.89778  0.61958  0.77255  1.00420  0.45624
     52   2.83719  3.42363  4.98993  4.37759  2.83090  4.21028  4.54704  1.85483  4.16723  1.32588  3.32287  4.36914  3.15186  4.30058  4.18056  3.52265  3.05885  1.94297  5.04038  3.86491    204 l - - -
          2.68618  4.42225  2.77519  2.73123  3.46354  2.40513  3.72494  3.29354  2.67741  2.69355  4.24690  2.90347  2.73739  3.18146  2.89801  2.37887  2.77519  2.98518  4.58477  3.61503
          0.00843  5.17544  5.89778  0.61958  0.77255  1.00420  0.45624
     53   2.32240  4.80401  3.10983  1.93189  4.80081  3.72701  3.91413  4.17046  1.89955  3.76214  4.49909  3.19533  3.26590  2.42242  2.16027  2.56360  3.05220  3.46950  5.89169  4.48222    205 k - - -
          2.68618  4.42225  2.77519  2.73123  3.46354  2.40513  3.72494  3.29354  2.67741  2.69355  4.24690  2.90347  2.73739  3.18146  2.89801  2.37887  2.77519  2.98518  4.58477  3.61503
          0.36358  5.17544  1.20676  0.61958  0.77255  0.94843  0.48996
     54   2.82081  3.95563  2.62247  3.01663  3.77196  3.53316  3.72898  2.44069  2.98208  2.12376  3.72085  3.45408  4.15012  2.64193  3.05704  2.46375  3.05246  2.90330  3.00829  3.22689    206 l - - -
          2.68618  4.42225  2.77519  2.73123  3.46354  2.40513  3.72494  3.29354  2.67741  2.69355  4.24690  2.90347  2.73739  3.18146  2.89801  2.37887  2.77519  2.98518  4.58477  3.61503
          0.04112  4.83868  3.43070  0.61958  0.77255  1.19231  0.36171
     55   2.31500  5.31315  2.99610  2.12911  4.64646  2.27328  3.79798  3.75454  2.16858  3.48042  4.35725  3.08185  3.02249  2.89840  2.32401  2.67182  2.92812  3.69753  5.75299  4.34972    207 e - - -
          2.68720  4.41577  2.77643  2.73062  3.46281  2.40558  3.72430  3.29316  2.67883  2.69274  4.24796  2.90493  2.73725  3.18072  2.89831  2.37911  2.77397  2.98296  4.58444  3.61636
          1.30596  0.32100  5.60891  1.82242  0.17630  0.31820  1.29997
     56   2.42270  5.52848  2.08330  1.83510  4.87256  2.76859  3.79282  4.35903  2.71394  3.83341  4.57007  3.00131  2.51619  2.94346  3.05742  2.16633  3.24839  3.79579  5.96131  4.54893    230 e - - -
          2.68618  4.42225  2.77519  2.73123  3.46354  2.40513  3.72494  3.29354  2.67741  2.69355  4.24690  2.90347  2.73739  3.18146  2.89801  2.37887  2.77519  2.98518  4.58477  3.61503
          0.01803  5.28168  4.35956  0.61958  0.77255  0.75022  0.63916
     57   1.38002  5.07123  3.30487  2.29057  4.43118  3.79615  3.82577  4.12767  2.69782  2.92849  4.43549  3.05105  3.82650  2.84965  2.73650  2.26020  2.94790  3.37136  5.84530  4.30445    231 a - - -
          2.68618  4.42225  2.77519  2.73123  3.46354  2.40513  3.72494  3.29354  2.67741  2.69355  4.24690  2.90347  2.73739  3.18146  2.89801  2.37887  2.77519  2.98518  4.58477  3.61503
          0.00766  5.27131  5.99366  0.61958  0.77255  0.77938  0.61376
     58   3.06351  4.05961  5.02798  4.41283  2.95511  4.23406  4.33297  1.86182  4.19790  1.19628  3.33734  4.39670  4.59639  4.32790  4.01022  3.54568  3.01967  1.79238  4.79104  3.76684    232 l - - -
          2.68618  4.42225  2.77519  2.73123  3.46354  2.40513  3.72494  3.29354  2.67741  2.69355  4.24690  2.90347  2.73739  3.18146  2.89801  2.37887  2.77519  2.98518  4.58477  3.61503
          0.00766  5.27131  5.99366  0.61958  0.77255  0.77938  0.61376
     59   2.09383  5.50750  2.52470  2.01409  4.38141  3.77086  3.34514  4.33838  2.39372  3.61868  4.54820  3.04419  4.16434  2.51612  1.87908  2.69538  3.19999  3.62570  5.94021  4.38681    233 r - - -
          2.68322  4.41504  2.77144  2.72516  3.45590  2.40749  3.72771  3.29723  2.67837  2.69470  4.25067  2.90566  2.74099  3.18302  2.89684  2.38084  2.77383  2.98566  4.58345  3.61814
          0.68512  0.96657  2.15775  2.85807  0.05909  0.77938  0.61376
     60   1.99584  2.70531  4.51464  3.88838  3.28759  3.05418  4.19497  2.00020  3.96404  2.32224  2.64783  3.86119  4.49383  4.13412  3.48500  3.23207  2.97485  1.98647  5.01168  3.51200    304 v - - -
          2.68618  4.42225  2.77519  2.73123  3.46354  2.40513  3.72494  3.29354  2.67741  2.69355  4.24690  2.90347  2.73739  3.18146  2.89801  2.37887  2.77519  2.98518  4.58477  3.61503
          0.10579  5.15130  2.35815  0.61958  0.77255  0.94535  0.49191
     61   2.92746  4.54468  5.15331  4.54645  2.53890  4.39608  4.73603  2.12473  4.34529  1.13473  2.58780  4.55542  4.72676  4.45565  4.35444  3.54110  3.42361  1.82348  5.18151  4.02881    305 l - - -
          2.68618  4.42225  2.77519  2.73123  3.46354  2.40513  3.72494  3.29354  2.67741  2.69355  4.24690  2.90347  2.73739  3.18146  2.89801  2.37887  2.77519  2.98518  4.58477  3.61503
          0.00930  5.07774  5.80008  0.61958  0.77255  1.10181  0.40387
     62   2.85554  3.66705  3.14691  2.03631  3.98149  3.71333  3.02739  4.04276  2.33260  3.33674  3.91510  2.56700  4.10542  2.89368  2.60360  2.66207  2.56154  2.69794  5.76138  3.17621    306 e - - -
          2.68618  4.42225  2.77519  2.73123  3.46354  2.40513  3.72494  3.29354  2.67741  2.69355  4.24690  2.90347  2.73739  3.18146  2.89801  2.37887  2.77519  2.98518  4.58477  3.61503
          0.00916  5.09295  5.81530  0.61958  0.77255  1.15127  0.38014
     63   2.48759  5.37485  2.71098  2.35520  3.31568  3.23670  3.51334  4.17006  2.40430  2.58002  3.02262  2.82249  4.09095  2.67068  2.44139  2.34354  3.08982  3.63464  5.82042  4.42260    307 s - - -
          2.68618  4.42225  2.77519  2.73123  3.46354  2.40513  3.72494  3.29354  2.67741  2.69355  4.24690  2.90347  2.73739  3.18146  2.89801  2.37887  2.77519  2.98518  4.58477  3.61503
          0.00916  5.09295  5.81530  0.61958  0.77255  1.15127  0.38014
     64   2.62505  3.42533  3.17904  2.29686  3.63001  3.69526  3.28477  4.19520  2.40982  3.52626  4.43444  2.50713  3.29071  2.37839  2.41323  2.10856  3.08377  3.77229  5.83160  3.73984    308 s - - -
          2.68618  4.42225  2.77519  2.73123  3.46354  2.40513  3.72494  3.29354  2.67741  2.69355  4.24690  2.90347  2.73739  3.18146  2.89801  2.37887  2.77519  2.98518  4.58477  3.61503
          0.00916  5.09295  5.81530  0.61958  0.77255  1.15127  0.38014
     65   2.92874  5.43687  2.59223  2.05777  4.77966  1.77355  3.88797  4.26498  2.56780  3.74127  4.47904  2.58895  3.50154  2.98583  2.41660  2.68029  2.78096  3.67825  5.87066  4.45935    309 g - - -
          2.68618  4.42225  2.77519  2.73123  3.46354  2.40513  3.72494  3.29354  2.67741  2.69355  4.24690  2.90347  2.73739  3.18146  2.89801  2.37887  2.77519  2.98518  4.58477  3.61503
          0.00916  5.09295  5.81530  0.61958  0.77255  1.03643  0.43807
     66   2.31429  4.05088  4.86258  4.25208  2.86091  4.13140  4.46123  2.06577  3.61436  1.26397  3.25396  4.27025  4.49577  4.19708  3.83570  2.98601  3.12474  2.39206  4.97642  3.04442    310 l - - -
          2.68620  4.41955  2.77498  2.73161  3.46271  2.40525  3.72532  3.29392  2.67725  2.69334  4.24727  2.90384  2.73697  3.18184  2.89802  2.37877  2.77557  2.98503  4.58514  3.61541
          0.39840  1.12175  5.84472  0.90393  0.51915  0.61258  0.78078
     67   2.70912  5.48633  2.50258  2.46812  4.43471  2.64816  3.59916  3.41835  2.11832  3.69104  3.98692  2.49345  4.15038  2.63770  2.71546  2.31639  2.81618  3.63004  5.92066  3.42933    317 k - - -
          2.68618  4.42225  2.77519  2.73123  3.46354  2.40513  3.72494  3.29354  2.67741  2.69355  4.24690  2.90347  2.73739  3.18146  2.89801  2.37887  2.77519  2.98518  4.58477  3.61503
          0.01331  5.24021  4.83819  0.61958  0.77255  0.87242  0.54118
     68   2.84857  5.47189  2.20813  2.41929  4.14530  3.62793  3.30019  2.60334  2.31114  3.35387  4.51461  3.09089  2.58416  2.69305  2.70800  2.50340  2.75564  3.69511  5.90929  4.38822    318 d - - -
          2.68618  4.42225  2.77519  2.73123  3.46354  2.40513  3.72494  3.29354  2.67741  2.69355  4.24690  2.90347  2.73739  3.18146  2.89801  2.37887  2.77519  2.98518  4.58477  3.61503
          0.00795  5.23485  5.95720  0.61958  0.77255  0.88537  0.53199
     69   2.42198  3.65387  2.82566  2.38099  3.56948  3.94495  3.58071  2.51168  3.14452  2.39608  2.77542  3.15595  3.91538  2.56697  3.53402  3.08374  2.92543  2.50609  4.30440  4.03825    319 e - - -
          2.68618  4.42225  2.77519  2.73123  3.46354  2.40513  3.72494  3.29354  2.67741  2.69355  4.24690  2.90347  2.73739  3.18146  2.89801  2.37887  2.77519  2.98518  4.58477  3.61503
          0.00795  5.23485  5.95720  0.61958  0.77255  0.88537  0.53199
     70   2.79054  2.80318  4.99696  4.38217  2.57037  4.20675  4.01845  1.75695  4.16817  1.51720  3.40440  4.36791  4.56997  4.00638  4.17783  3.42952  3.26905  1.86989  5.03475  3.85885    320 l - - -
          2.68618  4.42225  2.77519  2.73123  3.46354  2.40513  3.72494  3.29354  2.67741  2.69355  4.24690  2.90347  2.73739  3.18146  2.89801  2.37887  2.77519  2.98518  4.58477  3.61503
          0.00795  5.23485  5.95720  0.61958  0.77255  0.88537  0.53199
     71   2.62328  4.45359  4.70133  3.13054  2.67186  3.07231  3.95814  2.57903  3.94796  1.61046  3.26500  3.84469  4.52832  3.75743  3.51962  3.45906  2.97548  1.72339  3.84352  3.58107    321 l - - -
          2.68618  4.42225  2.77519  2.73123  3.46354  2.40513  3.72494  3.29354  2.67741  2.69355  4.24690  2.90347  2.73739  3.18146  2.89801  2.37887  2.77519  2.98518  4.58477  3.61503
          0.00795  5.23485  5.95720  0.61958  0.77255  0.88537  0.53199
     72   2.37387  5.49985  2.10753  1.53149  4.84525  3.69126  3.94601  4.21066  2.28176  3.80521  4.54072  3.07104  3.83654  2.70803  2.83866  2.34411  3.21826  3.89072  5.93200  4.51998    322 e - - -
          2.68618  4.42225  2.77519  2.73123  3.46354  2.40513  3.72494  3.29354  2.67741  2.69355  4.24690  2.90347  2.73739  3.18146  2.89801  2.37887  2.77519  2.98518  4.58477  3.61503
          0.00795  5.23485  5.95720  0.61958  0.77255  0.88537  0.53199
     73   2.60061  4.93499  2.70421  2.92236  3.66789  3.90030  3.55935  3.49139  3.02273  2.46665  3.81953  3.51943  4.28532  2.55824  3.44272  2.51818  2.26495  2.76400  2.33438  3.20549    323 t - - -
          2.68618  4.42225  2.77519  2.73123  3.46354  2.40513  3.72494  3.29354  2.67741  2.69355  4.24690  2.90347  2.73739  3.18146  2.89801  2.37887  2.77519  2.98518  4.58477  3.61503
          0.00795  5.23485  5.95720  0.61958  0.77255  0.88537  0.53199
     74   2.95227  4.42244  4.97445  4.36212  1.62339  4.20973  3.43951  2.43673  4.15413  1.89737  3.36600  4.36068  4.57258  4.00126  4.17313  3.51994  3.27578  1.63192  5.03476  2.84613    324 f - - -
          2.68618  4.42225  2.77519  2.73123  3.46354  2.40513  3.72494  3.29354  2.67741  2.69355  4.24690  2.90347  2.73739  3.18146  2.89801  2.37887  2.77519  2.98518  4.58477  3.61503
          0.01302  5.23485  4.87875  0.61958  0.77255  0.85623  0.55297
     75   2.34535  4.55658  4.08217  3.23967  2.82350  3.49273  4.15470  2.61285  3.52461  1.28276  3.47446  3.99097  4.46036  3.86862  2.66497  3.24226  2.77186  2.60180  5.16120  3.95946    325 l - - -
          2.68625  4.42096  2.77566  2.73126  3.46358  2.40581  3.72503  3.29362  2.67787  2.69265  4.24619  2.90269  2.73759  3.18123  2.89837  2.37877  2.77503  2.98532  4.58423  3.61453
          0.23884  1.65671  3.83087  2.25064  0.11130  0.64376  0.74511
     76   2.86180  5.50117  2.75905  1.75132  3.83306  2.99875  3.05073  4.33060  2.63721  3.69001  4.54208  2.64168  3.59645  2.42586  2.40017  2.61908  3.22391  3.05059  5.93442  3.80402    367 e - - -
          2.68618  4.42225  2.77519  2.73123  3.46354  2.40513  3.72494  3.29354  2.67741  2.69355  4.24690  2.90347  2.73739  3.18146  2.89801  2.37887  2.77519  2.98518  4.58477  3.61503
          0.00773  5.26254  5.98489  0.61958  0.77255  0.81585  0.58387
     77   2.58623  5.47199  2.99334  1.84746  4.14800  3.77238  3.58466  3.58033  2.13720  2.77819  4.51617  3.12979  4.16553  2.34726  2.93949  2.44654  2.77822  3.49821  5.91274  3.27561    368 e - - -
          2.68618  4.42225  2.77519  2.73123  3.46354  2.40513  3.72494  3.29354  2.67741  2.69355  4.24690  2.90347  2.73739  3.18146  2.89801  2.37887  2.77519  2.98518  4.58477  3.61503
          0.00773  5.26254  5.98489  0.61958  0.77255  0.81585  0.58387
     78   2.17776  3.53758  4.37784  4.34758  2.37272  4.20997  4.54089  2.30598  4.14355  1.53036  3.17976  4.35574  4.57416  3.84050  4.16955  2.59598  3.09118  2.08470  5.04974  3.54237    369 l - - -
          2.68618  4.42225  2.77519  2.73123  3.46354  2.40513  3.72494  3.29354  2.67741  2.69355  4.24690  2.90347  2.73739  3.18146  2.89801  2.37887  2.77519  2.98518  4.58477  3.61503
          0.00773  5.26254  5.98489  0.61958  0.77255  0.81585  0.58387
     79   2.99547  5.48715  3.03772  1.97179  4.44586  3.61938  3.95891  2.93315  1.89347  2.84011  4.52988  3.14891  4.16495  2.07852  2.17154  2.87347  3.22648  3.87388  5.92388  4.51824    370 k - - -
          2.68618  4.42225  2.77519  2.73123  3.46354  2.40513  3.72494  3.29354  2.67741  2.69355  4.24690  2.90347  2.73739  3.18146  2.89801  2.37887  2.77519  2.98518  4.58477  3.61503
          0.02590  5.26254  3.89282  0.61958  0.77255  0.81585  0.58387
     80   2.13853  5.48767  2.19684  1.97328  4.82969  3.68565  3.33269  4.04996  2.37403  3.79166  3.90888  2.83667  3.58842  2.79163  2.85150  2.64034  3.03757  2.88499  5.12475  3.93560    371 e - - -
          2.68618  4.42225  2.77519  2.73123  3.46354  2.40513  3.72494  3.29354  2.67741  2.69355  4.24690  2.90347  2.73739  3.18146  2.89801  2.37887  2.77519  2.98518  4.58477  3.61503
          0.00787  5.24451  5.96686  0.61958  0.77255  0.86188  0.54882
     81   2.52992  5.02309  3.11185  2.79145  3.34790  3.87586  2.75644  2.83198  2.64849  3.19395  4.10751  3.34197  4.26265  3.11890  2.75882  2.71269  3.01627  2.65311  4.48198  1.91551    372 y - - -
          2.68618  4.42225  2.77519  2.73123  3.46354  2.40513  3.72494  3.29354  2.67741  2.69355  4.24690  2.90347  2.73739  3.18146  2.89801  2.37887  2.77519  2.98518  4.58477  3.61503
          0.00787  5.24451  5.96686  0.61958  0.77255  0.86188  0.54882
     82   2.79134  4.41900  4.97707  4.36374  1.75391  4.20729  4.53944  2.13597  4.15477  1.64031  3.24480  4.36078  3.99596  4.29083  4.17252  2.61168  3.27259  2.14209  5.04050  3.07590    373 l - - -
          2.68618  4.42225  2.77519  2.73123  3.46354  2.40513  3.72494  3.29354  2.67741  2.69355  4.24690  2.90347  2.73739  3.18146  2.89801  2.37887  2.77519  2.98518  4.58477  3.61503
          0.01589  5.24451  4.55748  0.61958  0.77255  0.86188  0.54882
     83   2.83405  4.39600  3.60794  2.46967  3.15960  3.78188  4.12783  2.59153  2.50437  1.79498  4.02508  3.43377  4.12888  2.55009  2.91808  2.52848  2.82025  3.04109  5.48506  3.75361    374 l - - -
          2.68618  4.42225  2.77519  2.73123  3.46354  2.40513  3.72494  3.29354  2.67741  2.69355  4.24690  2.90347  2.73739  3.18146  2.89801  2.37887  2.77519  2.98518  4.58477  3.61503
          0.00793  5.23655  5.95890  0.61958  0.77255  0.84638  0.56030
     84   2.62067  5.49163  2.83461  2.34326  4.03440  2.79987  3.52483  4.32103  2.02296  3.79650  4.53254  3.06923  4.02038  2.72204  2.43330  1.89982  2.65427  3.67322  4.89720  4.51451    375 s - - -
          2.68618  4.42225  2.77519  2.73123  3.46354  2.40513  3.72494  3.29354  2.67741  2.69355  4.24690  2.90347  2.73739  3.18146  2.89801  2.37887  2.77519  2.98518  4.58477  3.61503
          0.00788  5.24265  5.96500  0.61958  0.77255  0.86646  0.54548
     85   2.66766  5.48868  2.85458  2.33427  4.83152  3.51417  3.05576  3.25327  2.09911  3.36671  4.52993  2.56436  4.15135  2.69310  2.64782  2.34566  2.27991  3.27672  5.92270  4.51310    376 k - - -
          2.68618  4.42225  2.77519  2.73123  3.46354  2.40513  3.72494  3.29354  2.67741  2.69355  4.24690  2.90347  2.73739  3.18146  2.89801  2.37887  2.77519  2.98518  4.58477  3.61503
          0.01300  5.24265  4.87596  0.61958  0.77255  0.86646  0.54548
     86   2.10566  3.09885  4.33534  2.77333  3.65300  3.89348  4.03199  2.39527  3.65708  2.05966  3.65704  4.01936  2.98604  3.70515  3.77000  2.58497  3.14959  1.92936  5.15045  3.27307    377 v - - -
          2.68618  4.42225  2.77519  2.73123  3.46354  2.40513  3.72494  3.29354  2.67741  2.69355  4.24690  2.90347  2.73739  3.18146  2.89801  2.37887  2.77519  2.98518  4.58477  3.61503
          0.00792  5.23758  5.95992  0.61958  0.77255  0.87881  0.53661
     87   2.31877  3.07030  2.72786  3.40425  3.81501  3.85014  4.27508  2.29516  3.05319  2.03596  3.79140  3.53673  4.39158  3.64196  2.80806  2.73997  2.91139  2.04986  5.27391  4.04848    378 l - - -
          2.68618  4.42225  2.77519  2.73123  3.46354  2.40513  3.72494  3.29354  2.67741  2.69355  4.24690  2.90347  2.73739  3.18146  2.89801  2.37887  2.77519  2.98518  4.58477  3.61503
          0.00792  5.23758  5.95992  0.61958  0.77255  0.87881  0.53661
     88   2.74923  4.39422  3.12067  2.23440  4.73650  3.76834  3.95876  4.20228  2.64294  3.71345  4.46926  2.88529  1.70784  3.01553  2.37352  2.71585  2.44937  3.12795  5.87140  3.85419    379 p - - -
          2.68618  4.42225  2.77519  2.73123  3.46354  2.40513  3.72494  3.29354  2.67741  2.69355  4.24690  2.90347  2.73739  3.18146  2.89801  2.37887  2.77519  2.98518  4.58477  3.61503
          0.00792  5.23758  5.95992  0.61958  0.77255  0.83782  0.56678
     89   2.50504  5.34210  2.90149  1.79342  3.29333  3.78891  3.19082  2.97938  2.61775  2.59865  4.39902  2.88672  4.08333  2.91597  2.77410  2.79416  2.93754  3.05310  5.81236  3.59957    380 e - - -
          2.68618  4.42225  2.77519  2.73123  3.46354  2.40513  3.72494  3.29354  2.67741  2.69355  4.24690  2.90347  2.73739  3.18146  2.89801  2.37887  2.77519  2.98518  4.58477  3.61503
          0.00787  5.24475  5.96710  0.61958  0.77255  0.83561  0.56847
     90   2.87897  4.43186  4.29940  4.27752  1.31432  4.19454  4.10688  2.36220  4.08751  1.64309  3.54976  4.31762  4.55937  3.75321  3.88959  3.50064  3.05416  2.40473  4.54082  3.68213    381 f - - -
          2.68618  4.42225  2.77519  2.73123  3.46354  2.40513  3.72494  3.29354  2.67741  2.69355  4.24690  2.90347  2.73739  3.18146  2.89801  2.37887  2.77519  2.98518  4.58477  3.61503
          0.01359  5.24918  4.79769  0.61958  0.77255  0.85023  0.55742
     91   2.90111  4.28697  4.39104  3.45433  2.89409  3.77334  3.79255  2.73582  3.50726  2.29018  3.10379  4.05389  3.89731  3.50002  3.61156  2.42270  2.55773  2.71923  1.75099  3.10248    382 w - - -
          2.68618  4.42225  2.77519  2.73123  3.46354  2.40513  3.72494  3.29354  2.67741  2.69355  4.24690  2.90347  2.73739  3.18146  2.89801  2.37887  2.77519  2.98518  4.58477  3.61503
          0.00788  5.24347  5.96582  0.61958  0.77255  0.86445  0.54694
     92   2.37222  4.70740  2.69786  2.04501  4.83774  3.06958  3.57338  4.32337  2.47073  3.24469  4.53392  2.79658  4.15102  2.08593  2.76432  2.60315  2.37625  3.71267  5.92610  4.33894    383 e - - -
          2.68618  4.42225  2.77519  2.73123  3.46354  2.40513  3.72494  3.29354  2.67741  2.69355  4.24690  2.90347  2.73739  3.18146  2.89801  2.37887  2.77519  2.98518  4.58477  3.61503
          0.05796  5.24347  2.97538  0.61958  0.77255  0.83149  0.57164
     93   2.37949  3.23759  2.86995  2.58759  3.29782  3.54833  2.48160  3.16287  2.91870  2.64814  4.09848  3.12725  4.23615  3.04270  3.23929  2.80100  2.20683  2.71308  5.54830  4.07559    384 t - - -
          2.68618  4.42225  2.77519  2.73123  3.46354  2.40513  3.72494  3.29354  2.67741  2.69355  4.24690  2.90347  2.73739  3.18146  2.89801  2.37887  2.77519  2.98518  4.58477  3.61503
          0.00823  5.19980  5.92214  0.61958  0.77255  0.96452  0.47992
     94   3.01792  3.33063  4.08181  3.92974  2.14106  4.18672  4.51978  2.18683  4.14330  1.35257  2.71928  4.34526  4.54984  4.27629  4.15561  3.49768  3.25007  2.13311  5.01594  3.34397    385 l - - -
          2.68618  4.42225  2.77519  2.73123  3.46354  2.40513  3.72494  3.29354  2.67741  2.69355  4.24690  2.90347  2.73739  3.18146  2.89801  2.37887  2.77519  2.98518  4.58477  3.61503
          0.01338  5.19980  4.85693  0.61958  0.77255  0.96452  0.47992
     95   2.70281  4.34587  1.99155  2.03784  4.79893  2.85822  3.20790  4.10975  2.48036  2.79654  4.08246  2.64719  4.04816  3.02238  2.52556  2.69170  3.15520  3.73234  5.89498  4.19448    386 d - - -
          2.68618  4.42225  2.77519  2.73123  3.46354  2.40513  3.72494  3.29354  2.67741  2.69355  4.24690  2.90347  2.73739  3.18146  2.89801  2.37887  2.77519  2.98518  4.58477  3.61503
          0.03284  5.19469  3.62100  0.61958  0.77255  0.97534  0.47331
     96   2.51618  4.31558  2.83316  2.62929  4.01194  2.78101  3.35970  4.21571  2.25259  2.76301  4.17789  2.30624  3.50334  2.67308  2.59332  2.74643  2.74525  3.09139  5.86002  4.46052    387 k - - -
          2.68618  4.42225  2.77519  2.73123  3.46354  2.40513  3.72494  3.29354  2.67741  2.69355  4.24690  2.90347  2.73739  3.18146  2.89801  2.37887  2.77519  2.98518  4.58477  3.61503
          0.00848  5.17033  5.89268  0.61958  0.77255  1.02462  0.44462
     97   2.15446  3.11414  4.02301  3.67117  3.14756  3.07973  3.66047  2.10975  3.65326  1.85528  3.47093  4.08928  3.92518  3.86090  3.74025  2.96402  2.82460  2.60489  5.07072  2.59654    388 l - - -
          2.68618  4.42225  2.77519  2.73123  3.46354  2.40513  3.72494  3.29354  2.67741  2.69355  4.24690  2.90347  2.73739  3.18146  2.89801  2.37887  2.77519  2.98518  4.58477  3.61503
          0.00848  5.17033  5.89268  0.61958  0.77255  1.02462  0.44462
     98   2.53645  5.09164  2.67288  1.87345  4.78715  2.37794  3.91324  4.07583  2.54455  3.28046  3.88347  2.84974  3.85546  2.92132  2.57935  2.14278  3.11166  3.42348  5.88347  4.47582    389 e - - -
          2.68618  4.42225  2.77519  2.73123  3.46354  2.40513  3.72494  3.29354  2.67741  2.69355  4.24690  2.90347  2.73739  3.18146  2.89801  2.37887  2.77519  2.98518  4.58477  3.61503
          0.00848  5.17033  5.89268  0.61958  0.77255  1.02462  0.44462
     99   2.44803  4.91067  2.68637  2.10645  4.79840  3.66005  3.91144  4.17353  2.06538  3.29035  4.49659  2.30877  3.45229  2.83646  2.55356  2.77304  2.48318  3.37585  5.88931  3.84298    390 k - - -
          2.68618  4.42225  2.77519  2.73123  3.46354  2.40513  3.72494  3.29354  2.67741  2.69355  4.24690  2.90347  2.73739  3.18146  2.89801  2.37887  2.77519  2.98518  4.58477  3.61503
          0.00848  5.17033  5.89268  0.61958  0.77255  1.02462  0.44462
    100   2.23586  5.12022  3.12018  2.22682  3.92573  3.05908  3.77173  3.46323  2.76502  2.65635  4.19413  3.34084  3.08499  3.10701  3.01176  2.44192  2.44611  2.58831  4.51829  3.47095    391 e - - -
          2.68618  4.42225  2.77519  2.73123  3.46354  2.40513  3.72494  3.29354  2.67741  2.69355  4.24690  2.90347  2.73739  3.18146  2.89801  2.37887  2.77519  2.98518  4.58477  3.61503
          0.00848  5.17033  5.89268  0.61958  0.77255  1.02462  0.44462
    101   2.42146  5.45018  2.29102  2.02084  4.63635  3.72514  3.63546  3.85360  2.37033  2.95724  4.49198  2.73913  3.65549  3.01037  2.44070  2.27671  3.03382  3.13567  5.88545  4.47711    392 e - - -
          2.68618  4.42225  2.77519  2.73123  3.46354  2.40513  3.72494  3.29354  2.67741  2.69355  4.24690  2.90347  2.73739  3.18146  2.89801  2.37887  2.77519  2.98518  4.58477  3.61503
          0.20509  5.17033  1.71625  0.61958  0.77255  1.02462  0.44462
    102   2.26589  5.10010  3.07818  2.57218  4.34644  2.29135  3.89704  3.34694  2.37419  3.01851  4.16828  3.21852  3.68705  2.96604  2.59749  2.89627  2.42857  3.11979  3.16006  3.92583    393 a - - -
          2.68618  4.42225  2.77519  2.73123  3.46354  2.40513  3.72494  3.29354  2.67741  2.69355  4.24690  2.90347  2.73739  3.18146  2.89801  2.37887  2.77519  2.98518  4.58477  3.61503
          0.03258  4.97556  3.68307  0.61958  0.77255  1.32118  0.31037
    103   2.22048  5.35261  2.60392  1.77151  4.69121  3.40867  3.70969  3.60157  2.52191  3.54041  4.39502  3.06537  3.90471  2.78661  2.47037  2.12426  2.93475  3.65804  5.78915  4.38208    394 e - - -
          2.68618  4.42225  2.77519  2.73123  3.46354  2.40513  3.72494  3.29354  2.67741  2.69355  4.24690  2.90347  2.73739  3.18146  2.89801  2.37887  2.77519  2.98518  4.58477  3.61503
          0.01859  4.95352  4.47769  0.61958  0.77255  0.74707  0.64199
    104   1.91529  4.76553  2.28113  2.30299  4.75306  2.45101  3.80838  4.07363  2.42396  3.23071  4.15699  2.95834  3.09689  2.90401  2.95462  2.59825  3.12510  3.59795  5.85461  4.44895    395 a - - -
          2.68572  4.42442  2.77023  2.72300  3.46533  2.40792  3.72692  3.29496  2.67867  2.69331  4.24762  2.90336  2.74127  3.18122  2.89864  2.37882  2.77672  2.98581  4.58073  3.61551
          1.46471  0.41335  2.23100  2.70764  0.06902  1.04466  0.43357
    105   2.48037  4.06726  3.09233  2.09585  4.22832  3.72151  3.78574  3.33716  2.72358  2.52860  4.16931  3.25058  3.04596  2.84704  3.09003  2.12044  2.37056  2.95778  5.60053  4.26374    452 e - - -
          2.68618  4.42225  2.77519  2.73123  3.46354  2.40513  3.72494  3.29354  2.67741  2.69355  4.24690  2.90347  2.73739  3.18146  2.89801  2.37887  2.77519  2.98518  4.58477  3.61503
          0.21531  5.02484  1.67590  0.61958  0.77255  1.00678  0.45475
    106   2.28254  5.29383  2.56619  2.41743  4.03932  3.61500  3.68773  3.78304  2.21337  2.60479  4.33993  2.83379  3.79727  2.72715  2.50736  2.18673  3.02337  3.60616  5.73897  3.96470    453 s - - -
          2.68685  4.41672  2.77529  2.73217  3.46148  2.40568  3.72359  3.29214  2.67824  2.69279  4.24261  2.90452  2.73729  3.18231  2.89683  2.37906  2.77607  2.98497  4.58582  3.61550
          0.44072  1.04188  5.61606  2.02285  0.14188  0.31294  1.31413
    107   1.56844  4.05521  2.93784  2.79011  4.42773  2.40361  3.85573  3.66136  2.81763  2.44922  4.26815  3.05763  3.80760  3.21317  3.32600  2.33905  3.02776  3.11376  5.70264  4.37245    471 a - - -
          2.68618  4.42225  2.77519  2.73123  3.46354  2.40513  3.72494  3.29354  2.67741  2.69355  4.24690  2.90347  2.73739  3.18146  2.89801  2.37887  2.77519  2.98518  4.58477  3.61503
          0.00753  5.28897  6.01132  0.61958  0.77255  0.74266  0.64597
    108   2.81899  4.44014  4.50252  4.08443  2.17191  4.22876  3.98605  1.92644  4.17887  1.25336  3.20351  4.38367  4.59262  4.31435  4.19512  3.53907  3.07050  2.28721  4.64944  3.54835    472 l - - -
          2.68618  4.42225  2.77519  2.73123  3.46354  2.40513  3.72494  3.29354  2.67741  2.69355  4.24690  2.90347  2.73739  3.18146  2.89801  2.37887  2.77519  2.98518  4.58477  3.61503
          0.00753  5.28897  6.01132  0.61958  0.77255  0.74266  0.64597
    109   2.73532  5.51286  2.67868  2.12839  4.85653  3.43249  3.47395  3.92765  2.55333  2.95033  4.55389  2.93710  3.94639  2.32219  2.17851  2.26567  2.73806  3.06671  5.94638  4.53627    473 e - - -
          2.68618  4.42225  2.77519  2.73123  3.46354  2.40513  3.72494  3.29354  2.67741  2.69355  4.24690  2.90347  2.73739  3.18146  2.89801  2.37887  2.77519  2.98518  4.58477  3.61503
          0.00753  5.28897  6.01132  0.61958  0.77255  0.74266  0.64597
    110   2.29439  5.51533  3.01922  2.11334  4.86007  2.90886  3.00264  4.34580  2.18670  3.16073  4.55608  3.08379  4.17285  2.75729  2.24154  2.31472  2.77813  3.76155  5.94821  4.03812    474 e - - -
          2.68618  4.42225  2.77519  2.73123  3.46354  2.40513  3.72494  3.29354  2.67741  2.69355  4.24690  2.90347  2.73739  3.18146  2.89801  2.37887  2.77519  2.98518  4.58477  3.61503
          0.00753  5.28897  6.01132  0.61958  0.77255  0.74266  0.64597
    111   2.52041  4.44040  5.01451  4.40012  2.12285  4.23194  4.56478  2.05151  3.78183  1.33277  3.55760  4.39009  4.59551  4.32139  3.93282  3.54273  3.10477  2.04804  4.04395  3.68830    475 l - - -
          2.68618  4.42225  2.77519  2.73123  3.46354  2.40513  3.72494  3.29354  2.67741  2.69355  4.24690  2.90347  2.73739  3.18146  2.89801  2.37887  2.77519  2.98518  4.58477  3.61503
          0.01241  5.28897  4.92228  0.61958  0.77255  0.74266  0.64597
    112   2.21990  3.23763  3.08531  1.98300  3.63649  3.65117  3.11737  3.19764  2.88163  2.35015  4.23834  2.73652  4.06475  3.13444  3.23400  2.75321  2.75463  3.18461  5.67630  3.56057    476 e - - -
          2.68618  4.42225  2.77519  2.73123  3.46354  2.40513  3.72494  3.29354  2.67741  2.69355  4.24690  2.90347  2.73739  3.18146  2.89801  2.37887  2.77519  2.98518  4.58477  3.61503
          0.00756  5.28413  6.00647  0.61958  0.77255  0.75663  0.63346
    113   2.17372  5.50139  2.67035  2.13934  4.84112  3.11642  3.96680  3.89849  2.34541  3.42901  4.54345  3.02834  4.17254  2.84303  2.00919  2.50616  2.98084  3.30942  3.53663  4.52956    477 r - - -
          2.68618  4.42225  2.77519  2.73123  3.46354  2.40513  3.72494  3.29354  2.67741  2.69355  4.24690  2.90347  2.73739  3.18146  2.89801  2.37887  2.77519  2.98518  4.58477  3.61503
          0.00756  5.28413  6.00647  0.61958  0.77255  0.75663  0.63346
    114   2.34797  4.09125  3.43575  2.71643  4.41064  3.59471  3.57665  3.47225  2.15443  2.26708  3.94485  2.72097  4.13234  2.88510  2.68835  2.37708  3.18161  2.60624  4.95097  3.47664    478 k - - -
          2.68618  4.42225  2.77519  2.73123  3.46354  2.40513  3.72494  3.29354  2.67741  2.69355  4.24690  2.90347  2.73739  3.18146  2.89801  2.37887  2.77519  2.98518  4.58477  3.61503
          0.00756  5.28413  6.00647  0.61958  0.77255  0.75663  0.63346
    115   3.06516  4.44378  5.00045  4.38718  2.47364  4.23202  4.56405  2.21216  3.26472  1.30535  3.19549  4.38506  4.59525  4.31454  3.78613  3.54225  3.07531  1.84849  5.06503  2.88268    479 l - - -
          2.68618  4.42225  2.77519  2.73123  3.46354  2.40513  3.72494  3.29354  2.67741  2.69355  4.24690  2.90347  2.73739  3.18146  2.89801  2.37887  2.77519  2.98518  4.58477  3.61503
          0.04150  5.28413  3.33586  0.61958  0.77255  0.75663  0.63346
    116   2.57010  4.82405  2.59911  1.71043  4.36329  3.71049  3.61622  3.75959  2.41273  2.87645  4.50925  2.93370  4.15996  2.60843  2.74799  2.73323  3.04479  2.48774  5.90600  4.50356    480 e - - -
          2.68618  4.42225  2.77519  2.73123  3.46354  2.40513  3.72494  3.29354  2.67741  2.69355  4.24690  2.90347  2.73739  3.18146  2.89801  2.37887  2.77519  2.98518  4.58477  3.61503
          0.00782  5.25045  5.97279  0.61958  0.77255  0.81792  0.58223
    117   2.40226  5.44518  2.70796  2.25621  2.57689  3.57149  3.69857  3.73366  2.46024  3.09052  4.49193  3.15611  3.68315  2.42889  2.30737  2.63122  3.00908  3.46066  5.22779  3.67396    481 e - - -
          2.68618  4.42225  2.77519  2.73123  3.46354  2.40513  3.72494  3.29354  2.67741  2.69355  4.24690  2.90347  2.73739  3.18146  2.89801  2.37887  2.77519  2.98518  4.58477  3.61503
          0.00778  5.25546  5.97780  0.61958  0.77255  0.83430  0.56948
    118   2.63816  4.57724  3.99675  3.69294  3.08414  3.87219  2.25238  2.21705  3.35592  1.79567  3.68900  3.98391  3.57795  3.08010  3.63412  2.96907  2.89030  2.71000  3.98339  2.85733    482 l - - -
          2.68618  4.42225  2.77519  2.73123  3.46354  2.40513  3.72494  3.29354  2.67741  2.69355  4.24690  2.90347  2.73739  3.18146  2.89801  2.37887  2.77519  2.98518  4.58477  3.61503
          0.00778  5.25546  5.97780  0.61958  0.77255  0.83430  0.56948
    119   2.87349  3.33436  3.53125  2.14608  3.75036  3.88050  3.33114  3.43410  2.25915  2.21068  3.48639  3.46472  4.01131  3.01828  2.41113  2.68627  3.09681  2.56700  5.06731  3.89053    483 e - - -
          2.68618  4.42225  2.77519  2.73123  3.46354  2.40513  3.72494  3.29354  2.67741  2.69355  4.24690  2.90347  2.73739  3.18146  2.89801  2.37887  2.77519  2.98518  4.58477  3.61503
          0.00778  5.25546  5.97780  0.61958  0.77255  0.83430  0.56948
    120   2.31999  4.63676  2.49483  2.08974  4.54931  3.63394  3.20260  4.33065  2.32091  3.70469  4.54042  2.91471  3.98869  2.59901  2.19088  2.60660  2.68710  3.89034  5.93247  3.27857    484 e - - -
          2.68618  4.42225  2.77519  2.73123  3.46354  2.40513  3.72494  3.29354  2.67741  2.69355  4.24690  2.90347  2.73739  3.18146  2.89801  2.37887  2.77519  2.98518  4.58477  3.61503
          0.00778  5.25546  5.97780  0.61958  0.77255  0.83430  0.56948
    121   2.70022  2.90925  4.47028  3.97919  2.38783  2.53359  3.92084  2.25882  3.76865  1.99098  3.57549  3.96820  4.54462  4.00289  3.47054  2.82377  3.27142  2.13661  5.07558  2.74156    485 l - - -
          2.68618  4.42225  2.77519  2.73123  3.46354  2.40513  3.72494  3.29354  2.67741  2.69355  4.24690  2.90347  2.73739  3.18146  2.89801  2.37887  2.77519  2.98518  4.58477  3.61503
          0.00778  5.25546  5.97780  0.61958  0.77255  0.83430  0.56948
    122   1.84608  4.42933  4.92327  4.31348  2.51374  4.20189  3.05856  2.33080  3.93611  1.57883  3.08147  3.89885  4.56640  3.91138  4.15346  3.50956  3.04833  2.32306  4.16845  3.20295    486 l - - -
          2.68618  4.42225  2.77519  2.73123  3.46354  2.40513  3.72494  3.29354  2.67741  2.69355  4.24690  2.90347  2.73739  3.18146  2.89801  2.37887  2.77519  2.98518  4.58477  3.61503
          0.02219  5.25546  4.09062  0.61958  0.77255  0.83430  0.56948
    123   2.76388  5.49373  2.37043  2.47323  4.42621  3.41403  3.65547  4.15041  2.18927  2.93340  4.53432  2.66143  3.40850  2.34995  2.40517  2.27564  2.70005  3.88450  5.92625  4.51515    487 k - - -
          2.68618  4.42225  2.77519  2.73123  3.46354  2.40513  3.72494  3.29354  2.67741  2.69355  4.24690  2.90347  2.73739  3.18146  2.89801  2.37887  2.77519  2.98518  4.58477  3.61503
          0.01609  5.24116  4.54063  0.61958  0.77255  0.87012  0.54284
    124   2.69949  5.44854  2.96934  2.11160  4.50671  3.76011  3.76731  3.03874  2.55726  2.59618  4.49376  2.95024  3.86771  2.35047  2.42873  2.06703  3.00060  3.20633  5.89167  4.49134    488 s - - -
          2.68618  4.42225  2.77519  2.73123  3.46354  2.40513  3.72494  3.29354  2.67741  2.69355  4.24690  2.90347  2.73739  3.18146  2.89801  2.37887  2.77519  2.98518  4.58477  3.61503
          0.01304  5.23303  4.87693  0.61958  0.77255  0.88971  0.52895
    125   2.98870  2.64807  4.99446  4.37896  2.66585  4.19802  4.53166  2.21486  3.63329  1.39031  3.37702  4.36123  3.83976  4.29391  4.17054  3.50943  3.26055  1.88863  3.60863  3.33918    489 l - - -
          2.68618  4.42225  2.77519  2.73123  3.46354  2.40513  3.72494  3.29354  2.67741  2.69355  4.24690  2.90347  2.73739  3.18146  2.89801  2.37887  2.77519  2.98518  4.58477  3.61503
          0.10216  5.22799  2.38871  0.61958  0.77255  0.90159  0.52075
    126   1.82660  3.87298  2.92277  2.77282  3.95974  3.13859  4.11916  2.57003  2.97188  2.58370  3.89737  2.77900  4.26623  3.38284  3.45969  2.74546  2.90980  2.21339  4.69602  3.85935    490 a - - -
          2.68618  4.42225  2.77519  2.73123  3.46354  2.40513  3.72494  3.29354  2.67741  2.69355  4.24690  2.90347  2.73739  3.18146  2.89801  2.37887  2.77519  2.98518  4.58477  3.61503
          0.00879  5.13462  5.85697  0.61958  0.77255  1.09082  0.40939
    127   2.27395  5.44364  2.82378  1.82056  4.78849  3.04311  3.58188  4.27431  2.11699  3.74883  4.09634  2.50124  3.87932  2.71439  2.81547  2.63354  3.00753  3.01966  5.87645  4.46562    491 e - - -
          2.68618  4.42225  2.77519  2.73123  3.46354  2.40513  3.72494  3.29354  2.67741  2.69355  4.24690  2.90347  2.73739  3.18146  2.89801  2.37887  2.77519  2.98518  4.58477  3.61503
          0.00879  5.13462  5.85697  0.61958  0.77255  1.09082  0.40939
    128   2.04207  4.49150  3.90522  3.38185  3.28806  3.13083  4.33404  2.25083  3.49200  1.95252  2.68216  3.30680  4.41481  3.54107  3.27694  3.00031  3.00905  2.51264  3.63541  3.15317    492 l - - -
          2.68618  4.42225  2.77519  2.73123  3.46354  2.40513  3.72494  3.29354  2.67741  2.69355  4.24690  2.90347  2.73739  3.18146  2.89801  2.37887  2.77519  2.98518  4.58477  3.61503
          0.02129  5.13462  4.18775  0.61958  0.77255  1.09082  0.40939
    129   2.65119  3.79973  4.14499  4.12903  3.33108  4.11398  4.43645  2.18571  3.87222  1.50414  3.31905  3.87004  2.99595  3.90255  3.84975  3.31211  2.88786  1.72589  4.99484  3.49566    493 l - - -
          2.68618  4.42225  2.77519  2.73123  3.46354  2.40513  3.72494  3.29354  2.67741  2.69355  4.24690  2.90347  2.73739  3.18146  2.89801  2.37887  2.77519  2.98518  4.58477  3.61503
          0.02763  5.12222  3.84938  0.61958  0.77255  1.11229  0.39870
    130   2.78917  4.85493  2.76129  2.45777  3.49870  3.14397  3.49387  4.12101  2.64937  2.32873  3.69925  2.32887  3.95916  2.49385  2.64772  2.70794  2.37399  3.71942  5.80070  4.41119    494 l - - -
          2.68618  4.42225  2.77519  2.73123  3.46354  2.40513  3.72494  3.29354  2.67741  2.69355  4.24690  2.90347  2.73739  3.18146  2.89801  2.37887  2.77519  2.98518  4.58477  3.61503
          0.00907  5.10365  5.82600  0.61958  0.77255  1.14314  0.38393
    131   2.16485  4.98682  2.88646  2.69972  4.09321  3.63008  3.33121  3.38388  2.78294  2.53342  2.81069  3.24837  3.53145  2.64376  3.30229  2.70200  2.69642  2.48359  3.42954  4.21436    495 a - - -
          2.68618  4.42225  2.77519  2.73123  3.46354  2.40513  3.72494  3.29354  2.67741  2.69355  4.24690  2.90347  2.73739  3.18146  2.89801  2.37887  2.77519  2.98518  4.58477  3.61503
          0.02293  5.10365  4.09840  0.61958  0.77255  0.71000  0.67657
    132   2.27220  5.27310  2.95718  2.04122  3.61642  2.16898  3.97419  3.61168  2.57698  3.35644  3.83180  2.82052  3.52043  3.10287  3.15118  2.66039  3.04823  2.79875  4.31730  3.81781    496 e - - -
          2.67670  4.42498  2.77252  2.72873  3.46458  2.40538  3.72775  3.29492  2.67741  2.69274  4.24805  2.90612  2.73950  3.18378  2.90031  2.37838  2.77741  2.98750  4.58825  3.61720
          1.78333  0.40021  1.82174  2.62227  0.07541  0.86078  0.54962
    133   2.90979  3.15432  2.49202  2.64046  2.86000  3.43258  4.03282  3.35912  2.85420  2.59430  3.94682  3.07222  3.03461  3.11229  3.34639  2.80980  2.26462  2.75859  4.79005  3.09679    546 t - - -
          2.68618  4.42225  2.77519  2.73123  3.46354  2.40513  3.72494  3.29354  2.67741  2.69355  4.24690  2.90347  2.73739  3.18146  2.89801  2.37887  2.77519  2.98518  4.58477  3.61503
          0.16725  5.05076  1.91318  0.61958  0.77255  0.69668  0.68962
    134   1.71904  4.77632  2.90851  2.25164  4.63057  3.52801  3.50042  4.09228  2.62890  2.74172  4.01677  2.88132  3.16829  2.84375  3.02645  2.18523  3.07500  3.55767  5.77548  4.08370    547 a - - -
          2.68618  4.42225  2.77519  2.73123  3.46354  2.40513  3.72494  3.29354  2.67741  2.69355  4.24690  2.90347  2.73739  3.18146  2.89801  2.37887  2.77519  2.98518  4.58477  3.61503
          0.00954  5.05283  5.77518  0.61958  0.77255  1.22837  0.34640
    135   2.35888  5.28767  2.84265  2.41772  4.58483  3.38686  3.88700  3.60721  2.56407  2.94131  3.75214  2.50857  3.97763  2.43851  3.09384  2.09602  3.13116  2.37581  5.75014  4.37009    548 s - - -
          2.68618  4.42225  2.77519  2.73123  3.46354  2.40513  3.72494  3.29354  2.67741  2.69355  4.24690  2.90347  2.73739  3.18146  2.89801  2.37887  2.77519  2.98518  4.58477  3.61503
          0.00954  5.05283  5.77518  0.61958  0.77255  1.04349  0.43421
    136   2.41267  5.38519  2.23523  2.49788  3.89214  3.50849  3.76117  4.18713  2.28398  3.34669  4.43039  3.07682  3.91978  2.40757  2.95809  2.30891  2.48119  2.84204  5.82829  3.62427    549 d - - -
          2.68618  4.42225  2.77519  2.73123  3.46354  2.40513  3.72494  3.29354  2.67741  2.69355  4.24690  2.90347  2.73739  3.18146  2.89801  2.37887  2.77519  2.98518  4.58477  3.61503
          0.00915  5.09400  5.81635  0.61958  0.77255  1.10458  0.40249
    137   2.73260  5.07255  2.67476  2.10713  4.77718  3.08955  3.88181  3.83429  1.86723  3.73732  4.47261  2.59292  2.94272  2.44025  2.88823  2.51624  2.92349  3.41452  5.86459  4.45356    550 k - - -
          2.68618  4.42225  2.77519  2.73123  3.46354  2.40513  3.72494  3.29354  2.67741  2.69355  4.24690  2.90347  2.73739  3.18146  2.89801  2.37887  2.77519  2.98518  4.58477  3.61503
          0.00904  5.10673  5.82907  0.61958  0.77255  1.14680  0.38222
    138   1.92420  4.89049  2.61654  2.48927  4.28918  3.55831  3.89961  4.13348  2.10179  3.52746  4.24039  3.18965  3.91215  2.89634  2.89424  2.21095  2.49656  2.76502  5.80717  4.11840    551 a - - -
          2.68618  4.42225  2.77519  2.73123  3.46354  2.40513  3.72494  3.29354  2.67741  2.69355  4.24690  2.90347  2.73739  3.18146  2.89801  2.37887  2.77519  2.98518  4.58477  3.61503
          0.00904  5.10673  5.82907  0.61958  0.77255  0.86260  0.54829
    139   2.40058  5.45366  2.93572  2.13231  4.39777  3.72387  3.08247  3.93285  2.14364  3.25218  4.49499  2.95422  2.95505  2.27668  3.05567  2.35876  2.67396  3.59280  5.88789  4.09128    552 e - - -
          2.68618  4.42225  2.77519  2.73123  3.46354  2.40513  3.72494  3.29354  2.67741  2.69355  4.24690  2.90347  2.73739  3.18146  2.89801  2.37887  2.77519  2.98518  4.58477  3.61503
          0.00849  5.16919  5.89154  0.61958  0.77255  1.03652  0.43802
    140   2.47857  5.20743  3.17777  2.21917  3.33085  3.39960  3.76882  2.70329  2.31013  3.21702  3.79250  3.03136  3.52798  2.62567  2.94317  2.72328  2.81195  2.47314  4.52129  4.16285    553 e - - -
          2.68618  4.42225  2.77519  2.73123  3.46354  2.40513  3.72494  3.29354  2.67741  2.69355  4.24690  2.90347  2.73739  3.18146  2.89801  2.37887  2.77519  2.98518  4.58477  3.61503
          0.00849  5.16919  5.89154  0.61958  0.77255  0.96943  0.47690
    141   2.40778  4.26825  4.69106  4.09260  1.97845  4.13547  4.45359  2.78516  3.71785  1.37927  3.39172  3.93611  3.36396  3.11830  3.72347  3.43398  3.23097  2.32927  4.65349  3.45470    554 l - - -
          2.68618  4.42225  2.77519  2.73123  3.46354  2.40513  3.72494  3.29354  2.67741  2.69355  4.24690  2.90347  2.73739  3.18146  2.89801  2.37887  2.77519  2.98518  4.58477  3.61503
          0.00838  5.18189  5.90424  0.61958  0.77255  1.01160  0.45198
    142   2.77927  5.11784  3.01403  1.89555  4.00930  3.73115  3.47376  3.92692  2.40708  3.12867  4.19295  2.77563  3.12453  2.30316  2.30086  2.55685  3.03985  3.10216  5.88780  4.48049    555 e - - -
          2.68618  4.42225  2.77519  2.73123  3.46354  2.40513  3.72494  3.29354  2.67741  2.69355  4.24690  2.90347  2.73739  3.18146  2.89801  2.37887  2.77519  2.98518  4.58477  3.61503
          0.00838  5.18189  5.90424  0.61958  0.77255  1.01160  0.45198
    143   2.67068  5.03229  2.98889  2.43517  4.42435  3.73703  3.64616  4.21913  2.04780  2.88029  3.08047  2.11379  3.89416  2.95069  2.66199  2.35540  2.73075  3.19311  5.86449  4.46529    556 k - - -
          2.68618  4.42225  2.77519  2.73123  3.46354  2.40513  3.72494  3.29354  2.67741  2.69355  4.24690  2.90347  2.73739  3.18146  2.89801  2.37887  2.77519  2.98518  4.58477  3.61503
          0.00838  5.18189  5.90424  0.61958  0.77255  1.01160  0.45198
    144   2.69193  5.46267  2.85738  2.41173  4.80651  3.61738  3.54688  3.03667  2.03280  3.76740  4.50366  2.38713  3.66913  2.57788  2.07186  2.32379  3.11835  3.85265  4.60095  4.48592    557 k - - -
          2.68618  4.42225  2.77519  2.73123  3.46354  2.40513  3.72494  3.29354  2.67741  2.69355  4.24690  2.90347  2.73739  3.18146  2.89801  2.37887  2.77519  2.98518  4.58477  3.61503
          0.00838  5.18189  5.90424  0.61958  0.77255  1.01160  0.45198
    145   2.88977  4.07117  4.95278  4.34016  1.50529  4.18388  4.16387  2.57723  4.13113  1.46360  3.50385  4.33651  4.54639  4.26583  3.95029  3.49439  3.24912  2.08973  5.00746  3.11402    558 l - - -
          2.68618  4.42225  2.77519  2.73123  3.46354  2.40513  3.72494  3.29354  2.67741  2.69355  4.24690  2.90347  2.73739  3.18146  2.89801  2.37887  2.77519  2.98518  4.58477  3.61503
          0.01748  5.18189  4.44746  0.61958  0.77255  0.77331  0.61894
    146   2.38949  4.38346  2.25192  2.65831  4.42112  2.98139  3.33363  3.90562  2.56498  3.20758  3.76352  2.82173  3.75913  2.41984  2.38115  2.57344  3.20583  3.56480  4.42230  3.21462    559 d - - -
          2.68533  4.42002  2.77637  2.73080  3.46376  2.40574  3.72621  3.29357  2.67856  2.69256  4.24554  2.90468  2.73686  3.18099  2.89590  2.38008  2.77646  2.98305  4.58529  3.61383
          0.34298  1.24574  5.94343  2.08439  0.13283  0.57151  0.83165
    147   2.28500  5.43587  2.49975  2.62632  4.74704  3.79756  3.49528  3.50716  2.73797  3.23760  3.46354  2.70590  3.81169  2.69836  2.57972  2.62326  2.04967  2.72629  5.88940  4.49987    584 t - - -
          2.68618  4.42225  2.77519  2.73123  3.46354  2.40513  3.72494  3.29354  2.67741  2.69355  4.24690  2.90347  2.73739  3.18146  2.89801  2.37887  2.77519  2.98518  4.58477  3.61503
          0.00749  5.29340  6.01575  0.61958  0.77255  0.74266  0.64597
    148   2.38234  4.36477  2.48817  3.05847  3.57483  2.89520  3.85587  3.16019  2.56428  2.09173  3.18108  3.45742  4.06266  3.16312  3.19437  2.74412  3.12847  2.52663  3.48374  3.67509    585 l - - -
          2.68618  4.42225  2.77519  2.73123  3.46354  2.40513  3.72494  3.29354  2.67741  2.69355  4.24690  2.90347  2.73739  3.18146  2.89801  2.37887  2.77519  2.98518  4.58477  3.61503
          0.00749  5.29340  6.01575  0.61958  0.77255  0.74266  0.64597
    149   2.71711  4.49136  5.07607  4.46382  1.50741  4.29728  4.63258  1.74021  4.25370  1.74999  3.43082  4.45618  4.65541  4.38429  4.26602  3.26496  3.35278  2.18375  5.12087  3.69222    586 f - - -
          2.68618  4.42225  2.77519  2.73123  3.46354  2.40513  3.72494  3.29354  2.67741  2.69355  4.24690  2.90347  2.73739  3.18146  2.89801  2.37887  2.77519  2.98518  4.58477  3.61503
          0.00749  5.29340  6.01575  0.61958  0.77255  0.74266  0.64597
    150   2.31682  5.11543  2.97451  2.39894  4.86029  3.14978  2.91808  4.07985  2.50392  3.82102  4.34603  3.20898  4.17527  2.17895  2.24192  1.95716  2.72587  3.90629  5.94937  4.53899    587 s - - -
          2.68618  4.42225  2.77519  2.73123  3.46354  2.40513  3.72494  3.29354  2.67741  2.69355  4.24690  2.90347  2.73739  3.18146  2.89801  2.37887  2.77519  2.98518  4.58477  3.61503
          0.00749  5.29340  6.01575  0.61958  0.77255  0.74266  0.64597
    151   1.58258  3.15077  3.25555  2.28990  4.65160  3.14335  3.45553  4.09753  2.71102  2.79908  4.42314  3.09081  3.68201  3.12738  3.03286  2.49733  2.48320  3.72437  5.83643  4.12127    588 a - - -
          2.68618  4.42225  2.77519  2.73123  3.46354  2.40513  3.72494  3.29354  2.67741  2.69355  4.24690  2.90347  2.73739  3.18146  2.89801  2.37887  2.77519  2.98518  4.58477  3.61503
          0.00749  5.29340  6.01575  0.61958  0.77255  0.74266  0.64597
    152   2.15802  4.48192  3.70158  3.09509  3.92515  3.76080  3.76811  2.52874  2.73223  1.59462  3.88631  3.36656  4.38804  2.92034  3.63330  3.01421  2.90992  2.28799  5.36298  3.45015    589 l - - -
          2.68618  4.42225  2.77519  2.73123  3.46354  2.40513  3.72494  3.29354  2.67741  2.69355  4.24690  2.90347  2.73739  3.18146  2.89801  2.37887  2.77519  2.98518  4.58477  3.61503
          0.00749  5.29340  6.01575  0.61958  0.77255  0.74266  0.64597
    153   3.54230  4.14418  5.52706  4.92380  2.47357  4.77711  5.11835  1.82771  4.72858  0.85185  2.99903  4.94447  5.06878  4.80164  4.72228  4.10612  3.52716  2.24347  5.49576  4.37413    590 l - - -
          2.68618  4.42225  2.77519  2.73123  3.46354  2.40513  3.72494  3.29354  2.67741  2.69355  4.24690  2.90347  2.73739  3.18146  2.89801  2.37887  2.77519  2.98518  4.58477  3.61503
          0.00749  5.29340  6.01575  0.61958  0.77255  0.74266  0.64597
    154   2.60202  4.46952  4.08615  4.22433  2.36164  3.34425  4.03213  2.21918  4.05093  2.02798  2.30771  4.30237  4.57343  4.06239  3.42017  3.37150  2.20402  2.01173  5.08796  3.90692    591 v - - -
          2.68621  4.42228  2.77523  2.73126  3.46357  2.40516  3.72479  3.29357  2.67740  2.69355  4.24693  2.90350  2.73743  3.18150  2.89804  2.37890  2.77484  2.98522  4.58480  3.61506
          0.22259  2.72457  2.01007  0.24026  1.54377  0.74266  0.64597
    155   2.27701  5.38920  3.07194  2.12282  3.95596  3.16351  3.67676  3.78524  2.60620  3.68332  4.43679  2.82357  3.80348  2.86594  2.97168  1.80110  2.40774  3.27609  5.17622  4.00578    593 s - - -
          2.68618  4.42225  2.77519  2.73123  3.46354  2.40513  3.72494  3.29354  2.67741  2.69355  4.24690  2.90347  2.73739  3.18146  2.89801  2.37887  2.77519  2.98518  4.58477  3.61503
          0.00863  5.15237  5.87471  0.61958  0.77255  1.06814  0.42106
    156   2.90117  3.19951  2.86180  2.53233  4.62880  3.73845  3.67255  3.08587  2.44849  3.61629  3.83060  2.82573  4.13063  2.79290  2.85016  1.89467  2.02658  3.38893  5.79424  4.22693    594 s - - -
          2.68618  4.42225  2.77519  2.73123  3.46354  2.40513  3.72494  3.29354  2.67741  2.69355  4.24690  2.90347  2.73739  3.18146  2.89801  2.37887  2.77519  2.98518  4.58477  3.61503
          0.00863  5.15237  5.87471  0.61958  0.77255  1.06814  0.42106
    157   2.10573  4.45827  4.45089  3.62079  3.41297  2.68922  4.38926  2.31820  3.12325  1.99422  3.07022  3.81807  3.94497  3.74326  3.92176  2.87556  2.86953  2.13190  3.06795  3.61543    595 l - - -
          2.68618  4.42225  2.77519  2.73123  3.46354  2.40513  3.72494  3.29354  2.67741  2.69355  4.24690  2.90347  2.73739  3.18146  2.89801  2.37887  2.77519  2.98518  4.58477  3.61503
          0.00858  5.15824  5.88059  0.61958  0.77255  1.06814  0.42106
    158   2.94231  5.46102  2.57119  2.49521  4.79271  3.73530  3.81909  4.27116  2.61182  3.62206  4.50718  3.20659  1.44972  2.61061  3.13793  2.28957  2.57361  3.84485  5.90100  4.49479    596 p - - -
          2.68618  4.42225  2.77519  2.73123  3.46354  2.40513  3.72494  3.29354  2.67741  2.69355  4.24690  2.90347  2.73739  3.18146  2.89801  2.37887  2.77519  2.98518  4.58477  3.61503
          0.00858  5.15824  5.88059  0.61958  0.77255  0.47848  0.96685
    159   2.92186  5.50730  3.20587  2.35805  4.84672  3.78606  3.86589  4.16763  2.47346  3.43254  4.54945  2.92960  2.45156  2.33479  2.25406  1.91169  2.85030  3.04829  5.94336  4.15169    597 s - - -
          2.68732  4.42331  2.77457  2.73060  3.46113  2.40607  3.72620  3.29067  2.67708  2.69221  4.24751  2.90184  2.73871  3.18260  2.89816  2.37960  2.77569  2.98532  4.58555  3.61482
          0.42750  1.06296  6.02002  1.95052  0.15338  0.51472  0.91047
    160   2.38552  4.67825  2.46946  2.43742  4.88788  3.10312  2.90664  4.20723  2.04543  3.75406  4.58261  2.95051  3.82574  2.13656  2.77204  2.34583  3.08560  3.78740  5.97441  3.89706    629 k - - -
          2.68618  4.42225  2.77519  2.73123  3.46354  2.40513  3.72494  3.29354  2.67741  2.69355  4.24690  2.90347  2.73739  3.18146  2.89801  2.37887  2.77519  2.98518  4.58477  3.61503
          0.11433  5.33879  2.27075  0.61958  0.77255  0.61386  0.77926
    161   3.25153  4.60904  5.21850  4.60596  1.35164  4.43663  4.75504  2.29008  4.39560  1.65218  2.88054  4.59968  4.76969  4.49501  4.39275  3.75366  3.48047  1.82816  4.34728  3.67361    630 f - - -
          2.68625  4.42232  2.77527  2.73131  3.46292  2.40520  3.72502  3.29354  2.67748  2.69349  4.24697  2.90354  2.73747  3.18154  2.89808  2.37862  2.77527  2.98502  4.58484  3.61510
          0.19205  1.90117  3.67529  0.13722  2.05401  0.41475  1.08029
    162   2.19966  5.24496  3.01439  2.16458  4.86965  3.79424  3.13609  3.44087  2.39590  3.57104  4.19914  2.87704  2.80412  2.38740  2.76383  2.54892  2.37084  3.91603  5.96006  4.24946    632 e - - -
          2.68618  4.42225  2.77519  2.73123  3.46354  2.40513  3.72494  3.29354  2.67741  2.69355  4.24690  2.90347  2.73739  3.18146  2.89801  2.37887  2.77519  2.98518  4.58477  3.61503
          0.00731  5.31812  6.04047  0.61958  0.77255  0.68264  0.70376
    163   2.71906  5.52946  2.24182  1.79306  4.87412  2.89722  3.84929  3.18033  2.11539  3.83457  3.47208  2.98657  3.97083  2.80348  2.44996  2.85459  3.01546  3.79397  5.96238  4.55168    633 e - - -
          2.68618  4.42225  2.77519  2.73123  3.46354  2.40513  3.72494  3.29354  2.67741  2.69355  4.24690  2.90347  2.73739  3.18146  2.89801  2.37887  2.77519  2.98518  4.58477  3.61503
          0.00731  5.31812  6.04047  0.61958  0.77255  0.68264  0.70376
    164   2.80218  3.42255  4.75402  3.59980  2.88872  3.53257  4.19800  2.06138  3.99925  2.00084  3.01192  3.11121  4.57586  3.45273  3.60265  2.99492  2.34439  1.98283  5.11587  3.28508    634 v - - -
          2.68618  4.42225  2.77519  2.73123  3.46354  2.40513  3.72494  3.29354  2.67741  2.69355  4.24690  2.90347  2.73739  3.18146  2.89801  2.37887  2.77519  2.98518  4.58477  3.61503
          0.00731  5.31812  6.04047  0.61958  0.77255  0.68264  0.70376
    165   2.72337  3.34175  5.05251  4.43756  3.23429  3.98763  4.59433  2.67397  4.22318  1.00819  2.34347  4.42254  4.62302  4.35375  4.23177  3.57213  3.15914  2.13763  4.55689  3.91149    635 l - - -
          2.68618  4.42225  2.77519  2.73123  3.46354  2.40513  3.72494  3.29354  2.67741  2.69355  4.24690  2.90347  2.73739  3.18146  2.89801  2.37887  2.77519  2.98518  4.58477  3.61503
          0.00731  5.31812  6.04047  0.61958  0.77255  0.68264  0.70376
    166   2.79183  4.97898  3.34687  2.62725  3.66191  3.71015  3.22578  3.42005  2.33762  2.75556  3.87263  3.07520  4.21886  2.36286  1.98935  2.30697  2.68582  3.54673  5.84088  3.52241    636 r - - -
          2.68618  4.42225  2.77519  2.73123  3.46354  2.40513  3.72494  3.29354  2.67741  2.69355  4.24690  2.90347  2.73739  3.18146  2.89801  2.37887  2.77519  2.98518  4.58477  3.61503
          0.00731  5.31812  6.04047  0.61958  0.77255  0.68264  0.70376
    167   1.84512  4.60145  3.42341  2.36625  4.07847  3.89513  4.10788  2.72516  2.89654  2.47234  3.77722  2.73262  3.96711  3.12665  2.68402  2.47134  2.56736  3.26926  5.25255  3.76466    637 a - - -
          2.68618  4.42225  2.77519  2.73123  3.46354  2.40513  3.72494  3.29354  2.67741  2.69355  4.24690  2.90347  2.73739  3.18146  2.89801  2.37887  2.77519  2.98518  4.58477  3.61503
          0.00731  5.31812  6.04047  0.61958  0.77255  0.68264  0.70376
    168   2.96061  3.69975  4.47402  4.35101  1.78076  4.23805  4.39348  2.78965  3.75558  2.28748  3.15142  4.37361  4.60253  4.29972  3.45722  3.54581  3.30984  2.37822  4.57624  1.43279    638 y - - -
          2.68618  4.42225  2.77519  2.73123  3.46354  2.40513  3.72494  3.29354  2.67741  2.69355  4.24690  2.90347  2.73739  3.18146  2.89801  2.37887  2.77519  2.98518  4.58477  3.61503
          0.00731  5.31812  6.04047  0.61958  0.77255  0.68264  0.70376
    169   2.54759  4.74430  5.25125  4.66729  1.38063  4.53916  4.69751  2.97252  4.46788  1.47253  3.70737  4.64892  4.87751  4.56755  4.48162  3.85612  3.61410  2.72896  5.08011  1.88286    639 f - - -
          2.68618  4.42225  2.77519  2.73123  3.46354  2.40513  3.72494  3.29354  2.67741  2.69355  4.24690  2.90347  2.73739  3.18146  2.89801  2.37887  2.77519  2.98518  4.58477  3.61503
          0.00731  5.31812  6.04047  0.61958  0.77255  0.68264  0.70376
    170   2.36786  4.51753  2.51495  2.30975  4.58282  3.55034  3.80804  4.31230  2.05188  2.84501  3.90536  3.03006  3.97276  2.46014  2.80672  2.38774  2.96505  3.09062  4.61372  3.80711    640 k - - -
          2.68618  4.42225  2.77519  2.73123  3.46354  2.40513  3.72494  3.29354  2.67741  2.69355  4.24690  2.90347  2.73739  3.18146  2.89801  2.37887  2.77519  2.98518  4.58477  3.61503
          0.00731  5.31812  6.04047  0.61958  0.77255  0.68264  0.70376
    171   2.21040  4.79779  3.22022  2.41075  4.79817  3.80408  3.40872  4.09585  1.95283  3.30851  3.85817  3.16438  4.19699  2.48326  2.16424  2.37531  3.02420  3.05373  4.57707  4.01932    641 k - - -
          2.68618  4.42225  2.77519  2.73123  3.46354  2.40513  3.72494  3.29354  2.67741  2.69355  4.24690  2.90347  2.73739  3.18146  2.89801  2.37887  2.77519  2.98518  4.58477  3.61503
          0.00731  5.31812  6.04047  0.61958  0.77255  0.68264  0.70376
    172   2.64586  5.49107  2.94528  2.48518  4.35819  3.15117  3.10918  4.29384  2.34581  2.95360  3.80549  2.86924  4.19413  2.97608  2.45796  2.22078  2.44940  2.42724  5.93386  4.53319    642 s - - -
          2.68618  4.42225  2.77519  2.73123  3.46354  2.40513  3.72494  3.29354  2.67741  2.69355  4.24690  2.90347  2.73739  3.18146  2.89801  2.37887  2.77519  2.98518  4.58477  3.61503
          0.00731  5.31812  6.04047  0.61958  0.77255  0.68264  0.70376
    173   2.73323  4.45724  5.03053  3.98551  1.83878  3.73477  4.58130  2.18123  4.20411  1.31968  3.39775  4.40648  4.61212  4.33769  4.21706  3.55930  3.20037  2.43858  3.07013  3.73822    643 l - - -
          2.68618  4.42225  2.77519  2.73123  3.46354  2.40513  3.72494  3.29354  2.67741  2.69355  4.24690  2.90347  2.73739  3.18146  2.89801  2.37887  2.77519  2.98518  4.58477  3.61503
          0.00731  5.31812  6.04047  0.61958  0.77255  0.68264  0.70376
    174   2.55489  5.43346  2.87817  2.40402  3.89502  3.03240  3.06951  2.98040  2.54327  2.96892  3.87437  2.66781  3.84625  2.66068  2.56397  2.90294  2.59179  2.70639  5.13774  4.21404    644 e - - -
          2.68618  4.42225  2.77519  2.73123  3.46354  2.40513  3.72494  3.29354  2.67741  2.69355  4.24690  2.90347  2.73739  3.18146  2.89801  2.37887  2.77519  2.98518  4.58477  3.61503
          0.00731  5.31812  6.04047  0.61958  0.77255  0.68264  0.70376
    175   2.83572  3.92206  2.68335  2.23353  3.61596  3.15685  3.98244  4.08980  2.05024  3.40864  4.56377  2.44759  4.18841  2.06076  2.60547  2.68901  3.12190  3.36632  5.95699  4.07634    645 k - - -
          2.68700  4.41027  2.77572  2.72825  3.46146  2.40692  3.72279  3.29475  2.67849  2.69067  4.24775  2.90371  2.73744  3.18111  2.89754  2.38108  2.77637  2.98479  4.58049  3.61797
          0.60387  1.00643  2.43283  2.60360  0.07689  0.64808  0.74034
    176   2.86734  3.71359  3.68632  4.25778  2.20695  4.19755  3.93952  2.88020  4.07367  1.97382  3.56242  4.30723  4.56220  4.22974  3.94234  3.50268  3.27903  2.51092  2.25585  1.69852    681 y - - -
          2.68618  4.42225  2.77519  2.73123  3.46354  2.40513  3.72494  3.29354  2.67741  2.69355  4.24690  2.90347  2.73739  3.18146  2.89801  2.37887  2.77519  2.98518  4.58477  3.61503
          0.04849  5.23493  3.16997  0.61958  0.77255  0.90907  0.51567
    177   2.37455  4.48160  2.71996  1.59762  4.74579  3.65284  3.23329  3.93789  2.67654  2.83158  3.46450  3.17509  3.91982  2.78274  2.96269  2.16295  3.03585  3.80097  5.86698  4.46897    682 e - - -
          2.68618  4.42225  2.77519  2.73123  3.46354  2.40513  3.72494  3.29354  2.67741  2.69355  4.24690  2.90347  2.73739  3.18146  2.89801  2.37887  2.77519  2.98518  4.58477  3.61503
          0.00827  5.19471  5.91706  0.61958  0.77255  0.99714  0.46035
    178   2.46495  5.46954  2.91149  2.10635  4.81382  3.10542  2.47420  3.91311  2.21610  3.22418  4.51041  2.77610  3.79787  2.89600  2.69360  2.24244  2.77051  3.68871  5.90270  4.29723    683 e - - -
          2.68618  4.42225  2.77519  2.73123  3.46354  2.40513  3.72494  3.29354  2.67741  2.69355  4.24690  2.90347  2.73739  3.18146  2.89801  2.37887  2.77519  2.98518  4.58477  3.61503
          0.00827  5.19471  5.91706  0.61958  0.77255  0.99714  0.46035
    179   1.85110  4.97446  3.46682  2.76485  3.57951  3.85928  4.07926  3.31866  2.39560  2.04198  3.51040  3.32958  4.24559  2.87115  3.24255  2.05672  3.15480  2.99860  5.51445  3.97845    684 a - - -
          2.68618  4.42225  2.77519  2.73123  3.46354  2.40513  3.72494  3.29354  2.67741  2.69355  4.24690  2.90347  2.73739  3.18146  2.89801  2.37887  2.77519  2.98518  4.58477  3.61503
          0.02707  5.19471  3.85538  0.61958  0.77255  0.99714  0.46035
    180   2.08278  4.31299  3.67718  1.89229  3.48580  3.90444  3.81652  3.07612  2.73238  2.57173  3.12695  3.56555  4.28735  2.37753  3.35971  3.06587  3.20484  2.59775  3.45425  3.96427    685 e - - -
          2.68618  4.42225  2.77519  2.73123  3.46354  2.40513  3.72494  3.29354  2.67741  2.69355  4.24690  2.90347  2.73739  3.18146  2.89801  2.37887  2.77519  2.98518  4.58477  3.61503
          0.00843  5.17607  5.89842  0.61958  0.77255  1.03438  0.43920
    181   2.37508  5.40874  3.18192  2.13300  4.43910  3.60511  3.92566  3.90797  2.36226  2.93600  4.45540  3.14410  4.12906  2.66841  2.12007  1.90518  3.04183  3.40894  5.85517  3.74003    686 s - - -
          2.68618  4.42225  2.77519  2.73123  3.46354  2.40513  3.72494  3.29354  2.67741  2.69355  4.24690  2.90347  2.73739  3.18146  2.89801  2.37887  2.77519  2.98518  4.58477  3.61503
          0.00843  5.17607  5.89842  0.61958  0.77255  1.03438  0.43920
    182   2.85162  5.03523  2.23995  1.81690  4.80801  3.32743  3.72343  3.52914  2.23838  3.46763  4.50355  2.88282  3.71990  2.63617  2.55776  2.32342  2.95872  3.85356  5.89556  4.06143    687 e - - -
          2.68618  4.42225  2.77519  2.73123  3.46354  2.40513  3.72494  3.29354  2.67741  2.69355  4.24690  2.90347  2.73739  3.18146  2.89801  2.37887  2.77519  2.98518  4.58477  3.61503
          0.03233  5.17607  3.64324  0.61958  0.77255  1.03438  0.43920
    183   2.22103  4.70393  3.16380  2.40387  3.09024  3.02909  3.36910  4.03218  2.19682  3.05537  3.83321  3.19762  3.58090  2.86209  2.66088  2.52752  2.63758  2.91270  5.77009  3.94675    688 k - - -
          2.68618  4.42225  2.77519  2.73123  3.46354  2.40513  3.72494  3.29354  2.67741  2.69355  4.24690  2.90347  2.73739  3.18146  2.89801  2.37887  2.77519  2.98518  4.58477  3.61503
          0.04278  5.15237  3.32170  0.61958  0.77255  1.07889  0.41548
    184   2.42295  5.42030  2.56947  2.39975  4.75829  3.55450  3.36825  3.93901  2.10218  2.88777  4.06909  2.50799  3.88369  2.78989  2.64210  2.21699  3.15771  3.01557  5.00180  4.45060    689 k - - -
          2.68618  4.42225  2.77519  2.73123  3.46354  2.40513  3.72494  3.29354  2.67741  2.69355  4.24690  2.90347  2.73739  3.18146  2.89801  2.37887  2.77519  2.98518  4.58477  3.61503
          0.09232  5.11852  2.49861  0.61958  0.77255  1.13753  0.38656
    185   2.39232  3.32896  3.07517  2.48796  4.61111  2.97808  3.87393  4.07048  2.22469  3.59343  4.35604  3.16673  3.90600  2.90333  2.53411  1.63729  3.05646  3.25977  5.76156  4.08380    690 s - - -
          2.68618  4.42225  2.77519  2.73123  3.46354  2.40513  3.72494  3.29354  2.67741  2.69355  4.24690  2.90347  2.73739  3.18146  2.89801  2.37887  2.77519  2.98518  4.58477  3.61503
          0.00970  5.03591  5.75825  0.61958  0.77255  0.97780  0.47183
    186   2.39338  5.23278  2.89578  2.56679  4.27522  2.54060  3.76667  3.24428  2.58628  2.36869  4.29388  3.13933  3.66652  2.96802  2.84631  2.44671  2.35484  3.58270  5.71285  3.14739    691 t - - -
          2.68328  4.42640  2.77554  2.73215  3.46704  2.39268  3.72952  3.29767  2.68135  2.69382  4.24430  2.90601  2.74151  3.18415  2.89718  2.37837  2.77563  2.98404  4.58923  3.61990
          1.08524  0.61263  2.11811  2.95241  0.05363  1.07205  0.41902
    187   2.80203  5.32091  2.62897  2.37831  4.07447  2.77521  3.85031  3.25107  2.01757  3.46625  4.03464  3.13875  2.40374  2.95589  2.91814  2.54351  2.45494  3.56224  5.76986  4.37555    788 k - - -
          2.68618  4.42225  2.77519  2.73123  3.46354  2.40513  3.72494  3.29354  2.67741  2.69355  4.24690  2.90347  2.73739  3.18146  2.89801  2.37887  2.77519  2.98518  4.58477  3.61503
          0.13578  4.99885  2.11845  0.61958  0.77255  1.26283  0.33247
    188   2.75841  5.24766  1.88565  2.24870  4.55507  3.62035  3.81236  4.01530  2.56391  2.61434  3.58546  3.10408  3.79334  2.65810  2.96052  2.18012  2.71705  3.39081  5.70362  4.31654    789 d - - -
          2.68618  4.42225  2.77519  2.73123  3.46354  2.40513  3.72494  3.29354  2.67741  2.69355  4.24690  2.90347  2.73739  3.18146  2.89801  2.37887  2.77519  2.98518  4.58477  3.61503
          0.01128  4.88601  5.60835  0.61958  0.77255  1.01609  0.44943
    189   2.33341  5.04953  2.67289  1.31204  4.74500  3.21241  3.48544  4.23020  2.49231  3.70710  4.44571  2.56763  4.05742  2.87332  2.97626  2.77409  3.12768  3.79229  5.83717  4.42554    790 e - - -
          2.68618  4.42225  2.77519  2.73123  3.46354  2.40513  3.72494  3.29354  2.67741  2.69355  4.24690  2.90347  2.73739  3.18146  2.89801  2.37887  2.77519  2.98518  4.58477  3.61503
          0.01001  5.00498  5.72732  0.61958  0.77255  1.20117  0.35788
    190   2.30550  5.27003  2.25454  2.27516  3.80248  3.41921  3.19518  3.87134  2.63594  2.78693  3.22645  2.08790  4.07667  2.83883  3.11858  2.87831  3.03217  3.57013  5.09256  4.18108    791 n - - -
          2.68618  4.42225  2.77519  2.73123  3.46354  2.40513  3.72494  3.29354  2.67741  2.69355  4.24690  2.90347  2.73739  3.18146  2.89801  2.37887  2.77519  2.98518  4.58477  3.61503
          0.00979  5.02751  5.74985  0.61958  0.77255  1.15951  0.37635
    191   2.73819  5.40737  2.08411  2.21425  4.74804  2.85204  3.86677  3.90514  2.56727  3.60062  4.44972  2.25231  3.80308  2.88812  3.09838  2.36193  2.16943  3.79575  5.84261  4.43320    792 d - - -
          2.68618  4.42225  2.77519  2.73123  3.46354  2.40513  3.72494  3.29354  2.67741  2.69355  4.24690  2.90347  2.73739  3.18146  2.89801  2.37887  2.77519  2.98518  4.58477  3.61503
          0.00954  5.05246  5.77481  0.61958  0.77255  1.23805  0.34242
    192   2.82412  4.66501  2.06764  2.02196  3.13130  3.44299  3.89912  3.77057  2.66582  3.28896  3.69682  3.13568  3.02167  2.81836  3.14472  2.34021  2.79694  3.01480  5.71380  4.06617    793 e - - -
          2.68618  4.42225  2.77519  2.73123  3.46354  2.40513  3.72494  3.29354  2.67741  2.69355  4.24690  2.90347  2.73739  3.18146  2.89801  2.37887  2.77519  2.98518  4.58477  3.61503
          0.05261  5.05246  3.10419  0.61958  0.77255  1.23805  0.34242
    193   2.72646  5.35735  2.24995  1.63448  4.49135  3.47180  3.85162  4.16228  2.59376  2.95841  4.40255  3.03502  2.72054  2.87020  3.08425  2.69783  2.50478  3.48463  5.79962  4.39776    794 e - - -
          2.68618  4.42225  2.77519  2.73123  3.46354  2.40513  3.72494  3.29354  2.67741  2.69355  4.24690  2.90347  2.73739  3.18146  2.89801  2.37887  2.77519  2.98518  4.58477  3.61503
          0.00996  5.00981  5.73216  0.61958  0.77255  1.22667  0.34710
    194   2.84801  5.44049  1.96911  1.51553  4.78236  3.48564  3.87923  4.26993  2.58550  3.74447  4.48388  2.93748  3.05347  2.74444  2.97265  2.67548  2.60585  3.82977  5.87335  4.45789    795 e - - -
          2.68618  4.42225  2.77519  2.73123  3.46354  2.40513  3.72494  3.29354  2.67741  2.69355  4.24690  2.90347  2.73739  3.18146  2.89801  2.37887  2.77519  2.98518  4.58477  3.61503
          0.01425  5.02495  4.88215  0.61958  0.77255  1.27536  0.32758
    195   2.72141  5.38820  2.49776  1.83686  4.72921  3.35691  3.84885  4.21247  2.50634  2.80880  4.43007  2.97390  4.05446  2.46556  2.76462  1.89947  3.11797  3.53529  5.82319  4.41443    796 e - - -
          2.68618  4.42225  2.77519  2.73123  3.46354  2.40513  3.72494  3.29354  2.67741  2.69355  4.24690  2.90347  2.73739  3.18146  2.89801  2.37887  2.77519  2.98518  4.58477  3.61503
          0.00985  5.02055  5.74289  0.61958  0.77255  1.17019  0.37151
    196   2.23246  5.34567  2.45299  1.67426  4.66616  3.67894  3.86874  3.85748  2.48659  3.30457  2.99940  2.91606  4.07181  2.89804  2.91898  2.51121  2.90355  3.41364  5.02709  4.39773    797 e - - -
          2.68681  4.41849  2.77581  2.73224  3.46401  2.40529  3.72468  3.29128  2.67798  2.69122  4.24439  2.90364  2.73817  3.18194  2.89775  2.37924  2.77617  2.98378  4.58571  3.61553
          1.09364  0.49267  2.91859  1.91742  0.15898  1.10169  0.40393
    197   2.75576  5.37060  2.35788  2.00047  4.70401  2.47766  3.85439  3.51150  2.59401  3.67096  3.83015  3.13768  2.99575  2.47968  3.08487  2.12976  3.06967  3.42358  5.81043  4.40654    819 e - - -
          2.68618  4.42225  2.77519  2.73123  3.46354  2.40513  3.72494  3.29354  2.67741  2.69355  4.24690  2.90347  2.73739  3.18146  2.89801  2.37887  2.77519  2.98518  4.58477  3.61503
          0.03007  5.02711  3.76950  0.61958  0.77255  1.25613  0.33513
    198   2.99716  5.52714  1.52281  1.99169  4.86412  3.46846  3.66273  4.35680  2.70777  3.51828  4.57543  2.56473  3.23753  2.07174  3.21451  2.94631  3.23502  3.91448  5.95860  4.53211    820 d - - -
          2.68618  4.42225  2.77519  2.73123  3.46354  2.40513  3.72494  3.29354  2.67741  2.69355  4.24690  2.90347  2.73739  3.18146  2.89801  2.37887  2.77519  2.98518  4.58477  3.61503
          0.00995  5.01060  5.73295  0.61958  0.77255  1.29388  0.32049
    199   2.88215  4.20285  2.22389  1.97265  4.29941  3.18397  3.75118  3.57202  2.55710  2.58712  3.41846  3.11483  4.07156  2.49628  3.00782  2.79164  2.53307  3.48804  5.71854  3.82430    821 e - - -
          2.68618  4.42225  2.77519  2.73123  3.46354  2.40513  3.72494  3.29354  2.67741  2.69355  4.24690  2.90347  2.73739  3.18146  2.89801  2.37887  2.77519  2.98518  4.58477  3.61503
          0.00995  5.01060  5.73295  0.61958  0.77255  1.26576  0.33132
    200   3.23272  5.81682  1.09002  2.09224  5.13639  3.27754  4.11815  4.64836  2.98199  4.11211  4.88512  2.25805  3.57324  2.49427  3.52700  3.04988  3.30876  4.19760  6.24527  4.77793    822 d - - -
          2.68618  4.42225  2.77519  2.73123  3.46354  2.40513  3.72494  3.29354  2.67741  2.69355  4.24690  2.90347  2.73739  3.18146  2.89801  2.37887  2.77519  2.98518  4.58477  3.61503
          0.01729  5.01674  4.55515  0.61958  0.77255  1.28603  0.32347
    201   2.79215  5.38246  2.01515  1.82344  4.72377  3.09929  3.71690  3.86678  2.57927  3.52828  3.83492  2.81637  3.71708  2.38765  3.07156  2.27946  3.11166  3.53968  5.81736  4.40852    823 e - - -
          2.68618  4.42225  2.77519  2.73123  3.46354  2.40513  3.72494  3.29354  2.67741  2.69355  4.24690  2.90347  2.73739  3.18146  2.89801  2.37887  2.77519  2.98518  4.58477  3.61503
          0.03365  5.00942  3.63394  0.61958  0.77255  1.29538  0.31992
    202   2.78613  5.37818  1.98791  2.02356  4.72156  3.57723  3.83246  4.20643  2.51099  3.18476  3.95666  2.37196  4.03850  2.46073  2.68094  2.41833  2.86059  3.76793  5.81178  4.40169    824 d - - -
          2.68618  4.42225  2.77519  2.73123  3.46354  2.40513  3.72494  3.29354  2.67741  2.69355  4.24690  2.90347  2.73739  3.18146  2.89801  2.37887  2.77519  2.98518  4.58477  3.61503
          0.02987  4.98598  3.79013  0.61958  0.77255  1.32431  0.30923
    203   2.45616  4.35674  3.05148  2.07667  2.75294  2.53312  3.87238  3.44625  2.42638  3.28114  4.04699  3.11662  4.06606  2.47409  2.93529  2.54479  3.09609  3.23113  5.64938  3.73033    825 e - - -
          2.68618  4.42225  2.77519  2.73123  3.46354  2.40513  3.72494  3.29354  2.67741  2.69355  4.24690  2.90347  2.73739  3.18146  2.89801  2.37887  2.77519  2.98518  4.58477  3.61503
          0.02273  4.96651  4.16636  0.61958  0.77255  1.34721  0.30106
    204   2.41106  5.21557  3.17458  2.37623  4.50185  2.46080  3.56399  3.26471  2.36667  2.61140  3.99863  3.05026  3.78164  2.51088  2.91644  2.22316  3.04996  3.13021  5.68514  4.31277    826 s - - -
          2.68618  4.42225  2.77519  2.73123  3.46354  2.40513  3.72494  3.29354  2.67741  2.69355  4.24690  2.90347  2.73739  3.18146  2.89801  2.37887  2.77519  2.98518  4.58477  3.61503
          0.03023  4.95431  3.78426  0.61958  0.77255  1.36109  0.29623
    205   2.47596  5.36471  1.68624  2.00762  4.70624  3.54063  3.53669  4.19056  2.46339  3.66837  4.40683  2.94457  4.02418  2.69394  2.76387  2.82223  2.51154  3.52850  5.79893  4.38866    827 d - - -
          2.68618  4.42225  2.77519  2.73123  3.46354  2.40513  3.72494  3.29354  2.67741  2.69355  4.24690  2.90347  2.73739  3.18146  2.89801  2.37887  2.77519  2.98518  4.58477  3.61503
          0.09800  4.93482  2.45159  0.61958  0.77255  1.38252  0.28894
    206   2.27151  4.46502  2.30858  2.26330  4.52026  3.52093  3.80031  3.71147  2.55436  2.96525  4.04952  2.42600  3.77571  2.60951  2.82477  2.80100  2.84240  2.69368  5.67730  4.29381    828 e - - -
          2.68618  4.42225  2.77519  2.73123  3.46354  2.40513  3.72494  3.29354  2.67741  2.69355  4.24690  2.90347  2.73739  3.18146  2.89801  2.37887  2.77519  2.98518  4.58477  3.61503
          0.01172  4.84854  5.57089  0.61958  0.77255  0.56945  0.83433
    207   2.27637  4.44731  1.99947  2.47765  3.92917  3.06859  3.58519  3.75328  2.67642  2.97378  4.42306  3.05386  3.90502  2.93873  2.17929  2.45274  3.08711  3.49306  5.82697  3.98283    829 d - - -
          2.68416  4.41626  2.77091  2.72796  3.46568  2.40535  3.72269  3.29440  2.67980  2.69475  4.24212  2.90428  2.73984  3.18045  2.89804  2.37981  2.77781  2.98518  4.58433  3.61651
          1.23801  0.34636  5.88537  2.52880  0.08311  0.31170  1.31753
    208   2.47768  4.62425  2.26114  2.08420  4.38448  3.51734  3.72055  3.67003  2.68300  2.81465  4.48833  3.18533  3.33974  2.91984  3.15723  2.10410  3.20043  3.07238  2.96992  4.37160    915 e - - -
          2.68618  4.42225  2.77519  2.73123  3.46354  2.40513  3.72494  3.29354  2.67741  2.69355  4.24690  2.90347  2.73739  3.18146  2.89801  2.37887  2.77519  2.98518  4.58477  3.61503
          0.01475  5.35041  4.61597  0.61958  0.77255  0.57233  0.83059
    209   2.94433  4.72289  3.86687  3.19219  3.06022  3.93196  3.66831  2.75324  3.44577  1.86576  3.42009  3.01032  3.35166  3.73211  2.84649  2.46977  2.58220  1.91912  5.31391  3.76303    916 l - - -
          2.68618  4.42225  2.77519  2.73123  3.46354  2.40513  3.72494  3.29354  2.67741  2.69355  4.24690  2.90347  2.73739  3.18146  2.89801  2.37887  2.77519  2.98518  4.58477  3.61503
          0.00712  5.34493  6.06727  0.61958  0.77255  0.59980  0.79611
    210   2.38272  5.54027  2.50761  2.35951  4.36587  3.05024  3.83179  4.36878  2.07289  3.28071  4.43871  3.15675  2.68316  1.99069  3.06945  2.88990  2.89923  3.20277  5.97384  4.56378    917 q - - -
          2.68618  4.42225  2.77519  2.73123  3.46354  2.40513  3.72494  3.29354  2.67741  2.69355  4.24690  2.90347  2.73739  3.18146  2.89801  2.37887  2.77519  2.98518  4.58477  3.61503
          0.00712  5.34493  6.06727  0.61958  0.77255  0.59980  0.79611
    211   2.37859  5.54320  2.58330  2.28973  4.88807  2.77797  3.78595  4.01424  2.31001  2.80179  3.90791  2.69928  4.10078  2.29849  2.53329  2.43315  3.00669  3.80251  5.97600  4.56517    918 e - - -
          2.68618  4.42225  2.77519  2.73123  3.46354  2.40513  3.72494  3.29354  2.67741  2.69355  4.24690  2.90347  2.73739  3.18146  2.89801  2.37887  2.77519  2.98518  4.58477  3.61503
          0.00712  5.34493  6.06727  0.61958  0.77255  0.59980  0.79611
    212   2.54818  4.16947  4.97999  4.14930  2.08426  4.08211  3.85210  2.38529  3.86003  1.42179  3.42185  4.39064  3.81684  4.31705  3.75211  3.31088  3.14591  2.26039  5.10016  2.61754    919 l - - -
          2.68618  4.42225  2.77519  2.73123  3.46354  2.40513  3.72494  3.29354  2.67741  2.69355  4.24690  2.90347  2.73739  3.18146  2.89801  2.37887  2.77519  2.98518  4.58477  3.61503
          0.00712  5.34493  6.06727  0.61958  0.77255  0.59980  0.79611
    213   2.25887  5.53127  2.50416  2.62215  3.29589  3.22808  2.95456  4.16966  2.58892  3.33122  4.09963  2.93293  3.89589  2.45843  2.00742  2.57027  2.86846  3.78948  5.96718  4.29907    920 r - - -
          2.68618  4.42225  2.77519  2.73123  3.46354  2.40513  3.72494  3.29354  2.67741  2.69355  4.24690  2.90347  2.73739  3.18146  2.89801  2.37887  2.77519  2.98518  4.58477  3.61503
          0.00712  5.34493  6.06727  0.61958  0.77255  0.59980  0.79611
    214   2.52507  4.37853  2.93708  1.91820  4.87741  2.75187  3.99571  3.56279  2.21282  3.83960  4.57733  2.77687  3.64333  2.65165  3.11271  2.45169  2.36331  2.96638  5.97051  4.56163    921 e - - -
          2.68618  4.42225  2.77519  2.73123  3.46354  2.40513  3.72494  3.29354  2.67741  2.69355  4.24690  2.90347  2.73739  3.18146  2.89801  2.37887  2.77519  2.98518  4.58477  3.61503
          0.00712  5.34493  6.06727  0.61958  0.77255  0.55161  0.85807
    215   3.10781  4.48159  5.07307  4.45796  2.31802  4.27852  4.61240  2.06483  4.24291  1.48348  2.93905  3.98305  4.28096  4.37336  4.25063  3.59015  3.06256  1.62986  5.10434  3.05343    922 l - - -
          2.68618  4.42225  2.77519  2.73123  3.46354  2.40513  3.72494  3.29354  2.67741  2.69355  4.24690  2.90347  2.73739  3.18146  2.89801  2.37887  2.77519  2.98518  4.58477  3.61503
          0.00706  5.35253  6.07487  0.61958  0.77255  0.57233  0.83059
    216   2.98790  2.18227  4.01931  3.75941  3.27476  3.70898  4.55619  2.35251  4.05503  2.11257  3.20879  3.09194  4.60214  4.07230  3.82928  2.54428  2.81614  1.82753  3.66356  3.50964    923 v - - -
          2.68618  4.42225  2.77519  2.73123  3.46354  2.40513  3.72494  3.29354  2.67741  2.69355  4.24690  2.90347  2.73739  3.18146  2.89801  2.37887  2.77519  2.98518  4.58477  3.61503
          0.00706  5.35253  6.07487  0.61958  0.77255  0.57233  0.83059
    217   2.70246  5.54998  2.61823  2.21115  4.89614  2.60378  3.33359  4.38288  1.97377  3.70096  4.04077  3.04685  3.62398  2.28632  2.24938  2.65890  3.02706  3.94120  5.98200  4.26824    924 k - - -
          2.68618  4.42225  2.77519  2.73123  3.46354  2.40513  3.72494  3.29354  2.67741  2.69355  4.24690  2.90347  2.73739  3.18146  2.89801  2.37887  2.77519  2.98518  4.58477  3.61503
          0.00706  5.35253  6.07487  0.61958  0.77255  0.57233  0.83059
    218   2.35400  3.34623  3.18071  2.81809  4.50508  3.67741  2.76264  3.09547  2.56710  3.32339  4.33227  2.54290  4.26527  2.28148  3.02897  2.89040  2.89547  2.46757  3.89268  3.25244    925 q - - -
          2.68636  4.42040  2.77551  2.73148  3.46429  2.40573  3.72421  3.29200  2.67689  2.69338  4.24556  2.90234  2.73747  3.18159  2.89779  2.37923  2.77588  2.98562  4.58578  3.61468
          0.23654  1.67981  3.71995  2.36121  0.09905  0.57233  0.83059
    219   3.15984  4.53980  5.05966  4.44914  3.43736  4.32678  4.65523  2.48268  4.24891  0.75754  2.62804  4.46812  4.01221  4.38440  4.00352  3.41357  3.39109  2.59080  5.15284  3.59266    946 l - - -
          2.68618  4.42225  2.77519  2.73123  3.46354  2.40513  3.72494  3.29354  2.67741  2.69355  4.24690  2.90347  2.73739  3.18146  2.89801  2.37887  2.77519  2.98518  4.58477  3.61503
          0.00716  5.33808  6.06042  0.61958  0.77255  0.64994  0.73831
    220   2.82518  3.92683  3.12464  2.11276  4.17197  2.87610  2.75636  3.61350  2.50339  3.29019  4.55702  2.69177  4.20175  2.80820  2.24870  2.31994  3.08495  3.78181  5.95297  3.07121    947 e - - -
          2.68618  4.42225  2.77519  2.73123  3.46354  2.40513  3.72494  3.29354  2.67741  2.69355  4.24690  2.90347  2.73739  3.18146  2.89801  2.37887  2.77519  2.98518  4.58477  3.61503
          0.00716  5.33808  6.06042  0.61958  0.77255  0.64994  0.73831
    221   2.71625  3.93299  2.85156  2.03840  4.87905  3.61286  3.83869  4.17190  2.32324  3.50862  4.37916  2.69238  4.19763  2.80890  2.22217  1.83557  2.89031  3.40657  5.96970  4.40951    948 s - - -
          2.68618  4.42225  2.77519  2.73123  3.46354  2.40513  3.72494  3.29354  2.67741  2.69355  4.24690  2.90347  2.73739  3.18146  2.89801  2.37887  2.77519  2.98518  4.58477  3.61503
          0.00716  5.33808  6.06042  0.61958  0.77255  0.64994  0.73831
    222   2.77702  3.89687  5.23426  4.62470  3.22100  4.46662  4.80443  2.09459  4.41933  0.77453  3.32868  4.62638  4.80819  4.53677  4.14933  3.78331  3.50637  2.38598  5.26630  4.10638    949 l - - -
          2.68618  4.42225  2.77519  2.73123  3.46354  2.40513  3.72494  3.29354  2.67741  2.69355  4.24690  2.90347  2.73739  3.18146  2.89801  2.37887  2.77519  2.98518  4.58477  3.61503
          0.00716  5.33808  6.06042  0.61958  0.77255  0.59258  0.80497
    223   2.86339  5.53547  2.86436  2.16263  4.40747  1.50588  3.82443  4.35938  2.66201  3.68232  4.57724  2.79689  3.80285  2.86575  3.04634  2.25451  3.01638  3.78090  5.97066  3.64884    950 g - - -
          2.68546  4.41938  2.77513  2.73120  3.46405  2.40546  3.72401  3.29191  2.67749  2.69362  4.24752  2.90395  2.73802  3.18118  2.89733  2.37945  2.77573  2.98489  4.58509  3.61546
          0.31134  1.32719  6.06957  1.36710  0.29416  0.51201  0.91451
    224   3.00312  4.10156  5.07997  4.46444  2.30974  3.70694  4.61587  2.00401  4.24852  1.14373  3.23277  4.44618  4.64533  4.37821  4.25503  3.50219  3.34435  2.60693  2.72131  3.80910    963 l - - -
          2.68618  4.42225  2.77519  2.73123  3.46354  2.40513  3.72494  3.29354  2.67741  2.69355  4.24690  2.90347  2.73739  3.18146  2.89801  2.37887  2.77519  2.98518  4.58477  3.61503
          0.00698  5.36442  6.08676  0.61958  0.77255  0.55611  0.85199
    225   2.25996  4.93805  3.18862  2.36755  3.55726  2.92509  2.58827  3.33473  2.28159  2.82985  3.62912  2.96069  3.83062  2.98352  3.27880  2.25096  2.85206  3.54459  5.88740  4.10690    964 s - - -
          2.68618  4.42225  2.77519  2.73123  3.46354  2.40513  3.72494  3.29354  2.67741  2.69355  4.24690  2.90347  2.73739  3.18146  2.89801  2.37887  2.77519  2.98518  4.58477  3.61503
          0.00698  5.36442  6.08676  0.61958  0.77255  0.55611  0.85199
    226   2.56105  5.53969  2.73133  2.36213  4.87880  3.15780  2.90965  4.18956  2.72763  3.48541  4.58191  3.19712  2.64392  2.81372  2.60793  2.27148  2.18965  2.84325  5.49214  4.56862    965 t - - -
          2.68618  4.42225  2.77519  2.73123  3.46354  2.40513  3.72494  3.29354  2.67741  2.69355  4.24690  2.90347  2.73739  3.18146  2.89801  2.37887  2.77519  2.98518  4.58477  3.61503
          0.00698  5.36442  6.08676  0.61958  0.77255  0.55611  0.85199
    227   2.50230  4.53361  3.57697  2.54679  2.58472  3.99995  4.23536  3.14745  2.98910  2.12876  3.66004  3.18105  2.77788  3.10009  3.03650  2.91309  2.68984  2.18985  5.48656  3.92129    966 l - - -
          2.68618  4.42225  2.77519  2.73123  3.46354  2.40513  3.72494  3.29354  2.67741  2.69355  4.24690  2.90347  2.73739  3.18146  2.89801  2.37887  2.77519  2.98518  4.58477  3.61503
          0.00698  5.36442  6.08676  0.61958  0.77255  0.55611  0.85199
    228   2.51567  3.51712  4.75643  4.15993  3.01254  3.15114  4.54796  2.77444  2.89713  1.85535  3.35282  4.28701  4.23944  4.04042  3.00310  2.39689  3.04899  2.03437  2.85160  3.45818    967 l - - -
          2.68618  4.42225  2.77519  2.73123  3.46354  2.40513  3.72494  3.29354  2.67741  2.69355  4.24690  2.90347  2.73739  3.18146  2.89801  2.37887  2.77519  2.98518  4.58477  3.61503
          0.00698  5.36442  6.08676  0.61958  0.77255  0.53043  0.88758
    229   2.85876  5.48313  2.86878  1.85666  3.67938  3.49749  3.72781  3.82089  2.73595  2.43584  4.53181  3.04315  4.22571  2.53186  2.33995  2.73621  2.59749  2.90509  5.93424  3.64392    968 e - - -
          2.68620  4.42252  2.77546  2.73138  3.46366  2.40531  3.72486  3.29337  2.67754  2.69363  4.24677  2.90353  2.73766  3.18107  2.89819  2.37873  2.77525  2.98535  4.58460  3.61249
          0.21516  1.67452  5.08485  0.87088  0.54228  0.54108  0.87255
    230   2.80959  5.55390  1.90226  1.63354  4.89899  3.66710  3.64775  3.95596  2.61496  3.85919  4.59457  2.90263  3.19495  2.45323  3.08399  2.52076  3.18150  3.11725  5.98656  4.38031    977 e - - -
          2.68618  4.42225  2.77519  2.73123  3.46354  2.40513  3.72494  3.29354  2.67741  2.69355  4.24690  2.90347  2.73739  3.18146  2.89801  2.37887  2.77519  2.98518  4.58477  3.61503
          0.01134  5.36442  5.02155  0.61958  0.77255  0.55611  0.85199
    231   1.45762  4.23728  4.53432  2.94313  3.42467  3.71161  4.49357  2.27113  3.83194  2.08340  3.69119  4.16462  3.82095  3.87414  3.88696  2.98350  2.97809  1.94768  5.18722  3.99433    978 a - - -
          2.68618  4.42225  2.77519  2.73123  3.46354  2.40513  3.72494  3.29354  2.67741  2.69355  4.24690  2.90347  2.73739  3.18146  2.89801  2.37887  2.77519  2.98518  4.58477  3.61503
          0.00701  5.36009  6.08243  0.61958  0.77255  0.57233  0.83059
    232   2.34701  4.04702  5.06911  4.45360  2.06829  4.27264  4.48976  2.38591  4.23790  1.56271  3.59643  3.94483  4.63630  4.36862  4.24520  3.58403  3.12050  1.74964  3.95864  2.93614    979 l - - -
          2.68618  4.42225  2.77519  2.73123  3.46354  2.40513  3.72494  3.29354  2.67741  2.69355  4.24690  2.90347  2.73739  3.18146  2.89801  2.37887  2.77519  2.98518  4.58477  3.61503
          0.00701  5.36009  6.08243  0.61958  0.77255  0.57233  0.83059
    233   2.41193  5.10062  3.46463  2.43409  4.29836  3.86041  3.39464  2.60625  2.68894  2.49258  3.50445  3.18533  4.31644  2.67987  3.22739  2.47692  2.55686  2.42212  4.49256  3.26602    980 a - - -
          2.68618  4.42225  2.77519  2.73123  3.46354  2.40513  3.72494  3.29354  2.67741  2.69355  4.24690  2.90347  2.73739  3.18146  2.89801  2.37887  2.77519  2.98518  4.58477  3.61503
          0.00701  5.36009  6.08243  0.61958  0.77255  0.57233  0.83059
    234   2.30733  5.02892  3.12669  2.29365  4.82155  2.68793  3.19697  3.01564  2.60051  3.38494  4.54519  2.97647  3.99859  2.99265  2.02278  2.40196  2.93805  3.57009  3.56824  4.35571    981 r - - -
          2.68618  4.42225  2.77519  2.73123  3.46354  2.40513  3.72494  3.29354  2.67741  2.69355  4.24690  2.90347  2.73739  3.18146  2.89801  2.37887  2.77519  2.98518  4.58477  3.61503
          0.00701  5.36009  6.08243  0.61958  0.77255  0.57233  0.83059
    235   1.73374  4.49600  4.93911  4.05399  2.69181  4.25618  4.58296  2.29246  3.83954  2.03923  3.19260  4.37635  4.62114  3.80800  3.70931  3.14475  3.15009  1.52727  5.11579  3.74304    982 v - - -
          2.68618  4.42225  2.77519  2.73123  3.46354  2.40513  3.72494  3.29354  2.67741  2.69355  4.24690  2.90347  2.73739  3.18146  2.89801  2.37887  2.77519  2.98518  4.58477  3.61503
          0.00701  5.36009  6.08243  0.61958  0.77255  0.57233  0.83059
    236   2.69183  4.48197  5.05287  4.43871  2.68901  4.27292  4.60577  1.78486  3.97252  1.59642  2.69765  4.43014  4.63655  4.11278  4.24099  2.54566  3.33715  1.85450  5.10389  3.67720    983 l - - -
          2.68618  4.42225  2.77519  2.73123  3.46354  2.40513  3.72494  3.29354  2.67741  2.69355  4.24690  2.90347  2.73739  3.18146  2.89801  2.37887  2.77519  2.98518  4.58477  3.61503
          0.00701  5.36009  6.08243  0.61958  0.77255  0.57233  0.83059
    237   2.90113  5.12997  2.69033  2.53199  2.72254  3.62316  3.04772  3.30596  2.43708  2.75407  4.49196  2.58718  4.22955  2.75423  3.05246  2.18651  3.19271  3.38522  5.89993  2.77622    984 s - - -
          2.68618  4.42225  2.77519  2.73123  3.46354  2.40513  3.72494  3.29354  2.67741  2.69355  4.24690  2.90347  2.73739  3.18146  2.89801  2.37887  2.77519  2.98518  4.58477  3.61503
          0.00701  5.36009  6.08243  0.61958  0.77255  0.57233  0.83059
    238   2.62927  3.51627  2.77222  2.28838  3.20804  3.82575  4.01549  4.28394  2.33999  2.90969  4.54082  2.63685  4.21863  2.95994  2.44151  2.09449  2.55665  3.87134  3.84632  4.54526    985 s - - -
          2.68618  4.42225  2.77519  2.73123  3.46354  2.40513  3.72494  3.29354  2.67741  2.69355  4.24690  2.90347  2.73739  3.18146  2.89801  2.37887  2.77519  2.98518  4.58477  3.61503
          0.00701  5.36009  6.08243  0.61958  0.77255  0.57233  0.83059
    239   2.39577  4.51862  3.15912  2.13944  4.87572  3.44808  2.71977  4.35732  2.03994  3.01529  3.29627  2.96367  4.21049  2.39493  2.67484  2.49618  3.27223  3.21737  5.97330  4.26230    986 k - - -
          2.68618  4.42225  2.77519  2.73123  3.46354  2.40513  3.72494  3.29354  2.67741  2.69355  4.24690  2.90347  2.73739  3.18146  2.89801  2.37887  2.77519  2.98518  4.58477  3.61503
          0.00701  5.36009  6.08243  0.61958  0.77255  0.57233  0.83059
    240   2.96612  4.21231  5.48604  4.90784  3.98554  4.76350  5.16948  1.15281  4.72930  1.97442  2.88381  4.92592  5.09428  4.88452  4.76625  4.09873  3.01040  1.34926  5.63528  4.45035    987 i - - -
          2.68618  4.42225  2.77519  2.73123  3.46354  2.40513  3.72494  3.29354  2.67741  2.69355  4.24690  2.90347  2.73739  3.18146  2.89801  2.37887  2.77519  2.98518  4.58477  3.61503
          0.00701  5.36009  6.08243  0.61958  0.77255  0.57233  0.83059
    241   2.30729  5.55034  3.08088  1.56878  4.48270  3.71842  3.63097  4.38049  1.76943  3.24591  4.35806  2.98840  4.20834  2.93268  2.62845  2.46840  3.27212  3.94072  5.98327  4.57269    988 e - - -
          2.68618  4.42225  2.77519  2.73123  3.46354  2.40513  3.72494  3.29354  2.67741  2.69355  4.24690  2.90347  2.73739  3.18146  2.89801  2.37887  2.77519  2.98518  4.58477  3.61503
          0.00701  5.36009  6.08243  0.61958  0.77255  0.57233  0.83059
    242   2.07317  5.55087  2.73818  2.28567  4.89575  3.63907  2.96196  4.38158  2.41567  3.25540  4.59158  3.12694  4.20799  1.99220  2.51034  2.35949  3.02226  3.44246  5.98366  4.27436    989 q - - -
          2.68629  4.42165  2.77531  2.73043  3.46365  2.40524  3.72506  3.29365  2.67696  2.69366  4.24701  2.90350  2.73751  3.18158  2.89812  2.37898  2.77531  2.98521  4.58488  3.61514
          0.11078  2.47472  3.87856  0.83537  0.56865  0.57233  0.83059
    243   2.86873  4.35994  4.28251  3.70522  2.18348  4.13261  3.37080  3.01545  2.33081  1.84068  3.47783  3.91550  4.50601  3.88126  2.47409  3.33727  3.16996  2.81609  5.23951  2.16585    993 l - - -
          2.68618  4.42225  2.77519  2.73123  3.46354  2.40513  3.72494  3.29354  2.67741  2.69355  4.24690  2.90347  2.73739  3.18146  2.89801  2.37887  2.77519  2.98518  4.58477  3.61503
          0.00714  5.34152  6.06386  0.61958  0.77255  0.63830  0.75118
    244   2.36378  3.59572  5.17090  4.56578  3.68592  4.40192  4.75335  1.60491  4.36165  1.61241  3.31718  4.56191  4.75830  4.50080  4.38018  3.30193  3.30821  1.47552  5.24397  4.06534    994 v - - -
          2.68618  4.42225  2.77519  2.73123  3.46354  2.40513  3.72494  3.29354  2.67741  2.69355  4.24690  2.90347  2.73739  3.18146  2.89801  2.37887  2.77519  2.98518  4.58477  3.61503
          0.06742  5.34152  2.80664  0.61958  0.77255  0.63830  0.75118
    245   2.52570  3.81813  3.21061  2.00138  4.15774  3.78597  3.37242  4.02685  2.28338  2.46452  4.50569  2.86802  3.17203  2.69027  2.28010  2.79243  3.06646  3.43656  5.90543  3.79762    995 e - - -
          2.68628  4.42235  2.77501  2.73127  3.46364  2.40523  3.72505  3.29364  2.67751  2.69365  4.24700  2.90302  2.73739  3.18134  2.89811  2.37868  2.77516  2.98529  4.58487  3.61513
          0.17498  1.89619  4.56740  0.29464  1.36572  0.44304  1.02745
    246   2.48382  5.54755  2.58352  2.12247  4.89249  3.14163  3.78460  3.09611  1.97561  3.28720  4.20025  2.59813  4.20453  2.78415  2.39523  2.58808  2.84842  3.93812  5.98031  4.56944   1000 k - - -
          2.68618  4.42225  2.77519  2.73123  3.46354  2.40513  3.72494  3.29354  2.67741  2.69355  4.24690  2.90347  2.73739  3.18146  2.89801  2.37887  2.77519  2.98518  4.58477  3.61503
          0.00706  5.35330  6.07565  0.61958  0.77255  0.62046  0.77153
    247   2.69754  4.20094  3.25552  2.74145  2.73714  3.93981  2.94835  2.97407  2.95572  2.19030  3.92571  3.24573  4.22449  3.05219  2.33984  2.33627  2.69053  2.74383  5.59595  4.30585   1001 l - - -
          2.68618  4.42225  2.77519  2.73123  3.46354  2.40513  3.72494  3.29354  2.67741  2.69355  4.24690  2.90347  2.73739  3.18146  2.89801  2.37887  2.77519  2.98518  4.58477  3.61503
          0.00706  5.35330  6.07565  0.61958  0.77255  0.58190  0.81833
    248   1.58359  1.97937  4.34792  3.57974  3.00739  3.35669  4.53839  2.52904  3.98120  2.64994  3.00772  4.26835  4.08371  4.17371  4.10699  2.71643  3.04068  2.78427  4.34182  2.97658   1002 a - - -
          2.68618  4.42225  2.77519  2.73123  3.46354  2.40513  3.72494  3.29354  2.67741  2.69355  4.24690  2.90347  2.73739  3.18146  2.89801  2.37887  2.77519  2.98518  4.58477  3.61503
          0.00701  5.35931  6.08166  0.61958  0.77255  0.59910  0.79697
    249   2.07043  5.55082  2.95543  2.23580  4.89581  2.58438  4.00122  4.38171  2.18479  3.08460  4.36253  2.98380  4.20764  2.54411  2.20959  2.53044  2.80278  3.94142  5.98353  4.57265   1003 a - - -
          2.68618  4.42225  2.77519  2.73123  3.46354  2.40513  3.72494  3.29354  2.67741  2.69355  4.24690  2.90347  2.73739  3.18146  2.89801  2.37887  2.77519  2.98518  4.58477  3.61503
          0.00701  5.35931  6.08166  0.61958  0.77255  0.59910  0.79697
    250   2.71857  3.93431  2.67655  2.51162  4.84121  1.87245  3.84572  3.24626  2.10165  3.35668  4.36395  2.93197  4.21458  3.06498  2.93955  2.17953  2.98740  3.55701  5.95507  4.55419   1004 g - - -
          2.68618  4.42225  2.77519  2.73123  3.46354  2.40513  3.72494  3.29354  2.67741  2.69355  4.24690  2.90347  2.73739  3.18146  2.89801  2.37887  2.77519  2.98518  4.58477  3.61503
          0.00701  5.35931  6.08166  0.61958  0.77255  0.59910  0.79697
    251   2.85766  5.54669  2.58099  1.92212  4.88985  3.03648  4.00223  4.18619  2.44017  3.59333  4.58785  2.23737  4.00804  2.88544  2.93395  2.51526  2.73204  2.20603  5.98051  4.57069   1005 e - - -
          2.68618  4.42225  2.77519  2.73123  3.46354  2.40513  3.72494  3.29354  2.67741  2.69355  4.24690  2.90347  2.73739  3.18146  2.89801  2.37887  2.77519  2.98518  4.58477  3.61503
          0.00701  5.35931  6.08166  0.61958  0.77255  0.59910  0.79697
    252   2.95963  4.57094  3.65181  3.84579  1.54582  3.46730  3.54427  2.87564  3.90939  2.20246  3.68669  3.86499  4.58808  4.11844  4.07046  3.50911  3.34208  2.82453  2.51297  2.00153   1006 f - - -
          2.68618  4.42225  2.77519  2.73123  3.46354  2.40513  3.72494  3.29354  2.67741  2.69355  4.24690  2.90347  2.73739  3.18146  2.89801  2.37887  2.77519  2.98518  4.58477  3.61503
          0.00701  5.35931  6.08166  0.61958  0.77255  0.59910  0.79697
    253   2.85508  5.55037  1.73423  1.97734  4.89506  3.14748  3.66102  4.38078  2.33315  3.85549  3.33460  2.33916  4.20785  3.09800  3.02111  2.54336  2.89766  3.64477  5.98327  4.30021   1007 d - - -
          2.68618  4.42225  2.77519  2.73123  3.46354  2.40513  3.72494  3.29354  2.67741  2.69355  4.24690  2.90347  2.73739  3.18146  2.89801  2.37887  2.77519  2.98518  4.58477  3.61503
          0.00701  5.35931  6.08166  0.61958  0.77255  0.59910  0.79697
    254   2.24690  5.15597  3.00537  2.40039  4.49260  3.82493  4.01456  3.14714  1.93948  3.68251  4.54237  3.17863  4.01496  2.87222  2.47121  2.66916  2.14278  2.60282  5.94240  4.54594   1008 k - - -
          2.68653  4.42219  2.77468  2.73156  3.46342  2.40521  3.72536  3.29315  2.67782  2.69314  4.24691  2.90388  2.73769  3.18155  2.89662  2.37875  2.77529  2.98559  4.58518  3.61496
          0.17522  1.84235  6.08166  1.42320  0.27568  0.48608  0.95460
    255   2.86330  5.14570  3.30384  2.19218  4.88957  3.53504  3.67452  4.37200  2.23684  3.39434  3.94851  3.11654  2.06452  2.93795  2.48288  1.73256  3.28157  3.93736  5.98472  4.57694   1017 s - - -
          2.68623  4.42230  2.77524  2.73128  3.46359  2.40463  3.72499  3.29359  2.67745  2.69360  4.24694  2.90351  2.73744  3.18151  2.89805  2.37891  2.77524  2.98523  4.58482  3.61508
          0.12312  2.45571  3.50522  0.18797  1.76396  0.50544  0.92443
    256   2.23060  3.71729  5.02872  4.41566  2.82411  4.26395  4.15126  2.19474  3.96837  1.94164  3.27180  4.41544  4.62798  3.77486  3.33075  3.57380  2.96292  1.35768  4.47413  3.92268   1019 v - - -
          2.68618  4.42225  2.77519  2.73123  3.46354  2.40513  3.72494  3.29354  2.67741  2.69355  4.24690  2.90347  2.73739  3.18146  2.89801  2.37887  2.77519  2.98518  4.58477  3.61503
          0.00706  5.35317  6.07552  0.61958  0.77255  0.62091  0.77101
    257   3.14054  3.93228  5.08616  4.47266  3.36230  4.31130  4.32620  2.31751  4.26268  0.77894  2.77340  4.46781  4.67020  4.39306  4.27629  3.48803  3.11221  2.59600  5.13441  3.83118   1020 l - - -
          2.68618  4.42225  2.77519  2.73123  3.46354  2.40513  3.72494  3.29354  2.67741  2.69355  4.24690  2.90347  2.73739  3.18146  2.89801  2.37887  2.77519  2.98518  4.58477  3.61503
          0.00706  5.35317  6.07552  0.61958  0.77255  0.62091  0.77101
    258   2.68854  5.54923  2.27335  2.01554  4.89489  2.90226  3.51146  4.38128  2.15303  3.85476  3.33229  2.68642  2.40407  2.60076  3.11488  2.90582  3.06643  3.94018  5.11934  4.57024   1021 e - - -
          2.68618  4.42225  2.77519  2.73123  3.46354  2.40513  3.72494  3.29354  2.67741  2.69355  4.24690  2.90347  2.73739  3.18146  2.89801  2.37887  2.77519  2.98518  4.58477  3.61503
          0.00706  5.35317  6.07552  0.61958  0.77255  0.62091  0.77101
    259   2.51802  3.26385  3.01408  2.29017  3.43640  3.82175  3.79994  3.59844  2.29684  3.52726  4.53951  2.93936  2.90242  2.99101  2.31432  2.37171  2.46301  3.53890  5.93950  3.94689   1022 e - - -
          2.68706  4.42214  2.77657  2.73090  3.46318  2.40551  3.72525  3.29321  2.67693  2.69201  4.24636  2.90393  2.73864  3.18229  2.89764  2.37870  2.77563  2.98284  4.58339  3.61518
          0.14117  2.22730  3.73639  3.03364  0.04934  0.62091  0.77101
    260   2.32979  3.38445  5.03880  4.42420  2.88839  3.75508  4.16500  2.05962  4.21144  1.50209  3.39407  4.41296  4.61787  3.78560  4.22342  3.56488  3.01154  1.88350  5.08399  2.77964   1066 l - - -
          2.68618  4.42225  2.77519  2.73123  3.46354  2.40513  3.72494  3.29354  2.67741  2.69355  4.24690  2.90347  2.73739  3.18146  2.89801  2.37887  2.77519  2.98518  4.58477  3.61503
          0.02409  5.33140  3.96495  0.61958  0.77255  0.69373  0.69256
    261   2.50213  5.45406  3.05351  2.50907  4.76824  3.67573  3.76687  3.21437  2.50520  2.46151  2.93577  2.64169  4.19916  2.71758  2.74871  2.02974  2.46519  3.82799  5.90569  4.51418   1067 s - - -
          2.68618  4.42225  2.77519  2.73123  3.46354  2.40513  3.72494  3.29354  2.67741  2.69355  4.24690  2.90347  2.73739  3.18146  2.89801  2.37887  2.77519  2.98518  4.58477  3.61503
          0.00733  5.31464  6.03698  0.61958  0.77255  0.74540  0.64349
    262   2.72682  3.94385  2.62695  2.42206  4.86940  3.79239  3.47171  3.84070  1.97273  2.90752  4.56664  2.71325  4.18582  2.38568  2.16765  2.28152  3.18279  3.79166  5.95910  4.54896   1068 k - - -
          2.68618  4.42225  2.77519  2.73123  3.46354  2.40513  3.72494  3.29354  2.67741  2.69355  4.24690  2.90347  2.73739  3.18146  2.89801  2.37887  2.77519  2.98518  4.58477  3.61503
          0.00733  5.31464  6.03698  0.61958  0.77255  0.74540  0.64349
    263   2.55183  4.67533  5.04992  4.47519  2.70367  4.41568  4.52449  3.11459  4.28777  2.19875  3.78877  4.48236  4.77393  4.42131  4.02727  3.72541  3.32334  2.93527  1.12864  2.06329   1069 w - - -
          2.68618  4.42225  2.77519  2.73123  3.46354  2.40513  3.72494  3.29354  2.67741  2.69355  4.24690  2.90347  2.73739  3.18146  2.89801  2.37887  2.77519  2.98518  4.58477  3.61503
          0.01508  5.31464  4.60036  0.61958  0.77255  0.74540  0.64349
    264   2.37429  4.46029  4.94220  4.33310  2.61949  4.06762  4.21198  1.74725  3.23914  1.66997  2.97220  4.36158  4.59462  4.28670  4.17895  2.61167  3.09067  2.11854  5.08071  3.90254   1070 l - - -
          2.68618  4.42225  2.77519  2.73123  3.46354  2.40513  3.72494  3.29354  2.67741  2.69355  4.24690  2.90347  2.73739  3.18146  2.89801  2.37887  2.77519  2.98518  4.58477  3.61503
          0.00739  5.30695  6.02930  0.61958  0.77255  0.76796  0.62354
    265   2.96789  5.20684  2.48858  2.03134  4.87077  2.93682  2.85894  4.10797  2.15008  3.69446  4.56604  2.62185  4.18138  2.81622  2.48550  2.67584  3.17759  3.59833  5.95797  2.64277   1071 e - - -
          2.68618  4.42225  2.77519  2.73123  3.46354  2.40513  3.72494  3.29354  2.67741  2.69355  4.24690  2.90347  2.73739  3.18146  2.89801  2.37887  2.77519  2.98518  4.58477  3.61503
          0.00739  5.30695  6.02930  0.61958  0.77255  0.76796  0.62354
    266   2.42705  4.50477  2.61533  2.38952  3.20314  3.39266  3.80700  3.84672  2.59746  3.32067  4.52535  2.68669  4.18972  2.44813  2.63772  2.10655  2.85938  2.76652  5.92392  4.52479   1072 s - - -
          2.68618  4.42225  2.77519  2.73123  3.46354  2.40513  3.72494  3.29354  2.67741  2.69355  4.24690  2.90347  2.73739  3.18146  2.89801  2.37887  2.77519  2.98518  4.58477  3.61503
          0.00739  5.30695  6.02930  0.61958  0.77255  0.76796  0.62354
    267   2.99435  4.48324  3.34813  2.51123  2.78156  3.81951  3.15383  2.50380  3.02779  2.60577  3.88191  3.54027  4.40101  3.59877  3.65382  2.23983  2.87313  1.74984  5.35965  3.35037   1073 v - - -
          2.68618  4.42225  2.77519  2.73123  3.46354  2.40513  3.72494  3.29354  2.67741  2.69355  4.24690  2.90347  2.73739  3.18146  2.89801  2.37887  2.77519  2.98518  4.58477  3.61503
          0.00739  5.30695  6.02930  0.61958  0.77255  0.76796  0.62354
    268   2.89490  4.45080  5.00782  4.39439  2.95703  3.76554  4.08290  2.17184  4.18538  2.10124  2.31109  4.39147  2.13499  4.32181  4.20334  3.54823  3.03841  1.68745  3.48977  3.89559   1074 v - - -
          2.68618  4.42225  2.77519  2.73123  3.46354  2.40513  3.72494  3.29354  2.67741  2.69355  4.24690  2.90347  2.73739  3.18146  2.89801  2.37887  2.77519  2.98518  4.58477  3.61503
          0.04262  5.30695  3.30314  0.61958  0.77255  0.76796  0.62354
    269   2.54577  4.05286  3.89517  3.95242  2.79512  3.01464  3.98478  2.52513  3.37721  1.18110  3.22605  4.14676  4.27138  3.31704  3.99687  2.97809  3.27699  2.66096  4.88559  3.70598   1075 l - - -
          2.68619  4.42226  2.77520  2.73124  3.46355  2.40507  3.72495  3.29355  2.67736  2.69356  4.24691  2.90348  2.73740  3.18147  2.89802  2.37888  2.77520  2.98519  4.58478  3.61504
          0.06575  3.71092  3.23952  0.41373  1.08229  0.58489  0.81456
    270   3.00719  5.51324  3.25735  2.31763  4.85685  3.24188  3.75652  4.34133  2.44640  3.58892  4.55441  2.61873  1.98051  2.21652  2.12568  2.78596  2.89516  3.44129  5.94652  4.53711   1077 p - - -
          2.68618  4.42225  2.77519  2.73123  3.46354  2.40513  3.72494  3.29354  2.67741  2.69355  4.24690  2.90347  2.73739  3.18146  2.89801  2.37887  2.77519  2.98518  4.58477  3.61503
          0.00753  5.28838  6.01073  0.61958  0.77255  0.81977  0.58077
    271   3.05726  4.49425  5.00592  4.40211  1.71044  4.27092  4.54736  2.04744  4.19868  2.23142  3.60976  4.40297  4.63323  4.33478  3.49639  3.17100  3.34592  2.74313  1.66475  3.15060   1078 w - - -
          2.68618  4.42225  2.77519  2.73123  3.46354  2.40513  3.72494  3.29354  2.67741  2.69355  4.24690  2.90347  2.73739  3.18146  2.89801  2.37887  2.77519  2.98518  4.58477  3.61503
          0.00753  5.28838  6.01073  0.61958  0.77255  0.81977  0.58077
    272   2.39803  4.45940  4.94988  4.12543  2.68681  4.23367  4.56374  2.42017  4.14527  1.07412  3.36277  4.36738  4.59729  4.29251  4.18431  2.54878  3.06529  2.32830  5.08250  3.90499   1079 l - - -
          2.68618  4.42225  2.77519  2.73123  3.46354  2.40513  3.72494  3.29354  2.67741  2.69355  4.24690  2.90347  2.73739  3.18146  2.89801  2.37887  2.77519  2.98518  4.58477  3.61503
          0.00753  5.28838  6.01073  0.61958  0.77255  0.81977  0.58077
    273   2.48815  5.49122  3.26472  2.42087  3.34648  3.59237  3.34376  4.30433  2.12257  3.68464  3.29202  2.93339  3.95930  2.40939  1.85061  2.46328  3.11685  3.63520  5.93024  4.24010   1080 r - - -
          2.68618  4.42225  2.77519  2.73123  3.46354  2.40513  3.72494  3.29354  2.67741  2.69355  4.24690  2.90347  2.73739  3.18146  2.89801  2.37887  2.77519  2.98518  4.58477  3.61503
          0.00753  5.28838  6.01073  0.61958  0.77255  0.81977  0.58077
    274   2.43895  3.49734  4.02068  2.98867  3.15220  2.98579  3.50360  2.90807  3.33559  1.97646  3.07339  3.84894  4.48440  3.88009  3.33732  3.09801  2.00535  2.42522  3.39358  3.67838   1081 l - - -
          2.68618  4.42225  2.77519  2.73123  3.46354  2.40513  3.72494  3.29354  2.67741  2.69355  4.24690  2.90347  2.73739  3.18146  2.89801  2.37887  2.77519  2.98518  4.58477  3.61503
          0.00753  5.28838  6.01073  0.61958  0.77255  0.81977  0.58077
    275   2.67196  4.44350  4.99094  3.95506  3.05757  4.22947  4.56146  1.73559  3.97882  1.84371  3.17708  4.37986  4.59334  4.16829  4.19261  3.32117  2.81157  1.40156  5.06593  3.71944   1082 v - - -
          2.68618  4.42225  2.77519  2.73123  3.46354  2.40513  3.72494  3.29354  2.67741  2.69355  4.24690  2.90347  2.73739  3.18146  2.89801  2.37887  2.77519  2.98518  4.58477  3.61503
          0.00753  5.28838  6.01073  0.61958  0.77255  0.81977  0.58077
    276   2.85048  4.44962  4.93226  4.10087  1.84187  3.51393  4.54816  2.29140  4.12792  1.32018  3.05000  4.35127  3.95311  4.14188  3.74734  3.52673  2.71457  2.53102  5.06995  3.76774   1083 l - - -
          2.68618  4.42225  2.77519  2.73123  3.46354  2.40513  3.72494  3.29354  2.67741  2.69355  4.24690  2.90347  2.73739  3.18146  2.89801  2.37887  2.77519  2.98518  4.58477  3.61503
          0.02147  5.28838  4.12354  0.61958  0.77255  0.81977  0.58077
    277   2.31030  3.58045  2.62132  2.55012  4.81648  2.01986  3.83296  4.03982  2.58653  2.93718  4.23292  2.90489  3.49041  2.45613  2.81328  2.43972  3.12300  3.86726  5.92219  4.30639   1084 g - - -
          2.68618  4.42225  2.77519  2.73123  3.46354  2.40513  3.72494  3.29354  2.67741  2.69355  4.24690  2.90347  2.73739  3.18146  2.89801  2.37887  2.77519  2.98518  4.58477  3.61503
          0.00764  5.27455  5.99690  0.61958  0.77255  0.85611  0.55306
    278   3.01215  4.26749  3.02081  2.81736  3.02862  2.39734  3.38910  3.56040  2.62083  2.27025  3.79417  3.43047  3.00465  2.99503  2.75045  2.44851  3.16038  2.64695  5.62942  3.53763   1085 l - - -
          2.68618  4.42225  2.77519  2.73123  3.46354  2.40513  3.72494  3.29354  2.67741  2.69355  4.24690  2.90347  2.73739  3.18146  2.89801  2.37887  2.77519  2.98518  4.58477  3.61503
          0.01081  5.27455  5.17883  0.61958  0.77255  0.85611  0.55306
    279   2.99722  4.20706  2.35768  2.06441  4.83719  2.86792  3.96026  3.47275  2.47200  3.33175  4.53866  2.99411  2.64310  2.70375  2.67322  2.19169  2.93019  3.52548  5.22532  4.52414   1086 e - - -
          2.68618  4.42225  2.77519  2.73123  3.46354  2.40513  3.72494  3.29354  2.67741  2.69355  4.24690  2.90347  2.73739  3.18146  2.89801  2.37887  2.77519  2.98518  4.58477  3.61503
          0.01941  5.27140  4.26252  0.61958  0.77255  0.86414  0.54717
    280   2.69577  5.22410  2.69694  2.55646  3.34545  3.07357  3.68291  4.14534  2.48318  2.43881  4.50213  2.70815  2.88542  3.06579  2.65185  2.05201  2.63493  3.72298  5.90074  4.50168   1087 s - - -
          2.68618  4.42225  2.77519  2.73123  3.46354  2.40513  3.72494  3.29354  2.67741  2.69355  4.24690  2.90347  2.73739  3.18146  2.89801  2.37887  2.77519  2.98518  4.58477  3.61503
          0.06100  5.25974  2.91922  0.61958  0.77255  0.89309  0.52660
    281   2.64853  5.23547  2.33127  2.27108  3.74513  2.36665  3.21455  3.51663  2.77582  3.08737  4.30083  3.15872  3.82756  2.97251  3.24688  2.73267  2.87571  2.51901  3.26975  3.88832   1088 e - - -
          2.68618  4.42225  2.77519  2.73123  3.46354  2.40513  3.72494  3.29354  2.67741  2.69355  4.24690  2.90347  2.73739  3.18146  2.89801  2.37887  2.77519  2.98518  4.58477  3.61503
          0.02955  5.20691  3.74490  0.61958  0.77255  1.01103  0.45231
    282   1.98788  5.43401  2.64225  2.52375  4.76496  2.95970  3.74696  3.60736  2.62551  3.73326  4.47841  3.05279  3.17308  2.22620  3.15595  2.18184  2.77231  3.45621  5.87525  3.23896   1089 a - - -
          2.68618  4.42225  2.77519  2.73123  3.46354  2.40513  3.72494  3.29354  2.67741  2.69355  4.24690  2.90347  2.73739  3.18146  2.89801  2.37887  2.77519  2.98518  4.58477  3.61503
          0.21536  5.18571  1.67050  0.61958  0.77255  1.05315  0.42899
    283   2.79717  5.25499  2.86248  2.43934  3.72484  3.34002  2.76916  2.90859  2.61427  3.47192  4.30882  2.45755  2.42927  2.90971  3.09733  2.32008  2.62741  3.36326  5.71799  4.33847   1090 s - - -
          2.68618  4.42225  2.77519  2.73123  3.46354  2.40513  3.72494  3.29354  2.67741  2.69355  4.24690  2.90347  2.73739  3.18146  2.89801  2.37887  2.77519  2.98518  4.58477  3.61503
          0.09659  4.98061  2.46275  0.61958  0.77255  0.97917  0.47100
    284   2.88045  4.68432  2.88472  2.69629  4.37842  2.74148  3.77732  3.24117  2.25156  3.10066  3.97210  2.83574  3.72624  2.89943  3.03649  2.06034  2.62628  2.42008  4.56667  3.99889   1091 s - - -
          2.68317  4.41893  2.77402  2.73434  3.46819  2.40257  3.71977  3.29694  2.68158  2.69410  4.24747  2.90337  2.73804  3.17960  2.90087  2.37671  2.77218  2.98778  4.59086  3.61307
          1.26789  0.41162  2.88246  3.13347  0.04454  1.16375  0.37442
    285   2.24052  4.79416  2.62837  2.28875  3.60756  2.55309  3.86900  3.63997  2.27570  2.79215  4.33943  2.96547  3.30153  2.91265  3.01548  2.56679  2.92718  3.11004  5.74643  4.36282   1185 a - - -
          2.68618  4.42225  2.77519  2.73123  3.46354  2.40513  3.72494  3.29354  2.67741  2.69355  4.24690  2.90347  2.73739  3.18146  2.89801  2.37887  2.77519  2.98518  4.58477  3.61503
          0.12734  5.01921  2.18078  0.61958  0.77255  0.78992  0.60492
    286   2.13644  5.30114  2.34241  2.41547  3.05040  3.37645  3.70463  3.84821  2.58149  3.44971  4.35406  3.08544  3.72742  2.79680  3.13144  2.37660  2.19636  3.00278  5.76206  4.38032   1186 a - - -
          2.68618  4.42225  2.77519  2.73123  3.46354  2.40513  3.72494  3.29354  2.67741  2.69355  4.24690  2.90347  2.73739  3.18146  2.89801  2.37887  2.77519  2.98518  4.58477  3.61503
          0.00939  5.06849  5.79084  0.61958  0.77255  1.28562  0.32362
    287   2.21929  5.06404  2.84450  1.88243  4.73394  2.47992  3.86942  4.21442  2.21237  3.28842  4.43948  3.05899  3.59346  2.74985  3.09871  2.52606  2.73102  3.11475  5.83415  4.42797   1187 e - - -
          2.68618  4.42225  2.77519  2.73123  3.46354  2.40513  3.72494  3.29354  2.67741  2.69355  4.24690  2.90347  2.73739  3.18146  2.89801  2.37887  2.77519  2.98518  4.58477  3.61503
          0.00939  5.06849  5.79084  0.61958  0.77255  1.23866  0.34217
    288   2.21871  5.41476  3.15952  1.93286  4.75771  3.17806  3.55592  3.99487  2.28708  3.55371  4.45603  2.41827  3.91530  2.69852  2.82297  1.95987  3.05703  3.80427  5.84865  4.43910   1188 e - - -
          2.68618  4.42225  2.77519  2.73123  3.46354  2.40513  3.72494  3.29354  2.67741  2.69355  4.24690  2.90347  2.73739  3.18146  2.89801  2.37887  2.77519  2.98518  4.58477  3.61503
          0.00930  5.07824  5.80059  0.61958  0.77255  1.27224  0.32879
    289   2.35676  5.41668  3.06560  1.65359  4.75999  3.34156  3.87176  4.24450  2.12446  3.49665  4.45796  2.95301  4.07806  2.86631  2.37429  2.17854  2.96255  3.74324  5.85025  4.44064   1189 e - - -
          2.68618  4.42225  2.77519  2.73123  3.46354  2.40513  3.72494  3.29354  2.67741  2.69355  4.24690  2.90347  2.73739  3.18146  2.89801  2.37887  2.77519  2.98518  4.58477  3.61503
          0.00930  5.07824  5.80059  0.61958  0.77255  0.95074  0.48850
    290   1.81572  5.36711  3.05548  2.32896  4.67756  2.62026  3.75261  3.68149  2.56678  2.91863  4.16449  3.21328  3.03246  2.99346  2.82863  2.46352  2.43153  3.66754  5.82109  4.43205   1190 a - - -
          2.68637  4.42039  2.77583  2.73086  3.46321  2.40543  3.72558  3.29256  2.67760  2.69418  4.24127  2.90192  2.73756  3.18137  2.89848  2.37918  2.77583  2.98483  4.58540  3.61566
          0.15306  1.97250  5.87431  2.11735  0.12823  0.34817  1.22409
    291   2.70474  4.40672  3.38728  3.25407  2.87394  3.69794  4.36694  2.82361  3.29331  1.85256  2.95757  2.88331  3.05823  3.27233  3.41370  2.92278  2.72554  2.66744  3.22533  3.05691   1211 l - - -
          2.68618  4.42225  2.77519  2.73123  3.46354  2.40513  3.72494  3.29354  2.67741  2.69355  4.24690  2.90347  2.73739  3.18146  2.89801  2.37887  2.77519  2.98518  4.58477  3.61503
          0.00696  5.36652  6.08887  0.61958  0.77255  0.66157  0.72575
    292   2.75005  5.21101  2.99818  2.15973  4.81178  2.94995  3.05596  3.47198  2.39663  3.08066  4.54018  3.05648  3.90541  3.05089  3.06128  2.01603  2.46635  3.20188  3.37626  3.69353   1212 s - - -
          2.68618  4.42225  2.77519  2.73123  3.46354  2.40513  3.72494  3.29354  2.67741  2.69355  4.24690  2.90347  2.73739  3.18146  2.89801  2.37887  2.77519  2.98518  4.58477  3.61503
          0.00696  5.36652  6.08887  0.61958  0.77255  0.66157  0.72575
    293   2.75396  5.55530  2.68864  2.04629  4.90072  3.31918  3.53323  3.40376  2.44915  3.78547  4.02717  3.10157  3.66469  1.82949  2.47745  2.30850  2.95461  3.77461  5.98778  4.57662   1213 q - - -
          2.68618  4.42225  2.77519  2.73123  3.46354  2.40513  3.72494  3.29354  2.67741  2.69355  4.24690  2.90347  2.73739  3.18146  2.89801  2.37887  2.77519  2.98518  4.58477  3.61503
          0.00696  5.36652  6.08887  0.61958  0.77255  0.66157  0.72575
    294   2.91403  4.31472  3.61478  3.88004  2.57551  4.25633  4.58162  2.70991  3.82903  1.93189  3.39878  4.36740  4.62158  4.28771  3.96951  3.50786  3.04664  2.23565  1.41067  3.37586   1214 w - - -
          2.68618  4.42225  2.77519  2.73123  3.46354  2.40513  3.72494  3.29354  2.67741  2.69355  4.24690  2.90347  2.73739  3.18146  2.89801  2.37887  2.77519  2.98518  4.58477  3.61503
          0.00696  5.36652  6.08887  0.61958  0.77255  0.66157  0.72575
    295   2.17032  4.03998  3.25800  2.56633  4.42889  3.83403  2.78269  3.89109  1.99074  2.70600  4.52291  3.16100  4.22663  2.63900  2.14659  2.95040  2.80176  3.84573  5.92659  3.20596   1215 k - - -
          2.68618  4.42225  2.77519  2.73123  3.46354  2.40513  3.72494  3.29354  2.67741  2.69355  4.24690  2.90347  2.73739  3.18146  2.89801  2.37887  2.77519  2.98518  4.58477  3.61503
          0.00696  5.36652  6.08887  0.61958  0.77255  0.57056  0.83289
    296   2.56147  3.99289  3.21957  2.66240  3.33755  3.45712  4.06762  3.74566  2.19489  2.21695  4.12526  3.25193  3.73802  2.66208  2.01132  2.71234  2.81963  3.42236  5.83832  3.78609   1216 r - - -
          2.68618  4.42225  2.77519  2.73123  3.46354  2.40513  3.72494  3.29354  2.67741  2.69355  4.24690  2.90347  2.73739  3.18146  2.89801  2.37887  2.77519  2.98518  4.58477  3.61503
          0.00686  5.38083  6.10318  0.61958  0.77255  0.57819  0.82305
    297   3.05466  5.56174  2.64213  2.64336  4.90555  2.94059  3.61088  3.90220  2.14426  3.60203  4.45202  3.29685  4.22223  2.36452  1.51502  2.75706  2.53440  3.95172  5.99505  4.32905   1217 r - - -
          2.68618  4.42225  2.77519  2.73123  3.46354  2.40513  3.72494  3.29354  2.67741  2.69355  4.24690  2.90347  2.73739  3.18146  2.89801  2.37887  2.77519  2.98518  4.58477  3.61503
          0.00683  5.38581  6.10816  0.61958  0.77255  0.59280  0.80470
    298   2.39843  4.53355  5.11675  4.50230  2.67143  4.33170  4.32076  2.58134  4.28976  0.99518  2.65561  4.49176  4.69027  4.41725  4.29902  3.64358  3.39206  2.24208  5.14999  3.25533   1218 l - - -
          2.68622  4.42229  2.77523  2.73127  3.46357  2.40516  3.72498  3.29277  2.67739  2.69358  4.24693  2.90350  2.73743  3.18150  2.89804  2.37886  2.77523  2.98522  4.58481  3.61507
          0.07549  2.70856  5.10231  0.22342  1.60831  0.53202  0.88531
    299   3.01561  5.00901  2.55434  2.09724  3.14794  3.07221  3.55178  2.80645  2.45432  3.23043  4.51664  3.18646  4.24351  2.42493  3.01754  2.38366  3.03489  2.66871  5.35291  3.83609   1220 e - - -
          2.68618  4.42225  2.77519  2.73123  3.46354  2.40513  3.72494  3.29354  2.67741  2.69355  4.24690  2.90347  2.73739  3.18146  2.89801  2.37887  2.77519  2.98518  4.58477  3.61503
          0.00679  5.39124  6.11358  0.61958  0.77255  0.54665  0.86485
    300   2.96829  4.88381  3.30733  2.46773  2.60479  3.89275  2.93584  3.97253  2.57398  2.38510  3.85177  3.08201  4.14705  2.76912  2.95559  2.22153  3.29978  3.22329  5.79851  2.31018   1221 s - - -
          2.68618  4.42225  2.77519  2.73123  3.46354  2.40513  3.72494  3.29354  2.67741  2.69355  4.24690  2.90347  2.73739  3.18146  2.89801  2.37887  2.77519  2.98518  4.58477  3.61503
          0.00677  5.39507  6.11741  0.61958  0.77255  0.55755  0.85006
    301   2.46024  3.90539  4.47314  2.94016  2.10726  4.19686  3.30773  2.70326  3.55025  1.85684  3.62337  4.13731  4.56785  3.58420  2.92983  2.47348  2.83671  2.61709  3.96959  3.32166   1222 l - - -
          2.68618  4.42225  2.77519  2.73123  3.46354  2.40513  3.72494  3.29354  2.67741  2.69355  4.24690  2.90347  2.73739  3.18146  2.89801  2.37887  2.77519  2.98518  4.58477  3.61503
          0.00677  5.39507  6.11741  0.61958  0.77255  0.55755  0.85006
    302   2.19276  3.54833  5.08436  4.46957  1.98674  4.09997  4.62867  2.11194  4.25575  2.09625  3.03776  4.45575  4.65864  4.38807  4.26591  2.75021  2.76273  1.75673  5.12389  3.94776   1223 v - - -
          2.68618  4.42225  2.77519  2.73123  3.46354  2.40513  3.72494  3.29354  2.67741  2.69355  4.24690  2.90347  2.73739  3.18146  2.89801  2.37887  2.77519  2.98518  4.58477  3.61503
          0.00677  5.39507  6.11741  0.61958  0.77255  0.55755  0.85006
    303   2.51810  4.34487  3.30769  2.58481  2.43107  3.95794  2.88994  3.67137  2.51245  2.67990  3.65791  3.54728  4.34451  3.18571  3.33416  2.85429  3.31027  3.39534  5.62813  1.70975   1224 y - - -
          2.68618  4.42225  2.77519  2.73123  3.46354  2.40513  3.72494  3.29354  2.67741  2.69355  4.24690  2.90347  2.73739  3.18146  2.89801  2.37887  2.77519  2.98518  4.58477  3.61503
          0.00677  5.39507  6.11741  0.61958  0.77255  0.55755  0.85006
    304   3.05992  5.57159  2.89637  1.36148  4.91729  3.20050  3.28129  4.40351  2.04415  3.87699  3.35296  3.30030  4.22665  2.38271  2.66277  2.67465  3.29103  3.79559  6.00373  4.59267   1225 e - - -
          2.68618  4.42225  2.77519  2.73123  3.46354  2.40513  3.72494  3.29354  2.67741  2.69355  4.24690  2.90347  2.73739  3.18146  2.89801  2.37887  2.77519  2.98518  4.58477  3.61503
          0.00677  5.39507  6.11741  0.61958  0.77255  0.55755  0.85006
    305   2.16513  3.88048  3.21138  1.99195  4.82195  3.71186  2.94016  3.47145  2.62319  3.55229  4.55196  2.79673  4.23797  2.95362  2.82804  2.87552  1.82670  3.27836  5.95338  4.17585   1226 t - - -
          2.68618  4.42225  2.77519  2.73123  3.46354  2.40513  3.72494  3.29354  2.67741  2.69355  4.24690  2.90347  2.73739  3.18146  2.89801  2.37887  2.77519  2.98518  4.58477  3.61503
          0.00677  5.39507  6.11741  0.61958  0.77255  0.55755  0.85006
    306   3.34983  4.70917  5.29460  4.68981  1.70920  4.52298  4.34636  2.45069  4.47949  1.15703  3.32465  4.67203  4.86157  4.57994  4.47872  3.83928  3.57908  2.59922  5.20783  2.11213   1227 l - - -
          2.68618  4.42225  2.77519  2.73123  3.46354  2.40513  3.72494  3.29354  2.67741  2.69355  4.24690  2.90347  2.73739  3.18146  2.89801  2.37887  2.77519  2.98518  4.58477  3.61503
          0.00952  5.39507  5.31056  0.61958  0.77255  0.55755  0.85006
    307   1.95245  3.00371  4.66145  4.07046  3.24468  1.86683  4.53904  2.66488  3.93704  2.08908  3.68554  3.14558  4.59874  3.64269  4.08971  2.78069  3.27093  2.22041  5.18335  3.52333   1228 g - - -
          2.68618  4.42225  2.77519  2.73123  3.46354  2.40513  3.72494  3.29354  2.67741  2.69355  4.24690  2.90347  2.73739  3.18146  2.89801  2.37887  2.77519  2.98518  4.58477  3.61503
          0.00678  5.39233  6.11467  0.61958  0.77255  0.56815  0.83604
    308   2.35348  5.56692  2.44967  2.25872  4.91167  3.74627  3.40505  4.39740  2.47130  3.47599  4.60767  2.96896  4.22442  2.71246  2.02526  2.34333  2.42870  3.80352  3.59226  4.58905   1229 r - - -
          2.68618  4.42225  2.77519  2.73123  3.46354  2.40513  3.72494  3.29354  2.67741  2.69355  4.24690  2.90347  2.73739  3.18146  2.89801  2.37887  2.77519  2.98518  4.58477  3.61503
          0.00678  5.39233  6.11467  0.61958  0.77255  0.56815  0.83604
    309   2.43501  4.53419  4.89414  4.29142  3.44181  4.27303  4.29946  2.48978  3.89978  1.25369  2.68962  4.36848  4.63876  3.33211  3.71640  2.81894  2.80218  2.04157  5.15267  3.64563   1230 l - - -
          2.68618  4.42225  2.77519  2.73123  3.46354  2.40513  3.72494  3.29354  2.67741  2.69355  4.24690  2.90347  2.73739  3.18146  2.89801  2.37887  2.77519  2.98518  4.58477  3.61503
          0.00670  5.40536  6.12770  0.61958  0.77255  0.56815  0.83604
    310   3.42254  4.44488  4.14856  3.48980  4.49540  4.27460  4.05968  3.73344  2.66706  2.56913  4.38041  3.89859  4.63554  3.57390  0.65612  3.55203  3.46870  3.49551  5.76986  4.24321   1231 R - - -
          2.68618  4.42225  2.77519  2.73123  3.46354  2.40513  3.72494  3.29354  2.67741  2.69355  4.24690  2.90347  2.73739  3.18146  2.89801  2.37887  2.77519  2.98518  4.58477  3.61503
          0.00668  5.40781  6.13016  0.61958  0.77255  0.56815  0.83604
    311   2.60210  3.65866  4.94772  4.34219  3.62420  3.89372  4.60954  1.09142  3.02737  2.16376  3.19653  4.09862  4.64868  4.31729  4.21854  3.33570  2.68670  2.29826  5.14943  3.96980   1232 i - - -
          2.68618  4.42225  2.77519  2.73123  3.46354  2.40513  3.72494  3.29354  2.67741  2.69355  4.24690  2.90347  2.73739  3.18146  2.89801  2.37887  2.77519  2.98518  4.58477  3.61503
          0.00668  5.40781  6.13016  0.61958  0.77255  0.56815  0.83604
    312   2.24088  5.57848  2.62736  2.15607  4.92464  2.70735  3.85301  4.41140  2.28022  3.73889  4.61887  2.62206  3.43968  2.85211  2.72500  1.89894  3.00679  3.96971  6.01050  4.59886   1233 s - - -
          2.68618  4.42225  2.77519  2.73123  3.46354  2.40513  3.72494  3.29354  2.67741  2.69355  4.24690  2.90347  2.73739  3.18146  2.89801  2.37887  2.77519  2.98518  4.58477  3.61503
          0.00668  5.40781  6.13016  0.61958  0.77255  0.49902  0.93426
    313   2.94420  5.63172  2.71767  1.06946  4.97636  3.66740  3.77166  4.46454  2.56601  3.93630  4.67410  2.85356  4.26866  2.18135  2.77331  2.99822  3.34650  4.02244  6.06257  4.64756   1234 e - - -
          2.68618  4.42225  2.77519  2.73123  3.46354  2.40513  3.72494  3.29354  2.67741  2.69355  4.24690  2.90347  2.73739  3.18146  2.89801  2.37887  2.77519  2.98518  4.58477  3.61503
          0.00661  5.41814  6.14049  0.61958  0.77255  0.52675  0.89286
    314   2.54828  4.99159  5.64274  5.03646  2.70572  4.89457  5.22659  1.92113  4.84065  1.05722  1.84550  5.06158  5.17674  4.89985  4.82879  4.22343  3.89078  2.43109  5.58737  4.47694   1235 l - - -
          2.68618  4.42225  2.77519  2.73123  3.46354  2.40513  3.72494  3.29354  2.67741  2.69355  4.24690  2.90347  2.73739  3.18146  2.89801  2.37887  2.77519  2.98518  4.58477  3.61503
          0.00661  5.41814  6.14049  0.61958  0.77255  0.52675  0.89286
    315   3.73159  5.05679  5.50779  4.99337  0.56322  4.82014  4.60936  2.70057  4.78324  2.80188  4.12149  4.84348  4.27049  4.82336  4.76290  4.14578  3.95904  3.04556  3.47109  2.70318   1236 F - - -
          2.68618  4.42225  2.77519  2.73123  3.46354  2.40513  3.72494  3.29354  2.67741  2.69355  4.24690  2.90347  2.73739  3.18146  2.89801  2.37887  2.77519  2.98518  4.58477  3.61503
          0.00661  5.41814  6.14049  0.61958  0.77255  0.52675  0.89286
    316   3.57006  6.17231  0.68242  2.10276  5.48623  3.42019  4.43768  5.00480  3.33058  4.46537  5.24848  2.99947  4.57207  3.29281  3.33970  2.92981  3.49710  4.55119  6.59954  5.11841   1237 D - - -
          2.68621  4.42228  2.77510  2.73126  3.46330  2.40516  3.72498  3.29328  2.67744  2.69358  4.24653  2.90350  2.73743  3.18149  2.89804  2.37890  2.77523  2.98521  4.58480  3.61506
          0.06028  2.87628  6.14049  0.24454  1.52816  0.52675  0.89286
    317   3.62569  3.97308  5.89022  5.34045  4.20110  5.23327  5.69700  0.73158  5.19585  1.87635  2.34925  5.40044  5.50072  5.32948  5.24140  4.59635  4.07940  2.02046  6.06332  4.90887   1239 i - - -
          2.68618  4.42225  2.77519  2.73123  3.46354  2.40513  3.72494  3.29354  2.67741  2.69355  4.24690  2.90347  2.73739  3.18146  2.89801  2.37887  2.77519  2.98518  4.58477  3.61503
          0.00661  5.41814  6.14049  0.61958  0.77255  0.52675  0.89286
    318   3.54673  4.37646  5.88065  5.35142  3.98515  5.25080  5.77675  1.08689  5.22406  2.89998  3.33118  5.41471  5.53776  5.42024  5.30531  4.62246  3.49853  0.85785  6.19980  4.99530   1240 v - - -
          2.68618  4.42225  2.77519  2.73123  3.46354  2.40513  3.72494  3.29354  2.67741  2.69355  4.24690  2.90347  2.73739  3.18146  2.89801  2.37887  2.77519  2.98518  4.58477  3.61503
          0.01765  5.41814  4.33816  0.61958  0.77255  0.52675  0.89286
    319   2.52717  4.64818  4.00098  3.69481  3.75822  3.78554  4.47715  2.51474  3.46119  2.21868  2.96948  4.09730  4.04226  3.74170  2.51242  3.31524  3.07380  1.22587  5.25342  4.05258   1241 v - - -
          2.68618  4.42225  2.77519  2.73123  3.46354  2.40513  3.72494  3.29354  2.67741  2.69355  4.24690  2.90347  2.73739  3.18146  2.89801  2.37887  2.77519  2.98518  4.58477  3.61503
          0.00668  5.40718  6.12952  0.61958  0.77255  0.57062  0.83281
    320   2.56847  5.68875  1.09166  1.79282  5.02472  3.88557  3.98044  4.51308  2.65509  3.56765  4.73581  3.14292  4.30965  3.12381  3.38307  2.91991  3.40817  4.07526  6.12247  4.34093   1242 d - - -
          2.68618  4.42225  2.77519  2.73123  3.46354  2.40513  3.72494  3.29354  2.67741  2.69355  4.24690  2.90347  2.73739  3.18146  2.89801  2.37887  2.77519  2.98518  4.58477  3.61503
          0.00668  5.40718  6.12952  0.61958  0.77255  0.57062  0.83281
    321   4.13534  4.10510  5.66373  5.24518  1.27256  5.10904  2.79971  3.91908  5.04767  3.14823  4.55977  4.27889  5.43414  5.02137  5.01848  4.44544  3.79409  3.76001  3.26978  0.90351   1243 y - - -
          2.68618  4.42225  2.77519  2.73123  3.46354  2.40513  3.72494  3.29354  2.67741  2.69355  4.24690  2.90347  2.73739  3.18146  2.89801  2.37887  2.77519  2.98518  4.58477  3.61503
          0.00668  5.40718  6.12952  0.61958  0.77255  0.49743  0.93673
    322   3.16932  5.38278  4.22938  4.21852  5.93602  3.60968  5.51602  5.42981  3.81891  5.05926  5.86453  4.39361  0.27314  4.79623  4.73693  3.42449  3.95443  4.65368  7.18948  6.00824   1244 P - - -
          2.68612  4.42229  2.77523  2.73127  3.46338  2.40502  3.72498  3.29339  2.67745  2.69349  4.24693  2.90350  2.73743  3.18150  2.89804  2.37891  2.77523  2.98522  4.58481  3.61507
          0.03996  3.67663  4.27817  0.86736  0.54483  0.52675  0.89286
    323   2.62876  5.59468  1.24037  1.84908  4.93837  3.84705  4.04140  4.42453  2.62659  3.89922  4.43081  2.84163  4.24568  2.98494  2.76165  2.97160  3.17938  3.75606  6.02737  4.61524   1248 d - - -
          2.68618  4.42225  2.77519  2.73123  3.46354  2.40513  3.72494  3.29354  2.67741  2.69355  4.24690  2.90347  2.73739  3.18146  2.89801  2.37887  2.77519  2.98518  4.58477  3.61503
          0.00669  5.40636  6.12871  0.61958  0.77255  0.57379  0.82870
    324   3.04074  5.22448  4.56946  4.34774  5.64508  3.96559  5.40649  5.09688  3.84606  4.74611  5.53967  4.41979  4.75564  4.67361  4.28427  0.30591  2.81476  4.40841  6.92606  5.75772   1249 S - - -
          2.68620  4.42171  2.77522  2.73126  3.46349  2.40515  3.72497  3.29357  2.67743  2.69357  4.24692  2.90349  2.73742  3.18143  2.89799  2.37889  2.77518  2.98505  4.58479  3.61496
          0.03069  3.57381  6.12871  0.61413  0.77895  0.46936  0.98190
    325   2.91196  4.62121  3.53987  2.22537  4.08809  3.38689  3.34787  3.28859  2.25594  1.79009  3.56484  3.49036  4.32631  2.95526  2.67339  2.66841  2.88719  2.92549  5.72837  3.54399   1256 l - - -
          2.68618  4.42225  2.77519  2.73123  3.46354  2.40513  3.72494  3.29354  2.67741  2.69355  4.24690  2.90347  2.73739  3.18146  2.89801  2.37887  2.77519  2.98518  4.58477  3.61503
          0.00658  5.42223  6.14458  0.61958  0.77255  0.50977  0.91787
    326   2.19819  4.94259  3.30163  2.67213  4.69358  2.32064  4.07952  3.60896  2.74357  3.69131  4.47347  3.13204  1.52218  3.13027  3.20206  2.50905  3.31089  3.07538  5.88917  4.52215   1257 p - - -
          2.68618  4.42225  2.77519  2.73123  3.46354  2.40513  3.72494  3.29354  2.67741  2.69355  4.24690  2.90347  2.73739  3.18146  2.89801  2.37887  2.77519  2.98518  4.58477  3.61503
          0.00658  5.42223  6.14458  0.61958  0.77255  0.49133  0.94626
    327   0.77082  4.20940  4.07898  3.52957  4.22839  4.03495  4.16205  3.59892  3.48879  2.98209  4.18061  3.62402  3.92064  3.79469  3.85229  2.38686  2.77213  3.11733  5.65193  4.41409   1258 a - - -
          2.68618  4.42225  2.77519  2.73123  3.46354  2.40513  3.72494  3.29354  2.67741  2.69355  4.24690  2.90347  2.73739  3.18146  2.89801  2.37887  2.77519  2.98518  4.58477  3.61503
          0.00657  5.42489  6.14723  0.61958  0.77255  0.49853  0.93502
    328   3.64116  5.10303  5.85527  5.30002  4.17149  5.20498  5.65377  1.39077  5.14391  1.08525  4.01228  5.36557  5.47573  5.28147  4.09058  4.56437  4.07083  1.36020  6.02799  4.87771   1259 l - - -
          2.68618  4.42225  2.77519  2.73123  3.46354  2.40513  3.72494  3.29354  2.67741  2.69355  4.24690  2.90347  2.73739  3.18146  2.89801  2.37887  2.77519  2.98518  4.58477  3.61503
          0.00657  5.42489  6.14723  0.61958  0.77255  0.49853  0.93502
    329   2.89351  4.41919  2.44116  1.88942  4.91766  3.09074  3.85250  4.07957  2.33259  2.09302  4.20912  2.94469  4.24256  2.80706  2.51041  2.58681  3.03263  3.96489  6.01103  4.21753   1260 e - - -
          2.68618  4.42225  2.77519  2.73123  3.46354  2.40513  3.72494  3.29354  2.67741  2.69355  4.24690  2.90347  2.73739  3.18146  2.89801  2.37887  2.77519  2.98518  4.58477  3.61503
          0.00657  5.42489  6.14723  0.61958  0.77255  0.49853  0.93502
    330   4.17270  6.99497  0.43120  1.81884  6.24533  4.19377  4.87810  5.85734  4.09868  5.27783  6.20480  3.26996  4.90203  4.06696  4.85300  3.97535  3.97994  4.71509  7.42738  5.76712   1261 D - - -
          2.68618  4.42225  2.77519  2.73123  3.46354  2.40513  3.72494  3.29354  2.67741  2.69355  4.24690  2.90347  2.73739  3.18146  2.89801  2.37887  2.77519  2.98518  4.58477  3.61503
          0.00657  5.42489  6.14723  0.61958  0.77255  0.49853  0.93502
    331   4.84742  5.97188  6.83233  6.24262  3.42324  6.34719  6.56049  2.38367  6.13560  0.28126  3.19169  6.54407  6.14729  5.77759  5.96827  5.79746  4.65451  3.42661  6.28233  5.43924   1262 L - - -
          2.68618  4.42225  2.77519  2.73123  3.46354  2.40513  3.72494  3.29354  2.67741  2.69355  4.24690  2.90347  2.73739  3.18146  2.89801  2.37887  2.77519  2.98518  4.58477  3.61503
          0.01067  5.42489  5.08202  0.61958  0.77255  0.49853  0.93502
    332   2.55047  5.64302  3.49718  2.92032  4.99541  3.78687  3.34504  4.44932  1.52272  3.92880  4.69122  3.24203  4.35773  3.21932  1.29989  2.91323  3.43161  4.03995  6.05080  3.22271   1263 r - - -
          2.68618  4.42225  2.77519  2.73123  3.46354  2.40513  3.72494  3.29354  2.67741  2.69355  4.24690  2.90347  2.73739  3.18146  2.89801  2.37887  2.77519  2.98518  4.58477  3.61503
          0.01842  5.42081  4.28084  0.61958  0.77255  0.51570  0.90902
    333   2.20095  4.41127  3.26085  2.32154  3.99899  3.60755  3.71477  2.74917  2.29596  3.00471  2.92055  3.41669  4.28753  2.58318  2.52327  2.89526  2.67477  3.35986  5.81472  3.25590   1264 a - - -
          2.68618  4.42225  2.77519  2.73123  3.46354  2.40513  3.72494  3.29354  2.67741  2.69355  4.24690  2.90347  2.73739  3.18146  2.89801  2.37887  2.77519  2.98518  4.58477  3.61503
          0.01359  5.40906  4.70853  0.61958  0.77255  0.56325  0.84247
    334   2.29280  1.06444  4.62620  3.54198  3.72558  4.22539  4.55955  2.63962  3.91844  2.75804  3.45414  4.23434  4.60786  4.13579  4.09211  3.00498  2.45561  2.74046  5.23609  4.04533   1265 c - - -
          2.68618  4.42225  2.77519  2.73123  3.46354  2.40513  3.72494  3.29354  2.67741  2.69355  4.24690  2.90347  2.73739  3.18146  2.89801  2.37887  2.77519  2.98518  4.58477  3.61503
          0.00672  5.40219  6.12454  0.61958  0.77255  0.58979  0.80844
    335   3.94636  4.45334  6.11499  5.51536  3.37143  5.43485  5.74642  2.22980  5.34525  0.53559  2.15969  5.60887  5.58771  5.28485  5.29422  4.79080  4.34360  2.83188  5.91003  4.89405   1266 L - - -
          2.68618  4.42225  2.77519  2.73123  3.46354  2.40513  3.72494  3.29354  2.67741  2.69355  4.24690  2.90347  2.73739  3.18146  2.89801  2.37887  2.77519  2.98518  4.58477  3.61503
          0.00672  5.40219  6.12454  0.61958  0.77255  0.58979  0.80844
    336   2.29928  5.57345  3.05720  1.98836  4.52920  2.81969  3.92155  4.18869  2.57900  3.50208  4.61403  2.47367  4.22920  2.27185  2.44393  2.26928  2.70410  3.96426  6.00595  4.59480   1267 e - - -
          2.68618  4.42225  2.77519  2.73123  3.46354  2.40513  3.72494  3.29354  2.67741  2.69355  4.24690  2.90347  2.73739  3.18146  2.89801  2.37887  2.77519  2.98518  4.58477  3.61503
          0.00672  5.40219  6.12454  0.61958  0.77255  0.58979  0.80844
    337   2.87038  5.53273  2.48680  2.77271  3.60540  3.84374  2.43195  3.97273  2.00024  3.83073  4.48156  2.67279  4.23679  2.87176  2.20692  2.77471  2.75815  3.16722  4.58948  3.17236   1268 k - - -
          2.68649  4.42295  2.77556  2.73161  3.46340  2.40561  3.72481  3.29140  2.67792  2.69366  4.24760  2.90128  2.73810  3.18185  2.89871  2.37786  2.77484  2.98562  4.58547  3.61573
          0.06661  2.77654  6.12454  2.66132  0.07242  0.56167  0.84457
    338   2.66778  3.72105  3.00236  3.65192  2.82047  4.14742  4.42256  2.80247  3.49691  2.84142  3.72339  3.57902  3.89642  3.85215  3.86894  2.72436  1.20893  2.56493  5.30584  3.39266   1320 t - - -
          2.68618  4.42225  2.77519  2.73123  3.46354  2.40513  3.72494  3.29354  2.67741  2.69355  4.24690  2.90347  2.73739  3.18146  2.89801  2.37887  2.77519  2.98518  4.58477  3.61503
          0.01980  5.40634  4.19223  0.61958  0.77255  0.57385  0.82863
    339   2.75396  5.56824  2.29750  2.75054  4.91334  2.36544  3.27431  4.39932  2.32069  3.87353  4.60889  2.19153  2.96826  2.42792  2.51316  2.97292  3.02687  3.50517  5.40063  3.85278   1321 n - - -
          2.68618  4.42225  2.77519  2.73123  3.46354  2.40513  3.72494  3.29354  2.67741  2.69355  4.24690  2.90347  2.73739  3.18146  2.89801  2.37887  2.77519  2.98518  4.58477  3.61503
          0.00678  5.39333  6.11567  0.61958  0.77255  0.62277  0.76886
    340   2.82928  3.77555  2.70369  2.60443  4.86701  3.55081  3.65373  3.78761  2.36529  2.38480  3.93582  3.07080  4.23079  1.59927  2.71999  2.58088  3.00873  3.91897  5.97685  4.57441   1322 q - - -
          2.68671  4.42278  2.77518  2.73169  3.46221  2.40493  3.72506  3.29326  2.67788  2.69264  4.24713  2.90345  2.73779  3.18189  2.89784  2.37892  2.77545  2.98489  4.58196  3.61540
          0.21307  1.68475  5.05046  1.49092  0.25511  0.53751  0.87755
    341   2.96390  5.41746  3.39723  2.77782  3.01508  3.60938  2.29495  3.95950  2.33222  3.28321  3.92778  3.37513  4.26880  2.48558  1.75139  2.37896  3.30601  3.47364  5.89001  3.50734   1338 r - - -
          2.68618  4.42225  2.77519  2.73123  3.46354  2.40513  3.72494  3.29354  2.67741  2.69355  4.24690  2.90347  2.73739  3.18146  2.89801  2.37887  2.77519  2.98518  4.58477  3.61503
          0.00664  5.41432  6.13667  0.61958  0.77255  0.58979  0.80844
    342   2.53041  5.57577  3.00220  2.18182  4.91944  3.61098  3.55212  4.40443  2.46859  2.62365  4.22664  2.87908  3.92390  2.46374  2.69319  1.82141  2.63720  3.42939  6.00929  4.59917   1339 s - - -
          2.68618  4.42225  2.77519  2.73123  3.46354  2.40513  3.72494  3.29354  2.67741  2.69355  4.24690  2.90347  2.73739  3.18146  2.89801  2.37887  2.77519  2.98518  4.58477  3.61503
          0.00664  5.41432  6.13667  0.61958  0.77255  0.58979  0.80844
    343   2.76415  4.56952  2.88801  1.92728  4.44890  3.69493  3.79955  4.40230  2.23475  2.48894  4.61571  3.01547  3.09914  2.25276  2.71814  2.42327  3.06107  3.84763  6.00838  3.51252   1340 e - - -
          2.68618  4.42225  2.77519  2.73123  3.46354  2.40513  3.72494  3.29354  2.67741  2.69355  4.24690  2.90347  2.73739  3.18146  2.89801  2.37887  2.77519  2.98518  4.58477  3.61503
          0.00664  5.41432  6.13667  0.61958  0.77255  0.58979  0.80844
    344   3.58032  4.91826  5.54436  4.93552  2.31726  4.79298  5.12133  2.24309  4.73624  0.72397  3.32615  4.95608  5.09051  4.80891  4.13430  4.11732  3.44407  2.27128  5.50792  4.38634   1341 l - - -
          2.68618  4.42225  2.77519  2.73123  3.46354  2.40513  3.72494  3.29354  2.67741  2.69355  4.24690  2.90347  2.73739  3.18146  2.89801  2.37887  2.77519  2.98518  4.58477  3.61503
          0.01710  5.41432  4.38211  0.61958  0.77255  0.58979  0.80844
    345   2.00743  4.57981  4.29592  4.06615  3.68122  4.23571  4.54368  2.32308  3.66480  2.46446  3.27304  4.24477  4.60429  3.70683  3.86552  2.84866  2.55214  1.20951  5.19340  4.00449   1342 v - - -
          2.68618  4.42225  2.77519  2.73123  3.46354  2.40513  3.72494  3.29354  2.67741  2.69355  4.24690  2.90347  2.73739  3.18146  2.89801  2.37887  2.77519  2.98518  4.58477  3.61503
          0.00671  5.40393  6.12628  0.61958  0.77255  0.55036  0.85977
    346   2.67326  3.26602  2.46882  2.53101  4.91019  3.84481  3.69528  3.95577  2.04695  3.87294  4.61136  2.87918  4.23818  2.51055  2.69023  2.19398  2.62525  2.54424  6.00488  4.47896   1343 k - - -
          2.68618  4.42225  2.77519  2.73123  3.46354  2.40513  3.72494  3.29354  2.67741  2.69355  4.24690  2.90347  2.73739  3.18146  2.89801  2.37887  2.77519  2.98518  4.58477  3.61503
          0.00663  5.41574  6.13809  0.61958  0.77255  0.58430  0.81530
    347   1.91355  4.47732  3.40165  2.29955  4.68891  3.79032  3.28945  3.54391  2.78424  3.19379  4.46877  3.21375  3.92626  2.94739  3.32117  1.65951  2.18178  3.68003  5.88453  4.15672   1344 s - - -
          2.68618  4.42225  2.77519  2.73123  3.46354  2.40513  3.72494  3.29354  2.67741  2.69355  4.24690  2.90347  2.73739  3.18146  2.89801  2.37887  2.77519  2.98518  4.58477  3.61503
          0.01092  5.41574  5.04905  0.61958  0.77255  0.53816  0.87664
    348   2.85334  4.52496  5.08968  4.47606  1.51503  4.31534  4.64722  2.27936  4.26579  1.28465  3.63556  4.04205  4.67813  3.91248  4.28137  3.62596  3.20295  2.38651  4.34811  3.96876   1345 l - - -
          2.68618  4.42225  2.77519  2.73123  3.46354  2.40513  3.72494  3.29354  2.67741  2.69355  4.24690  2.90347  2.73739  3.18146  2.89801  2.37887  2.77519  2.98518  4.58477  3.61503
          0.01284  5.41828  4.78843  0.61958  0.77255  0.57441  0.82791
    349   2.95662  4.16804  3.40904  2.79808  4.66554  3.79191  4.07793  3.18250  1.86210  2.62981  4.02601  2.55957  4.27270  2.60516  1.93567  2.73257  2.63084  3.32290  5.87029  4.05084   1346 k - - -
          2.68618  4.42225  2.77519  2.73123  3.46354  2.40513  3.72494  3.29354  2.67741  2.69355  4.24690  2.90347  2.73739  3.18146  2.89801  2.37887  2.77519  2.98518  4.58477  3.61503
          0.00665  5.41209  6.13444  0.61958  0.77255  0.59832  0.79792
    350   2.42751  5.57885  2.65496  1.80054  4.92438  3.51430  3.30268  4.41068  2.56049  3.49916  4.31310  2.63810  4.23421  2.48802  2.54479  2.11791  2.97817  3.66153  4.49695  4.60003   1347 e - - -
          2.68618  4.42225  2.77519  2.73123  3.46354  2.40513  3.72494  3.29354  2.67741  2.69355  4.24690  2.90347  2.73739  3.18146  2.89801  2.37887  2.77519  2.98518  4.58477  3.61503
          0.00665  5.41209  6.13444  0.61958  0.77255  0.59832  0.79792
    351   1.73017  5.39491  2.96230  2.49062  4.66925  3.34191  4.07697  3.85137  2.77328  3.03948  3.42292  3.38302  4.27190  1.91393  3.32486  2.31136  3.01355  3.40150  4.75810  3.31783   1348 a - - -
          2.68618  4.42225  2.77519  2.73123  3.46354  2.40513  3.72494  3.29354  2.67741  2.69355  4.24690  2.90347  2.73739  3.18146  2.89801  2.37887  2.77519  2.98518  4.58477  3.61503
          0.00665  5.41209  6.13444  0.61958  0.77255  0.59832  0.79792
    352   3.17249  3.53675  5.14749  4.53242  2.05165  4.34730  4.68210  2.11300  4.31637  1.23393  2.72014  4.19612  4.70671  4.44264  4.32044  3.66010  3.34890  2.03946  5.16626  3.70246   1349 l - - -
          2.68618  4.42225  2.77519  2.73123  3.46354  2.40513  3.72494  3.29354  2.67741  2.69355  4.24690  2.90347  2.73739  3.18146  2.89801  2.37887  2.77519  2.98518  4.58477  3.61503
          0.00665  5.41209  6.13444  0.61958  0.77255  0.59832  0.79792
    353   2.96398  4.76658  3.08154  2.26599  4.92471  2.84865  3.04551  4.41106  2.06153  3.59190  4.44579  2.23218  4.23422  2.19325  2.18322  2.83998  3.05676  3.35691  6.01143  4.60016   1350 k - - -
          2.68618  4.42225  2.77519  2.73123  3.46354  2.40513  3.72494  3.29354  2.67741  2.69355  4.24690  2.90347  2.73739  3.18146  2.89801  2.37887  2.77519  2.98518  4.58477  3.61503
          0.00665  5.41209  6.13444  0.61958  0.77255  0.59832  0.79792
    354   3.01424  5.17564  3.26635  2.28001  4.92119  3.07322  4.02839  4.40674  2.19611  3.49429  4.11085  2.39822  4.23478  2.15330  1.90913  2.48146  2.63817  3.96701  6.00962  4.06833   1351 r - - -
          2.68618  4.42225  2.77519  2.73123  3.46354  2.40513  3.72494  3.29354  2.67741  2.69355  4.24690  2.90347  2.73739  3.18146  2.89801  2.37887  2.77519  2.98518  4.58477  3.61503
          0.00665  5.41209  6.13444  0.61958  0.77255  0.59832  0.79792
    355   4.25657  6.30711  4.85491  3.31593  5.93493  4.77160  4.50114  5.17492  1.94952  4.48438  5.37686  4.25767  5.07734  3.62423  0.43410  4.01328  4.34170  4.87052  6.41750  3.98990   1352 R - - -
          2.68621  4.42228  2.77523  2.73127  3.46337  2.40507  3.72471  3.29336  2.67735  2.69358  4.24693  2.90350  2.73743  3.18150  2.89804  2.37890  2.77523  2.98522  4.58480  3.61506
          0.03014  3.59277  6.13444  0.76037  0.63016  0.56918  0.83468
    356   4.00830  5.77306  6.57701  5.99725  3.17188  6.02728  6.30668  2.68897  5.87224  0.30220  3.65199  6.20999  5.98506  5.65242  5.77083  5.43961  4.79117  2.78272  6.20269  5.27787   1356 L - - -
          2.68618  4.42225  2.77519  2.73123  3.46354  2.40513  3.72494  3.29354  2.67741  2.69355  4.24690  2.90347  2.73739  3.18146  2.89801  2.37887  2.77519  2.98518  4.58477  3.61503
          0.00662  5.41636  6.13870  0.61958  0.77255  0.58193  0.81830
    357   3.14512  4.33559  5.29260  4.68950  3.44964  4.59307  4.05442  2.54247  4.49432  0.51889  3.66640  4.73070  4.92651  4.61656  4.52654  3.91036  3.54317  2.90474  5.37908  4.21972   1357 L - - -
          2.68618  4.42225  2.77519  2.73123  3.46354  2.40513  3.72494  3.29354  2.67741  2.69355  4.24690  2.90347  2.73739  3.18146  2.89801  2.37887  2.77519  2.98518  4.58477  3.61503
          0.00662  5.41636  6.13870  0.61958  0.77255  0.58193  0.81830
    358   3.12747  5.03067  3.76700  3.20081  4.20311  4.03260  1.03542  2.57063  3.07980  3.06691  4.12364  3.21540  4.41599  3.10629  3.26639  3.26218  2.58987  3.05327  5.58022  4.31369   1358 h - - -
          2.68618  4.42225  2.77519  2.73123  3.46354  2.40513  3.72494  3.29354  2.67741  2.69355  4.24690  2.90347  2.73739  3.18146  2.89801  2.37887  2.77519  2.98518  4.58477  3.61503
          0.00662  5.41636  6.13870  0.61958  0.77255  0.58193  0.81830
    359   1.54557  4.45200  4.04150  3.47319  3.94146  4.10115  4.36553  3.30066  3.25722  2.41371  3.91373  3.86362  1.48304  3.30011  3.76107  2.79856  3.27848  2.82955  4.43438  4.16570   1359 p - - -
          2.68618  4.42225  2.77519  2.73123  3.46354  2.40513  3.72494  3.29354  2.67741  2.69355  4.24690  2.90347  2.73739  3.18146  2.89801  2.37887  2.77519  2.98518  4.58477  3.61503
          0.00662  5.41636  6.13870  0.61958  0.77255  0.58193  0.81830
    360   3.44466  5.54722  3.68707  3.41271  5.15358  0.57191  3.08184  4.64127  3.17126  3.79905  5.06019  3.86466  4.67268  3.86260  3.80379  2.39740  3.79087  4.22351  6.39057  5.06940   1360 G - - -
          2.68621  4.42215  2.77525  2.73129  3.46360  2.40518  3.72500  3.29360  2.67746  2.69342  4.24682  2.90329  2.73745  3.18152  2.89806  2.37879  2.77512  2.98524  4.58483  3.61485
          0.03336  3.48531  6.13408  1.00750  0.45434  0.55382  0.85508
    361   0.94557  3.57177  4.39555  3.81682  3.77821  4.18778  4.48384  2.96993  3.48776  2.74855  3.77932  4.09605  4.24016  3.58495  3.69177  3.18699  3.13138  1.96494  5.27168  4.07003   1368 a - - -
          2.68618  4.42225  2.77519  2.73123  3.46354  2.40513  3.72494  3.29354  2.67741  2.69355  4.24690  2.90347  2.73739  3.18146  2.89801  2.37887  2.77519  2.98518  4.58477  3.61503
          0.00663  5.41585  6.13819  0.61958  0.77255  0.56587  0.83902
    362   2.71125  5.57549  2.66027  2.53878  4.56112  3.74070  2.69490  4.09786  2.76638  3.39479  4.61664  2.04325  3.71375  2.86433  2.55741  1.86755  2.56014  3.75644  6.00930  4.59947   1369 s - - -
          2.68618  4.42225  2.77519  2.73123  3.46354  2.40513  3.72494  3.29354  2.67741  2.69355  4.24690  2.90347  2.73739  3.18146  2.89801  2.37887  2.77519  2.98518  4.58477  3.61503
          0.00663  5.41585  6.13819  0.61958  0.77255  0.56587  0.83902
    363   2.23887  5.10905  4.69663  4.34160  4.69218  3.96502  5.27732  4.56154  3.81161  4.27011  5.10768  4.40502  4.71232  4.59069  4.57887  2.77075  0.42794  4.06177  6.54931  5.36463   1370 T - - -
          2.68618  4.42225  2.77519  2.73123  3.46354  2.40513  3.72494  3.29354  2.67741  2.69355  4.24690  2.90347  2.73739  3.18146  2.89801  2.37887  2.77519  2.98518  4.58477  3.61503
          0.00663  5.41585  6.13819  0.61958  0.77255  0.56587  0.83902
    364   2.32807  4.21899  3.13330  2.41647  4.41597  3.57859  3.07944  4.34084  2.60661  3.22628  4.36199  2.97699  3.93938  2.86354  2.58790  1.86307  2.31558  2.80626  5.98230  4.58202   1371 s - - -
          2.68618  4.42225  2.77519  2.73123  3.46354  2.40513  3.72494  3.29354  2.67741  2.69355  4.24690  2.90347  2.73739  3.18146  2.89801  2.37887  2.77519  2.98518  4.58477  3.61503
          0.00663  5.41585  6.13819  0.61958  0.77255  0.56587  0.83902
    365   3.00131  5.56704  1.16778  2.37369  4.90401  2.88534  4.03850  3.28679  2.67552  3.82050  4.24407  2.83157  4.24332  2.56677  3.26927  2.93522  3.21222  3.78676  6.00443  4.40178   1372 d - - -
          2.68618  4.42225  2.77519  2.73123  3.46354  2.40513  3.72494  3.29354  2.67741  2.69355  4.24690  2.90347  2.73739  3.18146  2.89801  2.37887  2.77519  2.98518  4.58477  3.61503
          0.00663  5.41585  6.13819  0.61958  0.77255  0.56587  0.83902
    366   3.19087  5.06840  5.85607  5.31907  3.77760  5.22645  5.71958  0.60914  5.18563  2.69830  4.16109  5.38519  5.50966  5.36218  5.25864  4.59316  4.05386  1.52278  6.12811  4.22210   1373 I - - -
          2.68618  4.42225  2.77519  2.73123  3.46354  2.40513  3.72494  3.29354  2.67741  2.69355  4.24690  2.90347  2.73739  3.18146  2.89801  2.37887  2.77519  2.98518  4.58477  3.61503
          0.00663  5.41585  6.13819  0.61958  0.77255  0.56587  0.83902
    367   4.41564  5.60088  6.46487  5.91266  3.66776  5.90895  6.30491  0.99890  5.80263  0.95681  3.12126  6.09056  5.94468  5.69125  5.75725  5.32098  4.63201  2.14059  6.29069  5.32318   1374 l - - -
          2.68618  4.42225  2.77519  2.73123  3.46354  2.40513  3.72494  3.29354  2.67741  2.69355  4.24690  2.90347  2.73739  3.18146  2.89801  2.37887  2.77519  2.98518  4.58477  3.61503
          0.01077  5.41585  5.07298  0.61958  0.77255  0.53491  0.88122
    368   2.51399  5.57388  2.64273  2.45964  3.93035  2.92922  2.68572  4.40041  2.22634  2.90627  4.34847  3.13742  4.23768  2.55034  3.00787  2.34494  2.21318  3.89698  6.00816  4.11505   1375 t - - -
          2.68618  4.42225  2.77519  2.73123  3.46354  2.40513  3.72494  3.29354  2.67741  2.69355  4.24690  2.90347  2.73739  3.18146  2.89801  2.37887  2.77519  2.98518  4.58477  3.61503
          0.00662  5.41627  6.13861  0.61958  0.77255  0.56421  0.84121
    369   2.82253  3.80627  4.51376  3.92973  2.56682  3.67326  3.32640  2.67682  3.52615  2.64055  3.46723  4.16636  4.58540  1.66206  3.57559  3.49600  2.46547  1.93669  5.23185  3.20349   1376 q - - -
          2.68618  4.42225  2.77519  2.73123  3.46354  2.40513  3.72494  3.29354  2.67741  2.69355  4.24690  2.90347  2.73739  3.18146  2.89801  2.37887  2.77519  2.98518  4.58477  3.61503
          0.00662  5.41627  6.13861  0.61958  0.77255  0.56421  0.84121
    370   5.58937  6.40781  6.32048  6.34151  2.34376  5.96487  4.49730  5.09430  6.09792  2.94780  5.58494  5.44855  6.19804  5.64731  5.82589  5.38203  5.76699  5.07292  3.80746  0.26425   1377 Y - - -
          2.68618  4.42225  2.77519  2.73123  3.46354  2.40513  3.72494  3.29354  2.67741  2.69355  4.24690  2.90347  2.73739  3.18146  2.89801  2.37887  2.77519  2.98518  4.58477  3.61503
          0.00662  5.41627  6.13861  0.61958  0.77255  0.56421  0.84121
    371   2.97780  4.55303  4.88989  4.29922  3.66576  4.29231  4.61954  1.16027  4.12944  2.64605  3.68304  3.78546  4.65578  4.30243  3.92317  2.75266  3.06568  1.41449  5.17367  4.00855   1378 i - - -
          2.68618  4.42225  2.77519  2.73123  3.46354  2.40513  3.72494  3.29354  2.67741  2.69355  4.24690  2.90347  2.73739  3.18146  2.89801  2.37887  2.77519  2.98518  4.58477  3.61503
          0.00665  5.41173  6.13408  0.61958  0.77255  0.56421  0.84121
    372   2.15177  4.92478  2.83435  2.76486  4.90669  2.78924  2.99445  4.03489  2.01275  3.40660  4.60841  2.75217  4.23631  2.90363  2.95408  1.76302  3.29854  3.95450  6.00206  3.64768   1379 s - - -
          2.68618  4.42225  2.77519  2.73123  3.46354  2.40513  3.72494  3.29354  2.67741  2.69355  4.24690  2.90347  2.73739  3.18146  2.89801  2.37887  2.77519  2.98518  4.58477  3.61503
          0.00665  5.41173  6.13408  0.61958  0.77255  0.56421  0.84121
    373   1.85803  3.22486  4.67223  4.09582  3.78773  4.21473  4.61542  2.64591  3.97255  2.52855  3.69989  4.26957  4.62717  4.18839  4.14462  2.60699  1.10357  2.90015  5.29825  4.10858   1380 t - - -
          2.68618  4.42225  2.77519  2.73123  3.46354  2.40513  3.72494  3.29354  2.67741  2.69355  4.24690  2.90347  2.73739  3.18146  2.89801  2.37887  2.77519  2.98518  4.58477  3.61503
          0.01969  5.41173  4.19762  0.61958  0.77255  0.56421  0.84121
    374   3.52553  4.97492  5.67728  4.32728  3.75667  5.05272  5.51412  0.51749  4.98255  2.82696  3.84384  5.19624  5.35870  5.16651  5.06160  4.40458  3.37527  1.89635  5.97255  4.78002   1381 I - - -
          2.68618  4.42225  2.77519  2.73123  3.46354  2.40513  3.72494  3.29354  2.67741  2.69355  4.24690  2.90347  2.73739  3.18146  2.89801  2.37887  2.77519  2.98518  4.58477  3.61503
          0.00674  5.39879  6.12113  0.61958  0.77255  0.61359  0.77959
    375   3.12271  4.45377  3.39279  2.70926  4.93379  3.53521  2.49021  3.25876  1.15014  3.88376  4.63403  3.06612  4.28260  2.70674  2.29359  3.09049  3.34934  3.98050  6.01262  4.62656   1382 k - - -
          2.68618  4.42225  2.77519  2.73123  3.46354  2.40513  3.72494  3.29354  2.67741  2.69355  4.24690  2.90347  2.73739  3.18146  2.89801  2.37887  2.77519  2.98518  4.58477  3.61503
          0.00674  5.39879  6.12113  0.61958  0.77255  0.61359  0.77959
    376   1.67805  3.70855  4.31943  3.93271  2.94242  3.96576  3.86267  3.06175  3.82254  2.66661  3.72436  4.16418  4.57771  4.05215  4.02292  2.12061  1.83484  2.02375  5.21960  3.79067   1383 a - - -
          2.68618  4.42225  2.77519  2.73123  3.46354  2.40513  3.72494  3.29354  2.67741  2.69355  4.24690  2.90347  2.73739  3.18146  2.89801  2.37887  2.77519  2.98518  4.58477  3.61503
          0.00674  5.39879  6.12113  0.61958  0.77255  0.61359  0.77959
    377   3.31257  4.13560  5.26654  4.65358  2.22707  4.49435  4.82302  2.76687  4.44538  0.87703  2.10526  4.12495  4.83364  4.55508  4.31896  3.80967  3.54229  2.61678  5.27757  4.12146   1384 l - - -
          2.68618  4.42225  2.77519  2.73123  3.46354  2.40513  3.72494  3.29354  2.67741  2.69355  4.24690  2.90347  2.73739  3.18146  2.89801  2.37887  2.77519  2.98518  4.58477  3.61503
          0.01086  5.39879  5.06986  0.61958  0.77255  0.61359  0.77959
    378   3.02800  3.72113  3.27977  2.82885  4.73232  3.60201  3.24521  4.17984  2.58852  2.44252  4.49600  3.06190  4.26273  2.83141  1.16735  2.82519  3.25046  3.70659  5.90437  4.53232   1385 r - - -
          2.68618  4.42225  2.77519  2.73123  3.46354  2.40513  3.72494  3.29354  2.67741  2.69355  4.24690  2.90347  2.73739  3.18146  2.89801  2.37887  2.77519  2.98518  4.58477  3.61503
          0.00677  5.39469  6.11704  0.61958  0.77255  0.62859  0.76217
    379   2.51906  4.62476  2.96553  2.41472  2.93025  4.19182  3.97430  1.80228  3.76616  2.09776  2.88689  4.12278  4.56316  3.83650  3.66148  3.46976  2.86572  2.16522  5.23196  3.41525   1386 i - - -
          2.68618  4.42225  2.77519  2.73123  3.46354  2.40513  3.72494  3.29354  2.67741  2.69355  4.24690  2.90347  2.73739  3.18146  2.89801  2.37887  2.77519  2.98518  4.58477  3.61503
          0.00677  5.39469  6.11704  0.61958  0.77255  0.54333  0.86943
    380   3.34631  4.69781  5.31392  4.71106  3.65274  4.55690  4.90868  1.73482  4.51105  1.06486  2.85887  4.05346  4.69945  4.63980  4.52806  3.87678  3.36512  1.67796  5.37726  4.20956   1387 l - - -
          2.68625  4.42232  2.77526  2.73130  3.46361  2.40493  3.72501  3.29361  2.67748  2.69351  4.24696  2.90340  2.73746  3.18153  2.89780  2.37885  2.77526  2.98525  4.58405  3.61510
          0.03231  3.51960  6.12750  1.14965  0.38089  0.57996  0.82080
    381   4.07154  6.74710  0.30561  2.76645  4.63331  4.16973  4.82914  5.58798  4.00669  5.06850  5.98182  3.34616  4.86102  4.02146  4.70633  3.90871  4.39418  4.46843  7.19719  5.58899   1394 D - - -
          2.68618  4.42225  2.77519  2.73123  3.46354  2.40513  3.72494  3.29354  2.67741  2.69355  4.24690  2.90347  2.73739  3.18146  2.89801  2.37887  2.77519  2.98518  4.58477  3.61503
          0.00670  5.40516  6.12750  0.61958  0.77255  0.57996  0.82080
    382   2.83210  4.74970  3.51556  2.81444  3.28314  3.92345  3.40359  3.85758  2.94639  3.27545  4.30132  3.22791  1.07491  3.15639  3.04173  2.73894  3.05159  3.54949  5.73915  4.41689   1395 p - - -
          2.68618  4.42225  2.77519  2.73123  3.46354  2.40513  3.72494  3.29354  2.67741  2.69355  4.24690  2.90347  2.73739  3.18146  2.89801  2.37887  2.77519  2.98518  4.58477  3.61503
          0.00673  5.40003  6.12237  0.61958  0.77255  0.57996  0.82080
    383   2.88446  5.53435  2.76442  2.77047  4.86352  3.53836  3.68705  3.99655  2.35367  3.53010  4.09869  3.31596  3.17708  3.13256  2.55112  1.40406  2.21886  3.91642  5.97667  4.07400   1396 s - - -
          2.68627  4.42234  2.77522  2.73124  3.46363  2.40506  3.72503  3.29363  2.67750  2.69354  4.24651  2.90327  2.73738  3.18132  2.89810  2.37880  2.77528  2.98514  4.58486  3.61512
          0.08734  2.91380  3.52788  0.94608  0.49145  0.57996  0.82080
    384   3.05150  3.65879  3.18035  2.74346  4.39274  1.15670  3.70955  4.19163  2.54855  3.72501  3.89559  2.70787  4.23757  3.02409  2.94232  2.72444  3.11718  3.80514  5.90237  4.22872   1403 g - - -
          2.68618  4.42225  2.77519  2.73123  3.46354  2.40513  3.72494  3.29354  2.67741  2.69355  4.24690  2.90347  2.73739  3.18146  2.89801  2.37887  2.77519  2.98518  4.58477  3.61503
          0.00692  5.37248  6.09482  0.61958  0.77255  0.67893  0.70757
    385   2.40485  5.14042  2.73288  2.74240  4.34633  3.43052  4.13803  2.42128  2.85422  2.53322  3.79546  2.80115  3.94042  3.17487  2.98029  2.76567  3.14873  1.81818  5.66665  3.88848   1404 v - - -
          2.68618  4.42225  2.77519  2.73123  3.46354  2.40513  3.72494  3.29354  2.67741  2.69355  4.24690  2.90347  2.73739  3.18146  2.89801  2.37887  2.77519  2.98518  4.58477  3.61503
          0.00692  5.37248  6.09482  0.61958  0.77255  0.67893  0.70757
    386   3.11809  3.52764  5.08182  4.46686  3.10765  4.28872  4.62281  2.02364  4.25218  1.34378  3.02035  4.45102  4.65170  4.38328  3.13050  3.47594  3.18083  1.59057  5.11574  3.70075   1405 l - - -
          2.68618  4.42225  2.77519  2.73123  3.46354  2.40513  3.72494  3.29354  2.67741  2.69355  4.24690  2.90347  2.73739  3.18146  2.89801  2.37887  2.77519  2.98518  4.58477  3.61503
          0.00692  5.37248  6.09482  0.61958  0.77255  0.67893  0.70757
    387   4.13699  5.40797  6.08562  5.47888  2.90511  5.41772  5.70484  2.66850  5.30658  0.46978  2.30722  5.58384  5.56023  4.53494  5.25236  4.76984  3.89889  3.02367  5.85869  4.85318   1406 L - - -
          2.68618  4.42225  2.77519  2.73123  3.46354  2.40513  3.72494  3.29354  2.67741  2.69355  4.24690  2.90347  2.73739  3.18146  2.89801  2.37887  2.77519  2.98518  4.58477  3.61503
          0.00692  5.37248  6.09482  0.61958  0.77255  0.67893  0.70757
    388   2.75103  5.55939  1.95376  1.64921  4.17401  3.25008  2.95474  4.39123  2.61900  3.45102  4.59997  3.04063  4.21446  2.45793  2.94154  2.37765  3.23609  3.95027  5.99179  4.58049   1407 e - - -
          2.68618  4.42225  2.77519  2.73123  3.46354  2.40513  3.72494  3.29354  2.67741  2.69355  4.24690  2.90347  2.73739  3.18146  2.89801  2.37887  2.77519  2.98518  4.58477  3.61503
          0.00692  5.37248  6.09482  0.61958  0.77255  0.67893  0.70757
    389   1.95600  5.34174  3.24178  2.84835  4.60526  2.88053  3.37149  3.58029  2.00379  2.64736  4.05373  3.34679  3.92689  2.95068  2.60877  2.51435  3.08865  2.93711  4.66146  3.33414   1408 a - - -
          2.68618  4.42225  2.77519  2.73123  3.46354  2.40513  3.72494  3.29354  2.67741  2.69355  4.24690  2.90347  2.73739  3.18146  2.89801  2.37887  2.77519  2.98518  4.58477  3.61503
          0.00692  5.37248  6.09482  0.61958  0.77255  0.67893  0.70757
    390   2.74686  5.03967  5.82545  5.30002  4.38896  5.22795  5.76707  1.52239  5.18137  2.71701  3.95367  5.38203  5.51776  5.38995  5.28089  4.60094  2.69346  0.72000  6.20627  4.99714   1409 v - - -
          2.68618  4.42225  2.77519  2.73123  3.46354  2.40513  3.72494  3.29354  2.67741  2.69355  4.24690  2.90347  2.73739  3.18146  2.89801  2.37887  2.77519  2.98518  4.58477  3.61503
          0.00692  5.37248  6.09482  0.61958  0.77255  0.67893  0.70757
    391   2.21392  2.69936  4.23338  3.10865  3.79715  2.78578  4.41245  2.88585  3.58412  2.39966  3.49987  3.98379  4.50914  3.85224  3.75131  1.65660  2.44268  2.41576  5.27880  4.06861   1410 s - - -
          2.68618  4.42225  2.77519  2.73123  3.46354  2.40513  3.72494  3.29354  2.67741  2.69355  4.24690  2.90347  2.73739  3.18146  2.89801  2.37887  2.77519  2.98518  4.58477  3.61503
          0.00692  5.37248  6.09482  0.61958  0.77255  0.67893  0.70757
    392   2.85672  5.23204  3.22899  1.99030  4.13468  2.64719  3.90232  3.27143  2.19661  3.69767  4.58989  3.20863  2.70817  2.43197  2.69417  2.42885  2.45892  3.93661  5.98328  4.45713   1411 e - - -
          2.68618  4.42225  2.77519  2.73123  3.46354  2.40513  3.72494  3.29354  2.67741  2.69355  4.24690  2.90347  2.73739  3.18146  2.89801  2.37887  2.77519  2.98518  4.58477  3.61503
          0.00692  5.37248  6.09482  0.61958  0.77255  0.67893  0.70757
    393   2.86322  5.16087  3.14224  2.86159  3.80945  3.81605  3.94730  3.67098  2.96155  2.90306  3.90743  3.47862  1.15795  3.19253  3.06491  2.43340  3.29405  3.14823  5.68321  4.05591   1412 p - - -
          2.68618  4.42225  2.77519  2.73123  3.46354  2.40513  3.72494  3.29354  2.67741  2.69355  4.24690  2.90347  2.73739  3.18146  2.89801  2.37887  2.77519  2.98518  4.58477  3.61503
          0.00692  5.37248  6.09482  0.61958  0.77255  0.67893  0.70757
    394   3.58905  4.52353  5.60995  5.03267  2.78438  4.89142  5.29503  0.90098  4.85686  2.02807  3.14456  5.05753  5.19993  4.98849  4.88417  4.23136  3.41949  1.60397  5.71836  4.55413   1413 i - - -
          2.68618  4.42225  2.77519  2.73123  3.46354  2.40513  3.72494  3.29354  2.67741  2.69355  4.24690  2.90347  2.73739  3.18146  2.89801  2.37887  2.77519  2.98518  4.58477  3.61503
          0.00692  5.37248  6.09482  0.61958  0.77255  0.67893  0.70757
    395   2.89115  4.36578  3.36301  2.61947  4.87040  3.86429  4.03990  4.33654  1.84674  3.50902  4.58540  3.13739  4.25500  2.95952  1.19423  2.56676  3.24858  3.63498  5.97339  4.58623   1414 r - - -
          2.68618  4.42225  2.77519  2.73123  3.46354  2.40513  3.72494  3.29354  2.67741  2.69355  4.24690  2.90347  2.73739  3.18146  2.89801  2.37887  2.77519  2.98518  4.58477  3.61503
          0.00692  5.37248  6.09482  0.61958  0.77255  0.67893  0.70757
    396   2.80269  5.55913  2.31371  1.63110  4.90483  3.49351  3.86891  4.39125  2.02998  3.10570  4.59963  3.10604  3.34617  2.76795  2.74357  2.45464  3.13011  3.37712  5.99143  4.58009   1415 e - - -
          2.68618  4.42225  2.77519  2.73123  3.46354  2.40513  3.72494  3.29354  2.67741  2.69355  4.24690  2.90347  2.73739  3.18146  2.89801  2.37887  2.77519  2.98518  4.58477  3.61503
          0.00692  5.37248  6.09482  0.61958  0.77255  0.63947  0.74987
    397   2.65823  4.36519  4.47496  3.91364  3.26903  4.28541  3.30055  3.27161  3.47661  2.98902  3.91794  4.17296  4.66555  4.05851  4.03008  3.56946  3.28813  3.07017  5.13786  0.73301   1416 y - - -
          2.68618  4.42225  2.77519  2.73123  3.46354  2.40513  3.72494  3.29354  2.67741  2.69355  4.24690  2.90347  2.73739  3.18146  2.89801  2.37887  2.77519  2.98518  4.58477  3.61503
          0.01771  5.37851  4.34782  0.61958  0.77255  0.65830  0.72925
    398   4.95669  6.04912  6.85092  6.31285  2.92121  6.41836  6.35019  3.09391  6.19447  0.22104  3.60333  6.56501  6.17921  5.78399  5.99880  5.90710  5.12725  3.59711  6.08772  4.98480   1417 L - - -
          2.68618  4.42225  2.77519  2.73123  3.46354  2.40513  3.72494  3.29354  2.67741  2.69355  4.24690  2.90347  2.73739  3.18146  2.89801  2.37887  2.77519  2.98518  4.58477  3.61503
          0.00695  5.36776  6.09011  0.61958  0.77255  0.69469  0.69161
    399   3.05312  5.51409  3.40432  2.83756  4.49914  3.88822  4.05738  4.28757  1.85335  3.44353  4.56512  3.13626  4.27697  2.32195  1.24709  2.97667  3.13894  3.59111  3.89208  4.58101   1418 r - - -
          2.68620  4.42227  2.77521  2.73119  3.46356  2.40515  3.72496  3.29356  2.67743  2.69357  4.24692  2.90348  2.73741  3.18148  2.89787  2.37889  2.77510  2.98520  4.58479  3.61505
          0.04081  3.27759  6.09011  0.32065  1.29346  0.62557  0.76563
    400   2.80115  5.55777  3.30020  2.45410  4.29522  2.25760  4.01163  4.38659  1.83825  3.69196  4.59878  2.45537  3.85789  2.13016  2.81351  2.77940  2.47210  3.94773  5.99119  4.15519   1420 k - - -
          2.68618  4.42225  2.77519  2.73123  3.46354  2.40513  3.72494  3.29354  2.67741  2.69355  4.24690  2.90347  2.73739  3.18146  2.89801  2.37887  2.77519  2.98518  4.58477  3.61503
          0.00688  5.37851  6.10086  0.61958  0.77255  0.65830  0.72925
    401   4.47449  4.10604  5.80777  5.08400  6.08667  4.90092  5.48200  5.66718  3.71519  5.11034  6.10469  5.17236  5.50048  4.71714  0.14183  4.62485  4.84186  5.25612  6.90209  5.95146   1421 R - - -
          2.68618  4.42225  2.77519  2.73123  3.46354  2.40513  3.72494  3.29354  2.67741  2.69355  4.24690  2.90347  2.73739  3.18146  2.89801  2.37887  2.77519  2.98518  4.58477  3.61503
          0.01837  5.37851  4.29853  0.61958  0.77255  0.65830  0.72925
    402   2.59383  5.55887  2.69727  2.03746  4.90445  2.98344  4.00671  4.39094  1.55655  3.69865  4.59951  3.01511  2.81563  3.00771  3.18719  2.25290  2.94384  3.94981  5.99118  4.57965   1422 k - - -
          2.68618  4.42225  2.77519  2.73123  3.46354  2.40513  3.72494  3.29354  2.67741  2.69355  4.24690  2.90347  2.73739  3.18146  2.89801  2.37887  2.77519  2.98518  4.58477  3.61503
          0.00696  5.36710  6.08945  0.61958  0.77255  0.62367  0.76781
    403   4.25600  7.11175  0.26856  2.73513  6.29123  4.19472  3.78130  5.99312  4.19915  5.39457  6.37413  3.63295  4.92643  4.12161  4.98831  4.03643  4.59663  5.48603  7.49773  5.80970   1423 D - - -
          2.68618  4.42225  2.77519  2.73123  3.46354  2.40513  3.72494  3.29354  2.67741  2.69355  4.24690  2.90347  2.73739  3.18146  2.89801  2.37887  2.77519  2.98518  4.58477  3.61503
          0.00688  5.37851  6.10086  0.61958  0.77255  0.65830  0.72925
    404   2.32175  3.91626  4.88776  4.28918  3.26585  4.28498  4.61759  2.60656  4.12165  2.44364  3.44453  4.37693  4.65289  4.29448  4.20861  3.46129  0.88451  2.64065  5.18247  4.00073   1424 t - - -
          2.68618  4.42225  2.77519  2.73123  3.46354  2.40513  3.72494  3.29354  2.67741  2.69355  4.24690  2.90347  2.73739  3.18146  2.89801  2.37887  2.77519  2.98518  4.58477  3.61503
          0.00688  5.37851  6.10086  0.61958  0.77255  0.65830  0.72925
    405   3.46490  4.78969  5.45378  4.86971  3.93924  4.73389  5.12387  1.18334  4.68760  2.32727  2.94385  4.89139  5.06494  4.83586  4.47340  4.06503  2.84570  1.13532  5.58927  4.19506   1425 v - - -
          2.68618  4.42225  2.77519  2.73123  3.46354  2.40513  3.72494  3.29354  2.67741  2.69355  4.24690  2.90347  2.73739  3.18146  2.89801  2.37887  2.77519  2.98518  4.58477  3.61503
          0.00688  5.37851  6.10086  0.61958  0.77255  0.65830  0.72925
    406   2.91166  5.52858  3.35431  2.74154  4.85635  3.85805  3.58220  3.70099  1.98867  2.90824  4.57553  3.10149  3.46336  2.86359  1.23667  2.97926  2.96294  3.91027  5.96749  4.57805   1426 r - - -
          2.68618  4.42225  2.77519  2.73123  3.46354  2.40513  3.72494  3.29354  2.67741  2.69355  4.24690  2.90347  2.73739  3.18146  2.89801  2.37887  2.77519  2.98518  4.58477  3.61503
          0.00688  5.37851  6.10086  0.61958  0.77255  0.65830  0.72925
    407   2.59792  1.17634  3.51432  3.18423  4.11751  3.68946  3.90260  3.02790  2.85792  2.92398  3.90877  3.38464  4.38196  2.97566  3.16328  3.15900  3.02521  2.88382  5.51357  4.24901   1427 c - - -
          2.68618  4.42225  2.77519  2.73123  3.46354  2.40513  3.72494  3.29354  2.67741  2.69355  4.24690  2.90347  2.73739  3.18146  2.89801  2.37887  2.77519  2.98518  4.58477  3.61503
          0.00688  5.37851  6.10086  0.61958  0.77255  0.65830  0.72925
    408   4.21329  5.37031  6.37609  5.92855  4.57573  5.94038  6.74573  0.75709  5.90710  1.69210  4.26971  6.11465  6.06859  6.09012  6.04959  5.41083  4.46816  1.33659  6.85469  5.70397   1428 i - - -
          2.68618  4.42225  2.77519  2.73123  3.46354  2.40513  3.72494  3.29354  2.67741  2.69355  4.24690  2.90347  2.73739  3.18146  2.89801  2.37887  2.77519  2.98518  4.58477  3.61503
          0.00688  5.37851  6.10086  0.61958  0.77255  0.65830  0.72925
    409   4.10000  5.27826  6.24753  5.78576  4.61721  5.76848  6.52177  1.46356  5.74206  2.13334  3.84588  5.93650  5.95402  5.96743  5.88775  5.21121  3.99130  0.60704  6.76901  5.57204   1429 V - - -
          2.68618  4.42225  2.77519  2.73123  3.46354  2.40513  3.72494  3.29354  2.67741  2.69355  4.24690  2.90347  2.73739  3.18146  2.89801  2.37887  2.77519  2.98518  4.58477  3.61503
          0.00688  5.37851  6.10086  0.61958  0.77255  0.65830  0.72925
    410   2.57156  5.53006  3.21877  2.26734  4.40371  2.81805  3.29632  4.33884  2.62606  3.57151  4.57418  2.89585  4.22291  2.77231  3.24872  2.13024  1.69106  3.77077  5.97067  3.14093   1430 t - - -
          2.68618  4.42225  2.77519  2.73123  3.46354  2.40513  3.72494  3.29354  2.67741  2.69355  4.24690  2.90347  2.73739  3.18146  2.89801  2.37887  2.77519  2.98518  4.58477  3.61503
          0.00688  5.37851  6.10086  0.61958  0.77255  0.65830  0.72925
    411   2.14955  4.42502  3.72557  3.17132  3.76361  2.26643  3.91716  3.30813  2.95205  2.64033  2.09333  3.53748  4.40376  3.22392  3.25479  2.12741  3.19543  3.18239  3.45876  3.79526   1431 m - - -
          2.68618  4.42225  2.77519  2.73123  3.46354  2.40513  3.72494  3.29354  2.67741  2.69355  4.24690  2.90347  2.73739  3.18146  2.89801  2.37887  2.77519  2.98518  4.58477  3.61503
          0.00688  5.37851  6.10086  0.61958  0.77255  0.65830  0.72925
    412   4.36502  5.58030  6.36813  5.77841  3.03830  5.74564  6.05094  1.81788  5.63210  0.75489  2.05469  5.92807  5.79720  5.48705  5.55206  5.12937  4.56956  2.09749  6.07111  5.11326   1432 l - - -
          2.68618  4.42225  2.77519  2.73123  3.46354  2.40513  3.72494  3.29354  2.67741  2.69355  4.24690  2.90347  2.73739  3.18146  2.89801  2.37887  2.77519  2.98518  4.58477  3.61503
          0.00688  5.37851  6.10086  0.61958  0.77255  0.65830  0.72925
    413   3.12859  4.53238  4.91019  4.30693  3.13362  4.27838  4.60217  2.54620  4.13052  1.83036  2.90899  4.37872  3.24222  4.29457  3.55690  3.58183  1.15105  2.46177  5.15122  3.97222   1433 t - - -
          2.68618  4.42225  2.77519  2.73123  3.46354  2.40513  3.72494  3.29354  2.67741  2.69355  4.24690  2.90347  2.73739  3.18146  2.89801  2.37887  2.77519  2.98518  4.58477  3.61503
          0.00688  5.37851  6.10086  0.61958  0.77255  0.65830  0.72925
    414   2.60396  5.56590  1.67748  2.10861  4.91005  2.75323  4.01633  4.39583  2.75285  3.07419  4.60710  2.65430  3.61580  2.35526  3.24611  2.48479  3.12020  3.84617  5.99901  4.58783   1434 d - - -
          2.68618  4.42225  2.77519  2.73123  3.46354  2.40513  3.72494  3.29354  2.67741  2.69355  4.24690  2.90347  2.73739  3.18146  2.89801  2.37887  2.77519  2.98518  4.58477  3.61503
          0.00688  5.37851  6.10086  0.61958  0.77255  0.65830  0.72925
    415   2.73796  5.54972  1.51241  1.92470  4.27482  3.11611  4.01410  4.37219  2.65015  3.35671  3.34081  3.11536  3.15884  2.77192  3.24294  2.64165  3.13902  3.93764  5.98543  4.57747   1435 d - - -
          2.68618  4.42225  2.77519  2.73123  3.46354  2.40513  3.72494  3.29354  2.67741  2.69355  4.24690  2.90347  2.73739  3.18146  2.89801  2.37887  2.77519  2.98518  4.58477  3.61503
          0.00688  5.37851  6.10086  0.61958  0.77255  0.65830  0.72925
    416   2.86593  5.56167  2.64133  2.13646  4.90682  2.19095  3.71690  4.39290  2.46358  3.01858  4.60234  2.77466  3.08455  2.88923  3.13358  1.87194  2.86596  3.95236  5.99428  4.58319   1436 s - - -
          2.68618  4.42225  2.77519  2.73123  3.46354  2.40513  3.72494  3.29354  2.67741  2.69355  4.24690  2.90347  2.73739  3.18146  2.89801  2.37887  2.77519  2.98518  4.58477  3.61503
          0.02134  5.37851  4.10461  0.61958  0.77255  0.65830  0.72925
    417   2.87695  5.55845  2.46878  1.56005  4.90347  2.26421  4.00698  4.38974  2.63405  3.86371  4.59928  2.66423  3.64214  3.02240  3.05398  2.25046  2.81254  3.94909  5.99101  3.84515   1437 e - - -
          2.68590  4.42160  2.77216  2.73143  3.46479  2.40210  3.72679  3.29489  2.67816  2.69501  4.24761  2.90112  2.73832  3.18235  2.89812  2.37959  2.77567  2.98604  4.58661  3.61687
          1.58462  0.84217  1.01006  1.94243  0.15473  0.70651  0.67996
    418   1.97337  4.41634  3.03566  2.78995  3.60793  2.09641  3.96502  3.28898  2.84716  2.39341  3.90573  3.34820  3.66109  3.18078  3.27380  2.44080  2.77611  3.11673  5.36258  3.68410   1458 a - - -
          2.68618  4.42225  2.77519  2.73123  3.46354  2.40513  3.72494  3.29354  2.67741  2.69355  4.24690  2.90347  2.73739  3.18146  2.89801  2.37887  2.77519  2.98518  4.58477  3.61503
          0.01096  4.91485  5.63720  0.61958  0.77255  0.48139  0.96214
    419   2.60078  5.50096  2.38112  2.06486  4.84516  2.98943  3.95315  4.33060  2.39817  3.12858  4.54192  2.12739  3.02428  3.00802  3.18126  2.22225  2.79906  3.68205  5.93415  4.52356   1459 e - - -
          2.68618  4.42225  2.77519  2.73123  3.46354  2.40513  3.72494  3.29354  2.67741  2.69355  4.24690  2.90347  2.73739  3.18146  2.89801  2.37887  2.77519  2.98518  4.58477  3.61503
          0.00776  5.25878  5.98113  0.61958  0.77255  0.85768  0.55190
    420   2.00045  5.50335  2.68350  1.57013  4.84047  3.24986  3.97517  4.32112  2.63296  3.14299  4.54734  3.09789  3.95864  3.07474  3.20770  1.90293  3.15275  3.73624  5.94161  4.53475   1460 e - - -
          2.68618  4.42225  2.77519  2.73123  3.46354  2.40513  3.72494  3.29354  2.67741  2.69355  4.24690  2.90347  2.73739  3.18146  2.89801  2.37887  2.77519  2.98518  4.58477  3.61503
          0.00758  5.28201  6.00436  0.61958  0.77255  0.51606  0.90849
    421   2.84276  5.02726  5.63994  5.03577  3.55085  4.92835  5.24744  2.37907  4.84744  0.51412  3.61297  5.08360  5.19557  4.89733  4.84201  4.25823  3.92495  2.61172  4.36144  4.48437   1461 L - - -
          2.68618  4.42225  2.77519  2.73123  3.46354  2.40513  3.72494  3.29354  2.67741  2.69355  4.24690  2.90347  2.73739  3.18146  2.89801  2.37887  2.77519  2.98518  4.58477  3.61503
          0.00698  5.36417  6.08651  0.61958  0.77255  0.70647  0.68000
    422   2.16356  4.30604  3.30974  3.12986  2.18855  4.01696  3.85801  3.20482  3.05636  2.21390  3.73450  3.55466  4.39895  2.60903  3.20386  2.40861  2.76692  2.79257  5.45373  3.08049   1462 a - - -
          2.68441  4.42368  2.77559  2.73113  3.46476  2.40486  3.72637  3.29497  2.67739  2.69412  4.24569  2.90474  2.73793  3.18098  2.89623  2.37922  2.77333  2.98562  4.58541  3.61622
          0.31060  1.41104  3.76770  2.22675  0.11415  0.63346  0.75662
    423   2.77330  5.55035  2.30801  1.52133  4.89604  3.41617  3.99869  4.13404  2.56818  3.85589  4.22986  2.94760  3.94025  2.18789  2.49760  2.51137  3.26936  3.49582  5.98264  4.57130   1509 e - - -
          2.68618  4.42225  2.77519  2.73123  3.46354  2.40513  3.72494  3.29354  2.67741  2.69355  4.24690  2.90347  2.73739  3.18146  2.89801  2.37887  2.77519  2.98518  4.58477  3.61503
          0.01969  5.35477  4.21480  0.61958  0.77255  0.73645  0.65164
    424   2.97829  5.61640  2.12670  1.01810  4.95768  3.57878  4.04786  4.44652  2.69223  3.92007  4.66058  3.16556  3.85046  2.81880  3.20353  2.79107  3.08723  4.00548  6.04869  4.38143   1510 e - - -
          2.68618  4.42225  2.77519  2.73123  3.46354  2.40513  3.72494  3.29354  2.67741  2.69355  4.24690  2.90347  2.73739  3.18146  2.89801  2.37887  2.77519  2.98518  4.58477  3.61503
          0.01104  5.34221  5.08352  0.61958  0.77255  0.77476  0.61770
    425   3.08858  4.50464  4.81201  4.21158  3.37085  4.22929  4.07721  2.44356  4.04404  0.79577  3.18933  3.79082  4.59535  3.75624  3.80210  3.35191  3.04105  2.64304  5.12200  3.93981   1511 l - - -
          2.68618  4.42225  2.77519  2.73123  3.46354  2.40513  3.72494  3.29354  2.67741  2.69355  4.24690  2.90347  2.73739  3.18146  2.89801  2.37887  2.77519  2.98518  4.58477  3.61503
          0.01453  5.33833  4.64393  0.61958  0.77255  0.78622  0.60801
    426   2.68498  4.84394  2.99724  2.40405  4.86060  2.94922  3.03987  2.72394  2.25501  3.14833  4.14383  3.03449  4.19601  2.08690  2.54302  2.31056  3.10692  3.75291  5.95845  4.55139   1512 q - - -
          2.68618  4.42225  2.77519  2.73123  3.46354  2.40513  3.72494  3.29354  2.67741  2.69355  4.24690  2.90347  2.73739  3.18146  2.89801  2.37887  2.77519  2.98518  4.58477  3.61503
          0.00722  5.33102  6.05336  0.61958  0.77255  0.80733  0.59067
    427   2.47303  5.53606  2.77868  2.46866  4.88082  3.10436  3.82002  4.36657  2.25653  2.84243  3.25564  2.33203  3.55150  2.54678  2.29307  2.33491  3.17841  3.92653  5.96892  4.55815   1513 k - - -
          2.68618  4.42225  2.77519  2.73123  3.46354  2.40513  3.72494  3.29354  2.67741  2.69355  4.24690  2.90347  2.73739  3.18146  2.89801  2.37887  2.77519  2.98518  4.58477  3.61503
          0.00722  5.33102  6.05336  0.61958  0.77255  0.80733  0.59067
    428   2.19788  5.21321  3.20089  2.74590  3.99009  1.96915  4.08049  3.21557  2.88810  3.16055  3.24969  3.41239  3.09691  2.83231  3.27996  2.40654  2.21171  3.54101  5.72089  3.90868   1514 g - - -
          2.68618  4.42225  2.77519  2.73123  3.46354  2.40513  3.72494  3.29354  2.67741  2.69355  4.24690  2.90347  2.73739  3.18146  2.89801  2.37887  2.77519  2.98518  4.58477  3.61503
          0.02050  5.33102  4.16975  0.61958  0.77255  0.80733  0.59067
    429   2.06167  5.50874  2.35094  2.33091  4.84457  3.35616  3.98549  3.23637  2.72385  3.65792  4.55184  2.52534  3.50946  2.78885  3.07255  2.18185  2.45120  3.30316  5.94700  4.04589   1515 a - - -
          2.68618  4.42225  2.77519  2.73123  3.46354  2.40513  3.72494  3.29354  2.67741  2.69355  4.24690  2.90347  2.73739  3.18146  2.89801  2.37887  2.77519  2.98518  4.58477  3.61503
          0.00731  5.31782  6.04017  0.61958  0.77255  0.84396  0.56213
    430   2.21994  5.52540  2.52616  2.16994  4.86838  2.88729  3.98151  3.43798  2.49519  3.82979  3.43088  3.02971  3.24534  2.72719  2.56519  2.22951  2.74991  3.56715  5.95933  4.54964   1516 e - - -
          2.68618  4.42225  2.77519  2.73123  3.46354  2.40513  3.72494  3.29354  2.67741  2.69355  4.24690  2.90347  2.73739  3.18146  2.89801  2.37887  2.77519  2.98518  4.58477  3.61503
          0.00731  5.31782  6.04017  0.61958  0.77255  0.81926  0.58117
    431   2.01989  3.35041  3.18683  2.26839  4.16608  3.40753  3.94380  3.16180  2.37908  3.60560  4.21253  2.20820  3.91870  2.96141  2.74265  2.65101  2.51934  3.44688  5.90650  4.51592   1517 a - - -
          2.68262  4.42802  2.77192  2.72919  3.46213  2.40594  3.72308  3.29732  2.67819  2.69428  4.24331  2.90287  2.73766  3.17904  2.89749  2.38073  2.77613  2.98750  4.58929  3.61821
          1.70013  0.50488  1.54288  2.95651  0.05340  0.78737  0.60704
    432   2.27977  4.19233  3.01113  1.77106  4.12486  3.34981  2.82856  4.11720  2.64600  3.02909  4.11285  2.64895  3.60539  2.85401  3.01390  2.61963  2.91491  3.40695  5.79708  3.40943   1602 e - - -
          2.68618  4.42225  2.77519  2.73123  3.46354  2.40513  3.72494  3.29354  2.67741  2.69355  4.24690  2.90347  2.73739  3.18146  2.89801  2.37887  2.77519  2.98518  4.58477  3.61503
          0.22450  5.09584  1.63496  0.61958  0.77255  1.01347  0.45092
    433   2.30946  5.33307  1.84729  2.31032  4.33020  3.40400  3.70773  4.13892  2.39653  3.27696  4.37773  2.71857  4.03041  2.92746  3.05741  2.55423  2.29913  3.60359  5.77475  4.01470   1603 d - - -
          2.68618  4.42225  2.77519  2.73123  3.46354  2.40513  3.72494  3.29354  2.67741  2.69355  4.24690  2.90347  2.73739  3.18146  2.89801  2.37887  2.77519  2.98518  4.58477  3.61503
          0.01053  4.95440  5.67675  0.61958  0.77255  0.61091  0.78276
    434   2.55111  4.99916  2.94619  2.16097  2.79832  3.25858  4.08366  3.15737  2.80614  2.69287  3.03891  3.28567  4.07750  3.04077  3.00234  2.83329  3.18819  2.44562  5.53665  2.65573   1604 e - - -
          2.68618  4.42225  2.77519  2.73123  3.46354  2.40513  3.72494  3.29354  2.67741  2.69355  4.24690  2.90347  2.73739  3.18146  2.89801  2.37887  2.77519  2.98518  4.58477  3.61503
          0.00810  5.21615  5.93850  0.61958  0.77255  1.08026  0.41477
    435   2.86432  4.96749  1.63735  2.07870  4.77627  3.07609  3.55328  3.54129  2.54543  3.63442  4.11158  2.87118  3.82766  3.04105  3.11893  2.56847  2.71308  2.99498  5.88786  4.08289   1605 d - - -
          2.68618  4.42225  2.77519  2.73123  3.46354  2.40513  3.72494  3.29354  2.67741  2.69355  4.24690  2.90347  2.73739  3.18146  2.89801  2.37887  2.77519  2.98518  4.58477  3.61503
          0.02086  5.21615  4.18546  0.61958  0.77255  0.64327  0.74564
    436   2.12279  3.11351  3.56043  2.25570  4.12285  2.89772  3.81144  3.62576  2.98432  3.28042  2.87657  3.07315  4.29112  3.32208  3.42054  1.66862  3.16522  3.09437  5.04379  3.61851   1606 s - - -
          2.68618  4.42225  2.77519  2.73123  3.46354  2.40513  3.72494  3.29354  2.67741  2.69355  4.24690  2.90347  2.73739  3.18146  2.89801  2.37887  2.77519  2.98518  4.58477  3.61503
          0.00747  5.29658  6.01893  0.61958  0.77255  0.78092  0.61246
    437   3.87293  6.58687  0.50467  2.34681  5.86701  3.88123  4.64517  5.43112  3.23882  4.87386  5.73020  3.37720  4.71079  3.81168  4.37866  2.55749  3.75636  4.95759  7.01884  5.44486   1607 D - - -
          2.68618  4.42225  2.77519  2.73123  3.46354  2.40513  3.72494  3.29354  2.67741  2.69355  4.24690  2.90347  2.73739  3.18146  2.89801  2.37887  2.77519  2.98518  4.58477  3.61503
          0.00731  5.31757  6.03991  0.61958  0.77255  0.84939  0.55805
    438   2.78778  5.60290  1.34545  1.52566  4.94004  3.43975  4.04408  4.42613  2.69956  3.29349  4.64891  3.29159  4.24029  3.08737  3.05607  2.82253  3.22540  3.98990  6.03774  4.62188   1608 d - - -
          2.68618  4.42225  2.77519  2.73123  3.46354  2.40513  3.72494  3.29354  2.67741  2.69355  4.24690  2.90347  2.73739  3.18146  2.89801  2.37887  2.77519  2.98518  4.58477  3.61503
          0.05092  5.31757  3.10685  0.61958  0.77255  0.84939  0.55805
    439   2.33074  5.50455  1.91197  1.68188  4.84751  2.84592  3.61027  3.97280  2.69613  3.70928  4.17740  3.24144  4.16670  2.79112  2.51748  2.75530  2.99990  3.89406  5.93848  4.35865   1609 e - - -
          2.68618  4.42225  2.77519  2.73123  3.46354  2.40513  3.72494  3.29354  2.67741  2.69355  4.24690  2.90347  2.73739  3.18146  2.89801  2.37887  2.77519  2.98518  4.58477  3.61503
          0.03100  5.27428  3.67293  0.61958  0.77255  0.95741  0.48432
    440   2.71352  4.85314  2.41011  1.90116  3.68160  2.93922  4.04288  3.44075  2.85272  2.62974  3.79459  2.93043  4.22598  3.20051  3.24772  2.67051  2.98089  2.09711  5.67480  4.34721   1610 e - - -
          2.68618  4.42225  2.77519  2.73123  3.46354  2.40513  3.72494  3.29354  2.67741  2.69355  4.24690  2.90347  2.73739  3.18146  2.89801  2.37887  2.77519  2.98518  4.58477  3.61503
          0.00782  5.25110  5.97345  0.61958  0.77255  1.00909  0.45342
    441   2.47438  5.46891  2.20762  1.83394  3.90722  3.23719  3.66564  4.27880  2.49706  2.42380  4.51287  2.65356  4.05949  3.05555  3.07889  2.67017  3.15633  3.85283  5.90912  3.10987   1611 e - - -
          2.68618  4.42225  2.77519  2.73123  3.46354  2.40513  3.72494  3.29354  2.67741  2.69355  4.24690  2.90347  2.73739  3.18146  2.89801  2.37887  2.77519  2.98518  4.58477  3.61503
          0.35185  5.25110  1.23315  0.61958  0.77255  0.64504  0.74368
    442   2.88077  4.92310  2.63478  2.23219  4.62986  2.68937  3.85734  3.80313  2.32167  2.75189  4.23714  3.04716  2.70488  2.96447  2.32216  2.74358  2.89118  3.42991  3.46465  4.37509   1612 e - - -
          2.68662  4.42820  2.77451  2.72957  3.46288  2.40610  3.72634  3.29448  2.67765  2.69211  4.24160  2.90486  2.74043  3.16881  2.89870  2.37795  2.77759  2.98791  4.58363  3.61865
          0.88285  0.55031  4.64324  3.34017  0.03607  0.31333  1.31308
    443   2.41224  5.51448  1.88555  2.46146  4.47406  3.23798  4.00625  3.28872  2.65313  3.37451  3.82592  2.62946  2.92466  2.97202  3.12732  2.40994  2.48464  3.89740  5.95583  3.92234   1781 d - - -
          2.68618  4.42225  2.77519  2.73123  3.46354  2.40513  3.72494  3.29354  2.67741  2.69355  4.24690  2.90347  2.73739  3.18146  2.89801  2.37887  2.77519  2.98518  4.58477  3.61503
          0.02728  5.35363  3.80857  0.61958  0.77255  0.74528  0.64360
    444   2.10021  5.48896  2.17524  2.49770  4.23827  2.75987  4.00001  4.28498  2.48583  3.78539  4.36548  2.69406  2.57054  3.10337  3.05742  2.93935  3.03621  3.44138  3.18503  3.24998   1782 a - - -
          2.68618  4.42225  2.77519  2.73123  3.46354  2.40513  3.72494  3.29354  2.67741  2.69355  4.24690  2.90347  2.73739  3.18146  2.89801  2.37887  2.77519  2.98518  4.58477  3.61503
          0.00720  5.33354  6.05589  0.61958  0.77255  0.80505  0.59251
    445   2.47218  5.43586  2.02263  1.90821  3.90255  3.24370  4.01365  3.60290  2.64409  3.08049  3.23052  3.30735  2.91978  2.99551  3.25173  2.37770  3.10753  3.30403  5.89425  4.32134   1783 e - - -
          2.68618  4.42225  2.77519  2.73123  3.46354  2.40513  3.72494  3.29354  2.67741  2.69355  4.24690  2.90347  2.73739  3.18146  2.89801  2.37887  2.77519  2.98518  4.58477  3.61503
          0.00720  5.33354  6.05589  0.61958  0.77255  0.80505  0.59251
    446   1.74721  5.13573  2.59711  2.21492  4.46917  3.41293  3.75534  4.11227  2.11478  3.74539  4.57747  2.14709  4.19485  2.93495  2.80264  2.81445  2.89014  3.76085  5.96969  4.55909   1784 a - - -
          2.68618  4.42225  2.77519  2.73123  3.46354  2.40513  3.72494  3.29354  2.67741  2.69355  4.24690  2.90347  2.73739  3.18146  2.89801  2.37887  2.77519  2.98518  4.58477  3.61503
          0.00720  5.33354  6.05589  0.61958  0.77255  0.80505  0.59251
    447   3.84957  5.20967  5.29248  4.81501  2.72546  2.75522  4.46708  3.69886  4.64457  3.00665  4.34285  4.74388  5.19329  4.73057  4.71205  4.16905  3.55407  3.53124  0.63282  2.45116   1785 W - - -
          2.68618  4.42225  2.77519  2.73123  3.46354  2.40513  3.72494  3.29354  2.67741  2.69355  4.24690  2.90347  2.73739  3.18146  2.89801  2.37887  2.77519  2.98518  4.58477  3.61503
          0.01837  5.33354  4.31412  0.61958  0.77255  0.77592  0.61671
    448   2.89146  4.56225  2.53656  2.07472  2.94867  3.83760  4.03427  3.55964  2.43466  3.01421  3.78735  2.55167  4.22895  2.88307  2.75065  3.00680  3.09597  2.05306  5.82591  4.46309   1786 v - - -
          2.68618  4.42225  2.77519  2.73123  3.46354  2.40513  3.72494  3.29354  2.67741  2.69355  4.24690  2.90347  2.73739  3.18146  2.89801  2.37887  2.77519  2.98518  4.58477  3.61503
          0.00724  5.32711  6.04945  0.61958  0.77255  0.82323  0.57805
    449   3.14844  6.02851  2.93667  3.10603  5.68134  4.04676  4.74847  5.18651  3.43114  4.71284  5.56534  2.54805  0.49863  3.93221  4.29852  3.65415  4.05330  4.69869  6.88224  5.42984   1787 P - - -
          2.68618  4.42225  2.77519  2.73123  3.46354  2.40513  3.72494  3.29354  2.67741  2.69355  4.24690  2.90347  2.73739  3.18146  2.89801  2.37887  2.77519  2.98518  4.58477  3.61503
          0.00724  5.32711  6.04945  0.61958  0.77255  0.82323  0.57805
    450   2.90983  5.55199  1.63099  1.61331  4.89683  2.83526  3.99675  4.38370  2.58991  3.58185  4.59326  2.92034  4.03315  2.45455  2.95016  2.99934  3.17918  3.79394  5.98420  4.57159   1788 e - - -
          2.68565  4.42026  2.77570  2.73115  3.46309  2.40495  3.72535  3.29383  2.67747  2.69351  4.24740  2.90344  2.73719  3.18179  2.89797  2.37920  2.77557  2.98461  4.58527  3.61523
          0.20427  1.73269  4.83509  1.54188  0.24077  0.67381  0.71287
    451   2.86093  4.51030  3.99532  3.71881  4.79249  3.90720  4.76460  4.18850  3.48560  3.65577  4.70192  4.01646  0.62693  4.00841  4.06274  2.22326  3.27121  3.57098  6.14882  4.90708   1796 P - - -
          2.68618  4.42225  2.77519  2.73123  3.46354  2.40513  3.72494  3.29354  2.67741  2.69355  4.24690  2.90347  2.73739  3.18146  2.89801  2.37887  2.77519  2.98518  4.58477  3.61503
          0.00710  5.34668  6.06903  0.61958  0.77255  0.76649  0.62482
    452   2.33176  4.55563  4.35312  3.99187  2.84426  2.81554  4.49929  1.79643  3.09906  2.52137  3.67082  3.65689  3.74738  4.08215  3.60467  3.26524  2.84256  1.64874  4.25963  3.97717   1797 v - - -
          2.68618  4.42225  2.77519  2.73123  3.46354  2.40513  3.72494  3.29354  2.67741  2.69355  4.24690  2.90347  2.73739  3.18146  2.89801  2.37887  2.77519  2.98518  4.58477  3.61503
          0.00710  5.34668  6.06903  0.61958  0.77255  0.76649  0.62482
    453   2.61908  5.51514  1.36741  2.09334  4.84702  3.70130  3.37379  3.92388  2.66064  3.38779  4.55933  3.07398  4.20765  3.00738  3.08100  2.78655  3.13202  2.66647  5.95575  4.55276   1798 d - - -
          2.68353  4.42301  2.77595  2.73199  3.46409  2.40166  3.72570  3.29338  2.67816  2.69419  4.24765  2.90414  2.73751  3.18222  2.89876  2.37934  2.77581  2.98569  4.58552  3.61579
          0.23182  2.22429  2.31501  2.33746  0.10156  0.65392  0.73398
    454   1.09695  4.87140  3.71651  3.01766  3.82311  3.59076  3.93631  3.13546  3.03359  3.02983  3.00827  3.43480  4.33129  3.44630  3.52310  2.19557  3.10528  3.11553  5.43557  4.17588   1820 a - - -
          2.68586  4.42254  2.77524  2.73131  3.46341  2.40493  3.72500  3.29336  2.67720  2.69373  4.24628  2.90376  2.73769  3.18156  2.89819  2.37897  2.77528  2.98463  4.58506  3.61532
          0.40231  1.61233  2.02645  0.98182  0.46941  0.61467  0.77831
    455   2.63622  5.47064  1.74225  2.09757  4.81251  2.59715  3.80675  3.69119  2.48688  3.20583  4.51216  3.08262  3.15000  2.49058  3.15805  2.79341  3.07916  3.78178  5.90522  4.19600   1828 d - - -
          2.68618  4.42225  2.77519  2.73123  3.46354  2.40513  3.72494  3.29354  2.67741  2.69355  4.24690  2.90347  2.73739  3.18146  2.89801  2.37887  2.77519  2.98518  4.58477  3.61503
          0.01417  5.20770  4.75621  0.61958  0.77255  1.05659  0.42716
    456   1.76832  4.26180  4.04616  3.47417  3.75347  3.89777  4.29072  2.54822  3.12656  2.45558  3.46646  3.83017  1.70204  3.52728  3.59453  2.86421  2.81503  2.67559  5.22404  4.00639   1829 p - - -
          2.68618  4.42225  2.77519  2.73123  3.46354  2.40513  3.72494  3.29354  2.67741  2.69355  4.24690  2.90347  2.73739  3.18146  2.89801  2.37887  2.77519  2.98518  4.58477  3.61503
          0.01372  5.20896  4.80845  0.61958  0.77255  1.09402  0.40777
    457   2.38800  4.98947  2.44324  2.39614  4.80677  2.68344  3.80119  4.16757  2.54331  3.34718  3.96786  3.11218  3.50175  2.09451  2.94752  2.28849  2.47925  3.61230  5.90100  4.49255   1830 q - - -
          2.68618  4.42225  2.77519  2.73123  3.46354  2.40513  3.72494  3.29354  2.67741  2.69355  4.24690  2.90347  2.73739  3.18146  2.89801  2.37887  2.77519  2.98518  4.58477  3.61503
          0.00820  5.20343  5.92578  0.61958  0.77255  0.46521  0.98887
    458   2.56894  5.54145  2.83807  2.31486  3.53218  2.56304  3.83533  4.04167  1.99161  3.10764  4.58272  2.85594  2.65147  2.84776  2.77556  2.53666  2.84948  3.68991  5.97554  4.38978   1831 k - - -
          2.68626  4.42281  2.77563  2.73162  3.46317  2.40539  3.72378  3.29401  2.67762  2.69266  4.24713  2.90383  2.73795  3.18156  2.89737  2.37858  2.77552  2.98523  4.58533  3.61308
          0.75728  0.87432  2.17230  0.82618  0.57575  0.68996  0.69634
    459   2.66158  3.45301  2.50066  2.71497  4.48308  2.37625  3.96535  3.27498  2.49277  3.41621  4.32288  2.76107  3.64971  2.95501  2.76971  2.07874  2.43150  3.52996  5.86321  4.47445   1841 s - - -
          2.68618  4.42225  2.77519  2.73123  3.46354  2.40513  3.72494  3.29354  2.67741  2.69355  4.24690  2.90347  2.73739  3.18146  2.89801  2.37887  2.77519  2.98518  4.58477  3.61503
          0.00787  5.24402  5.96637  0.61958  0.77255  0.93423  0.49904
    460   2.34757  5.27992  3.15003  2.39993  3.27004  3.11108  4.01120  3.52735  2.59571  2.71422  4.34354  3.12333  4.20335  2.89551  2.43163  2.04736  2.77263  3.17984  4.70769  3.28266   1842 s - - -
          2.68618  4.42225  2.77519  2.73123  3.46354  2.40513  3.72494  3.29354  2.67741  2.69355  4.24690  2.90347  2.73739  3.18146  2.89801  2.37887  2.77519  2.98518  4.58477  3.61503
          0.00775  5.25997  5.98232  0.61958  0.77255  0.49949  0.93354
    461   2.45899  5.48891  3.25733  2.65220  4.53292  2.90221  2.91601  3.87456  1.75259  2.62648  4.53657  3.14160  3.67392  3.12286  2.43333  2.42546  3.07018  3.56493  5.93767  3.26290   1843 k - - -
          2.68618  4.42225  2.77519  2.73123  3.46354  2.40513  3.72494  3.29354  2.67741  2.69355  4.24690  2.90347  2.73739  3.18146  2.89801  2.37887  2.77519  2.98518  4.58477  3.61503
          0.00700  5.36113  6.08348  0.61958  0.77255  0.72166  0.66543
    462   2.66783  5.46490  3.20168  2.68879  4.77420  2.72243  4.02359  3.21581  2.28562  3.33937  4.03529  3.08277  4.09157  2.60718  1.91733  2.07005  3.02966  3.08742  5.06652  3.86492   1844 r - - -
          2.68618  4.42225  2.77519  2.73123  3.46354  2.40513  3.72494  3.29354  2.67741  2.69355  4.24690  2.90347  2.73739  3.18146  2.89801  2.37887  2.77519  2.98518  4.58477  3.61503
          0.00700  5.36113  6.08348  0.61958  0.77255  0.72166  0.66543
    463   2.69675  5.52149  3.18701  2.64398  4.18453  3.43055  3.58347  4.33048  2.52216  3.66790  4.12666  3.14311  2.39598  2.88419  1.72658  1.89087  3.27335  3.62712  5.96201  3.92708   1845 r - - -
          2.68618  4.42225  2.77519  2.73123  3.46354  2.40513  3.72494  3.29354  2.67741  2.69355  4.24690  2.90347  2.73739  3.18146  2.89801  2.37887  2.77519  2.98518  4.58477  3.61503
          0.00700  5.36113  6.08348  0.61958  0.77255  0.65344  0.73450
    464   2.68809  5.55372  3.29788  2.57151  4.89717  2.87711  3.46901  3.59503  1.85796  3.45488  4.59485  3.12247  3.66694  2.18066  1.98156  2.34840  3.06700  3.94350  5.98725  4.57757   1846 k - - -
          2.68618  4.42225  2.77519  2.73123  3.46354  2.40513  3.72494  3.29354  2.67741  2.69355  4.24690  2.90347  2.73739  3.18146  2.89801  2.37887  2.77519  2.98518  4.58477  3.61503
          0.00693  5.37181  6.09416  0.61958  0.77255  0.68675  0.69959
    465   2.30880  5.39598  3.05245  2.67425  4.43199  3.64831  4.04954  3.17214  1.87157  2.71708  2.77624  3.28547  3.43633  2.96205  3.07978  1.96979  3.06582  3.48511  5.86842  4.30327   1847 k - - -
          2.68618  4.42225  2.77519  2.73123  3.46354  2.40513  3.72494  3.29354  2.67741  2.69355  4.24690  2.90347  2.73739  3.18146  2.89801  2.37887  2.77519  2.98518  4.58477  3.61503
          0.00693  5.37181  6.09416  0.61958  0.77255  0.65863  0.72890
    466   1.85190  5.55072  3.05620  2.46021  4.70777  3.31691  3.67053  4.09389  2.17769  3.22054  3.73101  2.61393  3.30022  2.92651  2.53719  2.43140  2.71265  3.43599  5.98566  4.57697   1848 a - - -
          2.68618  4.42225  2.77519  2.73123  3.46354  2.40513  3.72494  3.29354  2.67741  2.69355  4.24690  2.90347  2.73739  3.18146  2.89801  2.37887  2.77519  2.98518  4.58477  3.61503
          0.00690  5.37609  6.09844  0.61958  0.77255  0.67229  0.71444
    467   3.60331  5.94751  0.49492  3.02818  5.24003  4.06182  4.56279  4.40294  3.52358  2.98626  5.16351  2.97705  4.64215  3.73681  4.06028  3.39267  3.89416  4.02754  6.50757  5.06604   1849 D - - -
          2.68618  4.42225  2.77519  2.73123  3.46354  2.40513  3.72494  3.29354  2.67741  2.69355  4.24690  2.90347  2.73739  3.18146  2.89801  2.37887  2.77519  2.98518  4.58477  3.61503
          0.00690  5.37609  6.09844  0.61958  0.77255  0.67229  0.71444
    468   2.56434  4.52801  4.96791  4.02561  3.62989  4.29399  4.62577  1.27199  4.17807  2.18560  3.64917  4.41260  4.01815  4.33622  4.00395  3.36450  2.85694  1.48917  5.16072  3.98092   1850 i - - -
          2.68618  4.42225  2.77519  2.73123  3.46354  2.40513  3.72494  3.29354  2.67741  2.69355  4.24690  2.90347  2.73739  3.18146  2.89801  2.37887  2.77519  2.98518  4.58477  3.61503
          0.07081  5.37609  2.75300  0.61958  0.77255  0.67229  0.71444
    469   3.62989  4.92556  5.64754  5.07400  2.47669  4.94647  5.35098  1.12940  4.90443  1.42808  3.84075  5.11119  5.23794  5.02324  4.93116  4.08270  3.63910  1.67629  5.74547  4.59154   1851 i - - -
          2.68618  4.42225  2.77519  2.73123  3.46354  2.40513  3.72494  3.29354  2.67741  2.69355  4.24690  2.90347  2.73739  3.18146  2.89801  2.37887  2.77519  2.98518  4.58477  3.61503
          0.00735  5.31263  6.03498  0.61958  0.77255  0.86257  0.54832
    470   2.60662  5.52974  3.00958  2.43800  4.87206  1.89296  3.22064  4.35653  2.67458  3.83385  4.57149  3.08578  3.99130  2.72777  2.95375  1.54909  3.06650  3.91898  5.96387  4.55381   1852 s - - -
          2.68618  4.42225  2.77519  2.73123  3.46354  2.40513  3.72494  3.29354  2.67741  2.69355  4.24690  2.90347  2.73739  3.18146  2.89801  2.37887  2.77519  2.98518  4.58477  3.61503
          0.00735  5.31263  6.03498  0.61958  0.77255  0.86257  0.54832
    471   3.07369  4.46667  4.57159  4.31572  3.56056  4.23021  3.89739  2.07818  3.99235  1.73439  1.74381  4.35441  4.59505  4.03240  3.82809  3.03518  2.46518  2.22414  3.30807  3.90790   1853 l - - -
          2.68618  4.42225  2.77519  2.73123  3.46354  2.40513  3.72494  3.29354  2.67741  2.69355  4.24690  2.90347  2.73739  3.18146  2.89801  2.37887  2.77519  2.98518  4.58477  3.61503
          0.00735  5.31263  6.03498  0.61958  0.77255  0.86257  0.54832
    472   4.69396  5.82354  6.69452  6.12415  3.49179  6.21880  6.47539  2.14383  6.02505  0.33014  3.57093  6.41032  6.05446  5.71182  5.88675  5.67255  4.88115  2.88143  6.22303  5.34569   1854 L - - -
          2.68618  4.42225  2.77519  2.73123  3.46354  2.40513  3.72494  3.29354  2.67741  2.69355  4.24690  2.90347  2.73739  3.18146  2.89801  2.37887  2.77519  2.98518  4.58477  3.61503
          0.00735  5.31263  6.03498  0.61958  0.77255  0.69214  0.69415
    473   2.92875  3.51797  5.07768  4.46500  3.37693  4.29413  4.63121  1.92991  4.25357  1.86169  2.93776  4.45410  4.65616  4.38755  4.26601  2.85534  2.41398  1.37035  5.12587  3.94924   1855 v - - -
          2.68618  4.42225  2.77519  2.73123  3.46354  2.40513  3.72494  3.29354  2.67741  2.69355  4.24690  2.90347  2.73739  3.18146  2.89801  2.37887  2.77519  2.98518  4.58477  3.61503
          0.00714  5.34185  6.06420  0.61958  0.77255  0.78089  0.61248
    474   2.96187  3.69948  2.65599  2.62083  4.86105  2.07523  3.65627  4.34129  2.73585  3.82599  4.34372  2.40418  4.20297  3.00664  2.72663  1.62332  2.84242  3.91041  5.96184  4.55584   1856 s - - -
          2.68618  4.42225  2.77519  2.73123  3.46354  2.40513  3.72494  3.29354  2.67741  2.69355  4.24690  2.90347  2.73739  3.18146  2.89801  2.37887  2.77519  2.98518  4.58477  3.61503
          0.00714  5.34185  6.06420  0.61958  0.77255  0.78089  0.61248
    475   2.97376  4.89417  5.61936  5.06180  4.13981  4.95120  5.40282  0.78016  4.90692  2.23804  3.37256  5.10819  5.26476  5.08073  4.96826  3.91625  3.63829  1.54004  5.85790  4.66673   1857 i - - -
          2.68618  4.42225  2.77519  2.73123  3.46354  2.40513  3.72494  3.29354  2.67741  2.69355  4.24690  2.90347  2.73739  3.18146  2.89801  2.37887  2.77519  2.98518  4.58477  3.61503
          0.00714  5.34185  6.06420  0.61958  0.77255  0.78089  0.61248
    476   3.75179  2.73224  5.52648  5.02148  1.87180  4.84251  4.60023  2.82242  4.81170  2.36887  4.07485  4.85968  5.16999  4.83674  4.78398  4.17224  3.97878  3.27951  4.83727  0.81762   1858 y - - -
          2.68621  4.42228  2.77523  2.73107  3.46357  2.40516  3.72498  3.29357  2.67744  2.69358  4.24693  2.90350  2.73743  3.18134  2.89797  2.37883  2.77513  2.98522  4.58480  3.61506
          0.07206  3.80883  3.05019  0.92668  0.50396  0.78089  0.61248
    477   3.31965  5.82930  2.40042  2.32724  5.15157  0.85445  4.23653  4.64100  3.00546  3.75588  4.90600  3.37203  3.39558  3.36011  3.32448  3.08635  3.56950  4.21368  6.28030  4.84433   1864 g - - -
          2.68618  4.42225  2.77519  2.73123  3.46354  2.40513  3.72494  3.29354  2.67741  2.69355  4.24690  2.90347  2.73739  3.18146  2.89801  2.37887  2.77519  2.98518  4.58477  3.61503
          0.00747  5.29578  6.01813  0.61958  0.77255  0.80625  0.59154
    478   2.83268  5.43394  2.97781  2.95925  4.98659  2.52951  4.24777  4.45646  3.03748  3.98332  4.74726  3.15881  3.96957  3.37105  3.37575  0.85518  2.77540  4.00354  6.14606  4.76683   1865 s - - -
          2.68618  4.42225  2.77519  2.73123  3.46354  2.40513  3.72494  3.29354  2.67741  2.69355  4.24690  2.90347  2.73739  3.18146  2.89801  2.37887  2.77519  2.98518  4.58477  3.61503
          0.00735  5.31263  6.03498  0.61958  0.77255  0.86257  0.54832
    479   2.73854  5.32535  3.21323  2.48271  4.86436  3.79513  3.98144  3.82323  1.25930  3.56735  4.56378  2.51158  2.83098  2.68705  2.56666  2.98442  3.19011  3.74547  5.95601  4.54811   1866 k - - -
          2.68618  4.42225  2.77519  2.73123  3.46354  2.40513  3.72494  3.29354  2.67741  2.69355  4.24690  2.90347  2.73739  3.18146  2.89801  2.37887  2.77519  2.98518  4.58477  3.61503
          0.00735  5.31263  6.03498  0.61958  0.77255  0.51862  0.90471
    480   2.89371  5.62656  2.12296  1.04249  4.96500  3.85351  4.06792  4.45098  2.64592  3.06680  4.67172  3.22230  4.26590  3.13750  3.03944  2.59380  3.35071  4.01417  6.06047  4.64555   1867 e - - -
          2.68618  4.42225  2.77519  2.73123  3.46354  2.40513  3.72494  3.29354  2.67741  2.69355  4.24690  2.90347  2.73739  3.18146  2.89801  2.37887  2.77519  2.98518  4.58477  3.61503
          0.00690  5.37609  6.09844  0.61958  0.77255  0.67229  0.71444
    481   2.66838  4.59397  4.01461  3.92633  3.30248  3.78887  4.49425  2.58300  3.69620  1.65630  2.69319  3.82206  3.78114  3.66095  3.25392  2.61166  2.43888  1.83275  5.20358  4.00922   1868 l - - -
          2.68618  4.42225  2.77519  2.73123  3.46354  2.40513  3.72494  3.29354  2.67741  2.69355  4.24690  2.90347  2.73739  3.18146  2.89801  2.37887  2.77519  2.98518  4.58477  3.61503
          0.00690  5.37609  6.09844  0.61958  0.77255  0.67229  0.71444
    482   4.87651  5.97805  6.36950  6.03890  0.45933  5.91059  5.05158  3.40999  5.84795  1.59007  4.07713  5.71672  6.00177  5.56126  5.68916  5.31818  5.06771  3.87712  5.09286  3.29431   1869 F - - -
          2.68618  4.42225  2.77519  2.73123  3.46354  2.40513  3.72494  3.29354  2.67741  2.69355  4.24690  2.90347  2.73739  3.18146  2.89801  2.37887  2.77519  2.98518  4.58477  3.61503
          0.00690  5.37609  6.09844  0.61958  0.77255  0.67229  0.71444
    483   3.40679  5.13949  6.00754  5.49815  4.43423  5.42550  6.00641  1.01176  5.39534  1.93327  3.45635  5.59055  5.67585  5.58977  5.49093  4.60838  4.16324  1.06867  6.36929  5.17676   1870 i - - -
          2.68618  4.42225  2.77519  2.73123  3.46354  2.40513  3.72494  3.29354  2.67741  2.69355  4.24690  2.90347  2.73739  3.18146  2.89801  2.37887  2.77519  2.98518  4.58477  3.61503
          0.00690  5.37609  6.09844  0.61958  0.77255  0.67229  0.71444
    484   2.79050  5.54701  2.91662  2.58527  4.88660  3.82521  3.66933  4.06490  1.70857  3.84992  4.58913  1.49511  4.21859  3.02022  3.17808  2.47995  3.12818  3.76707  5.30518  3.33537   1871 n - - -
          2.68618  4.42225  2.77519  2.73123  3.46354  2.40513  3.72494  3.29354  2.67741  2.69355  4.24690  2.90347  2.73739  3.18146  2.89801  2.37887  2.77519  2.98518  4.58477  3.61503
          0.01406  5.37609  4.67402  0.61958  0.77255  0.67229  0.71444
    485   3.17636  5.95538  2.45175  0.63865  5.28039  3.60530  4.31438  4.78039  3.16287  4.25847  5.03200  3.42266  4.46503  3.03733  3.69649  3.33968  3.28511  3.65094  6.39984  4.94819   1872 E - - -
          2.68618  4.42225  2.77519  2.73123  3.46354  2.40513  3.72494  3.29354  2.67741  2.69355  4.24690  2.90347  2.73739  3.18146  2.89801  2.37887  2.77519  2.98518  4.58477  3.61503
          0.00695  5.36898  6.09132  0.61958  0.77255  0.69617  0.69014
    486   5.46942  6.32718  6.26607  6.25887  1.73962  5.90419  4.47673  4.88852  6.01894  2.60623  5.38652  5.41115  6.13490  5.59276  5.76261  5.32079  5.65188  4.90416  4.54154  0.39724   1873 Y - - -
          2.68618  4.42225  2.77519  2.73123  3.46354  2.40513  3.72494  3.29354  2.67741  2.69355  4.24690  2.90347  2.73739  3.18146  2.89801  2.37887  2.77519  2.98518  4.58477  3.61503
          0.00695  5.36898  6.09132  0.61958  0.77255  0.69617  0.69014
    487   2.61370  5.52382  3.34528  2.58336  4.85203  3.85037  3.76446  3.15694  2.15981  3.55639  4.57050  3.32670  4.24183  2.33758  1.28696  2.88290  3.02979  3.78339  5.96288  4.57215   1874 r - - -
          2.68618  4.42225  2.77519  2.73123  3.46354  2.40513  3.72494  3.29354  2.67741  2.69355  4.24690  2.90347  2.73739  3.18146  2.89801  2.37887  2.77519  2.98518  4.58477  3.61503
          0.00695  5.36898  6.09132  0.61958  0.77255  0.69617  0.69014
    488   2.73551  5.46108  2.98478  2.34389  3.98036  3.48737  3.84360  4.05883  2.54558  2.55065  3.17782  2.05894  4.23050  2.71444  3.14645  2.21153  2.92464  3.10819  5.91770  3.31498   1875 n - - -
          2.68618  4.42225  2.77519  2.73123  3.46354  2.40513  3.72494  3.29354  2.67741  2.69355  4.24690  2.90347  2.73739  3.18146  2.89801  2.37887  2.77519  2.98518  4.58477  3.61503
          0.00695  5.36898  6.09132  0.61958  0.77255  0.69617  0.69014
    489   2.63098  4.58558  4.53872  3.70057  3.68982  3.85563  4.50059  2.49511  3.55267  1.57923  1.60597  3.11701  4.56965  3.46806  3.71116  3.20591  3.33373  2.47084  5.19605  3.48396   1876 l - - -
          2.68618  4.42225  2.77519  2.73123  3.46354  2.40513  3.72494  3.29354  2.67741  2.69355  4.24690  2.90347  2.73739  3.18146  2.89801  2.37887  2.77519  2.98518  4.58477  3.61503
          0.00691  5.37413  6.09648  0.61958  0.77255  0.69617  0.69014
    490   4.67748  5.82950  6.67275  6.08503  3.15595  6.14402  6.39521  2.41614  5.96833  0.36005  3.16464  6.33581  6.02601  5.67742  5.83079  5.57149  4.86336  2.56166  6.20541  5.33066   1877 L - - -
          2.68618  4.42225  2.77519  2.73123  3.46354  2.40513  3.72494  3.29354  2.67741  2.69355  4.24690  2.90347  2.73739  3.18146  2.89801  2.37887  2.77519  2.98518  4.58477  3.61503
          0.00691  5.37413  6.09648  0.61958  0.77255  0.69617  0.69014
    491   0.69964  2.79625  4.26992  3.23467  4.59578  2.95355  4.74505  3.98190  3.72982  3.41215  4.53199  4.04954  4.54891  4.02815  4.08487  2.50712  2.99776  3.63296  5.99269  4.76256   1878 a - - -
          2.68618  4.42225  2.77519  2.73123  3.46354  2.40513  3.72494  3.29354  2.67741  2.69355  4.24690  2.90347  2.73739  3.18146  2.89801  2.37887  2.77519  2.98518  4.58477  3.61503
          0.00691  5.37413  6.09648  0.61958  0.77255  0.69617  0.69014
    492   3.00013  5.62879  1.44372  1.69151  4.97153  2.67463  3.68117  4.46076  2.40439  3.93299  4.67232  3.23641  4.25789  3.07377  3.11426  2.50520  3.25056  4.01861  6.06035  4.64269   1879 d - - -
          2.68618  4.42225  2.77519  2.73123  3.46354  2.40513  3.72494  3.29354  2.67741  2.69355  4.24690  2.90347  2.73739  3.18146  2.89801  2.37887  2.77519  2.98518  4.58477  3.61503
          0.00691  5.37413  6.09648  0.61958  0.77255  0.69617  0.69014
    493   3.12640  4.64163  3.60536  3.00468  5.03228  4.03534  4.13863  4.46471  1.56460  3.32103  4.71944  3.38374  4.41291  2.22647  1.19722  3.16865  3.49587  3.71694  6.05325  4.72591   1880 r - - -
          2.68618  4.42225  2.77519  2.73123  3.46354  2.40513  3.72494  3.29354  2.67741  2.69355  4.24690  2.90347  2.73739  3.18146  2.89801  2.37887  2.77519  2.98518  4.58477  3.61503
          0.00691  5.37413  6.09648  0.61958  0.77255  0.69617  0.69014
    494   4.65029  5.80383  6.65472  6.07307  3.48902  6.12856  6.40175  2.21345  5.95975  0.38810  3.09363  6.31959  6.02350  5.68653  5.83301  5.55687  4.84031  2.46745  6.22227  5.34249   1881 L - - -
          2.68618  4.42225  2.77519  2.73123  3.46354  2.40513  3.72494  3.29354  2.67741  2.69355  4.24690  2.90347  2.73739  3.18146  2.89801  2.37887  2.77519  2.98518  4.58477  3.61503
          0.00691  5.37413  6.09648  0.61958  0.77255  0.69617  0.69014
    495   3.25819  4.62478  5.19710  4.12550  3.28927  4.44112  4.77576  2.05151  4.38343  0.80719  2.71309  4.59460  4.78766  4.50728  4.39946  3.53040  3.15671  2.48362  5.25020  4.08692   1882 l - - -
          2.68618  4.42225  2.77519  2.73123  3.46354  2.40513  3.72494  3.29354  2.67741  2.69355  4.24690  2.90347  2.73739  3.18146  2.89801  2.37887  2.77519  2.98518  4.58477  3.61503
          0.00691  5.37413  6.09648  0.61958  0.77255  0.69617  0.69014
    496   2.62518  5.55620  3.18272  2.54971  4.90023  2.40245  3.42717  4.38546  2.19733  3.71790  4.59714  2.55626  4.21557  2.14950  3.15003  2.10050  2.59722  3.94628  5.98949  3.09370   1883 s - - -
          2.68618  4.42225  2.77519  2.73123  3.46354  2.40513  3.72494  3.29354  2.67741  2.69355  4.24690  2.90347  2.73739  3.18146  2.89801  2.37887  2.77519  2.98518  4.58477  3.61503
          0.01228  5.37413  4.88310  0.61958  0.77255  0.69617  0.69014
    497   2.73530  4.63437  3.04733  2.76351  4.81939  3.64176  4.01986  4.01384  1.88350  2.65084  4.12060  2.53786  3.99845  2.78867  2.54022  2.00753  2.63963  3.01488  5.94575  4.54980   1884 k - - -
          2.68629  4.42236  2.77530  2.73088  3.46365  2.40488  3.72505  3.29365  2.67752  2.69366  4.24635  2.90358  2.73736  3.18085  2.89812  2.37898  2.77530  2.98529  4.58488  3.61514
          0.07971  2.59897  6.09114  0.89433  0.52574  0.65887  0.72864
    498   2.93365  5.29413  3.29751  2.72172  3.72423  3.52403  3.22582  3.58806  2.48207  2.19352  3.65635  3.12064  2.85482  3.22748  2.73309  1.76934  2.78188  3.25227  4.82934  4.44671   1888 s - - -
          2.68618  4.42225  2.77519  2.73123  3.46354  2.40513  3.72494  3.29354  2.67741  2.69355  4.24690  2.90347  2.73739  3.18146  2.89801  2.37887  2.77519  2.98518  4.58477  3.61503
          0.01173  5.37726  4.95540  0.61958  0.77255  0.68570  0.70065
    499   3.12828  5.63924  1.44189  2.49038  4.08827  2.48828  4.07871  4.46281  2.79857  3.94149  4.68587  1.96390  4.27354  3.07135  3.33711  2.55082  2.63552  4.02622  6.07463  4.65758   1889 d - - -
          2.68620  4.42227  2.77522  2.73125  3.46356  2.40515  3.72497  3.29356  2.67743  2.69352  4.24692  2.90349  2.73711  3.18148  2.89803  2.37889  2.77522  2.98520  4.58479  3.61505
          0.04655  3.14131  6.09479  0.29617  1.36125  0.55069  0.85933
    500   2.66969  4.33446  4.90407  4.30437  1.87712  4.28734  4.38905  2.98922  3.83382  2.38656  3.66963  4.37791  4.65293  4.29606  4.03685  3.34009  3.37665  2.62935  5.12996  1.11741   1891 y - - -
          2.68612  4.42018  2.77470  2.72977  3.46467  2.40583  3.72430  3.29306  2.67806  2.69414  4.24803  2.90335  2.73786  3.18218  2.89783  2.37860  2.77431  2.98555  4.58219  3.61616
          0.12426  2.34935  3.84352  2.79102  0.06332  0.61745  0.77504
    501   3.07083  5.58538  1.35356  2.36804  4.93044  3.83269  3.74182  4.41757  2.60026  3.89036  4.62685  2.71857  4.23186  2.61339  2.42217  2.62397  2.49466  3.97617  6.01700  4.60403   1931 d - - -
          2.68618  4.42225  2.77519  2.73123  3.46354  2.40513  3.72494  3.29354  2.67741  2.69355  4.24690  2.90347  2.73739  3.18146  2.89801  2.37887  2.77519  2.98518  4.58477  3.61503
          0.00689  5.37726  6.09961  0.61958  0.77255  0.68570  0.70065
    502   2.39674  4.18743  4.97112  4.16217  2.40420  4.26942  4.59750  2.53476  4.17031  1.96256  3.62140  4.39695  3.75920  3.99225  4.21538  3.42180  1.51630  1.92402  5.12335  3.82034   1932 t - - -
          2.68618  4.42225  2.77519  2.73123  3.46354  2.40513  3.72494  3.29354  2.67741  2.69355  4.24690  2.90347  2.73739  3.18146  2.89801  2.37887  2.77519  2.98518  4.58477  3.61503
          0.00689  5.37726  6.09961  0.61958  0.77255  0.68570  0.70065
    503   2.34603  5.55741  1.57624  1.73619  4.90061  3.50113  3.95508  3.98087  2.51787  3.86190  4.09179  3.21270  4.21836  2.62699  3.24069  2.65368  2.97066  3.77906  5.99117  4.58118   1933 d - - -
          2.68618  4.42225  2.77519  2.73123  3.46354  2.40513  3.72494  3.29354  2.67741  2.69355  4.24690  2.90347  2.73739  3.18146  2.89801  2.37887  2.77519  2.98518  4.58477  3.61503
          0.00689  5.37726  6.09961  0.61958  0.77255  0.68570  0.70065
    504   2.87792  5.55909  2.93096  2.39458  4.22989  3.82360  3.83276  4.38929  1.82537  3.13110  4.59989  2.85953  3.66501  2.73028  1.55175  2.67722  3.05659  3.84078  5.99199  4.58143   1934 r - - -
          2.68618  4.42225  2.77519  2.73123  3.46354  2.40513  3.72494  3.29354  2.67741  2.69355  4.24690  2.90347  2.73739  3.18146  2.89801  2.37887  2.77519  2.98518  4.58477  3.61503
          0.00689  5.37726  6.09961  0.61958  0.77255  0.68570  0.70065
    505   3.13586  5.62226  2.38680  0.87040  4.95077  3.86781  4.08756  4.22091  2.61745  3.18502  4.67067  3.33760  4.28372  2.94875  3.33622  3.09735  3.37021  3.49607  6.06093  4.65199   1935 e - - -
          2.68619  4.42226  2.77521  2.73125  3.46355  2.40514  3.72496  3.29355  2.67742  2.69356  4.24691  2.90348  2.73741  3.18148  2.89802  2.37888  2.77521  2.98520  4.58320  3.61504
          0.03425  3.46024  6.09961  0.35117  1.21694  0.68570  0.70065
    506   2.98065  4.52724  4.82208  2.93762  3.62392  4.24845  4.56787  1.92085  3.42086  2.20385  2.87639  4.32430  4.61480  3.90545  4.15530  3.38252  1.75209  1.85226  3.91882  3.29459   1937 t - - -
          2.68618  4.42225  2.77519  2.73123  3.46354  2.40513  3.72494  3.29354  2.67741  2.69355  4.24690  2.90347  2.73739  3.18146  2.89801  2.37887  2.77519  2.98518  4.58477  3.61503
          0.00689  5.37726  6.09961  0.61958  0.77255  0.68570  0.70065
    507   2.90056  5.55445  2.93465  2.56250  4.89586  3.83175  3.32054  4.01527  2.37993  2.79490  4.59655  3.30116  4.22483  2.28152  1.34789  2.51390  3.28799  3.94323  5.98816  4.58225   1938 r - - -
          2.68618  4.42225  2.77519  2.73123  3.46354  2.40513  3.72494  3.29354  2.67741  2.69355  4.24690  2.90347  2.73739  3.18146  2.89801  2.37887  2.77519  2.98518  4.58477  3.61503
          0.00689  5.37726  6.09961  0.61958  0.77255  0.68570  0.70065
    508   2.42399  4.16352  3.57323  2.90693  4.01539  3.93575  3.51508  3.49101  2.99960  3.16120  4.00487  1.75200  4.32305  2.91098  2.92704  2.77509  2.04869  2.40241  5.64864  3.68699   1939 n - - -
          2.68618  4.42225  2.77519  2.73123  3.46354  2.40513  3.72494  3.29354  2.67741  2.69355  4.24690  2.90347  2.73739  3.18146  2.89801  2.37887  2.77519  2.98518  4.58477  3.61503
          0.00689  5.37726  6.09961  0.61958  0.77255  0.68570  0.70065
    509   2.99163  4.50951  5.07361  4.46056  3.34092  4.30225  4.63512  2.49216  4.25140  0.87203  3.10354  3.94325  4.66412  4.38593  4.26791  3.52748  3.24997  2.08531  5.13266  3.02080   1940 l - - -
          2.68618  4.42225  2.77519  2.73123  3.46354  2.40513  3.72494  3.29354  2.67741  2.69355  4.24690  2.90347  2.73739  3.18146  2.89801  2.37887  2.77519  2.98518  4.58477  3.61503
          0.00689  5.37726  6.09961  0.61958  0.77255  0.68570  0.70065
    510   3.16874  5.78444  2.52030  0.72316  5.11212  3.91338  4.19277  4.60247  2.79261  4.08323  3.75484  3.16499  4.36935  3.30542  3.49987  2.95372  3.29953  4.16789  6.22162  4.79213   1941 e - - -
          2.68618  4.42225  2.77519  2.73123  3.46354  2.40513  3.72494  3.29354  2.67741  2.69355  4.24690  2.90347  2.73739  3.18146  2.89801  2.37887  2.77519  2.98518  4.58477  3.61503
          0.00689  5.37726  6.09961  0.61958  0.77255  0.68570  0.70065
    511   3.13287  4.56812  4.13360  4.16175  3.55870  4.26147  4.57440  2.75249  3.48158  0.77828  2.67424  4.30392  4.62619  4.20493  3.44263  3.55718  3.14639  2.61488  5.18247  3.99949   1942 l - - -
          2.68618  4.42225  2.77519  2.73123  3.46354  2.40513  3.72494  3.29354  2.67741  2.69355  4.24690  2.90347  2.73739  3.18146  2.89801  2.37887  2.77519  2.98518  4.58477  3.61503
          0.00689  5.37726  6.09961  0.61958  0.77255  0.68570  0.70065
    512   4.87712  5.97812  6.87325  6.29574  3.89346  6.43539  6.65740  2.03223  6.19521  0.31436  3.13105  6.63970  6.17919  5.81157  6.02016  5.91658  5.05206  3.41662  6.30673  5.48296   1943 L - - -
          2.68618  4.42225  2.77519  2.73123  3.46354  2.40513  3.72494  3.29354  2.67741  2.69355  4.24690  2.90347  2.73739  3.18146  2.89801  2.37887  2.77519  2.98518  4.58477  3.61503
          0.00689  5.37726  6.09961  0.61958  0.77255  0.68570  0.70065
    513   3.61046  6.14105  4.48597  3.51940  5.70223  4.58224  4.41465  4.11577  0.42012  4.35098  5.21428  3.68273  4.91240  3.53516  2.31192  3.96198  4.12352  4.66198  6.33057  5.20930   1944 K - - -
          2.68618  4.42225  2.77519  2.73123  3.46354  2.40513  3.72494  3.29354  2.67741  2.69355  4.24690  2.90347  2.73739  3.18146  2.89801  2.37887  2.77519  2.98518  4.58477  3.61503
          0.00689  5.37726  6.09961  0.61958  0.77255  0.68570  0.70065
    514   3.01181  4.31137  4.30448  3.03523  3.64669  4.15303  4.08180  2.53956  3.19848  1.38592  2.72991  2.92528  4.52643  3.90311  2.74243  3.34893  2.56574  2.34344  5.25888  3.91935   1945 l - - -
          2.68618  4.42225  2.77519  2.73123  3.46354  2.40513  3.72494  3.29354  2.67741  2.69355  4.24690  2.90347  2.73739  3.18146  2.89801  2.37887  2.77519  2.98518  4.58477  3.61503
          0.00689  5.37726  6.09961  0.61958  0.77255  0.68570  0.70065
    515   3.06751  5.55315  3.45267  2.87988  4.88236  3.31551  3.62303  4.33148  2.21008  3.83563  4.60471  3.06412  4.31280  3.19160  0.95347  3.13133  2.78835  3.71515  5.67371  4.06348   1946 r - - -
          2.68618  4.42225  2.77519  2.73123  3.46354  2.40513  3.72494  3.29354  2.67741  2.69355  4.24690  2.90347  2.73739  3.18146  2.89801  2.37887  2.77519  2.98518  4.58477  3.61503
          0.00689  5.37726  6.09961  0.61958  0.77255  0.44712  1.02017
    516   3.43705  4.18779  5.34320  4.75410  0.69148  4.61379  4.12816  2.17040  4.55251  2.46875  3.77163  4.74291  4.95251  4.66229  4.56689  3.93354  3.66867  2.59592  5.24227  3.93929   1947 F - - -
          2.68618  4.42225  2.77519  2.73123  3.46354  2.40513  3.72494  3.29354  2.67741  2.69355  4.24690  2.90347  2.73739  3.18146  2.89801  2.37887  2.77519  2.98518  4.58477  3.61503
          0.00662  5.41678  6.13913  0.61958  0.77255  0.53983  0.87430
    517   3.25786  5.48241  3.24810  2.87621  4.75591  0.72672  4.27159  4.17885  2.92851  3.30252  4.59155  3.52032  3.95634  3.17944  3.55090  3.05137  3.50354  3.43983  6.00738  4.66111   1948 g - - -
          2.68618  4.42225  2.77519  2.73123  3.46354  2.40513  3.72494  3.29354  2.67741  2.69355  4.24690  2.90347  2.73739  3.18146  2.89801  2.37887  2.77519  2.98518  4.58477  3.61503
          0.00662  5.41678  6.13913  0.61958  0.77255  0.53983  0.87430
    518   2.96421  5.73414  2.21450  0.94637  5.06940  2.54175  4.14991  4.56029  2.75150  3.72814  4.78314  3.14734  3.91699  3.25569  3.42923  3.16073  3.44796  4.12061  6.16746  4.27134   1949 e - - -
          2.68659  4.42341  2.77523  2.73054  3.46340  2.40422  3.72565  3.29412  2.67715  2.69315  4.24768  2.90368  2.73826  3.18164  2.89839  2.37795  2.77495  2.98619  4.58593  3.61579
          0.15788  2.27447  3.14209  2.73524  0.06708  0.53983  0.87430
    519   2.07340  5.55783  2.85016  2.56469  4.90222  2.64428  4.00977  4.38774  2.42599  3.86282  4.59870  2.17602  4.09009  2.44665  3.17459  2.25562  2.27564  3.78117  5.99092  4.15868   1979 a - - -
          2.68618  4.42225  2.77519  2.73123  3.46354  2.40513  3.72494  3.29354  2.67741  2.69355  4.24690  2.90347  2.73739  3.18146  2.89801  2.37887  2.77519  2.98518  4.58477  3.61503
          0.00690  5.37488  6.09723  0.61958  0.77255  0.50994  0.91762
    520   1.67674  5.53202  2.70793  2.52008  4.85919  3.71299  2.82025  3.85983  2.77657  2.84486  4.57743  2.42460  3.91145  3.00412  3.20956  2.00510  3.23019  3.52807  5.97557  4.27929   1980 a - - -
          2.68618  4.42225  2.77519  2.73123  3.46354  2.40513  3.72494  3.29354  2.67741  2.69355  4.24690  2.90347  2.73739  3.18146  2.89801  2.37887  2.77519  2.98518  4.58477  3.61503
          0.00670  5.40468  6.12703  0.61958  0.77255  0.58743  0.81138
    521   3.64786  4.98769  5.57149  4.96344  2.79620  3.61499  5.17177  2.91722  4.77135  0.77353  1.61327  5.00674  5.13740  4.83289  4.77039  4.17878  3.68265  2.91451  5.54032  4.43120   1981 l - - -
          2.68618  4.42225  2.77519  2.73123  3.46354  2.40513  3.72494  3.29354  2.67741  2.69355  4.24690  2.90347  2.73739  3.18146  2.89801  2.37887  2.77519  2.98518  4.58477  3.61503
          0.00670  5.40468  6.12703  0.61958  0.77255  0.58743  0.81138
    522   2.61324  5.51864  3.21968  2.75015  4.45209  3.48809  1.67170  4.31014  2.78242  3.32583  4.56555  2.54317  4.24125  2.30312  2.97801  2.67839  2.21903  3.41638  5.96559  4.56921   1982 h - - -
          2.68618  4.42225  2.77519  2.73123  3.46354  2.40513  3.72494  3.29354  2.67741  2.69355  4.24690  2.90347  2.73739  3.18146  2.89801  2.37887  2.77519  2.98518  4.58477  3.61503
          0.00670  5.40468  6.12703  0.61958  0.77255  0.58743  0.81138
    523   2.29063  4.96789  2.45698  2.67038  4.14711  3.05886  2.73174  4.40340  2.48576  3.87816  4.41497  2.15010  3.66149  2.61876  2.89849  2.23329  2.76010  3.96347  6.00598  3.97960   1983 n - - -
          2.68618  4.42225  2.77519  2.73123  3.46354  2.40513  3.72494  3.29354  2.67741  2.69355  4.24690  2.90347  2.73739  3.18146  2.89801  2.37887  2.77519  2.98518  4.58477  3.61503
          0.00670  5.40468  6.12703  0.61958  0.77255  0.58743  0.81138
    524   2.95346  0.56102  5.49138  4.99088  4.25940  4.54183  5.36546  2.45217  4.81237  2.74013  4.18781  4.92324  5.06452  4.99504  4.88387  3.74233  3.79279  2.56025  5.92181  4.74111   1984 C - - -
          2.68618  4.42225  2.77519  2.73123  3.46354  2.40513  3.72494  3.29354  2.67741  2.69355  4.24690  2.90347  2.73739  3.18146  2.89801  2.37887  2.77519  2.98518  4.58477  3.61503
          0.00670  5.40468  6.12703  0.61958  0.77255  0.58743  0.81138
    525   2.96186  5.75160  1.61811  1.17572  5.08778  3.90301  4.15708  4.58090  2.93481  3.73602  4.80160  3.03267  4.34223  2.77213  3.44341  2.48726  3.45974  3.91919  6.18413  4.75612   1985 e - - -
          2.68618  4.42225  2.77519  2.73123  3.46354  2.40513  3.72494  3.29354  2.67741  2.69355  4.24690  2.90347  2.73739  3.18146  2.89801  2.37887  2.77519  2.98518  4.58477  3.61503
          0.03431  5.40468  3.53253  0.61958  0.77255  0.58743  0.81138
    526   3.63009  5.22644  4.57544  5.67578  4.74427  5.64317  6.46601  1.00198  5.64402  3.21079  4.47059  5.82075  5.89519  5.92925  5.82570  5.08670  4.29280  0.72962  6.83147  5.57691   1986 v - - -
          2.68618  4.42225  2.77519  2.73123  3.46354  2.40513  3.72494  3.29354  2.67741  2.69355  4.24690  2.90347  2.73739  3.18146  2.89801  2.37887  2.77519  2.98518  4.58477  3.61503
          0.00689  5.37726  6.09961  0.61958  0.77255  0.68570  0.70065
    527   4.58503  5.76438  6.53426  5.99324  3.95764  6.03106  6.37026  2.22826  5.80952  2.09198  0.42838  6.21884  6.01441  5.69101  5.75768  5.47841  4.79890  3.13620  6.26329  5.29226   1987 M - - -
          2.68618  4.42225  2.77519  2.73123  3.46354  2.40513  3.72494  3.29354  2.67741  2.69355  4.24690  2.90347  2.73739  3.18146  2.89801  2.37887  2.77519  2.98518  4.58477  3.61503
          0.00689  5.37726  6.09961  0.61958  0.77255  0.68570  0.70065
    528   4.55888  5.70708  6.61234  6.07036  4.02299  6.12596  6.52200  1.68751  5.98319  0.48875  3.51715  6.31365  6.06158  5.79400  5.91389  5.57316  4.76877  2.28065  6.36247  5.44967   1988 L - - -
          2.68618  4.42225  2.77519  2.73123  3.46354  2.40513  3.72494  3.29354  2.67741  2.69355  4.24690  2.90347  2.73739  3.18146  2.89801  2.37887  2.77519  2.98518  4.58477  3.61503
          0.00689  5.37726  6.09961  0.61958  0.77255  0.68570  0.70065
    529   2.97051  5.61642  3.41737  2.73386  4.97347  3.60571  4.06303  4.43990  1.30691  3.90963  4.19113  3.07593  4.29712  2.01268  1.80689  3.11127  3.31142  4.01490  4.40472  4.64778   1989 k - - -
          2.68618  4.42225  2.77519  2.73123  3.46354  2.40513  3.72494  3.29354  2.67741  2.69355  4.24690  2.90347  2.73739  3.18146  2.89801  2.37887  2.77519  2.98518  4.58477  3.61503
          0.00974  5.37726  5.28326  0.61958  0.77255  0.68570  0.70065
    530   5.28833  7.01364  0.06920  4.36114  6.75787  5.03835  6.05855  6.81390  5.44876  6.13373  7.28505  4.93497  5.74444  5.41256  5.95697  5.21668  5.67781  6.34913  7.48623  6.63731   1990 D - - -
          2.68618  4.42225  2.77519  2.73123  3.46354  2.40513  3.72494  3.29354  2.67741  2.69355  4.24690  2.90347  2.73739  3.18146  2.89801  2.37887  2.77519  2.98518  4.58477  3.61503
          0.00691  5.37442  6.09677  0.61958  0.77255  0.69519  0.69111
    531   3.53609  5.13369  5.92840  5.37665  3.63949  5.27767  5.72991  1.18835  5.23385  1.68839  2.56126  5.44612  5.52165  5.33826  5.26778  4.64393  4.11513  1.21354  6.05198  4.92204   1991 i - - -
          2.68618  4.42225  2.77519  2.73123  3.46354  2.40513  3.72494  3.29354  2.67741  2.69355  4.24690  2.90347  2.73739  3.18146  2.89801  2.37887  2.77519  2.98518  4.58477  3.61503
          0.00691  5.37442  6.09677  0.61958  0.77255  0.69519  0.69111
    532   2.03321  5.54866  3.14066  2.13893  4.88944  3.03930  4.01105  3.24286  2.15716  3.62416  4.59044  2.28596  4.21693  2.75727  2.58701  2.75100  2.80540  3.25280  5.98391  3.99204   1992 a - - -
          2.68618  4.42225  2.77519  2.73123  3.46354  2.40513  3.72494  3.29354  2.67741  2.69355  4.24690  2.90347  2.73739  3.18146  2.89801  2.37887  2.77519  2.98518  4.58477  3.61503
          0.00691  5.37442  6.09677  0.61958  0.77255  0.69519  0.69111
    533   2.87898  4.33856  1.24633  1.95213  4.89532  3.82502  3.77870  4.37879  2.60573  3.59219  4.22730  2.78550  4.21950  2.88695  3.24347  2.59817  3.15100  3.94273  5.98907  4.58005   1993 d - - -
          2.68618  4.42225  2.77519  2.73123  3.46354  2.40513  3.72494  3.29354  2.67741  2.69355  4.24690  2.90347  2.73739  3.18146  2.89801  2.37887  2.77519  2.98518  4.58477  3.61503
          0.00691  5.37442  6.09677  0.61958  0.77255  0.69519  0.69111
    534   3.75801  5.61560  5.28385  5.31505  6.06602  4.34925  6.20417  5.88968  5.50003  5.50374  6.37129  5.11688  5.19014  5.69261  5.56749  0.11403  4.33984  5.04579  7.25053  6.22838   1994 S - - -
          2.68618  4.42225  2.77519  2.73123  3.46354  2.40513  3.72494  3.29354  2.67741  2.69355  4.24690  2.90347  2.73739  3.18146  2.89801  2.37887  2.77519  2.98518  4.58477  3.61503
          0.00691  5.37442  6.09677  0.61958  0.77255  0.69519  0.69111
    535   3.06247  5.28588  3.49951  2.63191  4.97077  3.96365  4.09782  3.21197  1.18945  3.66721  4.66799  3.25783  4.34701  3.06599  1.53993  3.01699  3.42112  4.01545  6.02410  4.67043   1995 k - - -
          2.68618  4.42225  2.77519  2.73123  3.46354  2.40513  3.72494  3.29354  2.67741  2.69355  4.24690  2.90347  2.73739  3.18146  2.89801  2.37887  2.77519  2.98518  4.58477  3.61503
          0.00691  5.37442  6.09677  0.61958  0.77255  0.69519  0.69111
    536   2.87063  5.37733  3.31475  2.73828  4.18573  3.91189  3.95318  3.54538  2.71583  2.93863  4.44140  3.42304  4.30028  2.86519  0.91009  3.11740  3.33274  3.72711  5.85152  4.50840   1996 r - - -
          2.68618  4.42225  2.77519  2.73123  3.46354  2.40513  3.72494  3.29354  2.67741  2.69355  4.24690  2.90347  2.73739  3.18146  2.89801  2.37887  2.77519  2.98518  4.58477  3.61503
          0.00691  5.37442  6.09677  0.61958  0.77255  0.69519  0.69111
    537   2.82898  4.51498  3.31290  4.37629  3.06140  4.28637  4.61630  1.33971  4.18548  1.69377  3.63365  4.15926  4.65015  4.33750  4.23241  3.59363  2.65058  1.94239  5.14234  3.76904   1997 i - - -
          2.68618  4.42225  2.77519  2.73123  3.46354  2.40513  3.72494  3.29354  2.67741  2.69355  4.24690  2.90347  2.73739  3.18146  2.89801  2.37887  2.77519  2.98518  4.58477  3.61503
          0.00691  5.37442  6.09677  0.61958  0.77255  0.69519  0.69111
    538   2.83669  4.30984  2.33168  2.78232  4.77993  3.84048  3.06074  4.24091  2.78278  3.05366  4.00097  1.19222  4.23335  3.03494  3.01532  2.82231  3.19390  3.84222  5.92642  4.53869   1998 n - - -
          2.68618  4.42225  2.77519  2.73123  3.46354  2.40513  3.72494  3.29354  2.67741  2.69355  4.24690  2.90347  2.73739  3.18146  2.89801  2.37887  2.77519  2.98518  4.58477  3.61503
          0.00691  5.37442  6.09677  0.61958  0.77255  0.69519  0.69111
    539   1.91832  5.06755  3.07532  2.58730  4.87882  3.35267  3.38043  4.35956  2.33609  3.44196  4.31040  2.73648  4.21829  2.67644  2.99216  2.11644  2.18753  2.99833  5.97841  4.57200   1999 a - - -
          2.68618  4.42225  2.77519  2.73123  3.46354  2.40513  3.72494  3.29354  2.67741  2.69355  4.24690  2.90347  2.73739  3.18146  2.89801  2.37887  2.77519  2.98518  4.58477  3.61503
          0.00691  5.37442  6.09677  0.61958  0.77255  0.69519  0.69111
    540   2.70760  5.55855  2.84153  2.33888  4.21449  3.43087  3.19321  4.38954  2.41425  3.07065  4.59922  1.65122  4.21521  2.60601  2.52807  2.35758  3.27913  3.94918  5.99124  4.27595   2000 n - - -
          2.68618  4.42225  2.77519  2.73123  3.46354  2.40513  3.72494  3.29354  2.67741  2.69355  4.24690  2.90347  2.73739  3.18146  2.89801  2.37887  2.77519  2.98518  4.58477  3.61503
          0.01943  5.37442  4.22598  0.61958  0.77255  0.69519  0.69111
    541   2.68664  4.61411  5.23566  4.63136  3.03786  4.46494  4.81607  1.27430  4.42741  2.48650  3.17945  4.62682  4.81536  4.56134  4.44262  3.78342  3.49330  1.30927  5.29516  2.90569   2001 i - - -
          2.68618  4.42225  2.77519  2.73123  3.46354  2.40513  3.72494  3.29354  2.67741  2.69355  4.24690  2.90347  2.73739  3.18146  2.89801  2.37887  2.77519  2.98518  4.58477  3.61503
          0.00699  5.36199  6.08433  0.61958  0.77255  0.73548  0.65254
    542   2.82059  5.54987  3.23103  2.61508  4.89369  3.57954  2.31204  3.57489  1.75731  3.67268  4.59095  2.86846  4.21064  2.12301  2.32287  2.42371  3.27420  3.93986  5.98307  4.15754   2002 k - - -
          2.68618  4.42225  2.77519  2.73123  3.46354  2.40513  3.72494  3.29354  2.67741  2.69355  4.24690  2.90347  2.73739  3.18146  2.89801  2.37887  2.77519  2.98518  4.58477  3.61503
          0.01868  5.36199  4.28201  0.61958  0.77255  0.73548  0.65254
    543   2.22411  5.54779  3.04637  2.15799  4.89348  3.45987  2.99737  4.37988  2.22647  3.44074  4.38911  2.73482  3.74970  2.27416  2.80534  2.33933  2.53521  3.93876  5.98011  3.83139   2003 e - - -
          2.68618  4.42225  2.77519  2.73123  3.46354  2.40513  3.72494  3.29354  2.67741  2.69355  4.24690  2.90347  2.73739  3.18146  2.89801  2.37887  2.77519  2.98518  4.58477  3.61503
          0.00708  5.35038  6.07273  0.61958  0.77255  0.77123  0.62073
    544   2.41858  5.29029  3.09193  2.12469  4.86464  3.81314  3.80125  4.34495  2.02543  3.28806  2.76792  3.12852  3.83665  2.77104  2.25640  2.32023  3.00385  3.10421  5.96520  4.14023   2004 k - - -
          2.68618  4.42225  2.77519  2.73123  3.46354  2.40513  3.72494  3.29354  2.67741  2.69355  4.24690  2.90347  2.73739  3.18146  2.89801  2.37887  2.77519  2.98518  4.58477  3.61503
          0.01259  5.35038  4.85836  0.61958  0.77255  0.77123  0.62073
    545   2.60101  4.63963  3.13489  2.29419  4.48711  3.56996  3.55787  4.02965  2.23843  2.61808  4.19123  2.75608  2.51457  3.02979  2.62081  2.35157  2.75762  3.30497  3.92065  4.53676   2005 k - - -
          2.68618  4.42225  2.77519  2.73123  3.46354  2.40513  3.72494  3.29354  2.67741  2.69355  4.24690  2.90347  2.73739  3.18146  2.89801  2.37887  2.77519  2.98518  4.58477  3.61503
          0.04948  5.34491  3.13501  0.61958  0.77255  0.78752  0.60692
    546   2.25114  5.52079  2.71810  2.14196  4.86496  2.96763  3.47076  4.16390  1.82226  3.70494  3.35221  2.82570  3.19067  2.98826  2.92614  2.62279  2.96786  3.31548  5.95401  4.34814   2006 k - - -
          2.68618  4.42225  2.77519  2.73123  3.46354  2.40513  3.72494  3.29354  2.67741  2.69355  4.24690  2.90347  2.73739  3.18146  2.89801  2.37887  2.77519  2.98518  4.58477  3.61503
          0.02398  5.30286  3.97807  0.61958  0.77255  0.90195  0.52050
    547   2.45385  5.50878  2.61991  2.08916  4.85123  2.67952  3.86655  3.82331  2.48908  3.16279  3.85945  2.89149  3.15919  2.55015  2.97027  2.14571  2.91620  3.43418  5.94304  4.23370   2007 e - - -
          2.68618  4.42225  2.77519  2.73123  3.46354  2.40513  3.72494  3.29354  2.67741  2.69355  4.24690  2.90347  2.73739  3.18146  2.89801  2.37887  2.77519  2.98518  4.58477  3.61503
          0.07382  5.28642  2.71652  0.61958  0.77255  0.94218  0.49393
    548   2.76033  5.47273  3.08925  1.94735  4.81316  2.47009  3.63352  3.74394  2.29493  3.54785  4.51460  3.03595  4.02042  2.59267  2.81352  2.00721  2.88498  3.69790  3.37651  4.50005   2008 e - - -
          2.68618  4.42225  2.77519  2.73123  3.46354  2.40513  3.72494  3.29354  2.67741  2.69355  4.24690  2.90347  2.73739  3.18146  2.89801  2.37887  2.77519  2.98518  4.58477  3.61503
          0.07253  5.22065  2.74011  0.61958  0.77255  1.08317  0.41328
    549   2.24356  3.84037  2.89956  2.45595  4.76052  3.46465  3.80599  4.23846  2.24119  2.64200  4.32267  2.89726  3.68278  2.37118  2.70327  2.47938  2.34143  3.53209  5.86657  4.46265   2009 k - - -
          2.68618  4.42225  2.77519  2.73123  3.46354  2.40513  3.72494  3.29354  2.67741  2.69355  4.24690  2.90347  2.73739  3.18146  2.89801  2.37887  2.77519  2.98518  4.58477  3.61503
          0.12105  5.15671  2.22330  0.61958  0.77255  1.19635  0.35996
    550   2.36670  5.37448  2.90339  2.47823  4.70633  3.40453  3.86279  4.18309  2.48319  2.76942  4.41870  2.71004  2.39642  2.03169  3.00419  2.76209  2.49729  3.60249  5.81515  4.41227   2010 q - - -
          2.68618  4.42225  2.77519  2.73123  3.46354  2.40513  3.72494  3.29354  2.67741  2.69355  4.24690  2.90347  2.73739  3.18146  2.89801  2.37887  2.77519  2.98518  4.58477  3.61503
          0.02084  5.04528  4.25559  0.61958  0.77255  1.11476  0.39749
    551   2.58719  5.36605  2.93865  2.30521  3.88357  2.73712  3.88763  3.94478  2.41262  2.30570  4.00664  2.46722  2.97936  2.65768  2.99465  2.51761  2.95918  3.58116  5.81344  4.15919   2011 e - - -
          2.65742  4.43222  2.78448  2.73821  3.47441  2.40563  3.72652  3.29989  2.68555  2.70140  4.24200  2.89480  2.73266  3.16793  2.89898  2.37891  2.77413  2.98743  4.59633  3.62601
          1.38899  0.29870  4.72292  3.56817  0.02861  0.34186  1.23941
    552   2.68279  5.49162  2.44207  2.09691  3.05111  3.70898  3.66747  3.64815  2.15721  2.42885  4.28421  3.04110  2.63717  2.91185  3.25063  2.63349  3.19768  3.33153  5.93978  4.32717   2262 e - - -
          2.68618  4.42225  2.77519  2.73123  3.46354  2.40513  3.72494  3.29354  2.67741  2.69355  4.24690  2.90347  2.73739  3.18146  2.89801  2.37887  2.77519  2.98518  4.58477  3.61503
          0.00700  5.36173  6.08408  0.61958  0.77255  0.73628  0.65180
    553   2.90646  5.48409  2.35471  2.36585  3.21706  3.57139  3.43343  3.74143  2.55642  3.45849  3.82141  2.97028  2.58453  2.85406  3.25334  1.94480  2.72110  3.28886  5.08657  3.81775   2263 s - - -
          2.68618  4.42225  2.77519  2.73123  3.46354  2.40513  3.72494  3.29354  2.67741  2.69355  4.24690  2.90347  2.73739  3.18146  2.89801  2.37887  2.77519  2.98518  4.58477  3.61503
          0.00700  5.36173  6.08408  0.61958  0.77255  0.70138  0.68498
    554   2.87663  5.46656  2.88721  2.48735  3.57090  2.91202  3.57914  3.53943  2.53729  2.77542  4.13984  3.13826  2.51386  2.16688  3.10173  2.59095  2.58377  3.01284  5.45165  4.12670   2264 q - - -
          2.68618  4.42225  2.77519  2.73123  3.46354  2.40513  3.72494  3.29354  2.67741  2.69355  4.24690  2.90347  2.73739  3.18146  2.89801  2.37887  2.77519  2.98518  4.58477  3.61503
          0.00696  5.36711  6.08946  0.61958  0.77255  0.71913  0.66782
    555   2.97616  4.49890  5.09374  4.47867  2.25730  4.29812  4.63231  2.29239  4.26350  1.55247  2.53733  4.46168  3.87957  4.39267  4.27030  3.61010  3.09198  1.55870  5.12191  3.23996   2265 l - - -
          2.68618  4.42225  2.77519  2.73123  3.46354  2.40513  3.72494  3.29354  2.67741  2.69355  4.24690  2.90347  2.73739  3.18146  2.89801  2.37887  2.77519  2.98518  4.58477  3.61503
          0.00696  5.36711  6.08946  0.61958  0.77255  0.71913  0.66782
    556   3.04433  5.55424  2.66525  2.10920  4.09640  3.66533  2.44564  4.02365  2.60766  3.85939  4.59499  2.61585  4.21165  2.09308  3.08993  1.94394  2.73711  3.94471  5.98711  3.94222   2266 s - - -
          2.68618  4.42225  2.77519  2.73123  3.46354  2.40513  3.72494  3.29354  2.67741  2.69355  4.24690  2.90347  2.73739  3.18146  2.89801  2.37887  2.77519  2.98518  4.58477  3.61503
          0.00696  5.36711  6.08946  0.61958  0.77255  0.71913  0.66782
    557   1.43979  4.14048  4.39424  3.81621  3.75175  2.95713  4.47001  2.52927  3.65178  2.64661  3.75395  4.08520  2.40421  3.96913  3.95832  2.91850  2.40996  2.17019  5.24689  4.04653   2267 a - - -
          2.68618  4.42225  2.77519  2.73123  3.46354  2.40513  3.72494  3.29354  2.67741  2.69355  4.24690  2.90347  2.73739  3.18146  2.89801  2.37887  2.77519  2.98518  4.58477  3.61503
          0.00696  5.36711  6.08946  0.61958  0.77255  0.71913  0.66782
    558   2.68478  3.82915  4.45225  4.15534  2.70528  4.25162  4.57481  2.75105  3.17771  1.46245  2.62417  4.34996  4.61726  4.26734  3.27840  3.30302  2.04813  2.18935  5.12888  3.75351   2268 l - - -
          2.68618  4.42225  2.77519  2.73123  3.46354  2.40513  3.72494  3.29354  2.67741  2.69355  4.24690  2.90347  2.73739  3.18146  2.89801  2.37887  2.77519  2.98518  4.58477  3.61503
          0.00696  5.36711  6.08946  0.61958  0.77255  0.71913  0.66782
    559   3.61525  4.90698  5.16479  5.07544  2.96851  4.96153  5.40684  0.90544  4.91874  2.76953  3.82378  5.11879  5.27431  5.08913  4.97653  4.30942  2.87786  1.24289  5.85896  4.66807   2269 i - - -
          2.68618  4.42225  2.77519  2.73123  3.46354  2.40513  3.72494  3.29354  2.67741  2.69355  4.24690  2.90347  2.73739  3.18146  2.89801  2.37887  2.77519  2.98518  4.58477  3.61503
          0.00696  5.36711  6.08946  0.61958  0.77255  0.71913  0.66782
    560   2.84715  4.57577  5.06864  4.46308  3.66389  4.37095  4.70613  1.47425  3.80430  1.20161  3.44242  4.50004  4.72774  4.42078  3.16560  3.68174  3.42855  2.05594  5.22178  4.04619   2270 l - - -
          2.68618  4.42225  2.77519  2.73123  3.46354  2.40513  3.72494  3.29354  2.67741  2.69355  4.24690  2.90347  2.73739  3.18146  2.89801  2.37887  2.77519  2.98518  4.58477  3.61503
          0.00696  5.36711  6.08946  0.61958  0.77255  0.68999  0.69631
    561   3.38498  5.30631  4.87098  4.87038  5.94827  3.82473  5.88246  5.59795  5.03103  5.24410  6.02959  4.71904  4.89480  5.26334  4.75681  0.17490  3.96369  4.70665  7.22507  6.11997   2271 S - - -
          2.68618  4.42225  2.77519  2.73123  3.46354  2.40513  3.72494  3.29354  2.67741  2.69355  4.24690  2.90347  2.73739  3.18146  2.89801  2.37887  2.77519  2.98518  4.58477  3.61503
          0.00693  5.37157  6.09392  0.61958  0.77255  0.70462  0.68180
    562   2.62614  5.53814  3.16675  2.69280  4.87495  3.69270  2.75729  3.98027  1.81631  3.48435  4.21717  3.29523  4.21774  2.45476  2.02692  2.33331  3.15238  3.92434  5.97569  2.81808   2272 k - - -
          2.68618  4.42225  2.77519  2.73123  3.46354  2.40513  3.72494  3.29354  2.67741  2.69355  4.24690  2.90347  2.73739  3.18146  2.89801  2.37887  2.77519  2.98518  4.58477  3.61503
          0.00693  5.37157  6.09392  0.61958  0.77255  0.68581  0.70054
    563   3.02874  4.86118  3.86916  2.78654  3.57953  3.56304  2.70196  2.66926  3.10401  1.42343  3.71789  2.71839  4.41722  2.86156  3.51854  3.22865  3.01463  2.60737  5.43483  3.60908   2273 l - - -
          2.68618  4.42225  2.77519  2.73123  3.46354  2.40513  3.72494  3.29354  2.67741  2.69355  4.24690  2.90347  2.73739  3.18146  2.89801  2.37887  2.77519  2.98518  4.58477  3.61503
          0.00691  5.37442  6.09677  0.61958  0.77255  0.69519  0.69111
    564   3.18216  4.20650  5.18384  4.60706  1.10384  4.46976  4.60496  3.11053  4.40612  2.84632  3.53785  4.57358  4.83035  4.52153  4.42734  3.60313  3.56737  2.39104  4.99882  1.44315   2274 f - - -
          2.68618  4.42225  2.77519  2.73123  3.46354  2.40513  3.72494  3.29354  2.67741  2.69355  4.24690  2.90347  2.73739  3.18146  2.89801  2.37887  2.77519  2.98518  4.58477  3.61503
          0.00691  5.37442  6.09677  0.61958  0.77255  0.69519  0.69111
    565   5.23318  6.48700  6.16368  6.11366  4.03860  5.41962  5.49496  5.43996  5.78260  4.61246  6.00955  5.88314  6.01233  6.02913  5.73217  5.38720  5.64366  4.67674  0.10959  3.99780   2275 W - - -
          2.68618  4.42225  2.77519  2.73123  3.46354  2.40513  3.72494  3.29354  2.67741  2.69355  4.24690  2.90347  2.73739  3.18146  2.89801  2.37887  2.77519  2.98518  4.58477  3.61503
          0.00691  5.37442  6.09677  0.61958  0.77255  0.69519  0.69111
    566   3.21449  5.44376  3.37356  3.14039  4.85366  4.00319  4.35933  4.27061  2.87017  3.86040  4.11638  3.63314  0.68765  3.51970  3.26255  2.59511  3.55494  3.91441  6.07885  4.76216   2276 P - - -
          2.68618  4.42225  2.77519  2.73123  3.46354  2.40513  3.72494  3.29354  2.67741  2.69355  4.24690  2.90347  2.73739  3.18146  2.89801  2.37887  2.77519  2.98518  4.58477  3.61503
          0.00691  5.37442  6.09677  0.61958  0.77255  0.69519  0.69111
    567   2.60565  5.55991  2.96686  1.91990  4.90559  3.24541  3.64594  3.84392  2.16281  3.52805  4.60041  2.75399  2.67774  2.82857  2.59859  2.29662  2.68319  3.95088  5.99223  3.94315   2277 e - - -
          2.68618  4.42225  2.77519  2.73123  3.46354  2.40513  3.72494  3.29354  2.67741  2.69355  4.24690  2.90347  2.73739  3.18146  2.89801  2.37887  2.77519  2.98518  4.58477  3.61503
          0.00691  5.37442  6.09677  0.61958  0.77255  0.69519  0.69111
    568   2.53222  5.04624  2.72160  2.88973  2.85311  2.94920  4.18070  3.08052  3.05867  1.65746  3.80512  2.89097  3.65357  2.64991  3.23054  3.08806  3.30094  2.75566  5.58983  3.89873   2278 l - - -
          2.68520  4.42230  2.77780  2.73023  3.46580  2.40651  3.72568  3.29144  2.67892  2.69389  4.23934  2.90380  2.73590  3.17990  2.90045  2.37818  2.77463  2.98278  4.58676  3.61589
          0.36826  1.19940  5.00773  2.63237  0.07462  0.69519  0.69111
    569   2.58109  4.34135  2.26750  1.75883  4.50192  3.81910  3.26129  4.39013  2.29932  3.39152  4.59836  3.00554  3.63866  2.42338  2.31993  2.68104  3.11436  3.94891  5.99015  4.57877   2330 e - - -
          2.68618  4.42225  2.77519  2.73123  3.46354  2.40513  3.72494  3.29354  2.67741  2.69355  4.24690  2.90347  2.73739  3.18146  2.89801  2.37887  2.77519  2.98518  4.58477  3.61503
          0.00694  5.36998  6.09232  0.61958  0.77255  0.70984  0.67673
    570   2.99613  5.55703  1.76751  2.05391  4.90225  3.06467  3.00530  3.84484  2.27274  3.86237  4.59767  2.78485  4.21308  3.06129  2.81660  2.69867  2.41068  3.35141  5.98961  4.57854   2331 d - - -
          2.68618  4.42225  2.77519  2.73123  3.46354  2.40513  3.72494  3.29354  2.67741  2.69355  4.24690  2.90347  2.73739  3.18146  2.89801  2.37887  2.77519  2.98518  4.58477  3.61503
          0.00694  5.36998  6.09232  0.61958  0.77255  0.70984  0.67673
    571   2.98335  5.56127  2.09022  1.39149  4.90662  3.63382  4.00924  4.39303  2.64568  3.59872  4.60200  3.08249  2.75369  2.73854  2.71765  2.70452  2.82427  3.84984  5.99364  4.58211   2332 e - - -
          2.68390  4.42694  2.77062  2.73153  3.46674  2.40578  3.72806  3.29692  2.68074  2.69341  4.24789  2.90453  2.73313  3.17982  2.89763  2.37883  2.77406  2.98539  4.58945  3.61852
          0.36724  1.19407  5.43284  3.19399  0.04187  0.70984  0.67673
    572   2.42296  5.55664  2.28320  2.07754  4.90229  3.20853  3.34925  4.38867  2.31256  3.86217  4.59715  2.95710  3.67817  3.10132  2.64776  2.13156  2.34539  3.43292  5.98897  4.38193   2428 e - - -
          2.68618  4.42225  2.77519  2.73123  3.46354  2.40513  3.72494  3.29354  2.67741  2.69355  4.24690  2.90347  2.73739  3.18146  2.89801  2.37887  2.77519  2.98518  4.58477  3.61503
          0.00695  5.36787  6.09021  0.61958  0.77255  0.71670  0.67014
    573   2.99541  4.49288  4.32722  4.43372  1.30392  4.28027  3.98650  2.07718  4.22551  1.70346  3.25358  4.43237  4.64357  4.36185  4.24436  3.59040  3.25112  2.45793  5.11205  3.15358   2429 f - - -
          2.68618  4.42225  2.77519  2.73123  3.46354  2.40513  3.72494  3.29354  2.67741  2.69355  4.24690  2.90347  2.73739  3.18146  2.89801  2.37887  2.77519  2.98518  4.58477  3.61503
          0.00695  5.36787  6.09021  0.61958  0.77255  0.71670  0.67014
    574   2.82777  4.76582  3.16351  2.40893  4.84947  3.82530  3.29957  2.95287  1.80023  3.00812  4.56426  2.75365  3.02433  2.77305  2.40158  2.91227  2.75466  2.81338  5.96147  4.55987   2430 k - - -
          2.68618  4.42225  2.77519  2.73123  3.46354  2.40513  3.72494  3.29354  2.67741  2.69355  4.24690  2.90347  2.73739  3.18146  2.89801  2.37887  2.77519  2.98518  4.58477  3.61503
          0.00695  5.36787  6.09021  0.61958  0.77255  0.71670  0.67014
    575   3.11090  4.49187  5.03257  4.42017  3.37693  4.27584  4.24192  2.47991  4.21429  0.87987  3.10282  4.19493  2.87197  4.35300  4.23716  3.58539  3.24639  2.31166  4.30488  3.62136   2431 l - - -
          2.68618  4.42225  2.77519  2.73123  3.46354  2.40513  3.72494  3.29354  2.67741  2.69355  4.24690  2.90347  2.73739  3.18146  2.89801  2.37887  2.77519  2.98518  4.58477  3.61503
          0.00695  5.36787  6.09021  0.61958  0.77255  0.71670  0.67014
    576   2.62907  5.29868  3.00711  2.92979  4.47749  3.91630  2.71599  3.95561  2.94501  3.55772  4.37647  3.22562  1.03320  3.29127  3.40685  3.13885  3.33944  3.63438  4.62037  3.54787   2432 p - - -
          2.68618  4.42225  2.77519  2.73123  3.46354  2.40513  3.72494  3.29354  2.67741  2.69355  4.24690  2.90347  2.73739  3.18146  2.89801  2.37887  2.77519  2.98518  4.58477  3.61503
          0.00695  5.36787  6.09021  0.61958  0.77255  0.71670  0.67014
    577   2.25278  5.54404  2.56460  1.97248  4.88391  3.49898  3.84533  3.82185  2.38113  3.02249  4.58610  3.29037  1.87150  2.86873  3.23763  2.60330  3.01840  3.93189  5.97982  4.57195   2433 p - - -
          2.68614  4.42226  2.77521  2.73124  3.46355  2.40510  3.72496  3.29355  2.67742  2.69356  4.24668  2.90348  2.73741  3.18147  2.89796  2.37888  2.77521  2.98519  4.58478  3.61504
          0.01237  4.60240  6.09021  0.79940  0.59711  0.68756  0.69876
    578   2.29355  5.52029  2.73632  1.81974  3.85858  3.04726  4.01661  4.32448  2.51625  3.49989  4.15832  3.30162  2.26481  2.89219  3.06110  2.74359  2.86102  2.83291  5.96257  4.14491   2438 e - - -
          2.68618  4.42225  2.77519  2.73123  3.46354  2.40513  3.72494  3.29354  2.67741  2.69355  4.24690  2.90347  2.73739  3.18146  2.89801  2.37887  2.77519  2.98518  4.58477  3.61503
          0.00692  5.37232  6.09467  0.61958  0.77255  0.70215  0.68422
    579   3.10703  4.05255  5.11391  4.49992  3.23461  4.32144  4.65725  1.43084  4.28602  1.35768  3.01500  4.48466  4.68164  3.94003  4.29376  3.53784  3.27719  1.89602  5.14552  3.77228   2439 l - - -
          2.68618  4.42225  2.77519  2.73123  3.46354  2.40513  3.72494  3.29354  2.67741  2.69355  4.24690  2.90347  2.73739  3.18146  2.89801  2.37887  2.77519  2.98518  4.58477  3.61503
          0.00692  5.37232  6.09467  0.61958  0.77255  0.70215  0.68422
    580   2.55637  3.56332  2.36544  1.65544  4.89000  3.82233  4.00976  3.35433  2.40383  3.50617  4.37996  3.25047  4.07356  2.12946  2.50332  2.72268  3.27831  3.85975  5.98369  4.57506   2440 e - - -
          2.68618  4.42225  2.77519  2.73123  3.46354  2.40513  3.72494  3.29354  2.67741  2.69355  4.24690  2.90347  2.73739  3.18146  2.89801  2.37887  2.77519  2.98518  4.58477  3.61503
          0.00692  5.37232  6.09467  0.61958  0.77255  0.70215  0.68422
    581   2.40910  5.55965  2.49746  1.95484  4.90568  3.60294  3.78612  4.21674  2.04627  3.74389  4.60006  2.89139  3.50192  2.13721  2.61063  2.85123  2.93726  3.77222  5.99176  3.38224   2441 e - - -
          2.68618  4.42225  2.77519  2.73123  3.46354  2.40513  3.72494  3.29354  2.67741  2.69355  4.24690  2.90347  2.73739  3.18146  2.89801  2.37887  2.77519  2.98518  4.58477  3.61503
          0.00692  5.37232  6.09467  0.61958  0.77255  0.70215  0.68422
    582   1.55899  5.18100  3.46629  2.08152  3.63384  3.79571  3.75032  3.57319  2.71219  2.37265  3.59950  3.46563  4.30058  2.67809  3.23380  2.77199  3.14357  3.15354  5.69939  3.32408   2442 a - - -
          2.68618  4.42225  2.77519  2.73123  3.46354  2.40513  3.72494  3.29354  2.67741  2.69355  4.24690  2.90347  2.73739  3.18146  2.89801  2.37887  2.77519  2.98518  4.58477  3.61503
          0.00692  5.37232  6.09467  0.61958  0.77255  0.70215  0.68422
    583   2.72777  4.50126  4.97078  4.36232  2.72375  4.26807  3.88832  2.21738  3.83477  1.33975  1.82128  4.39596  4.63260  3.11603  4.06918  3.57483  3.34234  2.62973  5.12113  3.70561   2443 l - - -
          2.68618  4.42225  2.77519  2.73123  3.46354  2.40513  3.72494  3.29354  2.67741  2.69355  4.24690  2.90347  2.73739  3.18146  2.89801  2.37887  2.77519  2.98518  4.58477  3.61503
          0.00692  5.37232  6.09467  0.61958  0.77255  0.70215  0.68422
    584   2.43427  5.56427  2.12311  1.77876  4.91027  3.82233  4.01054  4.39697  2.12839  3.86982  4.60487  3.19520  4.21682  2.56093  2.44467  2.15820  3.18903  3.84972  5.99615  4.58445   2444 e - - -
          2.68620  4.42227  2.77521  2.73125  3.46356  2.40494  3.72496  3.29356  2.67742  2.69357  4.24691  2.90348  2.73741  3.18148  2.89802  2.37888  2.77521  2.98520  4.58479  3.61505
          0.03793  3.35331  6.09467  0.33315  1.26112  0.70215  0.68422
    585   2.14896  5.54714  2.24807  1.75340  4.88772  3.69122  3.60765  3.82127  2.34633  3.06542  4.58898  3.29178  4.21596  3.05036  2.77887  2.29911  2.85384  3.47726  5.98251  4.27473   2446 e - - -
          2.68618  4.42225  2.77519  2.73123  3.46354  2.40513  3.72494  3.29354  2.67741  2.69355  4.24690  2.90347  2.73739  3.18146  2.89801  2.37887  2.77519  2.98518  4.58477  3.61503
          0.00692  5.37232  6.09467  0.61958  0.77255  0.70215  0.68422
    586   4.07034  4.14727  5.89918  5.58670  1.68480  5.36913  4.51580  3.97918  5.37233  3.06717  4.76681  5.15945  5.67103  5.23813  5.28001  4.73039  4.71503  4.02716  4.63968  0.48403   2447 Y - - -
          2.68618  4.42225  2.77519  2.73123  3.46354  2.40513  3.72494  3.29354  2.67741  2.69355  4.24690  2.90347  2.73739  3.18146  2.89801  2.37887  2.77519  2.98518  4.58477  3.61503
          0.00692  5.37232  6.09467  0.61958  0.77255  0.70215  0.68422
    587   2.26316  4.77369  2.91065  1.84888  4.90168  2.91980  4.00782  4.38746  2.52984  3.63319  4.29218  3.07610  4.21420  2.27328  2.72248  2.03406  2.63906  3.94737  5.98972  4.57892   2448 e - - -
          2.68618  4.42225  2.77519  2.73123  3.46354  2.40513  3.72494  3.29354  2.67741  2.69355  4.24690  2.90347  2.73739  3.18146  2.89801  2.37887  2.77519  2.98518  4.58477  3.61503
          0.00692  5.37232  6.09467  0.61958  0.77255  0.70215  0.68422
    588   2.36791  5.56054  3.00691  2.03925  4.90664  3.62731  3.63571  4.39323  1.75884  3.86617  4.60098  2.89257  4.21440  1.99977  2.51310  2.94025  2.63043  3.78404  5.99251  4.58108   2449 k - - -
          2.68618  4.42225  2.77519  2.73123  3.46354  2.40513  3.72494  3.29354  2.67741  2.69355  4.24690  2.90347  2.73739  3.18146  2.89801  2.37887  2.77519  2.98518  4.58477  3.61503
          0.00692  5.37232  6.09467  0.61958  0.77255  0.70215  0.68422
    589   2.13006  4.85068  3.33740  2.21984  3.25732  2.98540  3.03007  3.74221  2.55580  3.75618  4.04915  3.32238  4.23139  2.71439  1.91170  2.51351  2.90853  3.50654  5.92251  4.08432   2450 r - - -
          2.68618  4.42225  2.77519  2.73123  3.46354  2.40513  3.72494  3.29354  2.67741  2.69355  4.24690  2.90347  2.73739  3.18146  2.89801  2.37887  2.77519  2.98518  4.58477  3.61503
          0.00692  5.37232  6.09467  0.61958  0.77255  0.70215  0.68422
    590   5.63595  6.41825  6.29038  6.34200  1.04985  5.94672  4.46332  5.14030  6.10206  4.18854  5.62417  5.42523  6.18533  5.63422  5.81870  5.38095  5.81456  5.12300  4.52541  0.57483   2451 Y - - -
          2.68618  4.42225  2.77519  2.73123  3.46354  2.40513  3.72494  3.29354  2.67741  2.69355  4.24690  2.90347  2.73739  3.18146  2.89801  2.37887  2.77519  2.98518  4.58477  3.61503
          0.00692  5.37232  6.09467  0.61958  0.77255  0.70215  0.68422
    591   2.53625  5.55721  3.17308  1.65167  4.70253  2.93369  2.09927  4.38792  2.57734  3.65763  4.59793  3.10055  3.90020  2.62809  2.87638  2.35473  2.95720  3.94775  5.99000  4.44098   2452 e - - -
          2.68618  4.42225  2.77519  2.73123  3.46354  2.40513  3.72494  3.29354  2.67741  2.69355  4.24690  2.90347  2.73739  3.18146  2.89801  2.37887  2.77519  2.98518  4.58477  3.61503
          0.00692  5.37232  6.09467  0.61958  0.77255  0.70215  0.68422
    592   2.48573  5.55340  3.17596  1.87955  4.89669  3.24078  2.57139  3.70917  2.06480  3.31841  4.59453  3.19340  4.21488  2.63902  2.19619  2.78190  3.01475  3.33767  5.98714  4.57729   2453 e - - -
          2.68618  4.42225  2.77519  2.73123  3.46354  2.40513  3.72494  3.29354  2.67741  2.69355  4.24690  2.90347  2.73739  3.18146  2.89801  2.37887  2.77519  2.98518  4.58477  3.61503
          0.00692  5.37232  6.09467  0.61958  0.77255  0.70215  0.68422
    593   3.09741  4.62209  4.40150  2.98429  3.41046  4.17186  3.89494  2.04820  3.53290  1.25207  3.73485  3.77891  4.54371  3.28889  3.56806  3.13909  2.57699  2.31791  5.22804  3.76173   2454 l - - -
          2.68618  4.42225  2.77519  2.73123  3.46354  2.40513  3.72494  3.29354  2.67741  2.69355  4.24690  2.90347  2.73739  3.18146  2.89801  2.37887  2.77519  2.98518  4.58477  3.61503
          0.00692  5.37232  6.09467  0.61958  0.77255  0.70215  0.68422
    594   3.88089  6.10720  4.33364  3.56970  5.65190  4.49903  3.00577  4.96975  0.54460  4.32221  5.16497  3.57360  4.83190  2.89693  2.26356  3.84076  3.45691  4.61648  6.30416  5.14919   2455 K - - -
          2.68618  4.42225  2.77519  2.73123  3.46354  2.40513  3.72494  3.29354  2.67741  2.69355  4.24690  2.90347  2.73739  3.18146  2.89801  2.37887  2.77519  2.98518  4.58477  3.61503
          0.00692  5.37232  6.09467  0.61958  0.77255  0.70215  0.68422
    595   1.59999  5.52175  3.19569  2.75657  4.85191  3.36361  4.01722  4.03287  2.43788  3.82088  4.56700  2.92687  2.43500  2.98796  2.62260  2.72116  2.06732  3.79996  5.96416  4.56283   2456 a - - -
          2.68618  4.42225  2.77519  2.73123  3.46354  2.40513  3.72494  3.29354  2.67741  2.69355  4.24690  2.90347  2.73739  3.18146  2.89801  2.37887  2.77519  2.98518  4.58477  3.61503
          0.01332  5.37232  4.75703  0.61958  0.77255  0.70215  0.68422
    596   2.86047  5.41552  3.14141  2.80364  4.70565  2.45012  4.04182  3.89985  2.76655  3.31926  3.08938  2.17750  1.64249  3.05027  3.21730  2.46272  3.20299  3.77645  5.88351  4.50877   2457 p - - -
          2.68618  4.42225  2.77519  2.73123  3.46354  2.40513  3.72494  3.29354  2.67741  2.69355  4.24690  2.90347  2.73739  3.18146  2.89801  2.37887  2.77519  2.98518  4.58477  3.61503
          0.00697  5.36596  6.08831  0.61958  0.77255  0.68154  0.70489
    597   4.29466  6.28746  4.98805  4.00104  5.91563  4.79209  3.89659  5.15329  2.50779  4.46247  5.36730  4.28830  5.09086  2.74471  0.37267  4.26289  4.36733  3.99500  6.38930  5.34789   2458 R - - -
          2.68618  4.42225  2.77519  2.73123  3.46354  2.40513  3.72494  3.29354  2.67741  2.69355  4.24690  2.90347  2.73739  3.18146  2.89801  2.37887  2.77519  2.98518  4.58477  3.61503
          0.00692  5.37232  6.09467  0.61958  0.77255  0.70215  0.68422
    598   2.96083  5.54982  3.30885  2.58988  4.89052  2.72143  3.54319  4.37153  1.37100  3.78150  4.59211  3.16131  4.22214  2.84915  2.55171  2.78576  2.05308  3.34007  5.98408  4.57849   2459 k - - -
          2.68618  4.42225  2.77519  2.73123  3.46354  2.40513  3.72494  3.29354  2.67741  2.69355  4.24690  2.90347  2.73739  3.18146  2.89801  2.37887  2.77519  2.98518  4.58477  3.61503
          0.00692  5.37232  6.09467  0.61958  0.77255  0.70215  0.68422
    599   4.68718  5.84469  6.66269  6.06743  2.78476  6.12241  6.34004  3.11894  5.94164  0.41191  2.38944  6.31101  6.00644  5.64334  5.79697  5.54323  4.86917  2.43030  6.16088  5.27253   2460 L - - -
          2.68618  4.42225  2.77519  2.73123  3.46354  2.40513  3.72494  3.29354  2.67741  2.69355  4.24690  2.90347  2.73739  3.18146  2.89801  2.37887  2.77519  2.98518  4.58477  3.61503
          0.00692  5.37232  6.09467  0.61958  0.77255  0.70215  0.68422
    600   2.87735  5.08196  3.30600  2.13103  4.86903  3.82522  3.23186  3.81100  2.15844  2.76616  4.22251  2.48403  4.21844  2.27185  2.43382  2.85947  2.33424  3.17251  5.97279  4.56804   2461 e - - -
          2.68618  4.42225  2.77519  2.73123  3.46354  2.40513  3.72494  3.29354  2.67741  2.69355  4.24690  2.90347  2.73739  3.18146  2.89801  2.37887  2.77519  2.98518  4.58477  3.61503
          0.00692  5.37232  6.09467  0.61958  0.77255  0.70215  0.68422
    601   3.56698  3.16084  5.45474  4.87358  2.54120  4.73197  4.86711  3.10975  4.67057  1.96842  3.44181  4.84715  5.04741  4.74101  4.66695  4.05498  3.79418  2.94104  0.79796  3.85358   2462 w - - -
          2.68618  4.42225  2.77519  2.73123  3.46354  2.40513  3.72494  3.29354  2.67741  2.69355  4.24690  2.90347  2.73739  3.18146  2.89801  2.37887  2.77519  2.98518  4.58477  3.61503
          0.00692  5.37232  6.09467  0.61958  0.77255  0.70215  0.68422
    602   3.06371  4.03294  2.81162  2.93137  3.04601  3.92661  3.67414  3.28924  1.94243  2.22709  2.66030  2.99301  4.31428  3.14345  2.16168  3.13758  3.23464  3.24006  5.66221  3.73303   2463 k - - -
          2.68618  4.42225  2.77519  2.73123  3.46354  2.40513  3.72494  3.29354  2.67741  2.69355  4.24690  2.90347  2.73739  3.18146  2.89801  2.37887  2.77519  2.98518  4.58477  3.61503
          0.00692  5.37232  6.09467  0.61958  0.77255  0.70215  0.68422
    603   2.94041  3.44451  3.28460  2.78293  4.77751  3.84058  3.13302  4.23794  2.28051  2.71323  4.51966  2.81780  1.75290  3.00652  2.17148  2.85254  2.84381  3.83989  5.92401  4.42257   2464 p - - -
          2.68619  4.42226  2.77520  2.73124  3.46354  2.40505  3.72495  3.29355  2.67741  2.69355  4.24690  2.90347  2.73740  3.18147  2.89801  2.37887  2.77520  2.98519  4.58477  3.61504
          0.01972  4.05865  6.09467  0.45547  1.00553  0.70215  0.68422
    604   2.48373  5.54905  2.84621  2.66221  4.89034  3.00255  2.47054  4.37366  2.69195  3.63038  4.31548  2.31135  4.21583  2.39950  3.23833  1.76126  2.73508  3.52465  5.98400  4.57532   2466 s - - -
          2.68618  4.42225  2.77519  2.73123  3.46354  2.40513  3.72494  3.29354  2.67741  2.69355  4.24690  2.90347  2.73739  3.18146  2.89801  2.37887  2.77519  2.98518  4.58477  3.61503
          0.00692  5.37232  6.09467  0.61958  0.77255  0.70215  0.68422
    605   2.82245  3.29042  4.52910  3.58768  3.69119  4.19708  2.86545  2.92812  3.23757  1.07589  3.34076  3.76411  4.56709  3.74792  4.02038  3.26798  3.09536  2.52652  5.19689  2.90318   2467 l - - -
          2.68618  4.42225  2.77519  2.73123  3.46354  2.40513  3.72494  3.29354  2.67741  2.69355  4.24690  2.90347  2.73739  3.18146  2.89801  2.37887  2.77519  2.98518  4.58477  3.61503
          0.00692  5.37232  6.09467  0.61958  0.77255  0.70215  0.68422
    606   3.45415  5.36606  4.92576  4.97972  6.10215  0.18977  6.03123  5.74687  5.33252  5.39422  6.17399  4.80766  4.95605  5.44216  5.44198  2.97434  4.04167  4.80873  7.33719  6.31176   2468 G - - -
          2.68618  4.42225  2.77519  2.73123  3.46354  2.40513  3.72494  3.29354  2.67741  2.69355  4.24690  2.90347  2.73739  3.18146  2.89801  2.37887  2.77519  2.98518  4.58477  3.61503
          0.00692  5.37232  6.09467  0.61958  0.77255  0.70215  0.68422
    607   2.29245  3.92267  4.17224  3.59912  3.17854  4.11957  3.71271  2.53578  2.92622  2.03798  3.46534  3.64504  4.49511  3.70412  2.62544  2.24712  2.00467  2.76146  5.29833  4.08368   2469 t - - -
          2.68618  4.42225  2.77519  2.73123  3.46354  2.40513  3.72494  3.29354  2.67741  2.69355  4.24690  2.90347  2.73739  3.18146  2.89801  2.37887  2.77519  2.98518  4.58477  3.61503
          0.00692  5.37232  6.09467  0.61958  0.77255  0.70215  0.68422
    608   3.34410  4.01072  5.39873  4.82596  4.00014  3.15069  5.13696  2.43591  4.65668  2.81985  2.97583  4.86566  5.05873  4.82633  4.71797  4.04243  3.69882  0.56069  5.63550  4.44831   2470 V - - -
          2.68618  4.42225  2.77519  2.73123  3.46354  2.40513  3.72494  3.29354  2.67741  2.69355  4.24690  2.90347  2.73739  3.18146  2.89801  2.37887  2.77519  2.98518  4.58477  3.61503
          0.00692  5.37232  6.09467  0.61958  0.77255  0.70215  0.68422
    609   3.04727  5.55656  2.27624  1.68662  4.90108  3.82109  3.54923  4.38664  2.20360  3.07136  4.59738  2.90764  4.21461  2.91635  2.54544  2.67374  2.53047  2.81131  5.98954  4.57895   2471 e - - -
          2.68618  4.42225  2.77519  2.73123  3.46354  2.40513  3.72494  3.29354  2.67741  2.69355  4.24690  2.90347  2.73739  3.18146  2.89801  2.37887  2.77519  2.98518  4.58477  3.61503
          0.00692  5.37232  6.09467  0.61958  0.77255  0.70215  0.68422
    610   4.35092  5.53636  6.40833  5.86430  3.80761  5.85958  6.28272  1.63058  5.75960  0.72947  3.34691  6.03919  5.90996  5.67467  5.73005  5.27359  4.57155  1.60265  6.28701  5.30529   2472 l - - -
          2.68618  4.42225  2.77519  2.73123  3.46354  2.40513  3.72494  3.29354  2.67741  2.69355  4.24690  2.90347  2.73739  3.18146  2.89801  2.37887  2.77519  2.98518  4.58477  3.61503
          0.00692  5.37232  6.09467  0.61958  0.77255  0.70215  0.68422
    611   3.11108  5.62991  1.83264  1.37541  4.97154  3.84761  4.06188  4.46037  2.76661  3.93381  4.67403  2.81317  4.25984  2.79487  3.25210  2.39798  2.40327  3.76808  6.06227  4.64460   2473 e - - -
          2.68618  4.42225  2.77519  2.73123  3.46354  2.40513  3.72494  3.29354  2.67741  2.69355  4.24690  2.90347  2.73739  3.18146  2.89801  2.37887  2.77519  2.98518  4.58477  3.61503
          0.01116  5.37232  5.04339  0.61958  0.77255  0.70215  0.68422
    612   4.30923  5.47432  6.41947  5.92623  4.26464  5.93860  6.53190  1.88323  5.86326  0.79212  3.97759  6.11804  6.00930  5.87942  5.90642  5.38683  4.54757  1.19562  6.54188  5.50746   2474 l - - -
          2.68618  4.42225  2.77519  2.73123  3.46354  2.40513  3.72494  3.29354  2.67741  2.69355  4.24690  2.90347  2.73739  3.18146  2.89801  2.37887  2.77519  2.98518  4.58477  3.61503
          0.00695  5.36811  6.09046  0.61958  0.77255  0.71589  0.67091
    613   2.83675  5.55324  2.83307  1.61810  4.89628  3.68296  3.78749  4.38096  2.67659  3.85766  4.23376  3.16746  4.21430  2.16602  3.23695  1.95758  2.14070  3.65645  5.98709  4.57712   2475 e - - -
          2.68618  4.42225  2.77519  2.73123  3.46354  2.40513  3.72494  3.29354  2.67741  2.69355  4.24690  2.90347  2.73739  3.18146  2.89801  2.37887  2.77519  2.98518  4.58477  3.61503
          0.00695  5.36811  6.09046  0.61958  0.77255  0.71589  0.67091
    614   2.09140  4.49731  4.96633  4.35792  1.72483  4.09295  4.09296  2.41458  4.16520  1.58691  3.40957  4.39164  4.62858  3.63537  3.91535  3.57056  2.65137  2.51394  5.11741  3.28729   2476 l - - -
          2.68618  4.42225  2.77519  2.73123  3.46354  2.40513  3.72494  3.29354  2.67741  2.69355  4.24690  2.90347  2.73739  3.18146  2.89801  2.37887  2.77519  2.98518  4.58477  3.61503
          0.00695  5.36811  6.09046  0.61958  0.77255  0.71589  0.67091
    615   2.38340  5.55224  2.44334  1.97465  4.89573  2.38487  4.00675  2.60731  2.31955  3.66335  4.59334  2.41419  3.96310  2.97358  2.69573  2.93891  3.27644  3.94204  5.98585  4.34665   2477 e - - -
          2.68618  4.42225  2.77519  2.73123  3.46354  2.40513  3.72494  3.29354  2.67741  2.69355  4.24690  2.90347  2.73739  3.18146  2.89801  2.37887  2.77519  2.98518  4.58477  3.61503
          0.00695  5.36811  6.09046  0.61958  0.77255  0.70198  0.68439
    616   3.37887  6.08159  1.11068  2.61717  5.40007  2.06313  4.15537  4.91437  3.13356  4.37842  5.15651  2.00653  4.51260  3.50070  3.80321  2.31219  3.56147  4.46305  6.51339  5.04031   2478 d - - -
          2.68641  4.42248  2.77494  2.73076  3.46366  2.40431  3.72517  3.29356  2.67763  2.69377  4.24712  2.90358  2.73738  3.18159  2.89823  2.37895  2.77537  2.98532  4.58499  3.61526
          0.29008  1.38818  6.09046  0.46015  0.99747  0.58596  0.81322
    617   3.05686  5.54147  3.27195  2.53831  4.87610  2.72595  3.82462  4.16406  2.23518  3.65738  4.27234  3.20810  3.69646  2.45500  1.49261  2.92391  2.86004  2.58755  5.98024  4.57622   2488 r - - -
          2.68618  4.42225  2.77519  2.73123  3.46354  2.40513  3.72494  3.29354  2.67741  2.69355  4.24690  2.90347  2.73739  3.18146  2.89801  2.37887  2.77519  2.98518  4.58477  3.61503
          0.01820  5.38770  4.30772  0.61958  0.77255  0.64240  0.74660
    618   2.90769  5.51244  3.22216  2.29629  4.83756  3.83199  3.67640  3.77403  2.41344  3.70740  4.14913  3.28476  3.06493  2.79643  3.04137  1.95698  1.63506  2.97638  5.95723  4.55865   2489 t - - -
          2.68622  4.42229  2.77523  2.73127  3.46358  2.40516  3.72498  3.29358  2.67737  2.69359  4.24693  2.90350  2.73737  3.18150  2.89804  2.37891  2.77523  2.98463  4.58481  3.61507
          0.09642  2.65833  3.82325  0.21726  1.63333  0.60838  0.78577
    619   2.23490  4.57856  4.54943  3.68638  2.48419  3.80051  4.05777  2.30345  2.64669  1.48330  3.45574  4.17519  4.56860  3.37124  3.44044  3.48393  3.27141  2.20661  5.18945  3.99703   2491 l - - -
          2.68618  4.42225  2.77519  2.73123  3.46354  2.40513  3.72494  3.29354  2.67741  2.69355  4.24690  2.90347  2.73739  3.18146  2.89801  2.37887  2.77519  2.98518  4.58477  3.61503
          0.00695  5.36811  6.09046  0.61958  0.77255  0.70902  0.67752
    620   2.99283  5.55230  2.66301  1.89575  4.27608  3.81933  3.78519  4.38071  2.62423  3.85691  4.59338  2.58493  4.11050  2.60784  3.15607  1.60342  2.37748  3.39078  5.98590  4.34666   2492 s - - -
          2.68614  4.42229  2.77521  2.73127  3.46358  2.40517  3.72499  3.29358  2.67745  2.69359  4.24694  2.90293  2.73744  3.18150  2.89797  2.37891  2.77524  2.98522  4.58481  3.61507
          0.08215  2.56912  6.09046  0.20531  1.68412  0.70902  0.67752
    621   3.07186  4.12652  5.13739  4.52371  1.58876  4.34286  4.67934  1.88824  4.30965  1.94511  3.03076  4.50758  4.70070  4.43665  3.95921  3.65630  3.39663  1.61238  5.16265  3.77954   2494 f - - -
          2.68618  4.42225  2.77519  2.73123  3.46354  2.40513  3.72494  3.29354  2.67741  2.69355  4.24690  2.90347  2.73739  3.18146  2.89801  2.37887  2.77519  2.98518  4.58477  3.61503
          0.00695  5.36811  6.09046  0.61958  0.77255  0.70902  0.67752
    622   2.46050  5.54264  2.53717  2.39959  4.88216  3.82105  4.00868  4.22423  2.36993  3.84554  4.34914  3.14579  4.21441  2.82840  2.31058  2.34444  1.93350  2.51033  5.97864  4.57109   2495 t - - -
          2.68252  4.37244  2.77858  2.73327  3.46292  2.41099  3.71516  3.29161  2.68468  2.68724  4.23386  2.90648  2.74157  3.18419  2.89729  2.38166  2.77681  2.98321  4.55914  3.61255
          0.11142  2.27131  6.09046  4.90587  0.00743  0.69027  0.69603
    623   3.25986  2.50219  5.88751  5.37152  4.40749  5.25696  5.84275  2.30694  5.25344  2.24625  4.23372  5.44055  5.55420  5.45641  5.34730  4.64101  4.07040  0.55398  6.26030  5.05635   2765 V - - -
          2.68618  4.42225  2.77519  2.73123  3.46354  2.40513  3.72494  3.29354  2.67741  2.69355  4.24690  2.90347  2.73739  3.18146  2.89801  2.37887  2.77519  2.98518  4.58477  3.61503
          0.00693  5.37097  6.09332  0.61958  0.77255  0.69966  0.68667
    624   2.86368  5.46090  3.19529  2.78533  4.76722  3.56333  3.87082  4.22609  2.75498  3.42140  4.10857  2.69195  3.18595  3.05051  3.21980  1.33746  1.85148  3.83086  5.91922  4.53364   2766 s - - -
          2.68618  4.42225  2.77519  2.73123  3.46354  2.40513  3.72494  3.29354  2.67741  2.69355  4.24690  2.90347  2.73739  3.18146  2.89801  2.37887  2.77519  2.98518  4.58477  3.61503
          0.00693  5.37097  6.09332  0.61958  0.77255  0.69966  0.68667
    625   3.10351  4.61250  4.45606  3.61927  2.93236  4.08266  4.47930  3.06641  3.76690  2.26229  3.46096  3.83324  0.96093  4.00724  3.98165  3.46550  2.81657  2.86858  4.32973  4.01526   2767 p - - -
          2.68618  4.42225  2.77519  2.73123  3.46354  2.40513  3.72494  3.29354  2.67741  2.69355  4.24690  2.90347  2.73739  3.18146  2.89801  2.37887  2.77519  2.98518  4.58477  3.61503
          0.00693  5.37097  6.09332  0.61958  0.77255  0.69966  0.68667
    626   2.80748  4.54457  3.55633  3.06059  3.23558  4.12021  4.54066  2.14597  3.97186  1.30189  2.96873  4.26420  3.52376  4.16792  3.83168  3.37193  3.07825  1.94794  5.15968  3.97347   2768 l - - -
          2.68618  4.42225  2.77519  2.73123  3.46354  2.40513  3.72494  3.29354  2.67741  2.69355  4.24690  2.90347  2.73739  3.18146  2.89801  2.37887  2.77519  2.98518  4.58477  3.61503
          0.00693  5.37097  6.09332  0.61958  0.77255  0.69966  0.68667
    627   2.62195  4.47527  3.24540  2.69447  4.68745  3.78568  2.00555  4.13281  2.63823  3.16738  2.94103  3.11121  4.24413  1.54376  3.23349  2.97547  3.02524  3.64916  5.87367  3.90244   2769 q - - -
          2.68618  4.42225  2.77519  2.73123  3.46354  2.40513  3.72494  3.29354  2.67741  2.69355  4.24690  2.90347  2.73739  3.18146  2.89801  2.37887  2.77519  2.98518  4.58477  3.61503
          0.00693  5.37097  6.09332  0.61958  0.77255  0.69966  0.68667
    628   0.81371  3.85848  4.68146  4.11456  3.80700  3.10042  4.62898  2.59597  3.98930  2.90111  3.82038  4.26523  4.60534  4.20309  4.15676  3.34786  3.38653  2.85472  5.31510  2.56417   2770 a - - -
          2.68618  4.42225  2.77519  2.73123  3.46354  2.40513  3.72494  3.29354  2.67741  2.69355  4.24690  2.90347  2.73739  3.18146  2.89801  2.37887  2.77519  2.98518  4.58477  3.61503
          0.00693  5.37097  6.09332  0.61958  0.77255  0.69966  0.68667
    629   1.73238  2.99652  3.89681  3.67772  3.49975  4.13710  4.41973  3.01025  3.60110  2.67463  3.47376  3.82056  4.51309  3.86670  3.87672  1.87194  1.70911  2.79325  5.27451  4.06564   2771 t - - -
          2.68618  4.42225  2.77519  2.73123  3.46354  2.40513  3.72494  3.29354  2.67741  2.69355  4.24690  2.90347  2.73739  3.18146  2.89801  2.37887  2.77519  2.98518  4.58477  3.61503
          0.00693  5.37097  6.09332  0.61958  0.77255  0.61934  0.77284
    630   3.25054  3.92823  5.42489  4.83798  3.44675  4.49752  5.07014  1.16661  4.64986  1.74932  3.79269  4.84563  5.02026  4.79851  4.67824  4.01134  3.20178  1.36631  5.54165  4.35890   2772 i - - -
          2.68618  4.42225  2.77519  2.73123  3.46354  2.40513  3.72494  3.29354  2.67741  2.69355  4.24690  2.90347  2.73739  3.18146  2.89801  2.37887  2.77519  2.98518  4.58477  3.61503
          0.00685  5.38348  6.10583  0.61958  0.77255  0.65723  0.73041
    631   3.61513  5.04950  5.71601  5.11668  3.51516  4.99010  5.32444  1.19650  4.92943  0.96518  3.43604  5.15484  5.25430  4.97977  4.91915  4.32492  3.96254  2.44794  5.65835  3.07929   2773 l - - -
          2.68618  4.42225  2.77519  2.73123  3.46354  2.40513  3.72494  3.29354  2.67741  2.69355  4.24690  2.90347  2.73739  3.18146  2.89801  2.37887  2.77519  2.98518  4.58477  3.61503
          0.00966  5.38605  5.29205  0.61958  0.77255  0.65723  0.73041
    632   2.76538  4.91582  3.00678  2.84648  3.36857  3.58706  3.19173  3.08409  3.20725  1.98841  2.48879  3.15448  4.40058  3.42055  3.60091  2.07490  3.07941  3.20024  4.87740  2.55118   2774 l - - -
          2.68618  4.42225  2.77519  2.73123  3.46354  2.40513  3.72494  3.29354  2.67741  2.69355  4.24690  2.90347  2.73739  3.18146  2.89801  2.37887  2.77519  2.98518  4.58477  3.61503
          0.00685  5.38324  6.10559  0.61958  0.77255  0.66699  0.72001
    633   2.22106  2.65847  4.43072  3.84905  3.73022  4.18302  1.97948  2.93279  3.45678  1.69213  3.54360  4.00991  4.55452  2.94790  3.86328  3.46026  3.33649  2.75342  5.22863  2.59171   2775 l - - -
          2.68618  4.42225  2.77519  2.73123  3.46354  2.40513  3.72494  3.29354  2.67741  2.69355  4.24690  2.90347  2.73739  3.18146  2.89801  2.37887  2.77519  2.98518  4.58477  3.61503
          0.00685  5.38324  6.10559  0.61958  0.77255  0.66699  0.72001
    634   4.44536  5.64268  6.37392  5.83398  0.46981  5.81867  5.88880  2.31298  5.69457  2.10114  3.52073  5.93389  5.87317  5.55330  5.62845  5.21553  4.65437  2.90025  5.91150  4.66671   2776 F - - -
          2.68618  4.42225  2.77519  2.73123  3.46354  2.40513  3.72494  3.29354  2.67741  2.69355  4.24690  2.90347  2.73739  3.18146  2.89801  2.37887  2.77519  2.98518  4.58477  3.61503
          0.01945  5.38324  4.22197  0.61958  0.77255  0.66699  0.72001
    635   2.81212  5.55955  2.84378  1.86783  4.90569  2.79031  3.30855  4.39243  2.47491  3.65983  4.59994  2.76853  4.21310  2.31246  2.67368  2.02142  2.58138  3.95076  5.99157  4.57995   2777 e - - -
          2.68618  4.42225  2.77519  2.73123  3.46354  2.40513  3.72494  3.29354  2.67741  2.69355  4.24690  2.90347  2.73739  3.18146  2.89801  2.37887  2.77519  2.98518  4.58477  3.61503
          0.01020  5.37072  5.20280  0.61958  0.77255  0.70902  0.67752
    636   2.98046  5.57995  1.78575  1.62023  4.92520  3.51604  4.02135  4.41276  2.42281  3.88523  4.62131  2.74002  4.22551  2.96342  2.51759  2.26532  3.05351  3.97083  6.01169  4.59819   2778 e - - -
          2.68642  4.42215  2.77479  2.73040  3.46409  2.40535  3.72399  3.29398  2.67741  2.69344  4.24708  2.90347  2.73702  3.18201  2.89841  2.37864  2.77549  2.98573  4.58532  3.61447
          0.11684  2.22555  6.08982  2.01776  0.14266  0.67333  0.71337
    637   2.49876  4.60029  3.04893  2.34608  4.90139  3.82233  4.00938  4.38677  1.76059  3.56105  4.59792  3.29011  3.56131  2.21123  1.97500  2.45432  2.83521  3.77570  5.99012  4.57972   2794 k - - -
          2.68618  4.42225  2.77519  2.73123  3.46354  2.40513  3.72494  3.29354  2.67741  2.69355  4.24690  2.90347  2.73739  3.18146  2.89801  2.37887  2.77519  2.98518  4.58477  3.61503
          0.00691  5.37460  6.09695  0.61958  0.77255  0.69625  0.69005
    638   2.92853  5.56297  1.94568  1.72364  4.90860  3.75831  4.01057  4.39514  2.25346  3.86848  4.60358  2.87183  2.78497  2.94744  3.05169  2.29971  2.78819  3.45250  5.99523  4.58363   2795 e - - -
          2.68694  4.42399  2.77326  2.73172  3.46325  2.40565  3.72627  3.29101  2.67699  2.69342  4.24821  2.90325  2.73685  3.18335  2.89890  2.37761  2.77497  2.98658  4.58421  3.61664
          0.42930  1.05910  6.08982  2.39198  0.09590  0.67750  0.70905
    639   3.04662  4.33428  3.30289  2.17739  4.87539  2.68556  4.01114  4.19360  1.82857  3.56990  4.34598  3.17988  3.47204  2.82585  1.95279  2.63736  2.55684  3.15370  5.97562  4.56958   2838 k - - -
          2.68618  4.42225  2.77519  2.73123  3.46354  2.40513  3.72494  3.29354  2.67741  2.69355  4.24690  2.90347  2.73739  3.18146  2.89801  2.37887  2.77519  2.98518  4.58477  3.61503
          0.00694  5.37033  6.09268  0.61958  0.77255  0.68677  0.69957
    640   2.89989  3.53521  5.04410  4.43071  3.22239  4.27486  4.60688  2.72434  4.22178  1.73842  3.22983  4.01371  4.63882  4.35832  3.38019  3.44351  3.34078  2.17470  1.39349  3.37267   2839 w - - -
          2.68618  4.42225  2.77519  2.73123  3.46354  2.40513  3.72494  3.29354  2.67741  2.69355  4.24690  2.90347  2.73739  3.18146  2.89801  2.37887  2.77519  2.98518  4.58477  3.61503
          0.00981  5.37033  5.27633  0.61958  0.77255  0.68677  0.69957
    641   3.00764  5.44582  3.12767  2.75222  4.74659  3.65321  3.21713  4.20246  2.76182  3.49653  3.23289  2.68304  3.71538  3.12129  2.91334  1.94401  1.45483  3.59110  5.90597  4.00765   2840 t - - -
          2.68618  4.42225  2.77519  2.73123  3.46354  2.40513  3.72494  3.29354  2.67741  2.69355  4.24690  2.90347  2.73739  3.18146  2.89801  2.37887  2.77519  2.98518  4.58477  3.61503
          0.00696  5.36748  6.08982  0.61958  0.77255  0.69625  0.69005
    642   1.70447  4.49681  4.96648  4.35804  2.86381  4.26351  4.59156  2.27767  4.16522  1.42278  3.48949  4.39150  4.26993  3.99299  3.28610  3.04841  3.06409  2.23913  4.41040  3.84873   2841 l - - -
          2.68618  4.42225  2.77519  2.73123  3.46354  2.40513  3.72494  3.29354  2.67741  2.69355  4.24690  2.90347  2.73739  3.18146  2.89801  2.37887  2.77519  2.98518  4.58477  3.61503
          0.00696  5.36748  6.08982  0.61958  0.77255  0.69625  0.69005
    643   2.80836  5.55663  2.11267  1.75487  4.90223  2.81079  4.00520  4.38859  2.40697  3.86214  3.33935  2.63270  4.21164  2.90077  2.67533  2.42505  2.77163  3.78086  5.98898  4.57768   2842 e - - -
          2.68618  4.42225  2.77519  2.73123  3.46354  2.40513  3.72494  3.29354  2.67741  2.69355  4.24690  2.90347  2.73739  3.18146  2.89801  2.37887  2.77519  2.98518  4.58477  3.61503
          0.00696  5.36748  6.08982  0.61958  0.77255  0.69625  0.69005
    644   2.39805  5.09727  2.01525  1.36506  4.34877  3.82034  4.00838  4.37413  2.71066  3.85271  4.59055  2.97659  4.21417  2.44363  3.07711  3.00991  2.90326  3.93769  5.98363  3.64847   2843 e - - -
          2.68618  4.42225  2.77519  2.73123  3.46354  2.40513  3.72494  3.29354  2.67741  2.69355  4.24690  2.90347  2.73739  3.18146  2.89801  2.37887  2.77519  2.98518  4.58477  3.61503
          0.00696  5.36748  6.08982  0.61958  0.77255  0.67495  0.71169
    645   3.80674  5.49129  6.30249  5.73730  3.97448  5.70857  6.08495  1.57694  5.60705  0.63712  2.64770  5.88458  5.79625  5.53085  5.56997  5.09930  4.49584  2.34767  6.15131  5.15999   2844 L - - -
          2.68618  4.42225  2.77519  2.73123  3.46354  2.40513  3.72494  3.29354  2.67741  2.69355  4.24690  2.90347  2.73739  3.18146  2.89801  2.37887  2.77519  2.98518  4.58477  3.61503
          0.00693  5.37072  6.09307  0.61958  0.77255  0.68546  0.70089
    646   1.32246  3.15937  4.53867  3.95254  3.68728  4.19809  3.99389  2.95934  3.83651  2.39664  3.32682  4.16969  4.56799  3.57893  3.63889  2.19683  3.16206  2.07373  5.19365  3.28215   2845 a - - -
          2.68618  4.42225  2.77519  2.73123  3.46354  2.40513  3.72494  3.29354  2.67741  2.69355  4.24690  2.90347  2.73739  3.18146  2.89801  2.37887  2.77519  2.98518  4.58477  3.61503
          0.00693  5.37072  6.09307  0.61958  0.77255  0.68546  0.70089
    647   2.06722  4.97165  2.67103  1.79497  4.90184  3.64852  3.92045  4.13905  1.98850  3.77188  4.59742  2.46202  4.21330  2.70133  3.19593  2.63285  2.61697  3.64114  5.98943  4.57846   2846 e - - -
          2.68618  4.42225  2.77519  2.73123  3.46354  2.40513  3.72494  3.29354  2.67741  2.69355  4.24690  2.90347  2.73739  3.18146  2.89801  2.37887  2.77519  2.98518  4.58477  3.61503
          0.00693  5.37072  6.09307  0.61958  0.77255  0.68546  0.70089
    648   2.14722  5.52913  3.30700  1.95047  4.86239  3.49599  3.13582  4.15826  2.05332  3.37026  3.91937  3.15934  4.21839  2.24915  3.05671  2.84322  2.65890  2.66267  5.96894  4.56525   2847 e - - -
          2.68618  4.42225  2.77519  2.73123  3.46354  2.40513  3.72494  3.29354  2.67741  2.69355  4.24690  2.90347  2.73739  3.18146  2.89801  2.37887  2.77519  2.98518  4.58477  3.61503
          0.00693  5.37072  6.09307  0.61958  0.77255  0.68546  0.70089
    649   3.21604  4.58290  5.17458  4.56258  2.85791  4.39713  4.73278  2.39483  4.35336  1.08062  2.46935  4.55724  4.74873  4.47744  4.36315  3.37570  2.40788  1.99129  5.20979  4.04256   2848 l - - -
          2.68618  4.42225  2.77519  2.73123  3.46354  2.40513  3.72494  3.29354  2.67741  2.69355  4.24690  2.90347  2.73739  3.18146  2.89801  2.37887  2.77519  2.98518  4.58477  3.61503
          0.00693  5.37072  6.09307  0.61958  0.77255  0.68546  0.70089
    650   2.88291  5.56034  2.87170  2.01026  4.21423  1.91527  3.70308  4.39284  2.40305  3.86594  4.60085  2.32437  4.21404  2.47772  2.57946  2.44105  3.27873  3.95142  5.99246  4.58088   2849 g - - -
          2.68618  4.42225  2.77519  2.73123  3.46354  2.40513  3.72494  3.29354  2.67741  2.69355  4.24690  2.90347  2.73739  3.18146  2.89801  2.37887  2.77519  2.98518  4.58477  3.61503
          0.00693  5.37072  6.09307  0.61958  0.77255  0.68546  0.70089
    651   2.43298  3.44534  5.05512  4.02011  3.58555  4.28258  4.61574  2.18610  4.23230  1.37042  2.27058  4.43730  4.64616  4.18227  4.24913  3.12279  3.27471  1.81911  5.11615  3.93962   2850 l - - -
          2.68618  4.42225  2.77519  2.73123  3.46354  2.40513  3.72494  3.29354  2.67741  2.69355  4.24690  2.90347  2.73739  3.18146  2.89801  2.37887  2.77519  2.98518  4.58477  3.61503
          0.00693  5.37072  6.09307  0.61958  0.77255  0.68546  0.70089
    652   2.65398  5.54563  2.20896  2.68964  4.88548  3.67231  3.85370  4.36782  2.65961  3.55103  4.29089  3.09582  1.84824  2.58843  3.13718  2.06247  2.43119  3.93348  5.98144  4.57358   2851 p - - -
          2.68618  4.42225  2.77519  2.73123  3.46354  2.40513  3.72494  3.29354  2.67741  2.69355  4.24690  2.90347  2.73739  3.18146  2.89801  2.37887  2.77519  2.98518  4.58477  3.61503
          0.00693  5.37072  6.09307  0.61958  0.77255  0.68546  0.70089
    653   2.22091  5.52354  3.19502  1.79956  4.85445  3.53773  3.82933  3.99971  2.39197  2.86278  4.56793  3.16496  2.70496  2.97211  2.87472  2.62203  2.51906  2.77428  5.96478  4.56253   2852 e - - -
          2.68618  4.42225  2.77519  2.73123  3.46354  2.40513  3.72494  3.29354  2.67741  2.69355  4.24690  2.90347  2.73739  3.18146  2.89801  2.37887  2.77519  2.98518  4.58477  3.61503
          0.00693  5.37072  6.09307  0.61958  0.77255  0.68546  0.70089
    654   2.41494  5.55672  2.14796  2.27938  4.90181  3.62973  3.81870  4.22392  2.21164  3.86201  4.59737  3.00521  2.76382  2.52399  2.94902  2.38078  2.82067  2.89331  5.98939  3.84127   2853 d - - -
          2.68618  4.42225  2.77519  2.73123  3.46354  2.40513  3.72494  3.29354  2.67741  2.69355  4.24690  2.90347  2.73739  3.18146  2.89801  2.37887  2.77519  2.98518  4.58477  3.61503
          0.00693  5.37072  6.09307  0.61958  0.77255  0.68546  0.70089
    655   2.19183  4.87165  3.50173  3.07454  3.08260  3.65732  3.92034  2.89581  2.93722  1.80157  3.76349  3.61721  4.02309  2.88623  3.31131  3.12673  2.18730  2.26525  5.44342  4.19516   2854 l - - -
          2.68586  4.42244  2.77464  2.73133  3.46353  2.40522  3.72514  3.29373  2.67751  2.69348  4.24709  2.90366  2.73718  3.18150  2.89820  2.37887  2.77525  2.98538  4.58496  3.61490
          0.04610  3.15125  6.09307  1.75733  0.18935  0.68546  0.70089
    656   2.58150  3.89752  5.27907  4.67946  3.61914  4.51623  4.87845  1.91724  4.47985  1.51297  3.31471  4.67829  4.86533  4.61992  4.49975  3.83733  2.90709  1.21998  5.35971  4.18115   2872 v - - -
          2.68618  4.42225  2.77519  2.73123  3.46354  2.40513  3.72494  3.29354  2.67741  2.69355  4.24690  2.90347  2.73739  3.18146  2.89801  2.37887  2.77519  2.98518  4.58477  3.61503
          0.00693  5.37072  6.09307  0.61958  0.77255  0.68546  0.70089
    657   2.95808  5.50382  3.32092  2.55285  4.30461  3.48829  3.93631  4.29642  2.22160  3.30496  4.25558  3.08518  4.22467  2.71954  1.22596  2.81455  2.75210  3.39060  5.94994  4.28580   2873 r - - -
          2.68618  4.42225  2.77519  2.73123  3.46354  2.40513  3.72494  3.29354  2.67741  2.69355  4.24690  2.90347  2.73739  3.18146  2.89801  2.37887  2.77519  2.98518  4.58477  3.61503
          0.00693  5.37072  6.09307  0.61958  0.77255  0.68546  0.70089
    658   2.92608  5.55756  2.65495  2.64858  4.90273  3.35001  3.43621  4.38835  1.68146  3.86262  4.59831  3.28879  3.89820  2.41912  1.79015  2.55533  3.06463  3.94828  3.51389  4.57952   2874 k - - -
          2.68618  4.42225  2.77519  2.73123  3.46354  2.40513  3.72494  3.29354  2.67741  2.69355  4.24690  2.90347  2.73739  3.18146  2.89801  2.37887  2.77519  2.98518  4.58477  3.61503
          0.00693  5.37072  6.09307  0.61958  0.77255  0.68546  0.70089
    659   2.31754  3.33376  3.35167  2.79414  4.76111  3.60139  3.52415  3.65700  1.66932  3.24835  4.50957  3.20016  4.23902  2.95886  1.72629  2.49287  3.28709  3.82569  5.91463  4.53275   2875 k - - -
          2.68618  4.42225  2.77519  2.73123  3.46354  2.40513  3.72494  3.29354  2.67741  2.69355  4.24690  2.90347  2.73739  3.18146  2.89801  2.37887  2.77519  2.98518  4.58477  3.61503
          0.00693  5.37072  6.09307  0.61958  0.77255  0.68546  0.70089
    660   3.21801  5.17790  5.93339  5.36465  4.00543  5.27032  5.67393  1.46382  5.20997  1.18556  1.72152  5.43804  5.49649  5.26819  5.21977  4.62967  4.14282  1.93745  5.95865  4.86358   2876 l - - -
          2.68618  4.42225  2.77519  2.73123  3.46354  2.40513  3.72494  3.29354  2.67741  2.69355  4.24690  2.90347  2.73739  3.18146  2.89801  2.37887  2.77519  2.98518  4.58477  3.61503
          0.00693  5.37072  6.09307  0.61958  0.77255  0.68546  0.70089
    661   2.00498  5.49489  2.67870  2.13071  4.81409  3.30373  4.02197  3.75773  2.68630  2.81156  3.81591  2.96663  4.22485  2.81684  2.52595  2.37686  3.20947  2.58062  5.94337  3.91214   2877 a - - -
          2.68618  4.42225  2.77519  2.73123  3.46354  2.40513  3.72494  3.29354  2.67741  2.69355  4.24690  2.90347  2.73739  3.18146  2.89801  2.37887  2.77519  2.98518  4.58477  3.61503
          0.00693  5.37072  6.09307  0.61958  0.77255  0.68546  0.70089
    662   3.01812  4.50836  4.91097  4.30618  1.27139  4.25829  4.24879  2.77379  4.12508  2.09598  3.42406  3.16859  3.28767  4.28607  3.89444  3.56236  3.05948  2.58480  3.99889  2.36759   2878 f - - -
          2.68618  4.42225  2.77519  2.73123  3.46354  2.40513  3.72494  3.29354  2.67741  2.69355  4.24690  2.90347  2.73739  3.18146  2.89801  2.37887  2.77519  2.98518  4.58477  3.61503
          0.00693  5.37072  6.09307  0.61958  0.77255  0.65793  0.72965
    663   4.51420  5.72446  6.21794  5.72597  3.31724  5.68899  5.33199  3.34756  5.51495  1.76314  2.76821  5.67226  5.80059  5.39251  5.44416  5.06853  4.71542  3.60619  0.53644  3.91123   2879 W - - -
          2.68618  4.42225  2.77519  2.73123  3.46354  2.40513  3.72494  3.29354  2.67741  2.69355  4.24690  2.90347  2.73739  3.18146  2.89801  2.37887  2.77519  2.98518  4.58477  3.61503
          0.00690  5.37492  6.09726  0.61958  0.77255  0.67130  0.71549
    664   2.92695  4.51589  4.99807  4.39039  3.61294  4.29107  4.62202  1.99763  4.19651  2.05095  2.23456  4.14960  4.65463  3.11563  4.23954  3.18909  3.30611  1.22826  5.14429  3.96585   2880 v - - -
          2.68618  4.42225  2.77519  2.73123  3.46354  2.40513  3.72494  3.29354  2.67741  2.69355  4.24690  2.90347  2.73739  3.18146  2.89801  2.37887  2.77519  2.98518  4.58477  3.61503
          0.00690  5.37492  6.09726  0.61958  0.77255  0.67130  0.71549
    665   2.42640  4.78893  3.24156  2.59344  4.90246  3.25794  3.54246  4.38808  2.38491  3.86292  4.59865  1.69000  3.78411  2.39131  2.70647  2.10756  2.81475  3.94825  5.99080  4.58016   2881 n - - -
          2.68618  4.42225  2.77519  2.73123  3.46354  2.40513  3.72494  3.29354  2.67741  2.69355  4.24690  2.90347  2.73739  3.18146  2.89801  2.37887  2.77519  2.98518  4.58477  3.61503
          0.01113  5.37492  5.04599  0.61958  0.77255  0.67130  0.71549
    666   2.89369  5.55770  3.30403  2.52735  4.90229  3.62488  2.46813  4.38605  1.76813  3.17372  4.59892  2.71700  4.21936  1.97875  2.15307  2.90206  3.28344  3.65039  5.98961  4.24857   2882 k - - -
          2.68618  4.42225  2.77519  2.73123  3.46354  2.40513  3.72494  3.29354  2.67741  2.69355  4.24690  2.90347  2.73739  3.18146  2.89801  2.37887  2.77519  2.98518  4.58477  3.61503
          0.00693  5.37072  6.09307  0.61958  0.77255  0.68546  0.70089
    667   3.17153  5.64204  3.14524  2.60081  4.96941  0.91029  4.11657  4.44343  2.60646  3.93805  4.69674  2.93181  4.31169  3.06631  3.03786  2.73809  3.40671  3.62014  6.08313  4.67955   2883 g - - -
          2.68618  4.42225  2.77519  2.73123  3.46354  2.40513  3.72494  3.29354  2.67741  2.69355  4.24690  2.90347  2.73739  3.18146  2.89801  2.37887  2.77519  2.98518  4.58477  3.61503
          0.00693  5.37072  6.09307  0.61958  0.77255  0.68546  0.70089
    668   3.68713  5.08199  5.88267  5.34285  3.29090  5.24838  5.73467  1.74931  4.79929  1.79110  4.06378  5.41204  5.51351  5.35865  5.26763  4.61743  4.07023  0.70388  6.10468  4.93671   2884 v - - -
          2.68618  4.42225  2.77519  2.73123  3.46354  2.40513  3.72494  3.29354  2.67741  2.69355  4.24690  2.90347  2.73739  3.18146  2.89801  2.37887  2.77519  2.98518  4.58477  3.61503
          0.00693  5.37072  6.09307  0.61958  0.77255  0.68546  0.70089
    669   3.92778  4.90384  6.17571  5.65976  4.27376  5.61237  6.15575  1.33291  5.56144  0.90853  3.70751  5.78335  5.78962  5.65651  5.61743  5.01614  4.32756  1.54917  6.36731  5.26194   2885 l - - -
          2.68618  4.42225  2.77519  2.73123  3.46354  2.40513  3.72494  3.29354  2.67741  2.69355  4.24690  2.90347  2.73739  3.18146  2.89801  2.37887  2.77519  2.98518  4.58477  3.61503
          0.00693  5.37072  6.09307  0.61958  0.77255  0.68546  0.70089
    670   2.82436  4.49584  3.11472  2.51342  4.36097  3.83447  3.70115  3.90111  1.91187  2.79698  4.53195  3.31477  4.22717  2.30399  2.21321  2.37378  2.73365  2.70611  5.93456  4.04168   2886 k - - -
          2.68618  4.42225  2.77519  2.73123  3.46354  2.40513  3.72494  3.29354  2.67741  2.69355  4.24690  2.90347  2.73739  3.18146  2.89801  2.37887  2.77519  2.98518  4.58477  3.61503
          0.00693  5.37072  6.09307  0.61958  0.77255  0.68546  0.70089
    671   2.88951  5.47843  3.06274  1.12910  4.15892  3.83559  4.02632  3.03041  2.50502  3.08989  4.15936  3.16766  4.22823  2.71541  2.72373  2.99558  3.27990  3.58615  5.93100  4.04539   2887 e - - -
          2.68520  4.42348  2.77642  2.73234  3.46434  2.39994  3.72595  3.29447  2.67840  2.69397  4.24812  2.90430  2.73834  3.18226  2.89763  2.37833  2.77552  2.98606  4.58600  3.61606
          0.15734  2.24750  3.22089  2.80692  0.06229  0.68546  0.70089
    672   2.42069  4.96867  3.53499  2.66032  3.82698  3.63231  3.63884  2.85675  3.03060  2.34666  4.06018  3.48316  4.02326  3.20021  3.21592  2.42298  2.02601  1.94049  5.52169  4.24848   2914 v - - -
          2.68618  4.42225  2.77519  2.73123  3.46354  2.40513  3.72494  3.29354  2.67741  2.69355  4.24690  2.90347  2.73739  3.18146  2.89801  2.37887  2.77519  2.98518  4.58477  3.61503
          0.00721  5.33233  6.05468  0.61958  0.77255  0.63935  0.75000
    673   2.73114  5.54782  2.47125  2.57063  4.62755  3.22623  3.50809  3.92150  2.26571  3.79186  4.58888  3.24250  3.38301  2.88897  2.74360  1.46704  2.62266  3.68098  5.98140  4.57135   2915 s - - -
          2.68618  4.42225  2.77519  2.73123  3.46354  2.40513  3.72494  3.29354  2.67741  2.69355  4.24690  2.90347  2.73739  3.18146  2.89801  2.37887  2.77519  2.98518  4.58477  3.61503
          0.00701  5.35998  6.08233  0.61958  0.77255  0.72058  0.66645
    674   2.33743  5.55362  2.57023  2.11722  4.89955  2.58490  3.81169  4.38615  2.09992  3.85926  4.59407  2.57296  3.24240  3.04835  2.89500  2.11318  2.94781  3.59931  5.98577  4.57426   2916 k - - -
          2.68618  4.42225  2.77519  2.73123  3.46354  2.40513  3.72494  3.29354  2.67741  2.69355  4.24690  2.90347  2.73739  3.18146  2.89801  2.37887  2.77519  2.98518  4.58477  3.61503
          0.00701  5.35998  6.08233  0.61958  0.77255  0.72058  0.66645
    675   2.33408  5.55785  2.38788  1.89916  4.90371  2.09377  3.30310  4.39055  2.51732  3.86346  4.59844  2.64002  2.97554  2.72205  3.03500  2.95755  3.07939  3.94894  5.98990  4.57796   2917 e - - -
          2.68618  4.42225  2.77519  2.73123  3.46354  2.40513  3.72494  3.29354  2.67741  2.69355  4.24690  2.90347  2.73739  3.18146  2.89801  2.37887  2.77519  2.98518  4.58477  3.61503
          0.00701  5.35998  6.08233  0.61958  0.77255  0.65204  0.73601
    676   2.63405  5.06543  2.68786  2.36770  4.77208  2.77179  3.36415  2.88960  2.38237  2.78465  3.63261  3.18542  3.81962  3.04638  3.08865  2.54966  2.06741  3.12332  5.92067  4.53368   2918 t - - -
          2.68404  4.41998  2.77492  2.73151  3.46428  2.40385  3.72417  3.29356  2.67863  2.69317  4.24803  2.90393  2.73845  3.18151  2.89939  2.37908  2.77509  2.98477  4.58615  3.61603
          0.52188  0.91911  4.86366  1.72802  0.19557  0.60513  0.78966
    677   5.07283  6.09390  6.12731  5.99312  1.56060  5.70130  4.06460  4.24952  5.03668  3.60371  5.28116  5.30738  5.96755  5.46202  5.58029  5.08900  5.27298  4.03830  3.52732  0.46304   2934 Y - - -
          2.68618  4.42225  2.77519  2.73123  3.46354  2.40513  3.72494  3.29354  2.67741  2.69355  4.24690  2.90347  2.73739  3.18146  2.89801  2.37887  2.77519  2.98518  4.58477  3.61503
          0.00688  5.37783  6.10018  0.61958  0.77255  0.62567  0.76551
    678   2.60014  5.21988  2.75674  1.64874  4.90531  3.67552  3.81811  3.90948  2.44847  3.56971  4.60196  2.95546  4.21996  2.76220  2.13455  2.40267  2.64796  3.14732  5.99426  4.58382   2935 e - - -
          2.68618  4.42225  2.77519  2.73123  3.46354  2.40513  3.72494  3.29354  2.67741  2.69355  4.24690  2.90347  2.73739  3.18146  2.89801  2.37887  2.77519  2.98518  4.58477  3.61503
          0.00685  5.38324  6.10559  0.61958  0.77255  0.64240  0.74660
    679   2.89912  4.51139  4.94330  4.33692  2.90947  4.26884  4.59513  2.12698  4.15079  1.38546  3.28971  3.63180  3.38111  4.30735  2.86085  3.22423  3.00324  1.78973  5.13112  3.95184   2936 l - - -
          2.68618  4.42225  2.77519  2.73123  3.46354  2.40513  3.72494  3.29354  2.67741  2.69355  4.24690  2.90347  2.73739  3.18146  2.89801  2.37887  2.77519  2.98518  4.58477  3.61503
          0.00685  5.38324  6.10559  0.61958  0.77255  0.64240  0.74660
    680   2.32723  4.39291  3.32726  2.82919  3.74210  3.82685  4.21783  2.20123  3.12837  2.59799  3.73598  2.51311  3.06505  2.42401  3.46360  2.92930  3.01943  2.16769  5.54006  4.26918   2937 v - - -
          2.68618  4.42225  2.77519  2.73123  3.46354  2.40513  3.72494  3.29354  2.67741  2.69355  4.24690  2.90347  2.73739  3.18146  2.89801  2.37887  2.77519  2.98518  4.58477  3.61503
          0.00685  5.38324  6.10559  0.61958  0.77255  0.64240  0.74660
    681   2.84404  5.56308  2.89681  1.19312  4.64253  3.82696  4.01442  4.39325  2.33548  3.48047  4.60394  3.19760  3.90847  2.58873  3.00378  2.56717  2.45536  3.95345  5.99602  4.58533   2938 e - - -
          2.68618  4.42225  2.77519  2.73123  3.46354  2.40513  3.72494  3.29354  2.67741  2.69355  4.24690  2.90347  2.73739  3.18146  2.89801  2.37887  2.77519  2.98518  4.58477  3.61503
          0.01582  5.36117  4.50983  0.61958  0.77255  0.64240  0.74660
    682   2.46486  5.51743  3.00362  2.22112  4.13720  3.01195  3.35360  3.79667  2.33340  3.30058  4.56147  3.08635  3.87669  2.96026  3.14647  1.82437  2.34618  2.90635  5.95787  4.55478   2939 s - - -
          2.68618  4.42225  2.77519  2.73123  3.46354  2.40513  3.72494  3.29354  2.67741  2.69355  4.24690  2.90347  2.73739  3.18146  2.89801  2.37887  2.77519  2.98518  4.58477  3.61503
          0.00715  5.33982  6.06217  0.61958  0.77255  0.67213  0.71462
    683   1.94284  4.77188  3.96856  2.85137  2.95915  3.36872  3.83577  2.78228  3.14068  1.85087  3.28028  3.79931  3.94349  2.89321  3.19343  2.78456  3.00379  2.57274  5.35576  3.40438   2940 l - - -
          2.68662  4.42279  2.77511  2.73081  3.46408  2.40553  3.72549  3.29257  2.67736  2.69322  4.24668  2.90327  2.73752  3.18200  2.89772  2.37882  2.77481  2.98524  4.58479  3.61557
          0.27667  1.72306  2.76189  1.60314  0.22473  0.61636  0.77633
    684   2.21847  5.48158  2.71398  2.36050  3.56708  2.64424  3.80805  4.19839  2.42846  3.78192  4.52535  3.24900  2.31773  3.06552  3.08402  2.00497  2.74999  3.64124  5.92132  4.51746   2953 s - - -
          2.68618  4.42225  2.77519  2.73123  3.46354  2.40513  3.72494  3.29354  2.67741  2.69355  4.24690  2.90347  2.73739  3.18146  2.89801  2.37887  2.77519  2.98518  4.58477  3.61503
          0.00764  5.27351  5.99586  0.61958  0.77255  0.80274  0.59438
    685   1.94774  5.18579  2.17173  2.12545  4.53089  2.68315  3.77403  3.96795  2.66224  3.57556  4.35005  3.08803  3.63612  2.82357  2.71786  2.36779  2.86936  3.66717  5.93750  4.52859   2954 a - - -
          2.68618  4.42225  2.77519  2.73123  3.46354  2.40513  3.72494  3.29354  2.67741  2.69355  4.24690  2.90347  2.73739  3.18146  2.89801  2.37887  2.77519  2.98518  4.58477  3.61503
          0.00761  5.27765  6.00000  0.61958  0.77255  0.81645  0.58339
    686   2.13538  5.50862  2.84123  1.81188  4.65064  2.73089  3.52397  3.95447  2.61277  3.81352  4.33805  2.36435  3.98967  2.55253  3.18907  2.46274  2.65700  3.73580  5.94185  4.53142   2955 e - - -
          2.68618  4.42225  2.77519  2.73123  3.46354  2.40513  3.72494  3.29354  2.67741  2.69355  4.24690  2.90347  2.73739  3.18146  2.89801  2.37887  2.77519  2.98518  4.58477  3.61503
          0.00761  5.27765  6.00000  0.61958  0.77255  0.81645  0.58339
    687   2.38439  4.82735  2.18729  2.13594  3.41055  3.07585  3.32638  3.95227  2.65745  2.76713  4.52656  3.01867  3.49799  2.56635  3.10801  2.64398  2.48266  3.79011  5.92263  4.51895   2956 e - - -
          2.68618  4.42225  2.77519  2.73123  3.46354  2.40513  3.72494  3.29354  2.67741  2.69355  4.24690  2.90347  2.73739  3.18146  2.89801  2.37887  2.77519  2.98518  4.58477  3.61503
          0.00761  5.27765  6.00000  0.61958  0.77255  0.81645  0.58339
    688   2.68642  5.50650  2.02309  2.61439  4.84978  2.67719  3.42010  4.01105  2.55717  3.39127  4.40134  2.40157  4.16793  2.15575  2.83484  2.47754  2.88291  3.41595  5.94025  4.16736   2957 d - - -
          2.68618  4.42225  2.77519  2.73123  3.46354  2.40513  3.72494  3.29354  2.67741  2.69355  4.24690  2.90347  2.73739  3.18146  2.89801  2.37887  2.77519  2.98518  4.58477  3.61503
          0.00767  5.27002  5.99236  0.61958  0.77255  0.65919  0.72830
    689   2.43842  5.06764  2.77712  2.23979  4.12115  2.73824  3.76620  3.08200  2.50116  3.69688  4.14577  2.38353  3.77533  2.36462  2.86110  2.57112  2.89380  3.02282  5.93812  4.15368   2958 e - - -
          2.68461  4.42500  2.77362  2.73134  3.46386  2.40326  3.72567  3.29304  2.67900  2.69382  4.23924  2.90511  2.73858  3.18170  2.89838  2.37931  2.77418  2.98586  4.58584  3.61824
          1.57953  0.31100  2.79333  2.22258  0.11466  0.65294  0.73504
    690   2.58761  3.43329  3.12947  2.25977  4.09851  3.01847  2.93988  3.55597  2.83458  2.54565  3.86833  3.24783  2.69444  2.74028  3.29824  2.55624  2.73358  2.79378  5.69897  3.71374   3000 e - - -
          2.68618  4.42225  2.77519  2.73123  3.46354  2.40513  3.72494  3.29354  2.67741  2.69355  4.24690  2.90347  2.73739  3.18146  2.89801  2.37887  2.77519  2.98518  4.58477  3.61503
          0.38197  5.25260  1.16394  0.61958  0.77255  0.76264  0.62817
    691   2.64930  4.02242  4.74556  4.13572  2.94670  3.87551  4.35224  1.76397  3.93821  2.04518  2.51316  3.85016  3.04901  3.94700  3.97488  3.33064  2.94874  1.82714  4.87043  3.32803   3001 i - - -
          2.68618  4.42225  2.77519  2.73123  3.46354  2.40513  3.72494  3.29354  2.67741  2.69355  4.24690  2.90347  2.73739  3.18146  2.89801  2.37887  2.77519  2.98518  4.58477  3.61503
          0.01105  4.90708  5.62943  0.61958  0.77255  0.45243  1.01083
    692   2.04324  4.08491  2.19883  2.56150  4.53126  2.73863  3.81110  3.46439  2.77591  2.99316  3.11878  2.63704  3.41899  3.05483  3.19693  2.75874  3.02150  2.81213  5.75408  4.39919   3002 a - - -
          2.68618  4.42225  2.77519  2.73123  3.46354  2.40513  3.72494  3.29354  2.67741  2.69355  4.24690  2.90347  2.73739  3.18146  2.89801  2.37887  2.77519  2.98518  4.58477  3.61503
          0.00797  5.23166  5.95401  0.61958  0.77255  0.88352  0.53329
    693   2.38031  5.48088  2.15276  1.60732  4.47969  2.86478  3.69900  4.30437  2.57950  3.36127  4.07153  3.22522  3.84294  2.59229  3.17218  2.46713  3.13635  3.42169  5.91622  4.50794   3003 e - - -
          2.68618  4.42225  2.77519  2.73123  3.46354  2.40513  3.72494  3.29354  2.67741  2.69355  4.24690  2.90347  2.73739  3.18146  2.89801  2.37887  2.77519  2.98518  4.58477  3.61503
          0.00793  5.23658  5.95893  0.61958  0.77255  0.90011  0.52176
    694   2.37104  5.46941  1.65857  1.77782  4.80512  3.66793  3.60816  3.59323  2.27683  3.51312  4.38039  3.22939  4.02942  2.96850  3.17607  2.79823  3.05042  3.43009  5.90773  4.14340   3004 d - - -
          2.68618  4.42225  2.77519  2.73123  3.46354  2.40513  3.72494  3.29354  2.67741  2.69355  4.24690  2.90347  2.73739  3.18146  2.89801  2.37887  2.77519  2.98518  4.58477  3.61503
          0.00793  5.23658  5.95893  0.61958  0.77255  0.71638  0.67044
    695   2.88018  5.09152  1.69166  1.66000  4.34208  3.43362  3.62409  4.14510  2.70001  3.34938  4.17051  3.24478  3.29404  2.93873  2.83811  2.80598  2.62313  3.74274  5.92552  4.51966   3005 e - - -
          2.68618  4.42225  2.77519  2.73123  3.46354  2.40513  3.72494  3.29354  2.67741  2.69355  4.24690  2.90347  2.73739  3.18146  2.89801  2.37887  2.77519  2.98518  4.58477  3.61503
          0.00767  5.27073  5.99308  0.61958  0.77255  0.81456  0.58489
    696   2.90705  5.56317  1.94726  1.21448  4.90600  3.59584  3.80289  4.39438  2.49008  3.86737  4.60632  3.02211  4.19778  2.97538  2.99005  2.85094  2.75019  3.95297  5.99504  4.57881   3006 e - - -
          2.68618  4.42225  2.77519  2.73123  3.46354  2.40513  3.72494  3.29354  2.67741  2.69355  4.24690  2.90347  2.73739  3.18146  2.89801  2.37887  2.77519  2.98518  4.58477  3.61503
          0.00767  5.27073  5.99308  0.61958  0.77255  0.81456  0.58489
    697   2.21643  5.50158  2.29030  2.37570  4.84418  2.85503  3.66775  4.32842  2.61362  3.54305  3.61890  2.39102  4.09607  2.66629  2.86368  2.20884  2.87950  3.09258  5.93575  4.52628   3007 s - - -
          2.68618  4.42225  2.77519  2.73123  3.46354  2.40513  3.72494  3.29354  2.67741  2.69355  4.24690  2.90347  2.73739  3.18146  2.89801  2.37887  2.77519  2.98518  4.58477  3.61503
          0.00767  5.27073  5.99308  0.61958  0.77255  0.77328  0.61896
    698   2.38238  5.47891  2.07572  1.90126  3.35971  3.51362  3.40309  3.86928  2.66119  3.36555  4.26110  2.87492  2.88851  2.99319  3.19890  2.32588  3.15944  3.36131  5.91978  4.51711   3008 e - - -
          2.68656  4.42273  2.77567  2.73146  3.46263  2.40496  3.72371  3.29352  2.67789  2.69290  4.24627  2.90388  2.73660  3.18105  2.89849  2.37924  2.77498  2.98533  4.58525  3.61511
          0.33418  1.37478  3.46793  1.21891  0.35034  0.79572  0.60012
    699   2.08094  5.48976  2.73785  1.91932  4.43375  3.37965  3.31792  4.31557  2.68454  3.49686  4.53124  3.22983  3.55663  2.88743  2.47673  1.81357  3.06323  3.87875  5.92429  4.28163   3016 s - - -
          2.68618  4.42225  2.77519  2.73123  3.46354  2.40513  3.72494  3.29354  2.67741  2.69355  4.24690  2.90347  2.73739  3.18146  2.89801  2.37887  2.77519  2.98518  4.58477  3.61503
          0.00784  5.24860  5.97094  0.61958  0.77255  0.83137  0.57173
    700   1.89171  5.48507  2.75593  2.13278  4.59894  2.62313  3.65040  4.00423  2.61800  2.77621  4.52742  2.62130  4.15921  2.42270  3.03878  2.69321  2.95495  3.44778  5.92162  4.51456   3017 a - - -
          2.68618  4.42225  2.77519  2.73123  3.46354  2.40513  3.72494  3.29354  2.67741  2.69355  4.24690  2.90347  2.73739  3.18146  2.89801  2.37887  2.77519  2.98518  4.58477  3.61503
          0.00778  5.25548  5.97783  0.61958  0.77255  0.85403  0.55459
    701   2.47829  5.31987  2.91732  2.21486  4.59563  2.72093  3.99653  2.89965  2.40402  2.66252  3.08917  3.30190  3.01914  2.89905  3.07212  2.71042  2.79422  2.75960  5.79644  4.43167   3018 e - - -
          2.68618  4.42225  2.77519  2.73123  3.46354  2.40513  3.72494  3.29354  2.67741  2.69355  4.24690  2.90347  2.73739  3.18146  2.89801  2.37887  2.77519  2.98518  4.58477  3.61503
          0.00778  5.25548  5.97783  0.61958  0.77255  0.80923  0.58915
    702   2.20468  5.44906  3.26607  2.52073  4.77125  3.58850  3.96690  3.86094  2.29685  3.74453  4.23791  2.91585  2.50910  2.96751  2.23719  2.03247  2.96757  2.90199  5.89568  4.00011   3019 s - - -
          2.68618  4.42225  2.77519  2.73123  3.46354  2.40513  3.72494  3.29354  2.67741  2.69355  4.24690  2.90347  2.73739  3.18146  2.89801  2.37887  2.77519  2.98518  4.58477  3.61503
          0.00772  5.26319  5.98554  0.61958  0.77255  0.83434  0.56945
    703   2.35462  4.86859  3.23508  2.49015  4.73238  3.65185  3.83138  3.04385  2.35799  3.63100  4.47092  3.20075  3.34078  2.91226  2.58515  1.61207  2.46880  3.55187  5.87472  4.07478   3020 s - - -
          2.68618  4.42225  2.77519  2.73123  3.46354  2.40513  3.72494  3.29354  2.67741  2.69355  4.24690  2.90347  2.73739  3.18146  2.89801  2.37887  2.77519  2.98518  4.58477  3.61503
          0.01196  5.26319  5.00450  0.61958  0.77255  0.83434  0.56945
    704   1.83261  4.82538  3.76882  2.76207  3.67286  3.83462  3.90613  2.49602  3.17075  2.74006  2.90094  3.49472  3.71543  3.11254  3.36353  2.05252  2.56042  2.59289  5.39510  4.14407   3021 a - - -
          2.68618  4.42225  2.77519  2.73123  3.46354  2.40513  3.72494  3.29354  2.67741  2.69355  4.24690  2.90347  2.73739  3.18146  2.89801  2.37887  2.77519  2.98518  4.58477  3.61503
          0.00776  5.25899  5.98134  0.61958  0.77255  0.80973  0.58875
    705   1.84708  5.50826  2.63068  1.41740  4.44802  3.23747  3.96003  4.33736  2.62643  3.81296  4.54954  3.11664  3.75997  2.60690  2.91937  2.74862  3.15184  3.89820  5.94160  4.53075   3022 e - - -
          2.68618  4.42225  2.77519  2.73123  3.46354  2.40513  3.72494  3.29354  2.67741  2.69355  4.24690  2.90347  2.73739  3.18146  2.89801  2.37887  2.77519  2.98518  4.58477  3.61503
          0.00771  5.26504  5.98739  0.61958  0.77255  0.82953  0.57315
    706   2.61424  5.50308  1.94638  1.77890  4.30334  3.10006  3.95530  4.02610  2.55826  3.64747  4.33235  3.23582  3.34184  2.07247  2.87405  2.68448  3.22533  3.89332  5.93620  4.52568   3023 e - - -
          2.68618  4.42225  2.77519  2.73123  3.46354  2.40513  3.72494  3.29354  2.67741  2.69355  4.24690  2.90347  2.73739  3.18146  2.89801  2.37887  2.77519  2.98518  4.58477  3.61503
          0.00771  5.26504  5.98739  0.61958  0.77255  0.82953  0.57315
    707   2.90903  5.48052  3.13051  2.38545  4.81529  2.85735  3.74718  3.61444  2.17435  3.46670  4.29016  3.20287  3.96779  2.00008  2.16210  2.81008  2.57517  2.64548  5.91939  4.51478   3024 q - - -
          2.68618  4.42225  2.77519  2.73123  3.46354  2.40513  3.72494  3.29354  2.67741  2.69355  4.24690  2.90347  2.73739  3.18146  2.89801  2.37887  2.77519  2.98518  4.58477  3.61503
          0.01124  5.26504  5.11499  0.61958  0.77255  0.82953  0.57315
    708   2.02141  5.48670  2.98259  1.86269  4.82482  3.64034  3.79402  4.30591  2.34416  3.27814  4.14522  2.99580  3.89643  2.82826  2.46302  2.32929  3.22380  3.74456  4.20318  3.04966   3025 e - - -
          2.68618  4.42225  2.77519  2.73123  3.46354  2.40513  3.72494  3.29354  2.67741  2.69355  4.24690  2.90347  2.73739  3.18146  2.89801  2.37887  2.77519  2.98518  4.58477  3.61503
          0.00774  5.26154  5.98389  0.61958  0.77255  0.79326  0.60215
    709   1.86908  5.49430  2.79184  1.92308  4.83401  2.90480  3.58927  4.01295  2.62787  3.65886  4.53637  3.14744  3.62022  2.38428  3.10892  2.54032  2.93690  2.73172  5.93020  4.52248   3026 a - - -
          2.68618  4.42225  2.77519  2.73123  3.46354  2.40513  3.72494  3.29354  2.67741  2.69355  4.24690  2.90347  2.73739  3.18146  2.89801  2.37887  2.77519  2.98518  4.58477  3.61503
          0.00768  5.26930  5.99165  0.61958  0.77255  0.81834  0.58189
    710   2.00315  5.50602  2.72646  1.53415  4.84970  3.68727  3.95927  4.21936  2.50250  3.44866  4.42388  2.79414  4.16525  2.55377  3.18771  2.21083  3.02572  3.89593  5.93946  4.52909   3027 e - - -
          2.68618  4.42225  2.77519  2.73123  3.46354  2.40513  3.72494  3.29354  2.67741  2.69355  4.24690  2.90347  2.73739  3.18146  2.89801  2.37887  2.77519  2.98518  4.58477  3.61503
          0.00768  5.26930  5.99165  0.61958  0.77255  0.81834  0.58189
    711   2.82037  5.50287  2.85631  1.26495  4.30336  3.40357  3.73642  4.33091  2.64741  3.27741  4.34257  2.39861  3.76408  2.85955  2.61892  2.87953  2.86383  3.89256  5.93660  4.52669   3028 e - - -
          2.68618  4.42225  2.77519  2.73123  3.46354  2.40513  3.72494  3.29354  2.67741  2.69355  4.24690  2.90347  2.73739  3.18146  2.89801  2.37887  2.77519  2.98518  4.58477  3.61503
          0.00768  5.26930  5.99165  0.61958  0.77255  0.81834  0.58189
    712   3.04796  4.45582  4.60460  3.34440  3.35806  4.19429  4.09931  1.96792  4.03796  1.51060  2.00147  4.09137  4.56003  4.10522  3.13510  3.20132  3.28009  2.11204  4.70815  3.89326   3029 l - - -
          2.68618  4.42225  2.77519  2.73123  3.46354  2.40513  3.72494  3.29354  2.67741  2.69355  4.24690  2.90347  2.73739  3.18146  2.89801  2.37887  2.77519  2.98518  4.58477  3.61503
          0.00768  5.26930  5.99165  0.61958  0.77255  0.81834  0.58189
    713   2.85561  5.50524  2.96125  2.01252  4.84972  2.76735  3.95716  4.33523  1.90197  3.61298  4.25378  2.50377  4.16353  2.54052  2.39863  2.95868  2.59142  3.89557  3.58979  4.02057   3030 k - - -
          2.68621  4.42241  2.77478  2.73139  3.46352  2.40529  3.72511  3.29347  2.67745  2.69365  4.24497  2.90356  2.73734  3.18133  2.89817  2.37881  2.77517  2.98534  4.58493  3.61519
          0.13439  2.21815  4.07801  0.98384  0.46820  0.72992  0.65768
    714   2.43886  4.65187  4.10224  3.52951  3.60311  3.34178  4.33082  2.32064  3.04608  2.50419  3.32090  3.59324  2.93334  3.08227  3.05230  3.31905  2.54816  1.60771  5.24689  3.72568   3036 v - - -
          2.68618  4.42225  2.77519  2.73123  3.46354  2.40513  3.72494  3.29354  2.67741  2.69355  4.24690  2.90347  2.73739  3.18146  2.89801  2.37887  2.77519  2.98518  4.58477  3.61503
          0.00767  5.27027  5.99262  0.61958  0.77255  0.81578  0.58392
    715   2.94066  2.91959  5.01318  4.39809  1.99148  4.22087  4.34445  2.39540  4.18342  2.48186  3.37008  4.38245  4.58456  4.31493  4.19231  3.20510  3.18983  1.90168  4.29937  1.66106   3037 y - - -
          2.68618  4.42225  2.77519  2.73123  3.46354  2.40513  3.72494  3.29354  2.67741  2.69355  4.24690  2.90347  2.73739  3.18146  2.89801  2.37887  2.77519  2.98518  4.58477  3.61503
          0.00767  5.27027  5.99262  0.61958  0.77255  0.81578  0.58392
    716   2.90052  4.94000  3.63836  1.33404  3.64127  3.57370  4.15091  3.29852  3.05372  2.53620  3.07488  3.54852  4.30814  2.89745  3.27247  2.99224  2.88097  3.19107  2.64182  4.21842   3038 e - - -
          2.68623  4.42147  2.77524  2.73128  3.46347  2.40517  3.72499  3.29359  2.67737  2.69351  4.24694  2.90351  2.73744  3.18151  2.89785  2.37885  2.77524  2.98523  4.58482  3.61484
          0.03735  3.37668  5.99262  0.90755  0.51669  0.81578  0.58392
    717   2.87084  5.47963  3.17578  2.66645  4.53731  3.57689  3.77851  4.12282  2.59586  3.00553  4.26791  2.11485  2.53931  2.16592  2.47558  2.10370  3.02520  3.52050  5.91938  4.51562   3044 s - - -
          2.68618  4.42225  2.77519  2.73123  3.46354  2.40513  3.72494  3.29354  2.67741  2.69355  4.24690  2.90347  2.73739  3.18146  2.89801  2.37887  2.77519  2.98518  4.58477  3.61503
          0.00767  5.27027  5.99262  0.61958  0.77255  0.81578  0.58392
    718   3.60923  5.02996  3.05846  4.43169  1.53574  4.62765  4.40800  3.35087  4.31001  2.96460  3.30527  4.08644  4.97793  4.45464  4.45294  3.93040  3.83738  3.32478  4.74846  0.91445   3045 y - - -
          2.68618  4.42225  2.77519  2.73123  3.46354  2.40513  3.72494  3.29354  2.67741  2.69355  4.24690  2.90347  2.73739  3.18146  2.89801  2.37887  2.77519  2.98518  4.58477  3.61503
          0.00767  5.27027  5.99262  0.61958  0.77255  0.81578  0.58392
    719   2.98782  4.91995  5.69253  5.15061  2.78155  5.04968  5.53948  0.86532  5.01175  2.68967  4.05875  5.20948  5.34652  5.19410  5.08410  4.41126  3.46723  1.30263  5.97257  4.77696   3046 i - - -
          2.68618  4.42225  2.77519  2.73123  3.46354  2.40513  3.72494  3.29354  2.67741  2.69355  4.24690  2.90347  2.73739  3.18146  2.89801  2.37887  2.77519  2.98518  4.58477  3.61503
          0.00767  5.27027  5.99262  0.61958  0.77255  0.81578  0.58392
    720   3.00395  5.26309  3.21249  2.48213  4.18777  3.82293  3.88003  2.50399  2.02103  3.09230  2.58536  2.73400  3.88147  2.35883  3.11273  2.95830  2.84263  2.93842  5.75386  3.27588   3047 k - - -
          2.68618  4.42225  2.77519  2.73123  3.46354  2.40513  3.72494  3.29354  2.67741  2.69355  4.24690  2.90347  2.73739  3.18146  2.89801  2.37887  2.77519  2.98518  4.58477  3.61503
          0.00767  5.27027  5.99262  0.61958  0.77255  0.76211  0.62864
    721   2.47052  5.21518  3.27782  2.80219  4.46951  1.14277  4.06710  3.63094  2.87039  3.31035  3.71657  2.58584  4.24373  3.21844  3.33360  2.80388  2.99059  3.56023  5.73504  4.40065   3048 g - - -
          2.68618  4.42225  2.77519  2.73123  3.46354  2.40513  3.72494  3.29354  2.67741  2.69355  4.24690  2.90347  2.73739  3.18146  2.89801  2.37887  2.77519  2.98518  4.58477  3.61503
          0.00760  5.27941  6.00176  0.61958  0.77255  0.79109  0.60395
    722   3.31303  5.09131  5.76228  5.17109  3.11921  5.08174  5.42717  2.06592  4.99945  1.93953  0.77447  5.24080  5.31422  5.03364  4.99448  4.42527  4.02093  2.41590  5.71959  4.63785   3049 m - - -
          2.68618  4.42225  2.77519  2.73123  3.46354  2.40513  3.72494  3.29354  2.67741  2.69355  4.24690  2.90347  2.73739  3.18146  2.89801  2.37887  2.77519  2.98518  4.58477  3.61503
          0.00760  5.27941  6.00176  0.61958  0.77255  0.79109  0.60395
    723   4.13066  5.38136  4.68186  5.46735  3.85169  5.48355  5.82790  2.14905  5.32356  0.40147  3.43964  5.62534  5.61415  5.29748  5.32064  4.85500  4.34833  2.69986  5.97537  4.96148   3050 L - - -
          2.68618  4.42225  2.77519  2.73123  3.46354  2.40513  3.72494  3.29354  2.67741  2.69355  4.24690  2.90347  2.73739  3.18146  2.89801  2.37887  2.77519  2.98518  4.58477  3.61503
          0.00760  5.27941  6.00176  0.61958  0.77255  0.79109  0.60395
    724   2.73431  4.61773  3.26152  2.30864  4.81837  3.48470  3.96807  4.03976  2.10803  3.59613  4.33036  2.30598  4.17307  2.42572  2.90863  2.86453  1.65150  3.51411  5.92430  4.52045   3051 t - - -
          2.68618  4.42225  2.77519  2.73123  3.46354  2.40513  3.72494  3.29354  2.67741  2.69355  4.24690  2.90347  2.73739  3.18146  2.89801  2.37887  2.77519  2.98518  4.58477  3.61503
          0.00760  5.27941  6.00176  0.61958  0.77255  0.79109  0.60395
    725   2.80629  4.53283  3.36009  2.82541  4.75219  3.82942  4.06199  4.20152  2.70939  3.73844  4.51355  0.95613  4.24385  2.75964  3.11949  2.49726  3.05817  3.81093  5.91547  4.54663   3052 n - - -
          2.68618  4.42225  2.77519  2.73123  3.46354  2.40513  3.72494  3.29354  2.67741  2.69355  4.24690  2.90347  2.73739  3.18146  2.89801  2.37887  2.77519  2.98518  4.58477  3.61503
          0.00760  5.27941  6.00176  0.61958  0.77255  0.79109  0.60395
    726   2.57394  4.62369  4.19172  3.61638  1.75773  3.76349  3.99659  3.09184  3.54001  2.00664  3.73383  3.71146  4.45967  3.08539  2.65908  2.83880  3.02507  2.88525  4.40394  2.31966   3053 f - - -
          2.68618  4.42225  2.77519  2.73123  3.46354  2.40513  3.72494  3.29354  2.67741  2.69355  4.24690  2.90347  2.73739  3.18146  2.89801  2.37887  2.77519  2.98518  4.58477  3.61503
          0.00760  5.27941  6.00176  0.61958  0.77255  0.75162  0.63790
    727   2.78862  5.53552  2.57983  2.27367  4.87987  1.81030  3.97994  4.36682  2.48670  3.84056  4.57717  2.57446  2.66217  2.60475  3.21397  2.26807  3.25407  3.77280  5.96805  4.55504   3054 g - - -
          2.68564  4.42244  2.77539  2.73134  3.46373  2.40518  3.72514  3.29373  2.67760  2.69374  4.24709  2.90301  2.73738  3.18153  2.89810  2.37841  2.77530  2.98538  4.58496  3.61522
          0.17408  1.92791  4.24626  0.88408  0.53289  0.77267  0.61948
    728   1.94849  4.82699  3.31444  2.68030  4.64055  2.71068  3.99303  4.08690  2.55606  2.87557  4.27992  3.25086  3.39487  2.69151  3.09782  1.66919  2.70954  3.48684  5.82419  4.45200   3059 s - - -
          2.68618  4.42225  2.77519  2.73123  3.46354  2.40513  3.72494  3.29354  2.67741  2.69355  4.24690  2.90347  2.73739  3.18146  2.89801  2.37887  2.77519  2.98518  4.58477  3.61503
          0.02060  5.26504  4.18507  0.61958  0.77255  0.80518  0.59241
    729   2.91262  3.82074  4.95712  4.34516  3.33167  3.97770  4.53729  2.22288  4.14071  1.11812  2.05757  4.35257  4.06882  3.94145  3.80669  3.37591  3.27419  2.42200  5.04535  3.86840   3060 l - - -
          2.68618  4.42225  2.77519  2.73123  3.46354  2.40513  3.72494  3.29354  2.67741  2.69355  4.24690  2.90347  2.73739  3.18146  2.89801  2.37887  2.77519  2.98518  4.58477  3.61503
          0.00781  5.25225  5.97460  0.61958  0.77255  0.83857  0.56622
    730   2.96541  5.41766  3.30864  2.72657  4.77377  2.88674  4.04701  4.23069  2.41642  3.75839  4.52738  3.18930  1.29202  3.16346  3.18576  2.46173  2.27657  3.82969  5.92843  4.54923   3061 p - - -
          2.68618  4.42225  2.77519  2.73123  3.46354  2.40513  3.72494  3.29354  2.67741  2.69355  4.24690  2.90347  2.73739  3.18146  2.89801  2.37887  2.77519  2.98518  4.58477  3.61503
          0.00781  5.25225  5.97460  0.61958  0.77255  0.76537  0.62579
    731   2.58339  4.45901  4.96181  4.35413  3.28036  3.77483  4.57430  2.03118  4.15771  0.98368  3.57284  4.37695  3.90949  4.30416  4.19481  3.36958  3.30725  2.16294  5.09003  3.91260   3062 l - - -
          2.68618  4.42225  2.77519  2.73123  3.46354  2.40513  3.72494  3.29354  2.67741  2.69355  4.24690  2.90347  2.73739  3.18146  2.89801  2.37887  2.77519  2.98518  4.58477  3.61503
          0.00771  5.26504  5.98739  0.61958  0.77255  0.80518  0.59241
    732   2.26120  5.51790  2.05335  1.40640  4.86192  3.77282  3.43652  4.15666  2.56166  3.69847  4.55932  2.71474  4.17011  2.79936  3.19740  2.79853  2.99962  3.90807  5.95068  4.53864   3063 e - - -
          2.68618  4.42225  2.77519  2.73123  3.46354  2.40513  3.72494  3.29354  2.67741  2.69355  4.24690  2.90347  2.73739  3.18146  2.89801  2.37887  2.77519  2.98518  4.58477  3.61503
          0.00771  5.26504  5.98739  0.61958  0.77255  0.80518  0.59241
    733   2.89779  5.60881  3.18188  2.70601  4.97514  3.89481  3.50647  4.43455  2.28628  3.89701  4.65446  3.36524  4.28456  2.62010  0.94638  2.92019  3.24709  4.01316  6.00504  4.63892   3064 r - - -
          2.68618  4.42225  2.77519  2.73123  3.46354  2.40513  3.72494  3.29354  2.67741  2.69355  4.24690  2.90347  2.73739  3.18146  2.89801  2.37887  2.77519  2.98518  4.58477  3.61503
          0.00771  5.26504  5.98739  0.61958  0.77255  0.80518  0.59241
    734   3.22505  4.36761  5.13383  4.52758  3.61302  4.41128  4.74648  0.99035  4.33175  1.83195  2.54953  4.55354  4.75430  3.09108  4.36021  3.72567  3.45633  2.32072  5.22576  3.74364   3065 i - - -
          2.68618  4.42225  2.77519  2.73123  3.46354  2.40513  3.72494  3.29354  2.67741  2.69355  4.24690  2.90347  2.73739  3.18146  2.89801  2.37887  2.77519  2.98518  4.58477  3.61503
          0.00771  5.26504  5.98739  0.61958  0.77255  0.80518  0.59241
    735   2.69004  5.05378  3.25652  2.78945  3.96395  3.81214  1.27893  3.99949  2.57014  3.39535  4.36076  2.60421  4.20334  2.90072  3.25981  2.56975  3.23253  3.50545  5.78070  3.38817   3066 h - - -
          2.68618  4.42225  2.77519  2.73123  3.46354  2.40513  3.72494  3.29354  2.67741  2.69355  4.24690  2.90347  2.73739  3.18146  2.89801  2.37887  2.77519  2.98518  4.58477  3.61503
          0.00771  5.26504  5.98739  0.61958  0.77255  0.80518  0.59241
    736   2.79821  4.62094  3.18108  2.54120  4.81821  3.77202  2.87988  4.29751  2.16624  3.78381  3.55317  1.68712  4.16527  2.75443  3.07380  1.97496  2.98193  3.55540  5.92094  4.51583   3067 n - - -
          2.68618  4.42225  2.77519  2.73123  3.46354  2.40513  3.72494  3.29354  2.67741  2.69355  4.24690  2.90347  2.73739  3.18146  2.89801  2.37887  2.77519  2.98518  4.58477  3.61503
          0.00771  5.26504  5.98739  0.61958  0.77255  0.80518  0.59241
    737   3.04057  4.51896  4.20889  3.91045  2.53976  3.79626  4.44424  2.87142  3.48044  1.92621  1.33190  3.51670  4.51151  3.81735  3.97377  2.59784  3.06551  2.68401  5.13006  3.93790   3068 m - - -
          2.68618  4.42225  2.77519  2.73123  3.46354  2.40513  3.72494  3.29354  2.67741  2.69355  4.24690  2.90347  2.73739  3.18146  2.89801  2.37887  2.77519  2.98518  4.58477  3.61503
          0.00771  5.26504  5.98739  0.61958  0.77255  0.80518  0.59241
    738   4.63238  5.79080  6.53600  5.95412  3.35068  6.03149  6.12168  3.08178  5.81672  0.30869  2.44705  6.17641  5.92049  5.53262  5.68323  5.44967  4.81170  3.46613  5.97753  4.17494   3069 L - - -
          2.68618  4.42225  2.77519  2.73123  3.46354  2.40513  3.72494  3.29354  2.67741  2.69355  4.24690  2.90347  2.73739  3.18146  2.89801  2.37887  2.77519  2.98518  4.58477  3.61503
          0.00771  5.26504  5.98739  0.61958  0.77255  0.80518  0.59241
    739   2.85112  4.56078  3.30023  2.73886  4.81750  3.66705  3.98175  4.28578  1.21600  3.77928  4.13339  3.27960  4.19500  2.46890  2.20403  2.50058  2.73677  3.86903  5.91996  4.53003   3070 k - - -
          2.68618  4.42225  2.77519  2.73123  3.46354  2.40513  3.72494  3.29354  2.67741  2.69355  4.24690  2.90347  2.73739  3.18146  2.89801  2.37887  2.77519  2.98518  4.58477  3.61503
          0.00771  5.26504  5.98739  0.61958  0.77255  0.77765  0.61523
    740   3.04026  4.60619  4.23096  3.65307  3.72104  4.09167  4.37153  2.77708  2.70831  1.94323  1.47558  3.71430  4.17767  3.83059  2.60318  3.14074  2.87336  2.42532  5.20707  4.00067   3071 m - - -
          2.68618  4.42225  2.77519  2.73123  3.46354  2.40513  3.72494  3.29354  2.67741  2.69355  4.24690  2.90347  2.73739  3.18146  2.89801  2.37887  2.77519  2.98518  4.58477  3.61503
          0.00767  5.26970  5.99205  0.61958  0.77255  0.79263  0.60267
    741   2.96962  4.52180  4.70147  4.11294  1.00924  4.20760  4.49603  2.95637  3.96115  1.95705  3.63266  3.07818  4.57570  4.15490  3.95312  3.50521  2.89883  2.68391  5.08332  3.43519   3072 f - - -
          2.68618  4.42225  2.77519  2.73123  3.46354  2.40513  3.72494  3.29354  2.67741  2.69355  4.24690  2.90347  2.73739  3.18146  2.89801  2.37887  2.77519  2.98518  4.58477  3.61503
          0.00767  5.26970  5.99205  0.61958  0.77255  0.79263  0.60267
    742   2.47204  3.43360  4.99847  4.38426  2.63230  3.19135  4.55123  2.32297  4.17270  2.32085  2.40891  3.90241  4.58230  4.30696  4.18656  3.43842  2.97097  1.35796  5.04971  3.41266   3073 v - - -
          2.68632  4.42243  2.77537  2.73141  3.46371  2.40527  3.72512  3.29366  2.67758  2.69328  4.24648  2.90364  2.73754  3.18164  2.89808  2.37838  2.77489  2.98473  4.58494  3.61521
          0.22000  2.23801  2.39899  1.07203  0.41902  0.79263  0.60267
    743   2.47878  4.53737  4.22483  3.64661  3.64967  4.05014  4.33548  2.33484  3.22393  2.48743  2.27721  3.93928  3.12911  3.30641  3.54155  2.21010  2.80914  1.82158  5.14067  3.93691   3079 v - - -
          2.68618  4.42225  2.77519  2.73123  3.46354  2.40513  3.72494  3.29354  2.67741  2.69355  4.24690  2.90347  2.73739  3.18146  2.89801  2.37887  2.77519  2.98518  4.58477  3.61503
          0.03117  5.17725  3.68718  0.61958  0.77255  1.00769  0.45423
    744   2.91820  5.46130  2.02947  1.73527  4.80646  3.00248  3.77337  4.29307  2.41726  3.76662  4.50218  2.61815  3.36946  2.89056  3.07054  2.21807  2.87852  3.85203  5.89365  4.02930   3080 e - - -
          2.68618  4.42225  2.77519  2.73123  3.46354  2.40513  3.72494  3.29354  2.67741  2.69355  4.24690  2.90347  2.73739  3.18146  2.89801  2.37887  2.77519  2.98518  4.58477  3.61503
          0.05692  5.15469  3.00459  0.61958  0.77255  1.05127  0.43000
    745   2.79298  5.43845  2.51323  2.32192  4.77764  2.86872  3.93589  4.25471  2.69176  3.63143  4.49976  3.11828  1.75621  3.04125  3.18631  2.41266  2.12231  3.83002  5.89440  4.48891   3081 p - - -
          2.68618  4.42225  2.77519  2.73123  3.46354  2.40513  3.72494  3.29354  2.67741  2.69355  4.24690  2.90347  2.73739  3.18146  2.89801  2.37887  2.77519  2.98518  4.58477  3.61503
          0.02128  5.10681  4.19945  0.61958  0.77255  1.03445  0.43916
    746   1.89962  5.27623  2.99189  2.60775  4.22153  3.47988  3.79291  4.00406  2.68992  3.26175  4.33374  3.16475  1.81822  2.83687  2.65588  2.59605  3.00643  3.43865  4.29024  4.37761   3082 p - - -
          2.68618  4.42225  2.77519  2.73123  3.46354  2.40513  3.72494  3.29354  2.67741  2.69355  4.24690  2.90347  2.73739  3.18146  2.89801  2.37887  2.77519  2.98518  4.58477  3.61503
          0.01227  5.11547  5.08377  0.61958  0.77255  0.55062  0.85942
    747   2.47091  5.41469  3.21232  2.53213  4.08966  2.74139  3.36383  3.60702  2.21411  3.57453  4.28633  2.99737  3.51127  2.83987  2.63031  2.72944  3.22106  3.30992  5.86846  1.94832   3083 y - - -
          2.68628  4.42301  2.77596  2.73062  3.46280  2.40519  3.72447  3.29424  2.67797  2.69358  4.24721  2.90338  2.73759  3.18204  2.89754  2.37879  2.77478  2.98582  4.58553  3.61206
          0.65222  0.74115  5.97418  1.09605  0.40675  0.76415  0.62685
    748   2.99501  5.50594  1.67032  2.38994  4.16785  3.27537  3.60811  4.33709  2.59021  3.81122  4.54664  2.94146  3.07744  2.64695  2.53780  2.41841  2.37200  3.89660  5.93857  4.52747   3099 d - - -
          2.68618  4.42225  2.77519  2.73123  3.46354  2.40513  3.72494  3.29354  2.67741  2.69355  4.24690  2.90347  2.73739  3.18146  2.89801  2.37887  2.77519  2.98518  4.58477  3.61503
          0.02391  5.26504  3.99220  0.61958  0.77255  0.80518  0.59241
    749   2.91701  3.97604  4.18878  3.61303  3.37099  3.33866  3.95033  2.39018  1.63113  1.97024  3.44456  3.93059  3.60187  3.80048  2.75408  3.21712  3.19698  2.58384  3.52531  3.99304   3100 k - - -
          2.68618  4.42225  2.77519  2.73123  3.46354  2.40513  3.72494  3.29354  2.67741  2.69355  4.24690  2.90347  2.73739  3.18146  2.89801  2.37887  2.77519  2.98518  4.58477  3.61503
          0.00783  5.24897  5.97131  0.61958  0.77255  0.84689  0.55992
    750   3.04051  5.51962  2.89260  2.59765  4.85110  3.79012  3.99804  4.32798  2.71742  3.81897  4.56869  2.86863  4.19773  2.88162  2.68953  1.98331  1.23321  3.90394  5.96059  4.55587   3101 t - - -
          2.68618  4.42225  2.77519  2.73123  3.46354  2.40513  3.72494  3.29354  2.67741  2.69355  4.24690  2.90347  2.73739  3.18146  2.89801  2.37887  2.77519  2.98518  4.58477  3.61503
          0.00783  5.24897  5.97131  0.61958  0.77255  0.84689  0.55992
    751   2.91366  5.46608  2.97468  1.76799  4.79788  3.76611  3.95464  3.50625  2.55768  2.25327  4.51026  2.78135  2.50103  2.28458  2.88806  2.87736  3.15741  3.45475  5.90674  4.50396   3102 e - - -
          2.68618  4.42225  2.77519  2.73123  3.46354  2.40513  3.72494  3.29354  2.67741  2.69355  4.24690  2.90347  2.73739  3.18146  2.89801  2.37887  2.77519  2.98518  4.58477  3.61503
          0.00783  5.24897  5.97131  0.61958  0.77255  0.84689  0.55992
    752   2.12492  5.49827  2.62762  1.67853  4.84384  3.43476  3.75739  4.33018  2.23974  3.80376  4.26167  2.87835  3.91458  2.32577  2.84291  2.75834  3.13932  3.88918  5.93064  3.32130   3103 e - - -
          2.68618  4.42225  2.77519  2.73123  3.46354  2.40513  3.72494  3.29354  2.67741  2.69355  4.24690  2.90347  2.73739  3.18146  2.89801  2.37887  2.77519  2.98518  4.58477  3.61503
          0.00783  5.24897  5.97131  0.61958  0.77255  0.84689  0.55992
    753   3.28339  5.84396  2.55811  1.24680  5.17170  3.47961  3.82960  4.67481  3.00921  4.14121  4.90352  3.19262  4.35157  1.32657  3.41450  3.02618  3.53051  4.22800  6.27175  4.82305   3104 e - - -
          2.68618  4.42225  2.77519  2.73123  3.46354  2.40513  3.72494  3.29354  2.67741  2.69355  4.24690  2.90347  2.73739  3.18146  2.89801  2.37887  2.77519  2.98518  4.58477  3.61503
          0.00783  5.24897  5.97131  0.61958  0.77255  0.84689  0.55992
    754   3.43796  4.78339  5.36477  4.76013  3.04873  3.06647  4.97787  2.48176  4.56914  0.70913  3.17990  4.79646  4.95235  4.65958  4.58104  3.96906  3.66567  2.12453  5.38811  4.25725   3105 l - - -
          2.68618  4.42225  2.77519  2.73123  3.46354  2.40513  3.72494  3.29354  2.67741  2.69355  4.24690  2.90347  2.73739  3.18146  2.89801  2.37887  2.77519  2.98518  4.58477  3.61503
          0.00783  5.24897  5.97131  0.61958  0.77255  0.84689  0.55992
    755   2.67940  4.83040  3.23893  1.96185  4.82899  3.14203  3.94915  4.16088  2.13020  3.58629  3.92204  2.73710  4.15510  2.07674  2.32486  2.65220  2.70358  3.30851  5.92284  4.51428   3106 e - - -
          2.68618  4.42225  2.77519  2.73123  3.46354  2.40513  3.72494  3.29354  2.67741  2.69355  4.24690  2.90347  2.73739  3.18146  2.89801  2.37887  2.77519  2.98518  4.58477  3.61503
          0.00783  5.24897  5.97131  0.61958  0.77255  0.84689  0.55992
    756   1.82641  5.49412  2.38517  2.28070  4.29265  2.52002  3.62555  4.18097  2.19924  3.79889  4.41513  3.01729  4.15396  2.86522  2.83846  2.61770  2.69415  3.69230  5.92752  4.51729   3107 a - - -
          2.68618  4.42225  2.77519  2.73123  3.46354  2.40513  3.72494  3.29354  2.67741  2.69355  4.24690  2.90347  2.73739  3.18146  2.89801  2.37887  2.77519  2.98518  4.58477  3.61503
          0.00783  5.24897  5.97131  0.61958  0.77255  0.84689  0.55992
    757   2.96413  3.73451  4.98707  4.37544  1.05929  4.22416  4.31046  2.64268  4.16791  1.95499  3.54589  4.37427  4.58668  4.30352  4.18732  3.53456  3.03756  2.43287  5.04497  2.98716   3108 f - - -
          2.68618  4.42225  2.77519  2.73123  3.46354  2.40513  3.72494  3.29354  2.67741  2.69355  4.24690  2.90347  2.73739  3.18146  2.89801  2.37887  2.77519  2.98518  4.58477  3.61503
          0.00783  5.24897  5.97131  0.61958  0.77255  0.84689  0.55992
    758   3.54476  4.99065  3.08976  4.37279  3.77419  4.66968  4.99389  2.72629  4.28075  0.51713  3.53714  4.63416  4.46958  4.47275  4.46707  3.98290  3.77767  2.79094  5.57800  4.44368   3109 L - - -
          2.68619  4.42226  2.77521  2.73125  3.46355  2.40514  3.72496  3.29334  2.67742  2.69356  4.24691  2.90348  2.73741  3.18148  2.89802  2.37888  2.77521  2.98520  4.58478  3.61475
          0.03024  3.89270  4.66724  0.64525  0.74345  0.84689  0.55992
    759   2.23999  5.48580  2.63991  2.29892  4.82749  2.93991  3.94557  4.31109  2.62604  3.39655  3.05820  2.64558  3.86832  2.04816  2.94949  2.33882  2.72586  3.87462  5.44231  4.51159   3112 q - - -
          2.68618  4.42225  2.77519  2.73123  3.46354  2.40513  3.72494  3.29354  2.67741  2.69355  4.24690  2.90347  2.73739  3.18146  2.89801  2.37887  2.77519  2.98518  4.58477  3.61503
          0.00789  5.24209  5.96444  0.61958  0.77255  0.86401  0.54727
    760   2.89986  5.22988  3.24402  2.38278  4.79859  3.47643  3.84826  3.50604  2.03949  3.66820  4.33330  2.54317  4.15527  2.31709  2.18589  2.29061  2.70896  2.83378  5.09015  4.50184   3113 k - - -
          2.68618  4.42225  2.77519  2.73123  3.46354  2.40513  3.72494  3.29354  2.67741  2.69355  4.24690  2.90347  2.73739  3.18146  2.89801  2.37887  2.77519  2.98518  4.58477  3.61503
          0.00789  5.24209  5.96444  0.61958  0.77255  0.86401  0.54727
    761   2.99983  4.49565  4.82282  4.22231  3.17955  4.23031  4.54112  2.80100  2.26939  1.01896  2.59301  4.31348  4.59025  4.22052  4.13617  3.53238  3.31738  2.73307  4.39563  2.94522   3114 l - - -
          2.68618  4.42225  2.77519  2.73123  3.46354  2.40513  3.72494  3.29354  2.67741  2.69355  4.24690  2.90347  2.73739  3.18146  2.89801  2.37887  2.77519  2.98518  4.58477  3.61503
          0.00789  5.24209  5.96444  0.61958  0.77255  0.86401  0.54727
    762   2.76698  3.69662  5.22449  4.63352  3.77068  4.49477  4.87361  1.58166  4.44531  2.10976  3.74678  4.65018  4.84381  4.31476  4.48169  3.52576  3.49998  0.99033  5.36449  4.18146   3115 v - - -
          2.68618  4.42225  2.77519  2.73123  3.46354  2.40513  3.72494  3.29354  2.67741  2.69355  4.24690  2.90347  2.73739  3.18146  2.89801  2.37887  2.77519  2.98518  4.58477  3.61503
          0.00789  5.24209  5.96444  0.61958  0.77255  0.86401  0.54727
    763   1.95299  5.49646  2.81508  2.13110  4.84204  3.30224  3.94476  4.13025  2.34307  3.80189  4.53706  2.81487  4.15117  2.44464  2.06740  2.28562  3.18127  3.88739  5.92873  4.51744   3116 a - - -
          2.68618  4.42225  2.77519  2.73123  3.46354  2.40513  3.72494  3.29354  2.67741  2.69355  4.24690  2.90347  2.73739  3.18146  2.89801  2.37887  2.77519  2.98518  4.58477  3.61503
          0.00789  5.24209  5.96444  0.61958  0.77255  0.86401  0.54727
    764   2.33790  4.88517  2.65770  1.53965  4.83179  3.66298  3.94495  4.31628  2.52104  3.50159  4.53004  3.22593  3.77313  2.44141  2.44211  2.71584  2.65744  3.87833  5.92275  3.59877   3117 e - - -
          2.68618  4.42225  2.77519  2.73123  3.46354  2.40513  3.72494  3.29354  2.67741  2.69355  4.24690  2.90347  2.73739  3.18146  2.89801  2.37887  2.77519  2.98518  4.58477  3.61503
          0.00789  5.24209  5.96444  0.61958  0.77255  0.86401  0.54727
    765   2.95012  5.49909  2.94634  1.61862  3.71276  1.88055  3.31450  4.32807  2.51044  3.80359  4.54043  3.01750  4.15616  2.37807  2.67581  2.95293  3.22208  3.88908  5.93210  4.52152   3118 e - - -
          2.68618  4.42225  2.77519  2.73123  3.46354  2.40513  3.72494  3.29354  2.67741  2.69355  4.24690  2.90347  2.73739  3.18146  2.89801  2.37887  2.77519  2.98518  4.58477  3.61503
          0.00789  5.24209  5.96444  0.61958  0.77255  0.86401  0.54727
    766   3.00851  4.35131  3.33505  2.41041  4.63118  3.80818  3.99529  3.97627  1.23437  3.03483  4.04261  3.30633  4.19844  2.71885  2.43650  3.00648  3.14132  2.60142  5.81332  4.45000   3119 k - - -
          2.68618  4.42225  2.77519  2.73123  3.46354  2.40513  3.72494  3.29354  2.67741  2.69355  4.24690  2.90347  2.73739  3.18146  2.89801  2.37887  2.77519  2.98518  4.58477  3.61503
          0.00789  5.24209  5.96444  0.61958  0.77255  0.86401  0.54727
    767   3.22136  4.69367  5.26569  4.66809  3.69539  4.55907  4.91157  2.24277  4.48116  0.84178  2.98484  4.70439  4.88722  4.60635  4.51227  2.86829  3.57636  1.87765  5.36806  4.21322   3120 l - - -
          2.68618  4.42225  2.77519  2.73123  3.46354  2.40513  3.72494  3.29354  2.67741  2.69355  4.24690  2.90347  2.73739  3.18146  2.89801  2.37887  2.77519  2.98518  4.58477  3.61503
          0.00789  5.24209  5.96444  0.61958  0.77255  0.86401  0.54727
    768   2.28004  5.45108  2.38040  1.71547  4.77818  3.76479  3.95382  3.63577  2.56032  3.43888  4.18937  3.23947  4.15784  2.55744  3.01098  2.63333  2.53236  2.62325  5.89467  4.49481   3121 e - - -
          2.68618  4.42225  2.77519  2.73123  3.46354  2.40513  3.72494  3.29354  2.67741  2.69355  4.24690  2.90347  2.73739  3.18146  2.89801  2.37887  2.77519  2.98518  4.58477  3.61503
          0.01622  5.24209  4.52782  0.61958  0.77255  0.86401  0.54727
    769   3.03002  2.54587  4.94076  4.32904  2.07816  4.19353  2.86346  2.27269  3.90221  1.76483  3.33359  4.33843  4.55775  4.26674  3.16167  3.33026  3.16830  2.27469  5.03388  2.84064   3122 l - - -
          2.68618  4.42225  2.77519  2.73123  3.46354  2.40513  3.72494  3.29354  2.67741  2.69355  4.24690  2.90347  2.73739  3.18146  2.89801  2.37887  2.77519  2.98518  4.58477  3.61503
          0.00795  5.23382  5.95617  0.61958  0.77255  0.88407  0.53290
    770   2.76537  5.46602  1.84922  1.94182  4.80043  3.40963  3.94675  3.29245  2.68601  3.76680  4.50965  2.68039  4.15158  3.04667  2.61668  2.47922  2.65259  2.82962  5.90523  4.50068   3123 d - - -
          2.68627  4.42260  2.77487  2.73131  3.46389  2.40527  3.72529  3.29389  2.67775  2.69390  4.24516  2.90249  2.73763  3.18037  2.89824  2.37856  2.77554  2.98521  4.58512  3.61538
          0.40635  1.13567  4.36481  0.73877  0.64951  0.48705  0.95305
    771   2.69980  4.63142  2.66932  2.25824  4.84580  1.56672  3.98594  4.32542  2.64346  3.81164  4.55414  1.96144  4.19011  3.08585  2.98460  2.95619  3.13805  3.89594  5.94890  3.62331   3130 g - - -
          2.68618  4.42225  2.77519  2.73123  3.46354  2.40513  3.72494  3.29354  2.67741  2.69355  4.24690  2.90347  2.73739  3.18146  2.89801  2.37887  2.77519  2.98518  4.58477  3.61503
          0.00740  5.30525  6.02760  0.61958  0.77255  0.67038  0.71644
    772   2.99010  5.51618  3.03001  2.17458  4.84317  1.25598  4.01079  3.51487  2.70200  3.81408  4.56398  3.07410  4.21110  3.04046  3.01204  2.21925  3.13471  3.89755  5.96006  4.55760   3131 g - - -
          2.68618  4.42225  2.77519  2.73123  3.46354  2.40513  3.72494  3.29354  2.67741  2.69355  4.24690  2.90347  2.73739  3.18146  2.89801  2.37887  2.77519  2.98518  4.58477  3.61503
          0.00761  5.27805  6.00040  0.61958  0.77255  0.67959  0.70689
    773   2.86118  3.12234  2.92443  2.14250  4.54289  3.80342  3.54133  3.51007  2.41475  2.56625  3.59805  2.52391  4.19530  2.73263  3.03358  2.39247  3.14900  2.46379  5.83436  4.46079   3132 e - - -
          2.68618  4.42225  2.77519  2.73123  3.46354  2.40513  3.72494  3.29354  2.67741  2.69355  4.24690  2.90347  2.73739  3.18146  2.89801  2.37887  2.77519  2.98518  4.58477  3.61503
          0.00761  5.27805  6.00040  0.61958  0.77255  0.59926  0.79677
    774   4.49521  5.68804  5.77329  5.46191  1.67965  5.32379  3.98115  4.23104  5.24514  3.13220  4.83303  5.06035  5.62308  5.14006  4.12526  4.68048  4.71004  3.25608  4.53144  0.51556   3133 Y - - -
          2.68804  4.42178  2.77472  2.72951  3.46145  2.40632  3.72680  3.29136  2.67749  2.69163  4.24680  2.90423  2.73827  3.18197  2.89816  2.37829  2.77379  2.98684  4.58663  3.61689
          0.21436  1.74777  3.97507  2.88097  0.05771  0.56382  0.84172
    775   2.24083  5.49818  2.63488  2.50384  4.84196  3.76538  3.95228  4.32671  1.73172  3.65951  4.32342  3.23343  4.15881  2.63213  2.21143  2.01655  3.13360  3.88814  5.93144  3.89920   3172 k - - -
          2.68618  4.42225  2.77519  2.73123  3.46354  2.40513  3.72494  3.29354  2.67741  2.69355  4.24690  2.90347  2.73739  3.18146  2.89801  2.37887  2.77519  2.98518  4.58477  3.61503
          0.00777  5.25683  5.97918  0.61958  0.77255  0.64760  0.74086
    776   2.93848  4.52259  4.62738  4.03123  3.61951  4.18952  4.49417  2.34855  2.58804  0.97741  3.47068  4.03921  4.55509  4.09139  3.42137  3.48294  3.30312  2.23060  5.14064  3.95441   3173 l - - -
          2.68618  4.42225  2.77519  2.73123  3.46354  2.40513  3.72494  3.29354  2.67741  2.69355  4.24690  2.90347  2.73739  3.18146  2.89801  2.37887  2.77519  2.98518  4.58477  3.61503
          0.00784  5.24883  5.97117  0.61958  0.77255  0.64760  0.74086
    777   2.01331  4.85819  3.31283  2.82109  4.16287  3.82007  4.02229  3.66364  2.13878  3.39551  4.29210  3.34404  2.36589  3.16625  2.20440  2.66424  2.62402  2.56287  5.72077  4.37912   3174 a - - -
          2.68618  4.42225  2.77519  2.73123  3.46354  2.40513  3.72494  3.29354  2.67741  2.69355  4.24690  2.90347  2.73739  3.18146  2.89801  2.37887  2.77519  2.98518  4.58477  3.61503
          0.00808  5.21841  5.94075  0.61958  0.77255  0.64760  0.74086
    778   2.97539  5.46689  3.16659  2.67541  4.80492  2.81505  3.93840  3.75224  1.46700  3.76867  4.50971  3.22199  3.62838  2.21369  2.71916  2.17074  2.79252  3.85381  5.90341  4.07237   3175 k - - -
          2.68618  4.42225  2.77519  2.73123  3.46354  2.40513  3.72494  3.29354  2.67741  2.69355  4.24690  2.90347  2.73739  3.18146  2.89801  2.37887  2.77519  2.98518  4.58477  3.61503
          0.02224  5.03997  4.16564  0.61958  0.77255  0.64760  0.74086
    779   2.33380  5.39817  2.53967  1.98796  4.74313  3.24230  2.84622  3.65728  1.94858  3.70339  4.43889  2.68383  3.57965  2.94476  2.78782  2.54201  3.09126  3.78876  5.83087  4.41991   3176 k - - -
          2.68618  4.42225  2.77519  2.73123  3.46354  2.40513  3.72494  3.29354  2.67741  2.69355  4.24690  2.90347  2.73739  3.18146  2.89801  2.37887  2.77519  2.98518  4.58477  3.61503
          0.01262  4.77453  5.49688  0.61958  0.77255  0.67803  0.70850
    780   2.17602  4.99965  2.49001  2.49330  4.60563  2.49618  3.65405  4.08323  2.42359  3.57269  4.31664  2.90468  3.96127  2.27328  2.68118  2.59241  2.44891  3.65670  5.71244  4.30879   3177 a - - -
          2.68618  4.42225  2.77519  2.73123  3.46354  2.40513  3.72494  3.29354  2.67741  2.69355  4.24690  2.90347  2.73739  3.18146  2.89801  2.37887  2.77519  2.98518  4.58477  3.61503
          0.01344  4.71215  5.43449  0.61958  0.77255  0.67803  0.70850
    781   2.35072  5.25566  3.02768  2.38989  4.59177  3.54625  3.32037  3.71511  2.07094  3.55635  4.29900  2.60483  2.96046  2.27738  2.43937  2.54519  3.00043  3.47452  5.69304  4.28933   3178 k - - -
          2.68618  4.42225  2.77519  2.73123  3.46354  2.40513  3.72494  3.29354  2.67741  2.69355  4.24690  2.90347  2.73739  3.18146  2.89801  2.37887  2.77519  2.98518  4.58477  3.61503
          0.12446  4.61917  2.23340  0.61958  0.77255  0.67803  0.70850
    782   2.41442  5.14469  2.82997  2.43245  4.45881  3.41784  2.20832  3.92115  2.14898  3.43810  4.20046  2.60174  3.53801  2.80600  2.93058  2.69950  2.43324  3.52005  5.60104  4.21156   3179 k - - -
          2.68618  4.42225  2.77519  2.73123  3.46354  2.40513  3.72494  3.29354  2.67741  2.69355  4.24690  2.90347  2.73739  3.18146  2.89801  2.37887  2.77519  2.98518  4.58477  3.61503
          0.01724  4.46479  5.18713  0.61958  0.77255  0.82882  0.57370
    783   2.74936  5.06887  2.92708  2.07664  4.35298  2.37893  3.73747  3.79101  2.51970  3.35293  4.14713  2.72925  3.91954  2.26470  2.99266  2.74620  2.98699  2.35511  5.55552  4.18881   3180 e - - -
          2.68618  4.42225  2.77519  2.73123  3.46354  2.40513  3.72494  3.29354  2.67741  2.69355  4.24690  2.90347  2.73739  3.18146  2.89801  2.37887  2.77519  2.98518  4.58477  3.61503
          0.10385  4.45311  2.44186  0.61958  0.77255  0.82882  0.57370
    784   2.65189  4.40871  3.47617  2.77695  3.56393  2.64680  3.87701  2.22277  2.87825  2.63316  3.52208  3.33632  3.99955  2.98537  3.24297  2.61417  2.49795  2.21356  4.99903  3.75879   3181 v - - -
          2.68618  4.42225  2.77519  2.73123  3.46354  2.40513  3.72494  3.29354  2.67741  2.69355  4.24690  2.90347  2.73739  3.18146  2.89801  2.37887  2.77519  2.98518  4.58477  3.61503
          0.02124  4.25848  4.98082  0.61958  0.77255  0.83519  0.56879
    785   2.69692  4.55105  3.38908  2.89227  3.82634  3.55472  3.91662  3.03819  2.31427  2.83787  3.74993  3.31145  2.40045  3.16877  3.08966  2.86175  2.96687  1.68127  5.22360  3.97107   3182 v - - -
          2.68555  4.42384  2.77511  2.73083  3.46066  2.40587  3.72421  3.29366  2.67806  2.69379  4.24464  2.90454  2.73722  3.18036  2.89788  2.37933  2.77630  2.98493  4.58636  3.61317
          0.94574  0.50252  5.02000  2.52900  0.08310  0.88341  0.53336
    786   2.76788  5.11524  2.97633  2.46707  4.43811  3.49472  2.42177  3.88158  1.90596  3.39269  4.18446  2.98733  3.90027  2.37654  2.68015  2.16366  2.99092  3.50564  5.53478  4.19313   3215 k - - -
          2.68618  4.42225  2.77519  2.73123  3.46354  2.40513  3.72494  3.29354  2.67741  2.69355  4.24690  2.90347  2.73739  3.18146  2.89801  2.37887  2.77519  2.98518  4.58477  3.61503
          0.02124  4.25848  4.98082  0.61958  0.77255  0.88341  0.53336
    787   3.51450  4.90000  4.46964  4.08527  2.33537  4.33422  3.78217  3.17142  3.85783  1.99865  3.84149  4.09960  4.68630  4.06500  3.99512  3.71490  3.75364  3.10600  4.01506  0.89198   3216 y - - -
          2.68618  4.42225  2.77519  2.73123  3.46354  2.40513  3.72494  3.29354  2.67741  2.69355  4.24690  2.90347  2.73739  3.18146  2.89801  2.37887  2.77519  2.98518  4.58477  3.61503
          0.02124  4.25848  4.98082  0.61958  0.77255  0.88341  0.53336
    788   2.86086  4.55657  3.64558  3.17519  1.57685  3.74104  2.74309  3.12786  3.12145  2.75628  3.72093  3.50415  4.16313  3.41659  3.43538  2.15180  3.11720  2.90854  4.44432  2.87358   3217 f - - -
          2.68618  4.42225  2.77519  2.73123  3.46354  2.40513  3.72494  3.29354  2.67741  2.69355  4.24690  2.90347  2.73739  3.18146  2.89801  2.37887  2.77519  2.98518  4.58477  3.61503
          0.02124  4.25848  4.98082  0.61958  0.77255  0.88341  0.53336
    789   2.92182  5.00392  3.43083  2.77756  4.30132  3.67721  3.71189  3.66201  1.54657  3.20967  2.38462  3.22018  4.04132  2.86430  1.92641  2.96126  3.11665  3.37254  5.40412  4.17331   3218 k - - -
          2.68618  4.42225  2.77519  2.73123  3.46354  2.40513  3.72494  3.29354  2.67741  2.69355  4.24690  2.90347  2.73739  3.18146  2.89801  2.37887  2.77519  2.98518  4.58477  3.61503
          0.02124  4.25848  4.98082  0.61958  0.77255  0.88341  0.53336
    790   2.74383  5.16461  2.82669  1.87065  4.48861  3.44315  2.88203  3.94816  1.94196  3.45067  4.22738  2.92233  3.86966  2.77765  2.81023  2.17843  2.97556  3.54933  5.59621  4.21734   3219 e - - -
          2.68618  4.42225  2.77519  2.73123  3.46354  2.40513  3.72494  3.29354  2.67741  2.69355  4.24690  2.90347  2.73739  3.18146  2.89801  2.37887  2.77519  2.98518  4.58477  3.61503
          0.02124  4.25848  4.98082  0.61958  0.77255  0.88341  0.53336
    791   2.52508  4.40899  3.43102  2.93911  3.85711  2.32119  3.96907  3.21566  2.91118  2.17678  3.79234  3.30322  3.90504  3.23535  3.28124  2.24353  1.99582  2.90856  5.25233  4.00412   3220 t - - -
          2.68618  4.42225  2.77519  2.73123  3.46354  2.40513  3.72494  3.29354  2.67741  2.69355  4.24690  2.90347  2.73739  3.18146  2.89801  2.37887  2.77519  2.98518  4.58477  3.61503
          0.02124  4.25848  4.98082  0.61958  0.77255  0.88341  0.53336
    792   3.35099  5.48704  2.73018  0.57913  4.89214  3.57231  4.21726  4.42883  3.15301  3.99006  4.96685  3.23270  4.20105  3.43722  3.58878  3.30417  3.66449  4.07933  5.98767  4.73588   3221 E - - -
          2.68618  4.42225  2.77519  2.73123  3.46354  2.40513  3.72494  3.29354  2.67741  2.69355  4.24690  2.90347  2.73739  3.18146  2.89801  2.37887  2.77519  2.98518  4.58477  3.61503
          0.12034  4.25848  2.31021  0.61958  0.77255  0.88341  0.53336
    793   2.50082  4.57280  3.05133  2.69421  4.29523  3.21564  3.92444  3.72089  2.78074  3.34995  4.16909  2.10675  3.81957  3.11211  3.19743  1.92004  1.88516  3.28670  5.57464  4.27094   3222 t - - -
          2.68634  4.42323  2.77572  2.73135  3.46362  2.40580  3.72476  3.29452  2.67757  2.69204  4.24788  2.90342  2.73794  3.18177  2.89848  2.37803  2.77572  2.98284  4.58575  3.61497
          0.19874  1.75638  4.88390  3.14382  0.04408  0.96349  0.48055
    794   1.80205  4.54911  2.99426  2.72556  4.42223  1.89669  4.01291  3.85993  2.91630  3.48636  4.30191  2.03247  3.81487  3.20991  3.33754  2.58924  2.89272  3.37326  5.69923  4.39784   3258 a - - -
          2.68618  4.42225  2.77519  2.73123  3.46354  2.40513  3.72494  3.29354  2.67741  2.69355  4.24690  2.90347  2.73739  3.18146  2.89801  2.37887  2.77519  2.98518  4.58477  3.61503
          0.02342  4.16156  4.88390  0.61958  0.77255  0.96349  0.48055
    795   2.76812  5.08463  2.89820  1.95650  4.43131  3.45638  3.66428  3.86222  2.30456  3.38311  4.18821  2.96796  2.53554  2.79450  1.95964  2.75380  2.99977  3.49135  5.53450  4.20123   3259 e - - -
          2.68618  4.42225  2.77519  2.73123  3.46354  2.40513  3.72494  3.29354  2.67741  2.69355  4.24690  2.90347  2.73739  3.18146  2.89801  2.37887  2.77519  2.98518  4.58477  3.61503
          0.02342  4.16156  4.88390  0.61958  0.77255  0.96349  0.48055
    796   2.62302  4.80343  2.85977  2.52179  4.37365  2.23228  3.81073  3.82536  2.60787  3.40164  4.21372  3.00561  3.84483  1.98014  3.03526  2.00023  2.94328  3.40957  5.59329  4.25448   3260 q - - -
          2.68618  4.42225  2.77519  2.73123  3.46354  2.40513  3.72494  3.29354  2.67741  2.69355  4.24690  2.90347  2.73739  3.18146  2.89801  2.37887  2.77519  2.98518  4.58477  3.61503
          0.02342  4.16156  4.88390  0.61958  0.77255  0.96349  0.48055
    797   2.71615  4.87102  2.88494  2.57233  4.34628  3.35209  3.82339  3.84382  2.54602  3.41174  4.25921  3.04874  3.90009  1.52921  2.91492  1.96442  3.02838  3.45432  5.56698  4.22574   3261 q - - -
          2.68618  4.42225  2.77519  2.73123  3.46354  2.40513  3.72494  3.29354  2.67741  2.69355  4.24690  2.90347  2.73739  3.18146  2.89801  2.37887  2.77519  2.98518  4.58477  3.61503
          0.02342  4.16156  4.88390  0.61958  0.77255  0.58475  0.81474
    798   2.67688  4.69070  3.20923  2.67792  3.93513  3.52206  3.79616  3.31649  2.62277  2.22055  3.82715  3.15534  3.94138  2.17002  3.03227  2.21814  2.33302  3.03270  5.27185  3.98198   3262 q - - -
          2.68618  4.42225  2.77519  2.73123  3.46354  2.40513  3.72494  3.29354  2.67741  2.69355  4.24690  2.90347  2.73739  3.18146  2.89801  2.37887  2.77519  2.98518  4.58477  3.61503
          0.01896  4.37047  5.09282  0.61958  0.77255  0.77028  0.62154
    799   2.22215  5.21914  3.22132  2.62124  4.60065  3.62250  3.69716  4.00975  1.82499  3.48467  4.28438  3.11337  4.00063  2.07363  1.86508  2.87799  3.10206  3.63678  5.58875  4.29827   3263 k - - -
          2.68618  4.42225  2.77519  2.73123  3.46354  2.40513  3.72494  3.29354  2.67741  2.69355  4.24690  2.90347  2.73739  3.18146  2.89801  2.37887  2.77519  2.98518  4.58477  3.61503
          0.01896  4.37047  5.09282  0.61958  0.77255  0.77028  0.62154
    800   1.53384  4.39363  3.77018  3.60420  4.75688  0.93191  4.68073  4.16166  3.74822  3.88519  4.71351  3.65185  3.95112  3.99013  4.00854  2.65286  2.99356  3.52695  6.07984  4.92248   3264 g - - -
          2.68618  4.42225  2.77519  2.73123  3.46354  2.40513  3.72494  3.29354  2.67741  2.69355  4.24690  2.90347  2.73739  3.18146  2.89801  2.37887  2.77519  2.98518  4.58477  3.61503
          0.16260  4.37047  1.98471  0.61958  0.77255  0.77028  0.62154
    801   2.65493  4.65084  3.21823  2.67640  3.90876  2.50308  3.76003  3.29446  2.53821  2.15101  3.80090  3.14107  3.17969  2.96140  2.27831  2.75447  2.90388  3.01036  5.23137  3.95272   3265 l - - -
          2.68618  4.42225  2.77519  2.73123  3.46354  2.40513  3.72494  3.29354  2.67741  2.69355  4.24690  2.90347  2.73739  3.18146  2.89801  2.37887  2.77519  2.98518  4.58477  3.61503
          0.02186  4.22974  4.95209  0.61958  0.77255  0.63056  0.75991
    802   3.40196  5.09851  4.17399  4.14809  5.22572  0.25550  5.20700  4.97661  4.39465  4.55392  5.55383  4.34099  4.50123  4.68021  4.54795  3.59222  3.92005  4.40809  6.15979  5.35415   3266 G - - -
          2.68618  4.42225  2.77519  2.73123  3.46354  2.40513  3.72494  3.29354  2.67741  2.69355  4.24690  2.90347  2.73739  3.18146  2.89801  2.37887  2.77519  2.98518  4.58477  3.61503
          0.01896  4.37047  5.09282  0.61958  0.77255  0.77028  0.62154
    803   2.91784  4.97094  3.50419  2.98489  4.58005  3.58529  3.92996  4.02200  2.36908  3.55415  4.41292  3.36562  4.09938  3.09460  1.06800  2.06859  3.21710  3.63541  5.64521  4.41406   3267 r - - -
          2.68661  4.42268  2.77562  2.73123  3.46307  2.40524  3.72537  3.29397  2.67783  2.69353  4.24523  2.90338  2.73690  3.18054  2.89792  2.37899  2.77472  2.98561  4.58245  3.61546
          0.80964  1.07802  1.53846  1.82760  0.17530  0.58656  0.81247
    804   3.17797  4.47857  4.88216  4.34368  3.36950  4.53082  4.96323  1.42810  4.22785  1.41669  3.16562  4.57278  4.77056  4.41280  4.38587  3.89154  3.41965  1.51580  5.37548  4.23963   3279 l - - -
          2.68618  4.42225  2.77519  2.73123  3.46354  2.40513  3.72494  3.29354  2.67741  2.69355  4.24690  2.90347  2.73739  3.18146  2.89801  2.37887  2.77519  2.98518  4.58477  3.61503
          0.02622  4.05021  4.77256  0.61958  0.77255  0.86255  0.54833
    805   1.38312  4.50341  3.31239  2.87195  4.10116  3.28345  3.90704  3.43684  2.60594  3.12029  4.01377  3.22912  3.86243  3.12328  2.21792  2.67914  2.90148  3.09163  5.39701  4.14935   3280 a - - -
          2.68618  4.42225  2.77519  2.73123  3.46354  2.40513  3.72494  3.29354  2.67741  2.69355  4.24690  2.90347  2.73739  3.18146  2.89801  2.37887  2.77519  2.98518  4.58477  3.61503
          0.02622  4.05021  4.77256  0.61958  0.77255  0.86255  0.54833
    806   3.49279  4.84349  4.48281  4.23413  0.76024  4.13456  3.96819  2.99812  4.13754  2.32862  3.70392  4.22368  4.59149  4.25723  4.21318  3.75144  3.79520  3.00135  4.17032  2.51742   3281 f - - -
          2.68618  4.42225  2.77519  2.73123  3.46354  2.40513  3.72494  3.29354  2.67741  2.69355  4.24690  2.90347  2.73739  3.18146  2.89801  2.37887  2.77519  2.98518  4.58477  3.61503
          0.02622  4.05021  4.77256  0.61958  0.77255  0.86255  0.54833
    807   2.66331  4.86655  2.00867  2.38859  4.45380  3.19878  3.85823  3.94143  2.80570  3.54239  4.38159  2.89937  3.82111  3.04268  3.30001  1.40794  3.01564  3.50582  5.71536  4.32439   3282 s - - -
          2.68618  4.42225  2.77519  2.73123  3.46354  2.40513  3.72494  3.29354  2.67741  2.69355  4.24690  2.90347  2.73739  3.18146  2.89801  2.37887  2.77519  2.98518  4.58477  3.61503
          0.02622  4.05021  4.77256  0.61958  0.77255  0.86255  0.54833
    808   2.63680  4.59540  3.09475  2.04863  3.82967  3.47151  3.77290  2.46623  2.62134  2.80560  3.72118  3.10887  3.90212  2.98336  3.02714  2.75367  2.21658  2.74333  5.21598  3.92871   3283 e - - -
          2.68618  4.42225  2.77519  2.73123  3.46354  2.40513  3.72494  3.29354  2.67741  2.69355  4.24690  2.90347  2.73739  3.18146  2.89801  2.37887  2.77519  2.98518  4.58477  3.61503
          0.02622  4.05021  4.77256  0.61958  0.77255  0.86255  0.54833
    809   2.62214  4.27433  3.99015  3.55651  3.71566  3.55334  4.40744  2.27505  3.45119  2.50895  3.61824  3.75480  4.13252  3.77756  3.71078  2.95889  1.97736  1.34422  5.35648  4.13495   3284 v - - -
          2.68664  4.41790  2.77566  2.73123  3.46305  2.40559  3.72541  3.29400  2.67743  2.69315  4.24736  2.90393  2.73786  3.18193  2.89847  2.37842  2.77521  2.98565  4.58523  3.61009
          0.69829  0.96667  2.10194  1.90252  0.16157  0.51860  0.90474
    810   2.62600  4.71063  3.17366  2.66052  4.16958  3.39416  3.77009  3.56244  2.46124  3.17387  4.01160  3.11010  2.31287  2.93993  2.12785  2.70102  2.14066  3.21459  5.40486  4.12067   3293 r - - -
          2.68618  4.42225  2.77519  2.73123  3.46354  2.40513  3.72494  3.29354  2.67741  2.69355  4.24690  2.90347  2.73739  3.18146  2.89801  2.37887  2.77519  2.98518  4.58477  3.61503
          0.02342  4.16156  4.88390  0.61958  0.77255  0.52528  0.89500
    811   2.80269  4.95575  2.81537  1.79573  4.40469  3.41528  3.91122  3.74082  2.74122  3.40963  4.27749  3.07034  3.96708  3.08910  3.16837  2.83928  1.40812  3.39577  5.66655  4.33005   3294 t - - -
          2.68618  4.42225  2.77519  2.73123  3.46354  2.40513  3.72494  3.29354  2.67741  2.69355  4.24690  2.90347  2.73739  3.18146  2.89801  2.37887  2.77519  2.98518  4.58477  3.61503
          0.02051  4.29267  5.01501  0.61958  0.77255  0.63273  0.75745
    812   3.40977  5.07370  4.06452  3.97789  4.90420  3.73861  5.00113  4.58373  4.07641  4.15273  5.23353  4.23333  0.32045  4.45053  4.25525  3.59470  3.88701  4.17583  5.95120  5.03671   3295 P - - -
          2.68618  4.42225  2.77519  2.73123  3.46354  2.40513  3.72494  3.29354  2.67741  2.69355  4.24690  2.90347  2.73739  3.18146  2.89801  2.37887  2.77519  2.98518  4.58477  3.61503
          0.05542  4.29267  3.21269  0.61958  0.77255  0.63273  0.75745
    813   2.69268  4.92635  2.81001  1.82760  4.39901  3.36053  3.80447  3.82589  2.62818  3.41296  4.22425  2.98994  3.88149  2.95774  3.09004  1.67829  2.42841  3.43349  5.62170  4.26378   3296 s - - -
          2.68627  4.42124  2.77466  2.73213  3.46397  2.40614  3.72627  3.29336  2.67751  2.69278  4.24822  2.90425  2.73829  3.17933  2.89883  2.37929  2.77533  2.98169  4.57885  3.61532
          0.90656  0.91327  1.63539  2.69607  0.06985  0.67228  0.71446
    814   2.56796  4.52744  3.09986  2.68186  3.74444  2.25207  3.79584  3.29265  2.70797  2.94898  3.82043  3.12024  2.44363  3.04930  3.10375  2.68576  2.86758  2.98803  5.13955  2.73247   3335 g - - -
          2.68618  4.42225  2.77519  2.73123  3.46354  2.40513  3.72494  3.29354  2.67741  2.69355  4.24690  2.90347  2.73739  3.18146  2.89801  2.37887  2.77519  2.98518  4.58477  3.61503
          0.02622  4.05021  4.77256  0.61958  0.77255  0.86255  0.54833
    815   3.35991  4.77145  4.47417  4.11826  3.21227  4.20608  4.71851  2.42954  3.88429  0.68366  3.18583  4.37645  4.61307  4.20981  4.02988  3.80288  3.64730  2.51238  5.15246  3.91567   3336 L - - -
          2.68618  4.42225  2.77519  2.73123  3.46354  2.40513  3.72494  3.29354  2.67741  2.69355  4.24690  2.90347  2.73739  3.18146  2.89801  2.37887  2.77519  2.98518  4.58477  3.61503
          0.02622  4.05021  4.77256  0.61958  0.77255  0.86255  0.54833
    816   2.80489  5.11641  1.91108  2.38351  4.44923  3.37934  3.70725  3.93076  2.42924  3.45973  4.28890  2.91580  3.87427  2.85550  1.70524  2.77908  3.05852  3.55472  5.58372  4.22927   3337 r - - -
          2.68618  4.42225  2.77519  2.73123  3.46354  2.40513  3.72494  3.29354  2.67741  2.69355  4.24690  2.90347  2.73739  3.18146  2.89801  2.37887  2.77519  2.98518  4.58477  3.61503
          0.02622  4.05021  4.77256  0.61958  0.77255  0.51860  0.90474
    817   1.56598  4.30987  3.69915  3.21810  3.77269  3.39877  4.13585  2.12399  3.16705  2.79868  3.72518  3.49117  3.97243  3.47002  3.48390  2.01537  2.88592  2.65536  5.23758  4.01330   3338 a - - -
          2.68618  4.42225  2.77519  2.73123  3.46354  2.40513  3.72494  3.29354  2.67741  2.69355  4.24690  2.90347  2.73739  3.18146  2.89801  2.37887  2.77519  2.98518  4.58477  3.61503
          0.02124  4.25848  4.98082  0.61958  0.77255  0.67228  0.71446
    818   2.82507  5.10395  3.04000  2.54677  4.43517  3.52629  2.81667  3.89043  1.48012  3.40510  4.21652  3.04787  3.94560  2.82892  2.62156  2.14325  3.05144  3.52628  5.52921  4.20853   3339 k - - -
          2.68618  4.42225  2.77519  2.73123  3.46354  2.40513  3.72494  3.29354  2.67741  2.69355  4.24690  2.90347  2.73739  3.18146  2.89801  2.37887  2.77519  2.98518  4.58477  3.61503
          0.02124  4.25848  4.98082  0.61958  0.77255  0.67228  0.71446
    819   2.64797  4.72769  3.07400  2.00844  3.95311  3.47355  3.72614  3.36612  2.55407  3.00229  3.84218  3.06106  3.88757  2.90993  2.98781  2.18685  2.48118  3.06827  3.02684  3.95616   3340 e - - -
          2.68618  4.42225  2.77519  2.73123  3.46354  2.40513  3.72494  3.29354  2.67741  2.69355  4.24690  2.90347  2.73739  3.18146  2.89801  2.37887  2.77519  2.98518  4.58477  3.61503
          0.02124  4.25848  4.98082  0.61958  0.77255  0.67228  0.71446
    820   3.34923  5.02247  4.00017  3.90679  4.84078  3.68911  4.93608  4.50716  4.00152  4.08209  5.15954  4.16688  0.34620  4.37713  4.18726  3.53248  3.82356  4.10411  5.90111  4.97195   3341 P - - -
          2.68618  4.42225  2.77519  2.73123  3.46354  2.40513  3.72494  3.29354  2.67741  2.69355  4.24690  2.90347  2.73739  3.18146  2.89801  2.37887  2.77519  2.98518  4.58477  3.61503
          0.02124  4.25848  4.98082  0.61958  0.77255  0.67228  0.71446
    821   2.67282  4.83521  2.93001  2.17924  4.12609  3.43363  3.73894  3.52452  2.56506  3.15192  3.97966  2.33530  3.88108  2.90432  3.01979  2.14614  2.92675  2.26910  5.40507  4.07310   3342 s - - -
          2.68618  4.42225  2.77519  2.73123  3.46354  2.40513  3.72494  3.29354  2.67741  2.69355  4.24690  2.90347  2.73739  3.18146  2.89801  2.37887  2.77519  2.98518  4.58477  3.61503
          0.02124  4.25848  4.98082  0.61958  0.77255  0.67228  0.71446
    822   3.11780  5.67355  1.03677  2.24171  4.99065  3.34403  3.95279  4.57617  3.02419  4.06925  4.93929  1.90483  3.99729  3.13146  3.64433  2.99818  3.42981  4.12426  6.18747  4.65743   3343 d - - -
          2.68715  4.42115  2.77479  2.73161  3.46477  2.40461  3.72618  3.29229  2.67783  2.69230  4.24813  2.90262  2.73863  3.18202  2.89837  2.37946  2.77495  2.98365  4.58149  3.61522
          0.52438  0.91327  4.98082  2.62522  0.07518  0.67228  0.71446
    823   2.86229  5.02577  3.12837  2.70308  4.55128  3.50579  3.81029  3.97169  1.18961  3.50525  4.34520  3.15844  3.99952  2.96043  2.62771  2.08698  3.13590  3.58945  5.62006  4.34401   3378 k - - -
          2.68618  4.42225  2.77519  2.73123  3.46354  2.40513  3.72494  3.29354  2.67741  2.69355  4.24690  2.90347  2.73739  3.18146  2.89801  2.37887  2.77519  2.98518  4.58477  3.61503
          0.02124  4.25848  4.98082  0.61958  0.77255  0.67228  0.71446
    824   2.83876  5.30485  1.99796  2.31648  4.55851  3.40626  2.14195  4.09156  2.54535  3.59097  4.38524  2.87672  3.90009  2.02748  3.03539  2.78146  3.08666  3.68508  5.71682  4.28487   3379 d - - -
          2.68618  4.42225  2.77519  2.73123  3.46354  2.40513  3.72494  3.29354  2.67741  2.69355  4.24690  2.90347  2.73739  3.18146  2.89801  2.37887  2.77519  2.98518  4.58477  3.61503
          0.02124  4.25848  4.98082  0.61958  0.77255  0.67228  0.71446
    825   2.80482  5.14645  2.92832  1.87269  4.49993  3.49105  3.69096  3.93515  2.32412  3.44370  4.24282  2.99489  2.62331  2.81687  1.84939  2.78435  3.03459  3.55582  5.58451  4.24713   3380 r - - -
          2.68618  4.42225  2.77519  2.73123  3.46354  2.40513  3.72494  3.29354  2.67741  2.69355  4.24690  2.90347  2.73739  3.18146  2.89801  2.37887  2.77519  2.98518  4.58477  3.61503
          0.02124  4.25848  4.98082  0.61958  0.77255  0.63019  0.76033
    826   2.63918  4.11369  3.09266  1.80767  4.13650  3.41273  3.83173  3.45866  2.64931  3.15210  4.00074  3.11291  3.90275  3.00977  3.07342  2.71771  1.72231  3.13255  5.43664  4.12799   3381 t - - -
          2.68580  4.41837  2.77565  2.73125  3.46448  2.40573  3.72464  3.29206  2.67791  2.69189  4.24784  2.90331  2.73833  3.18101  2.89789  2.37950  2.77476  2.98612  4.58296  3.61486
          0.37937  1.17494  4.98082  2.57960  0.07883  0.65009  0.73814
    827   2.87869  4.43907  4.03605  3.48176  3.30165  3.91806  4.23615  2.55148  3.35483  1.44969  2.26854  3.80439  2.39133  3.64074  3.61166  3.21631  3.12120  2.50202  5.01314  3.83438   3405 l - - -
          2.68618  4.42225  2.77519  2.73123  3.46354  2.40513  3.72494  3.29354  2.67741  2.69355  4.24690  2.90347  2.73739  3.18146  2.89801  2.37887  2.77519  2.98518  4.58477  3.61503
          0.02124  4.25848  4.98082  0.61958  0.77255  0.65009  0.73814
    828   2.00152  4.49100  4.17248  3.73476  3.48118  3.84410  4.49781  2.49816  3.59288  1.07011  3.38654  3.96528  4.34309  3.90387  3.81561  3.24360  3.22035  2.41959  5.25694  4.06131   3406 l - - -
          2.68618  4.42225  2.77519  2.73123  3.46354  2.40513  3.72494  3.29354  2.67741  2.69355  4.24690  2.90347  2.73739  3.18146  2.89801  2.37887  2.77519  2.98518  4.58477  3.61503
          0.02124  4.25848  4.98082  0.61958  0.77255  0.65009  0.73814
    829   3.34923  5.02247  4.00017  3.90679  4.84078  3.68911  4.93608  4.50716  4.00152  4.08209  5.15954  4.16688  0.34620  4.37713  4.18726  3.53248  3.82356  4.10411  5.90111  4.97195   3407 P - - -
          2.68618  4.42225  2.77519  2.73123  3.46354  2.40513  3.72494  3.29354  2.67741  2.69355  4.24690  2.90347  2.73739  3.18146  2.89801  2.37887  2.77519  2.98518  4.58477  3.61503
          0.02124  4.25848  4.98082  0.61958  0.77255  0.65009  0.73814
    830   2.16781  5.16245  2.83275  1.87012  4.49046  3.44767  3.66412  3.94269  1.95786  3.44801  4.22782  2.92881  3.87503  2.37981  2.80137  2.71934  2.98234  3.54722  5.59641  4.22253   3408 e - - -
          2.68618  4.42225  2.77519  2.73123  3.46354  2.40513  3.72494  3.29354  2.67741  2.69355  4.24690  2.90347  2.73739  3.18146  2.89801  2.37887  2.77519  2.98518  4.58477  3.61503
          0.02124  4.25848  4.98082  0.61958  0.77255  0.65009  0.73814
    831   1.94705  4.67590  2.31572  2.61784  4.07575  3.38994  3.81929  3.42102  2.68275  3.10832  3.94875  3.09296  3.87951  3.00421  3.12875  2.28513  2.89588  2.29340  5.39352  4.08447   3409 a - - -
          2.68618  4.42225  2.77519  2.73123  3.46354  2.40513  3.72494  3.29354  2.67741  2.69355  4.24690  2.90347  2.73739  3.18146  2.89801  2.37887  2.77519  2.98518  4.58477  3.61503
          0.02124  4.25848  4.98082  0.61958  0.77255  0.65009  0.73814
    832   2.76892  4.67304  3.45009  2.86204  3.88517  3.61320  3.82335  3.19212  2.48495  2.15434  3.78119  3.28689  4.01957  3.03925  1.78071  2.89809  2.26701  2.95597  5.22967  3.98334   3410 r - - -
          2.68618  4.42225  2.77519  2.73123  3.46354  2.40513  3.72494  3.29354  2.67741  2.69355  4.24690  2.90347  2.73739  3.18146  2.89801  2.37887  2.77519  2.98518  4.58477  3.61503
          0.23448  4.25848  1.63539  0.61958  0.77255  0.65009  0.73814
    833   2.61790  4.54459  3.06770  2.23366  2.45988  3.43804  3.75044  3.12753  2.68445  2.80352  3.69490  3.10513  3.88558  3.01251  3.08947  2.12130  2.87566  2.86662  5.05051  3.70726   3411 s - - -
          2.68618  4.42225  2.77519  2.73123  3.46354  2.40513  3.72494  3.29354  2.67741  2.69355  4.24690  2.90347  2.73739  3.18146  2.89801  2.37887  2.77519  2.98518  4.58477  3.61503
          0.02622  4.05021  4.77256  0.61958  0.77255  0.84424  0.56191
    834   1.07661  4.19759  3.47215  3.23798  4.35309  2.07565  4.31517  3.70481  3.32874  3.45266  4.30459  3.37090  3.73770  3.60747  3.62081  2.45615  2.76950  3.17660  5.69940  4.50732   3412 a - - -
          2.68618  4.42225  2.77519  2.73123  3.46354  2.40513  3.72494  3.29354  2.67741  2.69355  4.24690  2.90347  2.73739  3.18146  2.89801  2.37887  2.77519  2.98518  4.58477  3.61503
          0.02622  4.05021  4.77256  0.61958  0.77255  0.84424  0.56191
    835   2.84597  5.04540  3.20201  2.61983  4.45172  3.54183  3.62469  3.83881  1.65345  3.33804  4.16914  3.07966  3.93817  2.75828  1.79935  2.30517  3.05456  3.49338  5.44940  4.20073   3413 k - - -
          2.68618  4.42225  2.77519  2.73123  3.46354  2.40513  3.72494  3.29354  2.67741  2.69355  4.24690  2.90347  2.73739  3.18146  2.89801  2.37887  2.77519  2.98518  4.58477  3.61503
          0.02622  4.05021  4.77256  0.61958  0.77255  0.78688  0.60745
    836   3.14319  4.44328  4.89787  4.40720  3.63066  4.51759  5.11841  1.30762  4.29863  2.12725  3.42912  4.61479  4.82504  4.56152  4.49143  3.91252  3.41031  1.08491  5.61152  4.40414   3414 v - - -
          2.68538  4.41998  2.77524  2.73101  3.46403  2.40562  3.72544  3.29403  2.67790  2.69267  4.24612  2.90396  2.73789  3.18152  2.89684  2.37897  2.77540  2.98532  4.58475  3.61552
          0.73105  0.67254  4.80531  1.72964  0.19522  0.81854  0.58174
    837   3.17797  4.47857  4.88216  4.34368  3.36950  4.53082  4.96323  1.42810  4.22785  1.41669  3.16562  4.57278  4.77056  4.41280  4.38587  3.89154  3.41965  1.51580  5.37548  4.23963   3429 l - - -
          2.68618  4.42225  2.77519  2.73123  3.46354  2.40513  3.72494  3.29354  2.67741  2.69355  4.24690  2.90347  2.73739  3.18146  2.89801  2.37887  2.77519  2.98518  4.58477  3.61503
          0.02622  4.05021  4.77256  0.61958  0.77255  0.81854  0.58174
    838   2.03275  4.27209  4.02413  3.46790  3.36579  3.82629  4.22089  2.13295  3.37388  2.14437  2.29855  3.76385  4.21193  3.64455  3.63555  3.13104  2.99895  1.88221  5.01714  3.82549   3430 v - - -
          2.68618  4.42225  2.77519  2.73123  3.46354  2.40513  3.72494  3.29354  2.67741  2.69355  4.24690  2.90347  2.73739  3.18146  2.89801  2.37887  2.77519  2.98518  4.58477  3.61503
          0.02622  4.05021  4.77256  0.61958  0.77255  0.81854  0.58174
    839   2.29629  4.24124  3.37363  3.13864  4.30746  2.99640  4.24027  3.69473  3.18755  3.43097  4.29946  3.31997  3.74647  3.51698  3.48556  1.02506  2.50455  3.18379  5.66887  4.42041   3431 s - - -
          2.68618  4.42225  2.77519  2.73123  3.46354  2.40513  3.72494  3.29354  2.67741  2.69355  4.24690  2.90347  2.73739  3.18146  2.89801  2.37887  2.77519  2.98518  4.58477  3.61503
          0.05999  4.05021  3.19894  0.61958  0.77255  0.81854  0.58174
    840   2.74349  5.14057  2.25003  2.27008  4.36481  3.33843  2.43546  3.89972  2.43723  3.42078  4.22784  2.82122  3.82159  2.06265  2.90186  2.70204  2.98857  3.51732  5.55129  4.13774   3432 q - - -
          2.68618  4.42225  2.77519  2.73123  3.46354  2.40513  3.72494  3.29354  2.67741  2.69355  4.24690  2.90347  2.73739  3.18146  2.89801  2.37887  2.77519  2.98518  4.58477  3.61503
          0.02711  4.01733  4.73968  0.61958  0.77255  0.84352  0.56246
    841   2.67057  4.30976  3.70303  3.20468  2.16756  2.30803  3.90309  2.69926  3.13333  2.06581  3.39751  3.50985  4.05263  3.41836  3.41918  2.93526  2.94172  2.52866  4.65443  3.24223   3433 l - - -
          2.68618  4.42225  2.77519  2.73123  3.46354  2.40513  3.72494  3.29354  2.67741  2.69355  4.24690  2.90347  2.73739  3.18146  2.89801  2.37887  2.77519  2.98518  4.58477  3.61503
          0.02711  4.01733  4.73968  0.61958  0.77255  0.84352  0.56246
    842   2.89532  5.30278  2.31834  1.24801  4.62114  3.27401  3.76394  4.12221  2.65448  3.66078  4.51606  2.28319  3.86480  2.93239  3.14068  2.82453  3.18000  3.72683  5.80195  4.36695   3434 e - - -
          2.68618  4.42225  2.77519  2.73123  3.46354  2.40513  3.72494  3.29354  2.67741  2.69355  4.24690  2.90347  2.73739  3.18146  2.89801  2.37887  2.77519  2.98518  4.58477  3.61503
          0.02711  4.01733  4.73968  0.61958  0.77255  0.84352  0.56246
    843   2.82587  4.99423  1.36845  2.40305  4.10127  3.35761  3.82120  3.49829  2.75865  2.50259  4.15885  2.94080  3.90774  3.02556  3.23797  2.83605  3.11085  3.23086  5.48273  4.07200   3435 d - - -
          2.68618  4.42225  2.77519  2.73123  3.46354  2.40513  3.72494  3.29354  2.67741  2.69355  4.24690  2.90347  2.73739  3.18146  2.89801  2.37887  2.77519  2.98518  4.58477  3.61503
          0.02711  4.01733  4.73968  0.61958  0.77255  0.84352  0.56246
    844   2.77990  4.71187  3.33404  2.77797  3.86338  3.57677  3.74649  3.15297  1.62515  2.75897  2.41744  3.21220  3.97903  2.94751  2.62227  2.88787  3.00803  2.94341  5.20802  3.95511   3436 k - - -
          2.68618  4.42225  2.77519  2.73123  3.46354  2.40513  3.72494  3.29354  2.67741  2.69355  4.24690  2.90347  2.73739  3.18146  2.89801  2.37887  2.77519  2.98518  4.58477  3.61503
          0.02711  4.01733  4.73968  0.61958  0.77255  0.84352  0.56246
    845   3.32035  4.65135  4.50553  4.07502  1.49363  4.23789  3.61700  2.95423  3.92796  1.94832  3.57313  4.00866  4.54614  3.98826  4.02143  3.56931  3.54225  2.89089  3.81665  1.52255   3437 f - - -
          2.68618  4.42225  2.77519  2.73123  3.46354  2.40513  3.72494  3.29354  2.67741  2.69355  4.24690  2.90347  2.73739  3.18146  2.89801  2.37887  2.77519  2.98518  4.58477  3.61503
          0.02711  4.01733  4.73968  0.61958  0.77255  0.84352  0.56246
    846   2.73918  5.03565  1.51979  2.27285  4.54193  3.20090  3.81450  4.04194  2.78489  3.61780  4.45942  2.81437  3.82026  2.99135  3.31451  1.84399  3.07216  3.60887  5.78239  4.35384   3438 d - - -
          2.68618  4.42225  2.77519  2.73123  3.46354  2.40513  3.72494  3.29354  2.67741  2.69355  4.24690  2.90347  2.73739  3.18146  2.89801  2.37887  2.77519  2.98518  4.58477  3.61503
          0.02711  4.01733  4.73968  0.61958  0.77255  0.84352  0.56246
    847   2.83700  5.12447  2.97567  2.18665  4.48586  3.49360  3.60725  3.89452  2.10917  3.37938  4.20192  2.98802  3.90382  2.01700  1.87491  2.81485  3.04440  3.53791  5.49084  4.20506   3439 r - - -
          2.68641  4.42248  2.77399  2.73147  3.46377  2.40536  3.72394  3.29377  2.67721  2.69359  4.24713  2.90346  2.73763  3.18098  2.89824  2.37878  2.77543  2.98542  4.58500  3.61526
          0.36310  1.21828  4.73968  1.50897  0.24992  0.84352  0.56246
    848   2.46237  4.27918  3.40397  2.98290  2.25677  2.14945  3.91883  3.07022  2.99127  2.77381  3.68003  3.29893  3.85633  3.28709  3.32719  2.25837  2.80991  2.78096  4.97230  3.62368   3447 g - - -
          2.68618  4.42225  2.77519  2.73123  3.46354  2.40513  3.72494  3.29354  2.67741  2.69355  4.24690  2.90347  2.73739  3.18146  2.89801  2.37887  2.77519  2.98518  4.58477  3.61503
          0.02711  4.01733  4.73968  0.61958  0.77255  0.49957  0.93342
    849   2.72598  4.23586  4.04529  3.47183  2.73540  3.80443  4.09143  2.53214  3.36570  1.76601  2.21570  3.73451  4.16676  3.60382  3.58732  2.29540  2.96103  2.40219  4.79567  3.57691   3448 l - - -
          2.68618  4.42225  2.77519  2.73123  3.46354  2.40513  3.72494  3.29354  2.67741  2.69355  4.24690  2.90347  2.73739  3.18146  2.89801  2.37887  2.77519  2.98518  4.58477  3.61503
          0.02182  4.23186  4.95421  0.61958  0.77255  0.64921  0.73911
    850   3.10105  5.31328  3.25486  2.74559  4.73802  3.68590  3.72244  4.12828  1.12054  3.56211  4.42037  3.19658  4.09144  2.05547  2.31545  3.07477  3.28761  3.78622  5.61077  4.39052   3449 k - - -
          2.68618  4.42225  2.77519  2.73123  3.46354  2.40513  3.72494  3.29354  2.67741  2.69355  4.24690  2.90347  2.73739  3.18146  2.89801  2.37887  2.77519  2.98518  4.58477  3.61503
          0.02182  4.23186  4.95421  0.61958  0.77255  0.64921  0.73911
    851   2.03007  4.67892  2.02105  2.65220  4.06164  3.42667  3.88706  3.17835  2.77982  3.04990  3.94425  3.13035  3.93049  3.08539  3.22454  2.76141  2.95387  2.03311  5.42994  4.11999   3450 d - - -
          2.68618  4.42225  2.77519  2.73123  3.46354  2.40513  3.72494  3.29354  2.67741  2.69355  4.24690  2.90347  2.73739  3.18146  2.89801  2.37887  2.77519  2.98518  4.58477  3.61503
          0.02182  4.23186  4.95421  0.61958  0.77255  0.64921  0.73911
    852   2.60534  4.72708  3.14463  2.68599  4.35986  2.30953  3.84691  3.79288  2.55840  3.37416  4.18575  3.12479  3.87553  3.00804  1.98469  1.79370  2.93287  3.37595  5.56185  4.26398   3451 s - - -
          2.68618  4.42225  2.77519  2.73123  3.46354  2.40513  3.72494  3.29354  2.67741  2.69355  4.24690  2.90347  2.73739  3.18146  2.89801  2.37887  2.77519  2.98518  4.58477  3.61503
          0.02182  4.23186  4.95421  0.61958  0.77255  0.64921  0.73911
    853   2.61137  4.28729  3.65396  3.11446  2.47832  2.35201  3.95256  2.77536  3.05267  2.25232  3.44305  3.45483  4.01133  3.34464  3.36512  2.86988  2.20084  2.56057  4.90569  3.65079   3452 t - - -
          2.68618  4.42225  2.77519  2.73123  3.46354  2.40513  3.72494  3.29354  2.67741  2.69355  4.24690  2.90347  2.73739  3.18146  2.89801  2.37887  2.77519  2.98518  4.58477  3.61503
          0.02182  4.23186  4.95421  0.61958  0.77255  0.64921  0.73911
    854   2.74662  5.11639  2.79894  2.38975  4.40625  3.43174  2.39732  3.88749  2.41188  3.41160  4.20360  2.23787  3.87390  2.20601  2.85312  2.42186  2.98471  3.50455  5.56134  4.18095   3453 q - - -
          2.68618  4.42225  2.77519  2.73123  3.46354  2.40513  3.72494  3.29354  2.67741  2.69355  4.24690  2.90347  2.73739  3.18146  2.89801  2.37887  2.77519  2.98518  4.58477  3.61503
          0.02182  4.23186  4.95421  0.61958  0.77255  0.64921  0.73911
    855   2.62235  4.76863  3.02484  2.58966  4.26516  3.35978  3.80167  3.68674  2.57433  3.28636  4.10564  3.06394  3.86889  1.99675  2.98842  1.93544  2.16250  3.30746  5.50582  4.18562   3454 s - - -
          2.68618  4.42225  2.77519  2.73123  3.46354  2.40513  3.72494  3.29354  2.67741  2.69355  4.24690  2.90347  2.73739  3.18146  2.89801  2.37887  2.77519  2.98518  4.58477  3.61503
          0.02182  4.23186  4.95421  0.61958  0.77255  0.64921  0.73911
    856   2.66870  4.93710  2.32414  2.43444  2.84867  3.44863  3.65646  3.62712  2.42723  3.19842  4.00647  2.96123  3.85418  2.52055  2.19131  2.67910  2.90096  3.28511  5.39194  4.02742   3455 r - - -
          2.68618  4.42225  2.77519  2.73123  3.46354  2.40513  3.72494  3.29354  2.67741  2.69355  4.24690  2.90347  2.73739  3.18146  2.89801  2.37887  2.77519  2.98518  4.58477  3.61503
          0.02182  4.23186  4.95421  0.61958  0.77255  0.64921  0.73911
    857   2.78651  4.45042  3.92622  3.46217  3.56157  3.70313  4.30300  2.58993  3.30833  1.59197  3.50166  3.74352  4.20996  3.66717  3.57257  3.08090  1.53164  2.45651  5.22395  3.99546   3456 t - - -
          2.68618  4.42225  2.77519  2.73123  3.46354  2.40513  3.72494  3.29354  2.67741  2.69355  4.24690  2.90347  2.73739  3.18146  2.89801  2.37887  2.77519  2.98518  4.58477  3.61503
          0.02182  4.23186  4.95421  0.61958  0.77255  0.64921  0.73911
    858   2.65093  4.84729  2.93024  2.53486  4.34339  3.35633  3.79157  3.79032  2.56732  3.36476  4.17528  3.02574  2.53467  2.16382  2.99457  1.76007  2.94972  3.39442  5.56085  4.22164   3457 s - - -
          2.68618  4.42225  2.77519  2.73123  3.46354  2.40513  3.72494  3.29354  2.67741  2.69355  4.24690  2.90347  2.73739  3.18146  2.89801  2.37887  2.77519  2.98518  4.58477  3.61503
          0.02182  4.23186  4.95421  0.61958  0.77255  0.64921  0.73911
    859   2.83873  4.95744  3.19584  2.34535  4.08084  3.58980  3.69955  3.62234  2.29111  3.19032  4.04342  3.12896  3.98193  2.87371  1.60494  2.87205  3.05196  3.32019  5.30873  2.56169   3458 r - - -
          2.68618  4.42225  2.77519  2.73123  3.46354  2.40513  3.72494  3.29354  2.67741  2.69355  4.24690  2.90347  2.73739  3.18146  2.89801  2.37887  2.77519  2.98518  4.58477  3.61503
          0.02182  4.23186  4.95421  0.61958  0.77255  0.64921  0.73911
    860   2.78516  4.31527  4.08193  3.53636  2.33593  3.84162  4.19067  2.16420  3.43695  2.20622  3.31518  3.80001  4.23753  3.69161  3.67619  3.15193  1.67231  2.29655  4.90265  3.63130   3459 t - - -
          2.68618  4.42225  2.77519  2.73123  3.46354  2.40513  3.72494  3.29354  2.67741  2.69355  4.24690  2.90347  2.73739  3.18146  2.89801  2.37887  2.77519  2.98518  4.58477  3.61503
          0.02182  4.23186  4.95421  0.61958  0.77255  0.64921  0.73911
    861   3.06641  4.66996  4.04275  3.50468  3.42694  3.96060  4.21535  2.75437  2.99212  0.96805  3.40181  3.82287  4.35160  3.56537  2.56915  3.34913  3.31203  2.72893  5.11659  3.87849   3460 l - - -
          2.68618  4.42225  2.77519  2.73123  3.46354  2.40513  3.72494  3.29354  2.67741  2.69355  4.24690  2.90347  2.73739  3.18146  2.89801  2.37887  2.77519  2.98518  4.58477  3.61503
          0.02182  4.23186  4.95421  0.61958  0.77255  0.64921  0.73911
    862   2.37105  4.31739  3.57343  3.27067  4.41690  3.09483  4.33671  3.79564  3.29044  3.51603  4.35778  3.43564  3.83687  3.60373  3.60089  1.08593  1.85130  3.27383  5.76495  4.53997   3461 s - - -
          2.68627  4.42234  2.77529  2.73112  3.46363  2.40522  3.72387  3.29363  2.67750  2.69345  4.24699  2.90308  2.73749  3.18155  2.89810  2.37896  2.77508  2.98527  4.58486  3.61512
          0.56031  1.47475  1.60877  0.76775  0.62372  0.64921  0.73911
    863   2.74690  4.44724  3.68860  3.27564  2.88392  3.53790  3.81744  3.14111  3.06796  2.75270  3.76285  3.51554  4.06340  3.46281  3.31105  2.33183  3.06960  2.90885  1.56066  2.90349   3467 w - - -
          2.68618  4.42225  2.77519  2.73123  3.46354  2.40513  3.72494  3.29354  2.67741  2.69355  4.24690  2.90347  2.73739  3.18146  2.89801  2.37887  2.77519  2.98518  4.58477  3.61503
          0.02711  4.01733  4.73968  0.61958  0.77255  0.84352  0.56246
    864   2.71015  4.47767  3.52051  3.10886  3.55632  3.51168  4.06191  2.84543  2.98880  1.72236  3.58668  3.46225  1.84670  3.38520  3.28765  2.92035  3.03015  2.69251  5.12922  3.84924   3468 l - - -
          2.68618  4.42225  2.77519  2.73123  3.46354  2.40513  3.72494  3.29354  2.67741  2.69355  4.24690  2.90347  2.73739  3.18146  2.89801  2.37887  2.77519  2.98518  4.58477  3.61503
          0.02711  4.01733  4.73968  0.61958  0.77255  0.84352  0.56246
    865   2.82741  5.08538  2.96531  2.49567  4.36506  3.49010  2.40073  3.83452  1.91759  3.33682  4.16614  2.99040  3.90367  2.02736  2.45224  2.81300  3.03762  3.48892  5.43760  4.12975   3469 k - - -
          2.68618  4.42225  2.77519  2.73123  3.46354  2.40513  3.72494  3.29354  2.67741  2.69355  4.24690  2.90347  2.73739  3.18146  2.89801  2.37887  2.77519  2.98518  4.58477  3.61503
          0.02711  4.01733  4.73968  0.61958  0.77255  0.84352  0.56246
    866   2.62981  4.60222  3.12195  2.64855  3.62728  3.43277  2.43503  3.25695  2.55061  2.49274  3.78092  3.10233  3.88052  2.96270  2.92011  2.08480  2.89062  2.97769  5.03262  3.64771   3470 s - - -
          2.68618  4.42225  2.77519  2.73123  3.46354  2.40513  3.72494  3.29354  2.67741  2.69355  4.24690  2.90347  2.73739  3.18146  2.89801  2.37887  2.77519  2.98518  4.58477  3.61503
          0.02711  4.01733  4.73968  0.61958  0.77255  0.84352  0.56246
    867   2.55885  4.47608  3.18766  2.73745  3.84038  2.31250  3.81754  3.11519  2.29437  2.87134  3.75973  3.15808  3.86510  3.05241  3.00088  2.69975  2.85539  2.05916  5.20705  3.94328   3471 v - - -
          2.68618  4.42225  2.77519  2.73123  3.46354  2.40513  3.72494  3.29354  2.67741  2.69355  4.24690  2.90347  2.73739  3.18146  2.89801  2.37887  2.77519  2.98518  4.58477  3.61503
          0.02711  4.01733  4.73968  0.61958  0.77255  0.71839  0.66852
    868   3.07530  5.05563  3.06792  2.83210  4.25247  3.52405  3.99025  3.92298  2.63884  3.40271  4.43013  3.29161  4.08431  0.88838  2.91617  3.11642  3.37480  3.64062  5.48773  4.19866   3472 q - - -
          2.68618  4.42225  2.77519  2.73123  3.46354  2.40513  3.72494  3.29354  2.67741  2.69355  4.24690  2.90347  2.73739  3.18146  2.89801  2.37887  2.77519  2.98518  4.58477  3.61503
          0.02622  4.05021  4.77256  0.61958  0.77255  0.78447  0.60947
    869   2.04982  4.91622  3.17970  2.61508  4.29608  3.50157  3.64860  3.67160  1.86163  3.22768  4.06665  3.07644  3.91287  2.79506  1.91101  2.80102  2.99717  3.34204  5.39528  4.13578   3473 k - - -
          2.68618  4.42225  2.77519  2.73123  3.46354  2.40513  3.72494  3.29354  2.67741  2.69355  4.24690  2.90347  2.73739  3.18146  2.89801  2.37887  2.77519  2.98518  4.58477  3.61503
          0.02622  4.05021  4.77256  0.61958  0.77255  0.78447  0.60947
    870   3.27026  4.58282  4.89566  4.34236  2.81759  4.55016  4.82852  1.55101  4.21736  1.10009  2.95629  4.57109  4.74658  4.32293  4.33420  3.89964  3.49595  2.11369  5.13609  3.97852   3474 l - - -
          2.68601  4.42184  2.77539  2.73144  3.46421  2.40466  3.72562  3.29316  2.67764  2.69407  4.24548  2.90227  2.73807  3.18182  2.89814  2.37926  2.77524  2.98406  4.58544  3.61459
          0.39598  1.14407  4.77256  2.47911  0.08754  0.78447  0.60947
    871   2.84044  5.12548  2.98340  2.18930  4.48837  3.49688  3.60703  3.89580  2.10413  3.37977  4.20293  2.99148  3.90609  2.04803  1.84181  2.81849  3.04706  3.53980  5.49002  4.20639   3493 r - - -
          2.68618  4.42225  2.77519  2.73123  3.46354  2.40513  3.72494  3.29354  2.67741  2.69355  4.24690  2.90347  2.73739  3.18146  2.89801  2.37887  2.77519  2.98518  4.58477  3.61503
          0.02711  4.01733  4.73968  0.61958  0.77255  0.72748  0.65995
    872   3.33787  4.70477  4.75709  4.21596  3.07316  4.51535  4.80373  2.22796  4.00921  0.84610  2.35305  4.50107  4.72484  4.20086  4.15543  3.88022  3.56668  2.36564  5.15706  4.04907   3494 l - - -
          2.68618  4.42225  2.77519  2.73123  3.46354  2.40513  3.72494  3.29354  2.67741  2.69355  4.24690  2.90347  2.73739  3.18146  2.89801  2.37887  2.77519  2.98518  4.58477  3.61503
          0.02620  4.05094  4.77329  0.61958  0.77255  0.75734  0.63283
    873   3.49380  4.84430  4.48382  4.23531  0.75935  4.13533  3.96862  2.99908  4.13870  2.32942  3.70478  4.22455  4.59227  4.25821  4.21416  3.75239  3.79622  3.00236  4.17060  2.51763   3495 f - - -
          2.68627  4.42253  2.77548  2.73006  3.46341  2.40541  3.72523  3.29347  2.67726  2.69339  4.24718  2.90375  2.73768  3.18081  2.89782  2.37915  2.77527  2.98547  4.58378  3.61531
          0.66541  1.21828  1.65969  2.29726  0.10595  0.41339  1.08294
    874   2.89690  5.40466  1.37030  1.75161  4.69195  3.16936  3.72678  4.19331  2.74857  3.72721  4.59723  2.64815  3.79539  2.90119  3.33215  2.78969  3.18983  3.78711  5.88421  4.40071   3511 d - - -
          2.68618  4.42225  2.77519  2.73123  3.46354  2.40513  3.72494  3.29354  2.67741  2.69355  4.24690  2.90347  2.73739  3.18146  2.89801  2.37887  2.77519  2.98518  4.58477  3.61503
          0.03143  3.87140  4.59375  0.61958  0.77255  0.43869  1.03531
    875   2.61054  4.67408  2.97101  2.65517  4.27284  3.27040  3.85245  3.70716  2.17081  3.32898  4.18332  3.08613  3.85317  3.04419  2.91197  1.35989  2.95579  3.31493  5.51357  4.21482   3512 s - - -
          2.68618  4.42225  2.77519  2.73123  3.46354  2.40513  3.72494  3.29354  2.67741  2.69355  4.24690  2.90347  2.73739  3.18146  2.89801  2.37887  2.77519  2.98518  4.58477  3.61503
          0.02591  4.06200  4.78434  0.61958  0.77255  0.45126  1.01288
    876   1.43544  4.21419  3.54249  3.26003  4.36715  2.99773  4.31590  3.73756  3.30641  3.47008  4.30952  3.38782  3.75514  3.59496  3.60800  1.31132  2.77020  3.19951  5.72293  4.50920   3513 s - - -
          2.68618  4.42225  2.77519  2.73123  3.46354  2.40513  3.72494  3.29354  2.67741  2.69355  4.24690  2.90347  2.73739  3.18146  2.89801  2.37887  2.77519  2.98518  4.58477  3.61503
          0.02457  4.11448  4.83683  0.61958  0.77255  0.48576  0.95510
    877   3.17328  5.26146  3.63345  2.91642  4.75138  3.76480  3.66475  4.08145  1.46567  3.49774  4.37643  3.29582  4.12218  2.79812  1.23029  3.16484  3.32474  3.76734  5.51337  4.37398   3514 r - - -
          2.68618  4.42225  2.77519  2.73123  3.46354  2.40513  3.72494  3.29354  2.67741  2.69355  4.24690  2.90347  2.73739  3.18146  2.89801  2.37887  2.77519  2.98518  4.58477  3.61503
          0.02457  4.11448  4.83683  0.61958  0.77255  0.48576  0.95510
    878   2.74048  4.92638  2.99166  2.52464  4.26190  3.45909  3.67943  3.65924  2.07399  3.23161  4.06559  3.01877  3.89349  2.15165  2.66183  2.76311  1.93684  3.32591  5.42941  4.12804   3515 t - - -
          2.68618  4.42225  2.77519  2.73123  3.46354  2.40513  3.72494  3.29354  2.67741  2.69355  4.24690  2.90347  2.73739  3.18146  2.89801  2.37887  2.77519  2.98518  4.58477  3.61503
          0.02457  4.11448  4.83683  0.61958  0.77255  0.48576  0.95510
    879   2.76502  5.19654  1.83626  1.80540  4.48603  2.91917  3.69142  3.94923  2.54935  2.84423  4.28617  2.81595  3.83828  2.82987  3.06710  2.71700  3.01789  3.55888  5.66758  4.24814   3516 e - - -
          2.68618  4.42225  2.77519  2.73123  3.46354  2.40513  3.72494  3.29354  2.67741  2.69355  4.24690  2.90347  2.73739  3.18146  2.89801  2.37887  2.77519  2.98518  4.58477  3.61503
          0.03373  3.80215  4.52450  0.61958  0.77255  0.48576  0.95510
    880   2.81987  5.04949  2.66964  2.01654  4.39300  3.35730  3.60449  3.78273  1.61014  3.32664  4.19171  2.88216  3.84137  2.75897  2.48793  2.79829  3.05173  3.44895  5.46686  4.17198   3517 k - - -
          2.68618  4.42225  2.77519  2.73123  3.46354  2.40513  3.72494  3.29354  2.67741  2.69355  4.24690  2.90347  2.73739  3.18146  2.89801  2.37887  2.77519  2.98518  4.58477  3.61503
          0.03373  3.80215  4.52450  0.61958  0.77255  0.48576  0.95510
    881   2.97644  4.41701  4.23220  3.84675  3.32862  3.98759  4.58908  1.16967  3.67336  1.93116  3.27706  4.10202  4.42713  4.02998  3.87808  3.47752  3.27756  1.84926  5.20362  3.93462   3518 i - - -
          2.68618  4.42225  2.77519  2.73123  3.46354  2.40513  3.72494  3.29354  2.67741  2.69355  4.24690  2.90347  2.73739  3.18146  2.89801  2.37887  2.77519  2.98518  4.58477  3.61503
          0.03373  3.80215  4.52450  0.61958  0.77255  0.48576  0.95510
    882   3.07788  4.56199  4.07564  3.71696  3.11186  3.89114  4.39480  2.31426  3.48532  0.96707  3.16004  3.99902  4.33982  3.87057  3.67218  3.45634  3.37604  2.33298  4.96384  3.67036   3519 l - - -
          2.68618  4.42225  2.77519  2.73123  3.46354  2.40513  3.72494  3.29354  2.67741  2.69355  4.24690  2.90347  2.73739  3.18146  2.89801  2.37887  2.77519  2.98518  4.58477  3.61503
          0.03373  3.80215  4.52450  0.61958  0.77255  0.48576  0.95510
    883   2.57055  4.43660  3.09018  2.76231  3.33193  1.94479  3.76039  3.20728  2.77948  2.86299  3.80561  3.15302  3.83338  3.13880  3.11969  2.70866  2.89632  2.92450  4.81638  2.48137   3520 g - - -
          2.68618  4.42225  2.77519  2.73123  3.46354  2.40513  3.72494  3.29354  2.67741  2.69355  4.24690  2.90347  2.73739  3.18146  2.89801  2.37887  2.77519  2.98518  4.58477  3.61503
          0.03373  3.80215  4.52450  0.61958  0.77255  0.48576  0.95510
    884   2.64418  4.43014  3.27983  2.91018  2.86378  3.42102  3.66473  3.07999  2.85121  2.71956  3.70479  3.25238  3.92823  3.21060  3.15997  2.27115  2.94797  2.83728  4.43595  1.90954   3521 y - - -
          2.68618  4.42225  2.77519  2.73123  3.46354  2.40513  3.72494  3.29354  2.67741  2.69355  4.24690  2.90347  2.73739  3.18146  2.89801  2.37887  2.77519  2.98518  4.58477  3.61503
          0.03373  3.80215  4.52450  0.61958  0.77255  0.48576  0.95510
    885   1.12020  4.15998  3.39348  3.18347  3.98441  2.98598  4.21352  3.09965  3.19794  2.98424  4.02538  3.35014  3.71873  3.54603  3.45227  2.51167  2.78424  2.76638  5.41871  4.21148   3522 a - - -
          2.68618  4.42225  2.77519  2.73123  3.46354  2.40513  3.72494  3.29354  2.67741  2.69355  4.24690  2.90347  2.73739  3.18146  2.89801  2.37887  2.77519  2.98518  4.58477  3.61503
          0.03373  3.80215  4.52450  0.61958  0.77255  0.48576  0.95510
    886   2.65365  4.29120  3.74441  3.31037  1.94753  3.55477  3.96188  2.51826  3.22717  2.17308  3.34596  3.56445  4.04943  3.51837  3.48643  2.93260  2.36451  2.38680  4.63656  3.18615   3523 f - - -
          2.68618  4.42225  2.77519  2.73123  3.46354  2.40513  3.72494  3.29354  2.67741  2.69355  4.24690  2.90347  2.73739  3.18146  2.89801  2.37887  2.77519  2.98518  4.58477  3.61503
          0.03373  3.80215  4.52450  0.61958  0.77255  0.48576  0.95510
    887   2.43446  4.46979  2.68233  2.53061  4.22696  1.77018  3.87584  3.74527  2.79326  3.38232  4.24146  2.22081  3.69125  3.10639  3.18101  2.52997  2.84654  3.28334  5.50948  4.19810   3524 g - - -
          2.68618  4.42225  2.77519  2.73123  3.46354  2.40513  3.72494  3.29354  2.67741  2.69355  4.24690  2.90347  2.73739  3.18146  2.89801  2.37887  2.77519  2.98518  4.58477  3.61503
          0.03373  3.80215  4.52450  0.61958  0.77255  0.48576  0.95510
    888   1.71794  4.41058  3.18023  2.76312  3.96077  3.19551  3.80170  3.27659  2.49936  2.97497  3.88997  3.12580  3.77099  3.02387  2.25301  2.60031  2.81614  2.95159  5.27361  4.02097   3525 a - - -
          2.68618  4.42225  2.77519  2.73123  3.46354  2.40513  3.72494  3.29354  2.67741  2.69355  4.24690  2.90347  2.73739  3.18146  2.89801  2.37887  2.77519  2.98518  4.58477  3.61503
          0.04373  3.54723  4.26958  0.61958  0.77255  0.48576  0.95510
    889   2.69817  4.63123  2.47516  1.64950  3.94588  3.07535  3.69615  3.33291  2.53839  3.02536  4.05863  2.85387  3.67715  2.95078  2.87680  2.74877  3.01733  3.06709  5.18877  3.95240   3526 e - - -
          2.68618  4.42225  2.77519  2.73123  3.46354  2.40513  3.72494  3.29354  2.67741  2.69355  4.24690  2.90347  2.73739  3.18146  2.89801  2.37887  2.77519  2.98518  4.58477  3.61503
          0.04373  3.54723  4.26958  0.61958  0.77255  0.48576  0.95510
    890   2.47663  4.39818  2.63925  2.50696  3.70571  2.97659  3.73445  3.37399  2.62945  3.07780  4.06896  1.94434  3.63034  3.04273  2.94205  2.57947  2.86780  3.03509  5.06024  3.70183   3527 n - - -
          2.68618  4.42225  2.77519  2.73123  3.46354  2.40513  3.72494  3.29354  2.67741  2.69355  4.24690  2.90347  2.73739  3.18146  2.89801  2.37887  2.77519  2.98518  4.58477  3.61503
          0.04373  3.54723  4.26958  0.61958  0.77255  0.48576  0.95510
    891   2.21619  4.10784  2.96098  2.79293  3.72189  2.84533  3.89138  3.21370  2.83274  2.97742  3.97129  3.05787  3.56099  3.22518  3.10635  1.74542  2.67537  2.83783  5.13435  3.80932   3528 s - - -
          2.68618  4.42225  2.77519  2.73123  3.46354  2.40513  3.72494  3.29354  2.67741  2.69355  4.24690  2.90347  2.73739  3.18146  2.89801  2.37887  2.77519  2.98518  4.58477  3.61503
          0.04373  3.54723  4.26958  0.61958  0.77255  0.48576  0.95510
    892   2.69817  4.63123  2.47516  1.64950  3.94588  3.07535  3.69615  3.33291  2.53839  3.02536  4.05863  2.85387  3.67715  2.95078  2.87680  2.74877  3.01733  3.06709  5.18877  3.95240   3529 e - - -
          2.68618  4.42225  2.77519  2.73123  3.46354  2.40513  3.72494  3.29354  2.67741  2.69355  4.24690  2.90347  2.73739  3.18146  2.89801  2.37887  2.77519  2.98518  4.58477  3.61503
          0.04373  3.54723  4.26958  0.61958  0.77255  0.48576  0.95510
    893   2.78764  4.36655  3.60959  3.29637  3.05871  3.48546  4.05701  2.31468  3.07090  1.44998  3.26576  3.59326  4.01130  3.52357  3.28356  3.08020  3.11789  2.25578  4.77389  3.41724   3530 l - - -
          2.68618  4.42225  2.77519  2.73123  3.46354  2.40513  3.72494  3.29354  2.67741  2.69355  4.24690  2.90347  2.73739  3.18146  2.89801  2.37887  2.77519  2.98518  4.58477  3.61503
          0.04373  3.54723  4.26958  0.61958  0.77255  0.48576  0.95510
    894   2.75084  4.31416  3.76744  3.41055  3.18042  3.60849  4.21500  1.64503  3.22499  1.90682  3.23660  3.69540  4.11321  3.63403  3.45555  3.11074  3.07691  1.96968  4.96288  3.64077   3531 i - - -
          2.68618  4.42225  2.77519  2.73123  3.46354  2.40513  3.72494  3.29354  2.67741  2.69355  4.24690  2.90347  2.73739  3.18146  2.89801  2.37887  2.77519  2.98518  4.58477  3.61503
          0.04373  3.54723  4.26958  0.61958  0.77255  0.48576  0.95510
    895   2.68292  4.55918  2.85097  2.58591  3.86631  3.16919  3.65793  3.28432  1.64917  2.94494  3.96791  3.00945  3.72716  2.90307  2.51197  2.77147  2.98689  3.02311  5.09142  3.86594   3532 k - - -
          2.68618  4.42225  2.77519  2.73123  3.46354  2.40513  3.72494  3.29354  2.67741  2.69355  4.24690  2.90347  2.73739  3.18146  2.89801  2.37887  2.77519  2.98518  4.58477  3.61503
          0.04373  3.54723  4.26958  0.61958  0.77255  0.48576  0.95510
    896   2.75084  4.31416  3.76744  3.41055  3.18042  3.60849  4.21500  1.64503  3.22499  1.90682  3.23660  3.69540  4.11321  3.63403  3.45555  3.11074  3.07691  1.96968  4.96288  3.64077   3533 i - - -
          2.68618  4.42225  2.77519  2.73123  3.46354  2.40513  3.72494  3.29354  2.67741  2.69355  4.24690  2.90347  2.73739  3.18146  2.89801  2.37887  2.77519  2.98518  4.58477  3.61503
          0.04373  3.54723  4.26958  0.61958  0.77255  0.48576  0.95510
    897   2.29505  4.12184  3.16403  2.94513  3.69138  2.95805  3.98146  2.79425  2.88169  2.65694  3.76985  3.19363  3.64664  3.30670  3.13590  2.49614  1.91309  2.53305  5.16620  3.91723   3534 t - - -
          2.68618  4.42225  2.77519  2.73123  3.46354  2.40513  3.72494  3.29354  2.67741  2.69355  4.24690  2.90347  2.73739  3.18146  2.89801  2.37887  2.77519  2.98518  4.58477  3.61503
          0.04373  3.54723  4.26958  0.61958  0.77255  0.48576  0.95510
    898   2.78764  4.36655  3.60959  3.29637  3.05871  3.48546  4.05701  2.31468  3.07090  1.44998  3.26576  3.59326  4.01130  3.52357  3.28356  3.08020  3.11789  2.25578  4.77389  3.41724   3535 l - - -
          2.68618  4.42225  2.77519  2.73123  3.46354  2.40513  3.72494  3.29354  2.67741  2.69355  4.24690  2.90347  2.73739  3.18146  2.89801  2.37887  2.77519  2.98518  4.58477  3.61503
          0.04373  3.54723  4.26958  0.61958  0.77255  0.48576  0.95510
    899   2.65904  4.45268  3.11789  2.76332  3.71988  3.15747  3.67864  3.26889  2.27251  2.85016  3.90335  3.12974  3.71339  2.95578  1.67488  2.78109  2.97464  3.01753  4.96197  3.75430   3536 r - - -
          2.68618  4.42225  2.77519  2.73123  3.46354  2.40513  3.72494  3.29354  2.67741  2.69355  4.24690  2.90347  2.73739  3.18146  2.89801  2.37887  2.77519  2.98518  4.58477  3.61503
          0.02965  3.53315        *  0.61958  0.77255  0.00000        *
//
```
