## Supplementary_Files_1-154 for "Mosaic origin of the eukaryotic kinetochore": apc3_fl.hmm

```
HMMER3/f [3.1b1 | May 2013]
NAME  apc3_orths_v3_fl
LENG  619
ALPH  amino
RF    no
MM    no
CONS  yes
CS    no
MAP   yes
DATE  Tue Aug  1 14:05:17 2017
NSEQ  100
EFFN  5.099487
CKSUM 1759545221
STATS LOCAL MSV      -12.3578  0.69709
STATS LOCAL VITERBI  -13.0104  0.69709
STATS LOCAL FORWARD   -6.1982  0.69709
HMM          A        C        D        E        F        G        H        I        K        L        M        N        P        Q        R        S        T        V        W        Y   
            m->m     m->i     m->d     i->m     i->i     d->m     d->d
  COMPO   2.35142  4.10596  3.01529  2.60098  3.40558  3.01480  3.57857  3.10981  2.65481  2.41059  3.73893  2.99654  3.31474  2.95676  2.92294  2.54459  2.86379  2.93247  4.65257  3.32390
          2.68587  4.42238  2.77541  2.72979  3.46417  2.40566  3.72496  3.29389  2.67854  2.69374  4.24487  2.90382  2.73631  3.18009  2.89870  2.37860  2.77548  2.98541  4.58511  3.61570
          1.56382  0.91403  0.94222  1.81089  0.17854  0.00000        *
      1   2.52294  5.22438  2.48320  2.34873  4.02304  2.92861  3.51093  3.40082  2.31388  3.19198  4.27106  2.77332  2.94667  2.47560  2.85247  2.74262  2.72625  3.14916  5.67088  4.27402      9 k - - -
          2.68618  4.42225  2.77519  2.73123  3.46354  2.40513  3.72494  3.29354  2.67741  2.69355  4.24690  2.90347  2.73739  3.18146  2.89801  2.37887  2.77519  2.98518  4.58477  3.61503
          0.01332  4.72124  5.44359  0.61958  0.77255  1.09857  0.40549
      2   2.54951  5.25283  2.91624  2.37479  4.15167  3.34910  3.43590  4.04792  2.18497  2.94400  4.29912  2.79814  2.90391  2.64268  2.93236  2.25478  2.44385  3.63201  5.69843  3.55643     10 k - - -
          2.68618  4.42225  2.77519  2.73123  3.46354  2.40513  3.72494  3.29354  2.67741  2.69355  4.24690  2.90347  2.73739  3.18146  2.89801  2.37887  2.77519  2.98518  4.58477  3.61503
          0.01242  4.79028  5.51263  0.61958  0.77255  1.18089  0.36673
      3   2.54722  5.10787  2.66024  2.49052  4.37711  3.61227  3.35205  3.81289  2.44016  3.04436  3.52882  3.11819  3.45912  2.81570  3.05947  1.84801  2.51126  2.89688  4.49697  4.22891     11 s - - -
          2.68618  4.42225  2.77519  2.73123  3.46354  2.40513  3.72494  3.29354  2.67741  2.69355  4.24690  2.90347  2.73739  3.18146  2.89801  2.37887  2.77519  2.98518  4.58477  3.61503
          0.01218  4.80978  5.53213  0.61958  0.77255  0.95200  0.48771
      4   2.37655  5.23856  2.67145  2.16670  3.90730  2.97809  3.58856  3.63551  2.39103  3.17556  4.29096  3.11791  4.02347  2.63937  2.99480  2.49743  2.41328  2.69115  5.69830  3.93437     12 e - - -
          2.68618  4.42225  2.77519  2.73123  3.46354  2.40513  3.72494  3.29354  2.67741  2.69355  4.24690  2.90347  2.73739  3.18146  2.89801  2.37887  2.77519  2.98518  4.58477  3.61503
          0.01105  4.90658  5.62893  0.61958  0.77255  0.62999  0.76057
      5   2.51244  4.00240  4.33151  3.07974  3.18039  4.01990  3.78256  2.55331  3.42299  1.84139  2.34631  3.97759  3.56546  3.64510  3.14953  2.83763  2.89727  2.08290  5.03022  3.39192     13 l - - -
          2.68618  4.42225  2.77519  2.73123  3.46354  2.40513  3.72494  3.29354  2.67741  2.69355  4.24690  2.90347  2.73739  3.18146  2.89801  2.37887  2.77519  2.98518  4.58477  3.61503
          0.00955  5.05168  5.77403  0.61958  0.77255  0.76477  0.62631
      6   2.51517  5.37045  2.79367  1.66596  3.85438  3.19788  3.61375  3.23928  2.56922  3.15782  4.41660  2.94969  4.08523  2.32882  2.86943  2.60795  3.14162  3.00240  5.81574  4.41763     14 e - - -
          2.68618  4.42225  2.77519  2.73123  3.46354  2.40513  3.72494  3.29354  2.67741  2.69355  4.24690  2.90347  2.73739  3.18146  2.89801  2.37887  2.77519  2.98518  4.58477  3.61503
          0.00928  5.08031  5.80265  0.61958  0.77255  0.56873  0.83527
      7   2.44299  5.40710  2.90875  1.96288  4.73552  3.37131  3.90588  3.64977  2.49550  2.67116  4.02705  2.71498  3.35120  2.42983  2.89170  2.58946  2.56122  3.54791  4.58382  3.97027     15 e - - -
          2.68618  4.42225  2.77519  2.73123  3.46354  2.40513  3.72494  3.29354  2.67741  2.69355  4.24690  2.90347  2.73739  3.18146  2.89801  2.37887  2.77519  2.98518  4.58477  3.61503
          0.00874  5.14042  5.86277  0.61958  0.77255  0.69402  0.69227
      8   2.33826  3.98195  3.40292  2.69078  3.96499  3.57255  3.26022  3.27934  2.48691  2.55684  3.60515  3.35394  2.65374  2.29908  2.84402  2.76996  2.72648  3.12065  5.59652  3.41315     16 q - - -
          2.68618  4.42225  2.77519  2.73123  3.46354  2.40513  3.72494  3.29354  2.67741  2.69355  4.24690  2.90347  2.73739  3.18146  2.89801  2.37887  2.77519  2.98518  4.58477  3.61503
          0.00860  5.15629  5.87864  0.61958  0.77255  0.66603  0.72103
      9   2.71114  3.82751  4.93702  4.32350  3.03056  4.16476  4.22827  2.50791  4.11392  0.97831  2.92950  4.31926  4.52794  4.24912  4.13053  3.20845  3.22952  2.16976  4.99672  3.49431     17 l - - -
          2.68618  4.42225  2.77519  2.73123  3.46354  2.40513  3.72494  3.29354  2.67741  2.69355  4.24690  2.90347  2.73739  3.18146  2.89801  2.37887  2.77519  2.98518  4.58477  3.61503
          0.00855  5.16158  5.88392  0.61958  0.77255  0.67974  0.70674
     10   2.62701  5.17301  3.34210  2.23264  4.41644  3.78035  3.80626  2.68043  2.27573  2.90555  3.83130  3.14217  3.74429  2.09825  2.69691  2.98206  3.11486  2.38056  4.75208  3.83872     18 q - - -
          2.68618  4.42225  2.77519  2.73123  3.46354  2.40513  3.72494  3.29354  2.67741  2.69355  4.24690  2.90347  2.73739  3.18146  2.89801  2.37887  2.77519  2.98518  4.58477  3.61503
          0.00855  5.16158  5.88392  0.61958  0.77255  0.67974  0.70674
     11   1.93373  4.25057  2.35651  1.99145  4.78286  3.35186  3.68731  4.26494  2.51586  2.94478  4.05294  2.95405  4.11504  2.46951  2.97399  2.46587  2.96418  3.83099  5.87935  4.47176     19 a - - -
          2.68618  4.42225  2.77519  2.73123  3.46354  2.40513  3.72494  3.29354  2.67741  2.69355  4.24690  2.90347  2.73739  3.18146  2.89801  2.37887  2.77519  2.98518  4.58477  3.61503
          0.00855  5.16158  5.88392  0.61958  0.77255  0.43639  1.03949
     12   1.59806  2.83582  4.12936  3.34393  3.50552  3.78568  4.31855  2.61774  3.25130  2.24141  3.35482  3.88524  3.95760  3.34458  3.21897  2.30954  2.90303  2.66108  5.19467  3.72199     20 a - - -
          2.68618  4.42225  2.77519  2.73123  3.46354  2.40513  3.72494  3.29354  2.67741  2.69355  4.24690  2.90347  2.73739  3.18146  2.89801  2.37887  2.77519  2.98518  4.58477  3.61503
          0.00814  5.21145  5.93380  0.61958  0.77255  0.52936  0.88911
     13   2.93915  4.11769  5.28973  4.70273  3.57374  4.56161  4.94516  0.97776  4.51745  2.40648  3.76125  4.71887  4.90047  4.66789  4.55149  3.88983  3.54312  1.42652  5.42108  3.20959     21 i - - -
          2.68618  4.42225  2.77519  2.73123  3.46354  2.40513  3.72494  3.29354  2.67741  2.69355  4.24690  2.90347  2.73739  3.18146  2.89801  2.37887  2.77519  2.98518  4.58477  3.61503
          0.00814  5.21145  5.93380  0.61958  0.77255  0.52936  0.88911
     14   2.96986  4.46523  2.89922  2.35316  4.20485  3.75231  3.20180  3.66176  2.31376  2.89855  4.47265  2.54922  4.14524  1.95063  2.79674  2.56504  3.20103  3.61761  2.84550  4.06756     22 q - - -
          2.68618  4.42225  2.77519  2.73123  3.46354  2.40513  3.72494  3.29354  2.67741  2.69355  4.24690  2.90347  2.73739  3.18146  2.89801  2.37887  2.77519  2.98518  4.58477  3.61503
          0.00814  5.21145  5.93380  0.61958  0.77255  0.52936  0.88911
     15   2.53150  4.56554  2.38425  2.14400  4.23938  3.58672  2.43719  4.29677  2.37655  3.77528  4.51295  2.90802  4.13710  2.63266  2.84809  2.41667  2.76029  3.86026  4.92189  3.00401     23 e - - -
          2.68618  4.42225  2.77519  2.73123  3.46354  2.40513  3.72494  3.29354  2.67741  2.69355  4.24690  2.90347  2.73739  3.18146  2.89801  2.37887  2.77519  2.98518  4.58477  3.61503
          0.00814  5.21145  5.93380  0.61958  0.77255  0.52936  0.88911
     16   2.18355  3.01813  3.04795  2.85564  4.35034  3.82299  3.54425  3.75876  2.74080  2.84647  3.85655  3.09875  4.21201  2.98482  3.30348  1.38434  3.21063  3.45033  5.63986  3.52398     24 s - - -
          2.68618  4.42225  2.77519  2.73123  3.46354  2.40513  3.72494  3.29354  2.67741  2.69355  4.24690  2.90347  2.73739  3.18146  2.89801  2.37887  2.77519  2.98518  4.58477  3.61503
          0.00814  5.21145  5.93380  0.61958  0.77255  0.52936  0.88911
     17   4.09364  5.34806  6.02621  5.43065  3.71844  5.41236  5.71300  1.73373  5.26841  0.56380  2.80403  5.56811  5.52868  4.02191  5.22801  4.77481  4.30229  2.74079  5.83748  4.84534     25 L - - -
          2.68618  4.42225  2.77519  2.73123  3.46354  2.40513  3.72494  3.29354  2.67741  2.69355  4.24690  2.90347  2.73739  3.18146  2.89801  2.37887  2.77519  2.98518  4.58477  3.61503
          0.02169  5.21145  4.13510  0.61958  0.77255  0.52936  0.88911
     18   2.49229  5.47948  2.02288  2.39455  4.82546  3.42587  3.05924  4.31228  2.32953  3.78509  4.52006  2.32072  4.13173  2.36166  2.50816  2.38236  3.19727  3.87063  5.91141  4.49954     26 d - - -
          2.68618  4.42225  2.77519  2.73123  3.46354  2.40513  3.72494  3.29354  2.67741  2.69355  4.24690  2.90347  2.73739  3.18146  2.89801  2.37887  2.77519  2.98518  4.58477  3.61503
          0.00825  5.19801  5.92036  0.61958  0.77255  0.57293  0.82981
     19   2.45383  3.74922  2.99522  2.73889  3.75203  3.52822  2.51260  4.01453  2.57679  2.73777  4.35578  2.22744  4.16333  2.62791  2.77237  2.61786  2.83574  3.65019  4.67879  3.09401     27 n - - -
          2.68618  4.42225  2.77519  2.73123  3.46354  2.40513  3.72494  3.29354  2.67741  2.69355  4.24690  2.90347  2.73739  3.18146  2.89801  2.37887  2.77519  2.98518  4.58477  3.61503
          0.00825  5.19801  5.92036  0.61958  0.77255  0.57293  0.82981
     20   2.99459  3.84951  4.01915  3.19327  2.37622  3.11529  2.63387  3.11334  3.17797  2.25386  3.32181  3.04160  4.38693  3.31290  3.22434  3.26635  3.22641  2.89968  4.29454  1.89407     28 y - - -
          2.68618  4.42225  2.77519  2.73123  3.46354  2.40513  3.72494  3.29354  2.67741  2.69355  4.24690  2.90347  2.73739  3.18146  2.89801  2.37887  2.77519  2.98518  4.58477  3.61503
          0.00825  5.19801  5.92036  0.61958  0.77255  0.57293  0.82981
     21   2.25278  4.15615  2.48315  2.46692  4.41319  3.80157  3.74012  3.60096  2.80498  1.94989  2.74534  2.74554  3.86440  2.62240  3.26928  2.80600  3.20200  3.28084  5.67651  3.89344     29 l - - -
          2.68618  4.42225  2.77519  2.73123  3.46354  2.40513  3.72494  3.29354  2.67741  2.69355  4.24690  2.90347  2.73739  3.18146  2.89801  2.37887  2.77519  2.98518  4.58477  3.61503
          0.00825  5.19801  5.92036  0.61958  0.77255  0.43487  1.04227
     22   3.01859  4.54497  3.59546  3.39767  2.49483  4.09207  4.07145  2.60458  3.64174  2.47669  3.65766  3.78765  3.52230  3.52946  3.87452  3.18120  3.07532  2.68064  3.60550  1.31782     30 y - - -
          2.68618  4.42225  2.77519  2.73123  3.46354  2.40513  3.72494  3.29354  2.67741  2.69355  4.24690  2.90347  2.73739  3.18146  2.89801  2.37887  2.77519  2.98518  4.58477  3.61503
          0.00798  5.23052  5.95287  0.61958  0.77255  0.48576  0.95510
     23   2.45051  5.49096  2.19300  1.96011  4.83696  3.33834  3.68622  4.32360  2.18111  3.67629  4.53140  3.21825  3.27760  2.58967  2.31163  2.41623  2.97503  3.88210  5.92304  4.51150     31 e - - -
          2.68618  4.42225  2.77519  2.73123  3.46354  2.40513  3.72494  3.29354  2.67741  2.69355  4.24690  2.90347  2.73739  3.18146  2.89801  2.37887  2.77519  2.98518  4.58477  3.61503
          0.00798  5.23052  5.95287  0.61958  0.77255  0.48576  0.95510
     24   3.18332  5.71152  1.99939  2.72934  5.04315  3.82774  3.37871  4.53671  2.90742  4.01339  4.77005  1.14546  4.28614  2.67394  3.42081  2.61695  2.71558  4.09799  6.14863  4.71619     32 n - - -
          2.68618  4.42225  2.77519  2.73123  3.46354  2.40513  3.72494  3.29354  2.67741  2.69355  4.24690  2.90347  2.73739  3.18146  2.89801  2.37887  2.77519  2.98518  4.58477  3.61503
          0.00798  5.23052  5.95287  0.61958  0.77255  0.48576  0.95510
     25   0.73260  4.89876  3.84461  3.31365  4.18616  3.92672  4.32788  3.27328  2.98046  3.24660  4.12153  3.72262  3.81319  3.34756  3.61770  3.07975  3.32271  2.89891  5.58439  4.33550     33 a - - -
          2.68618  4.42225  2.77519  2.73123  3.46354  2.40513  3.72494  3.29354  2.67741  2.69355  4.24690  2.90347  2.73739  3.18146  2.89801  2.37887  2.77519  2.98518  4.58477  3.61503
          0.01439  5.23052  4.71764  0.61958  0.77255  0.48576  0.95510
     26   2.64889  3.37160  4.75776  3.35412  3.15978  4.16476  3.89639  1.54643  3.98938  2.20573  3.37411  4.24867  4.53085  3.88214  3.28933  3.09501  2.44754  1.86258  5.05408  3.87215     34 i - - -
          2.68618  4.42225  2.77519  2.73123  3.46354  2.40513  3.72494  3.29354  2.67741  2.69355  4.24690  2.90347  2.73739  3.18146  2.89801  2.37887  2.77519  2.98518  4.58477  3.61503
          0.00803  5.22417  5.94651  0.61958  0.77255  0.50802  0.92052
     27   3.09515  4.51015  4.78685  3.78955  0.86774  4.22727  4.49327  2.93259  4.02279  2.15956  3.16219  3.67244  4.59020  4.20175  4.11856  3.52908  3.13544  2.75441  4.41673  3.77620     35 f - - -
          2.68618  4.42225  2.77519  2.73123  3.46354  2.40513  3.72494  3.29354  2.67741  2.69355  4.24690  2.90347  2.73739  3.18146  2.89801  2.37887  2.77519  2.98518  4.58477  3.61503
          0.00803  5.22417  5.94651  0.61958  0.77255  0.50802  0.92052
     28   2.90904  3.98893  4.98558  4.37109  2.95380  4.20087  4.53338  2.56239  4.15838  0.90786  3.37961  4.35989  4.56385  4.29074  4.16995  3.29227  3.14175  2.36714  4.18890  2.85123     36 l - - -
          2.68618  4.42225  2.77519  2.73123  3.46354  2.40513  3.72494  3.29354  2.67741  2.69355  4.24690  2.90347  2.73739  3.18146  2.89801  2.37887  2.77519  2.98518  4.58477  3.61503
          0.00803  5.22417  5.94651  0.61958  0.77255  0.50802  0.92052
     29   0.95132  2.24013  4.10026  3.56595  4.23160  3.13810  4.50627  3.60453  3.15198  3.07868  4.18508  3.88692  3.88720  3.81849  3.86577  2.46047  3.33982  3.16695  5.65512  4.42666     37 a - - -
          2.68618  4.42225  2.77519  2.73123  3.46354  2.40513  3.72494  3.29354  2.67741  2.69355  4.24690  2.90347  2.73739  3.18146  2.89801  2.37887  2.77519  2.98518  4.58477  3.61503
          0.00803  5.22417  5.94651  0.61958  0.77255  0.50802  0.92052
     30   3.03415  5.76306  2.89971  0.73672  5.09436  3.85166  3.77834  4.58593  2.92727  4.05837  4.82138  3.31215  4.31883  2.67878  3.01057  2.98135  3.47586  4.14917  6.18966  4.75989     38 e - - -
          2.68618  4.42225  2.77519  2.73123  3.46354  2.40513  3.72494  3.29354  2.67741  2.69355  4.24690  2.90347  2.73739  3.18146  2.89801  2.37887  2.77519  2.98518  4.58477  3.61503
          0.00803  5.22417  5.94651  0.61958  0.77255  0.50802  0.92052
     31   3.01104  4.29111  3.50043  2.71697  4.29440  3.86862  3.71221  3.13446  2.88437  2.84516  4.16560  3.15944  4.25493  3.02824  1.05767  2.94786  3.24068  3.04283  5.60576  4.30323     39 r - - -
          2.68618  4.42225  2.77519  2.73123  3.46354  2.40513  3.72494  3.29354  2.67741  2.69355  4.24690  2.90347  2.73739  3.18146  2.89801  2.37887  2.77519  2.98518  4.58477  3.61503
          0.00803  5.22417  5.94651  0.61958  0.77255  0.50802  0.92052
     32   2.68257  4.48003  4.99923  4.38952  3.35479  4.26644  4.05065  2.28994  4.18896  0.78643  3.18090  4.40650  4.62138  4.32280  4.21648  3.57665  3.33171  2.70814  4.33666  3.58180     40 l - - -
          2.68618  4.42225  2.77519  2.73123  3.46354  2.40513  3.72494  3.29354  2.67741  2.69355  4.24690  2.90347  2.73739  3.18146  2.89801  2.37887  2.77519  2.98518  4.58477  3.61503
          0.00803  5.22417  5.94651  0.61958  0.77255  0.50802  0.92052
     33   2.69688  2.73601  4.11471  4.24903  2.36690  4.17808  2.99998  2.73467  4.06223  2.11194  3.33657  3.60620  4.54311  4.21808  3.59215  3.48347  3.25583  1.84814  4.43978  2.11252     41 v - - -
          2.68618  4.42225  2.77519  2.73123  3.46354  2.40513  3.72494  3.29354  2.67741  2.69355  4.24690  2.90347  2.73739  3.18146  2.89801  2.37887  2.77519  2.98518  4.58477  3.61503
          0.07390  5.22417  2.72039  0.61958  0.77255  0.47209  0.97736
     34   1.12674  4.47531  3.19611  2.53062  4.39078  3.54322  4.00620  3.80571  2.68953  3.29538  4.22815  3.33371  4.18862  3.15934  3.27284  2.41890  2.95665  3.48524  5.66133  3.31386     42 a - - -
          2.68618  4.42225  2.77519  2.73123  3.46354  2.40513  3.72494  3.29354  2.67741  2.69355  4.24690  2.90347  2.73739  3.18146  2.89801  2.37887  2.77519  2.98518  4.58477  3.61503
          0.00842  5.17749  5.89984  0.61958  0.77255  0.68716  0.69917
     35   2.62065  4.08993  3.07248  1.46692  3.96977  3.79546  3.41345  3.07093  2.80382  2.41152  3.93970  3.32931  4.18507  2.66277  3.04151  2.87592  2.83154  3.29571  5.65570  3.97308     43 e - - -
          2.68618  4.42225  2.77519  2.73123  3.46354  2.40513  3.72494  3.29354  2.67741  2.69355  4.24690  2.90347  2.73739  3.18146  2.89801  2.37887  2.77519  2.98518  4.58477  3.61503
          0.00842  5.17749  5.89984  0.61958  0.77255  0.53006  0.88811
     36   2.49042  3.84347  2.61674  2.28976  2.79278  3.58925  3.40667  4.04320  2.61459  3.19078  4.37436  3.02943  4.16486  2.84054  2.62002  2.57948  2.70770  2.46179  5.78875  3.54186     44 e - - -
          2.68618  4.42225  2.77519  2.73123  3.46354  2.40513  3.72494  3.29354  2.67741  2.69355  4.24690  2.90347  2.73739  3.18146  2.89801  2.37887  2.77519  2.98518  4.58477  3.61503
          0.00816  5.20810  5.93045  0.61958  0.77255  0.59771  0.79866
     37   2.38786  5.47960  2.53162  2.32081  4.82480  3.28372  3.23721  4.31094  2.25138  3.53975  4.52029  2.80908  1.91386  2.91383  2.76249  2.49739  3.19959  3.87032  5.91212  4.50096     45 p - - -
          2.68618  4.42225  2.77519  2.73123  3.46354  2.40513  3.72494  3.29354  2.67741  2.69355  4.24690  2.90347  2.73739  3.18146  2.89801  2.37887  2.77519  2.98518  4.58477  3.61503
          0.01489  5.20810  4.67649  0.61958  0.77255  0.42163  1.06705
     38   2.86590  3.45934  3.34091  2.57279  4.56821  3.64645  4.00565  4.00332  2.71288  3.11661  4.36174  2.98183  3.88451  2.94734  2.98315  1.43607  1.93564  3.44505  5.78149  4.42249     46 s - - -
          2.68618  4.42225  2.77519  2.73123  3.46354  2.40513  3.72494  3.29354  2.67741  2.69355  4.24690  2.90347  2.73739  3.18146  2.89801  2.37887  2.77519  2.98518  4.58477  3.61503
          0.00776  5.25894  5.98128  0.61958  0.77255  0.50861  0.91963
     39   2.68265  4.84203  1.99288  1.55135  4.30874  3.76545  3.66477  4.33036  2.50998  3.80565  4.54167  2.43383  3.19609  2.76635  3.18102  2.69186  3.22314  3.89092  5.93392  3.80779     47 e - - -
          2.68618  4.42225  2.77519  2.73123  3.46354  2.40513  3.72494  3.29354  2.67741  2.69355  4.24690  2.90347  2.73739  3.18146  2.89801  2.37887  2.77519  2.98518  4.58477  3.61503
          0.05618  5.25894  3.00711  0.61958  0.77255  0.50861  0.91963
     40   2.52510  5.46484  2.05878  1.51235  4.80377  3.56810  3.50115  4.02529  2.50961  3.43976  4.50713  2.99921  4.13812  2.89658  3.06826  2.80620  2.82094  3.17411  5.90121  3.61791     48 e - - -
          2.68618  4.42225  2.77519  2.73123  3.46354  2.40513  3.72494  3.29354  2.67741  2.69355  4.24690  2.90347  2.73739  3.18146  2.89801  2.37887  2.77519  2.98518  4.58477  3.61503
          0.00814  5.21089  5.93324  0.61958  0.77255  0.66347  0.72374
     41   1.93311  4.99237  3.52435  2.96405  3.68279  3.61693  3.22139  3.19270  2.94759  2.89699  4.07785  2.16481  4.25038  3.28474  3.11989  2.05986  2.53403  3.08701  5.53063  3.15117     49 a - - -
          2.68618  4.42225  2.77519  2.73123  3.46354  2.40513  3.72494  3.29354  2.67741  2.69355  4.24690  2.90347  2.73739  3.18146  2.89801  2.37887  2.77519  2.98518  4.58477  3.61503
          0.00814  5.21089  5.93324  0.61958  0.77255  0.66347  0.72374
     42   2.55801  4.63127  4.04556  3.28423  3.15333  4.02202  4.29080  2.57314  2.72221  1.55965  3.32672  3.59972  4.39822  3.03312  2.43685  3.16834  2.78497  2.45237  5.22486  3.69457     50 l - - -
          2.68618  4.42225  2.77519  2.73123  3.46354  2.40513  3.72494  3.29354  2.67741  2.69355  4.24690  2.90347  2.73739  3.18146  2.89801  2.37887  2.77519  2.98518  4.58477  3.61503
          0.00814  5.21089  5.93324  0.61958  0.77255  0.66347  0.72374
     43   2.80446  4.74414  3.82980  2.92848  2.22608  3.49687  2.78068  3.06034  3.22220  2.15321  3.84580  3.49426  4.34374  2.82815  3.58727  2.70877  2.82811  3.02012  5.32212  2.10758     51 y - - -
          2.68618  4.42225  2.77519  2.73123  3.46354  2.40513  3.72494  3.29354  2.67741  2.69355  4.24690  2.90347  2.73739  3.18146  2.89801  2.37887  2.77519  2.98518  4.58477  3.61503
          0.00814  5.21089  5.93324  0.61958  0.77255  0.66347  0.72374
     44   2.89494  4.41257  4.89104  4.28216  3.32289  4.18215  4.51026  2.24585  3.72498  0.91677  3.52519  4.31252  4.54606  3.76753  4.12933  3.48937  2.81831  2.43599  4.28716  3.35132     52 l - - -
          2.68618  4.42225  2.77519  2.73123  3.46354  2.40513  3.72494  3.29354  2.67741  2.69355  4.24690  2.90347  2.73739  3.18146  2.89801  2.37887  2.77519  2.98518  4.58477  3.61503
          0.00814  5.21089  5.93324  0.61958  0.77255  0.66347  0.72374
     45   3.32674  4.69101  5.13710  4.56363  3.29136  4.46080  3.80782  2.72400  4.36272  0.83846  3.36984  4.54089  4.80423  4.47071  4.38716  3.77580  3.55575  2.92587  4.02939  1.85202     53 l - - -
          2.68618  4.42225  2.77519  2.73123  3.46354  2.40513  3.72494  3.29354  2.67741  2.69355  4.24690  2.90347  2.73739  3.18146  2.89801  2.37887  2.77519  2.98518  4.58477  3.61503
          0.00814  5.21089  5.93324  0.61958  0.77255  0.66347  0.72374
     46   0.43349  3.54045  5.32714  5.14819  5.59361  2.24458  5.75402  5.06374  5.04250  4.76521  5.53032  4.59022  4.59607  5.16868  5.10606  2.34119  3.58354  4.24859  6.95575  5.90060     54 A - - -
          2.68618  4.42225  2.77519  2.73123  3.46354  2.40513  3.72494  3.29354  2.67741  2.69355  4.24690  2.90347  2.73739  3.18146  2.89801  2.37887  2.77519  2.98518  4.58477  3.61503
          0.00814  5.21089  5.93324  0.61958  0.77255  0.66347  0.72374
     47   2.96922  5.44570  2.93689  2.31532  4.77666  3.74836  3.46934  3.56514  2.12444  2.73402  4.49009  2.97938  4.14148  2.74929  2.50859  2.67094  1.80765  3.52187  5.88690  3.58046     55 t - - -
          2.68618  4.42225  2.77519  2.73123  3.46354  2.40513  3.72494  3.29354  2.67741  2.69355  4.24690  2.90347  2.73739  3.18146  2.89801  2.37887  2.77519  2.98518  4.58477  3.61503
          0.02919  5.21089  3.75885  0.61958  0.77255  0.66347  0.72374
     48   1.99604  1.20662  4.66411  4.09957  3.38671  4.06357  4.57329  2.73413  3.96574  2.80502  3.73006  4.21320  4.51993  4.16776  4.11242  2.28145  2.96487  2.58783  5.23518  4.04990     56 c - - -
          2.68618  4.42225  2.77519  2.73123  3.46354  2.40513  3.72494  3.29354  2.67741  2.69355  4.24690  2.90347  2.73739  3.18146  2.89801  2.37887  2.77519  2.98518  4.58477  3.61503
          0.00831  5.19002  5.91236  0.61958  0.77255  0.72195  0.66515
     49   3.20469  4.15095  4.73118  4.16107  2.82162  4.29619  3.04725  3.09023  4.00692  1.63823  3.75446  4.28027  4.65757  3.54126  3.81647  3.59356  3.43524  2.90394  4.88481  1.13681     57 y - - -
          2.68618  4.42225  2.77519  2.73123  3.46354  2.40513  3.72494  3.29354  2.67741  2.69355  4.24690  2.90347  2.73739  3.18146  2.89801  2.37887  2.77519  2.98518  4.58477  3.61503
          0.00831  5.19002  5.91236  0.61958  0.77255  0.72195  0.66515
     50   2.89018  4.41659  3.77632  4.14728  2.17905  4.14799  3.51388  2.68213  3.97801  1.76963  2.80857  4.23499  4.51393  4.14980  3.71941  3.44915  2.91908  2.46956  5.03390  1.74441     58 y - - -
          2.68618  4.42225  2.77519  2.73123  3.46354  2.40513  3.72494  3.29354  2.67741  2.69355  4.24690  2.90347  2.73739  3.18146  2.89801  2.37887  2.77519  2.98518  4.58477  3.61503
          0.00831  5.19002  5.91236  0.61958  0.77255  0.72195  0.66515
     51   2.67702  4.68743  3.24534  2.43558  4.70239  3.29811  2.89777  4.16545  2.45782  2.54137  4.43955  3.23075  4.14178  2.46100  1.65489  2.64762  3.06769  3.24766  5.84252  4.45294     59 r - - -
          2.68618  4.42225  2.77519  2.73123  3.46354  2.40513  3.72494  3.29354  2.67741  2.69355  4.24690  2.90347  2.73739  3.18146  2.89801  2.37887  2.77519  2.98518  4.58477  3.61503
          0.00831  5.19002  5.91236  0.61958  0.77255  0.72195  0.66515
     52   2.22198  4.49584  3.05422  2.30798  4.75448  3.74020  3.92917  3.86525  2.62107  3.50993  3.75722  2.07684  3.87984  2.50915  2.82816  1.83042  3.19076  3.59168  5.87058  4.09973     60 s - - -
          2.68618  4.42225  2.77519  2.73123  3.46354  2.40513  3.72494  3.29354  2.67741  2.69355  4.24690  2.90347  2.73739  3.18146  2.89801  2.37887  2.77519  2.98518  4.58477  3.61503
          0.00831  5.19002  5.91236  0.61958  0.77255  0.72195  0.66515
     53   2.87125  5.47787  2.84951  2.50523  4.81572  1.55280  3.93997  4.29797  2.52239  3.16096  4.52142  1.97202  3.88251  2.74742  3.01573  2.72621  3.21211  3.86482  5.91401  4.50507     61 g - - -
          2.68618  4.42225  2.77519  2.73123  3.46354  2.40513  3.72494  3.29354  2.67741  2.69355  4.24690  2.90347  2.73739  3.18146  2.89801  2.37887  2.77519  2.98518  4.58477  3.61503
          0.00831  5.19002  5.91236  0.61958  0.77255  0.72195  0.66515
     54   2.64789  5.47704  2.44982  2.12330  4.82312  3.73514  3.92319  4.30955  1.88630  3.78238  4.51773  2.92312  4.12976  1.84301  2.42490  2.63631  3.19560  3.66797  5.90861  4.49734     62 q - - -
          2.68618  4.42225  2.77519  2.73123  3.46354  2.40513  3.72494  3.29354  2.67741  2.69355  4.24690  2.90347  2.73739  3.18146  2.89801  2.37887  2.77519  2.98518  4.58477  3.61503
          0.00831  5.19002  5.91236  0.61958  0.77255  0.72195  0.66515
     55   1.95788  4.46693  4.50132  3.91245  3.22988  4.10887  3.04130  2.57560  3.17680  2.17704  3.23930  4.10483  2.28753  4.00024  3.61778  3.27769  3.06352  2.24794  4.07763  2.63175     63 a - - -
          2.68618  4.42225  2.77519  2.73123  3.46354  2.40513  3.72494  3.29354  2.67741  2.69355  4.24690  2.90347  2.73739  3.18146  2.89801  2.37887  2.77519  2.98518  4.58477  3.61503
          0.00831  5.19002  5.91236  0.61958  0.77255  0.72195  0.66515
     56   2.41755  5.43598  3.13652  2.36003  4.09097  3.17670  2.78163  3.99948  2.23637  3.51666  4.48037  2.51743  4.13168  2.88549  2.52749  2.80272  3.05343  3.61085  5.87719  2.18937     64 y - - -
          2.68618  4.42225  2.77519  2.73123  3.46354  2.40513  3.72494  3.29354  2.67741  2.69355  4.24690  2.90347  2.73739  3.18146  2.89801  2.37887  2.77519  2.98518  4.58477  3.61503
          0.00831  5.19002  5.91236  0.61958  0.77255  0.72195  0.66515
     57   2.23273  4.37788  3.22762  2.44705  4.74936  3.74116  3.70073  3.94423  2.18757  3.13444  4.46930  3.00711  3.88040  2.35470  1.88643  2.61772  2.66942  3.29072  5.86785  4.46891     65 r - - -
          2.68618  4.42225  2.77519  2.73123  3.46354  2.40513  3.72494  3.29354  2.67741  2.69355  4.24690  2.90347  2.73739  3.18146  2.89801  2.37887  2.77519  2.98518  4.58477  3.61503
          0.00831  5.19002  5.91236  0.61958  0.77255  0.72195  0.66515
     58   0.52269  3.22695  5.16997  4.80862  4.69672  3.85381  5.33828  3.73967  4.67217  3.73601  4.66010  4.52366  4.61264  4.84396  4.77444  3.31109  2.56234  2.37644  6.19916  5.05303     66 A - - -
          2.68618  4.42225  2.77519  2.73123  3.46354  2.40513  3.72494  3.29354  2.67741  2.69355  4.24690  2.90347  2.73739  3.18146  2.89801  2.37887  2.77519  2.98518  4.58477  3.61503
          0.00831  5.19002  5.91236  0.61958  0.77255  0.72195  0.66515
     59   2.75874  3.29871  4.81082  4.20579  3.09257  4.15594  3.70071  2.56038  4.02425  2.20540  3.16329  4.26501  4.52125  2.97276  3.65983  3.30148  2.91979  2.35480  4.00035  1.43793     67 y - - -
          2.68618  4.42225  2.77519  2.73123  3.46354  2.40513  3.72494  3.29354  2.67741  2.69355  4.24690  2.90347  2.73739  3.18146  2.89801  2.37887  2.77519  2.98518  4.58477  3.61503
          0.00831  5.19002  5.91236  0.61958  0.77255  0.72195  0.66515
     60   2.43419  5.38495  2.75918  2.38455  4.11468  3.51991  2.16082  3.61285  2.60649  3.08652  3.84298  2.83417  4.14104  2.82771  2.59013  2.51460  2.92645  3.75692  3.33433  3.86597     68 h - - -
          2.68618  4.42225  2.77519  2.73123  3.46354  2.40513  3.72494  3.29354  2.67741  2.69355  4.24690  2.90347  2.73739  3.18146  2.89801  2.37887  2.77519  2.98518  4.58477  3.61503
          0.00831  5.19002  5.91236  0.61958  0.77255  0.72195  0.66515
     61   2.65080  4.41183  4.78215  4.17890  3.50718  4.15370  3.46439  1.70318  3.70289  1.46141  3.52926  4.25211  4.51923  3.71213  4.07659  3.45654  2.76486  1.89010  5.03091  3.50746     69 l - - -
          2.68618  4.42225  2.77519  2.73123  3.46354  2.40513  3.72494  3.29354  2.67741  2.69355  4.24690  2.90347  2.73739  3.18146  2.89801  2.37887  2.77519  2.98518  4.58477  3.61503
          0.00831  5.19002  5.91236  0.61958  0.77255  0.72195  0.66515
     62   2.88852  3.43664  4.75734  4.16197  3.55449  4.15341  4.50571  2.74610  3.99175  0.82104  3.56986  4.25255  4.53302  4.17212  3.63887  2.85405  3.00546  2.50552  5.08200  3.90080     70 l - - -
          2.68602  4.42188  2.77536  2.73122  3.46388  2.40542  3.72501  3.29388  2.67644  2.69379  4.24724  2.90368  2.73765  3.18069  2.89777  2.37885  2.77527  2.98517  4.58511  3.61537
          0.57478  0.83363  5.91236  0.48506  0.95622  0.51565  0.90909
     63   2.60644  5.48876  2.99488  2.48075  4.83408  3.18206  2.93666  4.32019  1.60226  3.52288  4.52936  2.99698  3.83730  2.51191  2.51960  2.40453  2.70550  3.61582  5.92127  4.51021     73 k - - -
          2.68618  4.42225  2.77519  2.73123  3.46354  2.40513  3.72494  3.29354  2.67741  2.69355  4.24690  2.90347  2.73739  3.18146  2.89801  2.37887  2.77519  2.98518  4.58477  3.61503
          0.02127  5.23052  4.15416  0.61958  0.77255  0.60395  0.79109
     64   2.51220  5.45709  2.81642  2.29249  4.23422  2.08866  3.58949  3.66131  2.22664  3.04349  4.50054  2.85902  4.14286  2.83259  2.78137  2.39460  2.83207  3.43075  4.85196  4.49169     74 g - - -
          2.68618  4.42225  2.77519  2.73123  3.46354  2.40513  3.72494  3.29354  2.67741  2.69355  4.24690  2.90347  2.73739  3.18146  2.89801  2.37887  2.77519  2.98518  4.58477  3.61503
          0.00809  5.21734  5.93968  0.61958  0.77255  0.64445  0.74434
     65   2.67463  2.25214  3.85732  3.00435  3.55882  3.68609  3.59528  2.87684  3.13929  2.35654  3.38634  3.25268  4.35351  3.24914  2.73459  2.19526  2.42983  2.76630  4.46635  4.07620     75 s - - -
          2.68618  4.42225  2.77519  2.73123  3.46354  2.40513  3.72494  3.29354  2.67741  2.69355  4.24690  2.90347  2.73739  3.18146  2.89801  2.37887  2.77519  2.98518  4.58477  3.61503
          0.00809  5.21734  5.93968  0.61958  0.77255  0.64445  0.74434
     66   2.72314  4.59054  2.99216  2.58523  4.81576  3.57018  3.63145  3.82913  2.06865  3.49325  4.51562  2.58729  3.21171  2.58759  2.41980  1.94463  2.54086  3.66104  5.90879  4.10070     76 s - - -
          2.68618  4.42225  2.77519  2.73123  3.46354  2.40513  3.72494  3.29354  2.67741  2.69355  4.24690  2.90347  2.73739  3.18146  2.89801  2.37887  2.77519  2.98518  4.58477  3.61503
          0.00809  5.21734  5.93968  0.61958  0.77255  0.64445  0.74434
     67   2.88037  5.44853  2.74789  2.67866  4.77939  3.20339  3.10418  4.25545  2.50451  3.05155  3.67694  2.42797  4.14453  2.94447  2.90705  1.68010  2.23513  3.83151  5.88980  4.17479     77 s - - -
          2.68618  4.42225  2.77519  2.73123  3.46354  2.40513  3.72494  3.29354  2.67741  2.69355  4.24690  2.90347  2.73739  3.18146  2.89801  2.37887  2.77519  2.98518  4.58477  3.61503
          0.00809  5.21734  5.93968  0.61958  0.77255  0.64445  0.74434
     68   2.42377  4.29195  3.36890  2.20736  4.27472  3.84397  3.77718  2.78412  2.71526  2.49273  4.14733  3.17942  2.01719  3.08884  2.88002  2.96242  2.97731  2.70980  4.67182  4.28397     78 p - - -
          2.68618  4.42225  2.77519  2.73123  3.46354  2.40513  3.72494  3.29354  2.67741  2.69355  4.24690  2.90347  2.73739  3.18146  2.89801  2.37887  2.77519  2.98518  4.58477  3.61503
          0.00809  5.21734  5.93968  0.61958  0.77255  0.64445  0.74434
     69   2.57528  5.48121  2.71789  2.17715  3.73534  3.11569  3.66716  4.31175  2.30193  3.46006  4.10072  2.84600  3.01205  2.10378  2.55471  2.62848  2.72234  3.63286  5.91407  4.50330     79 q - - -
          2.68618  4.42225  2.77519  2.73123  3.46354  2.40513  3.72494  3.29354  2.67741  2.69355  4.24690  2.90347  2.73739  3.18146  2.89801  2.37887  2.77519  2.98518  4.58477  3.61503
          0.00809  5.21734  5.93968  0.61958  0.77255  0.64445  0.74434
     70   2.52655  1.93015  3.82378  3.25871  3.91400  2.93706  4.21876  2.98462  3.21913  2.63071  3.59656  2.33521  3.99025  3.52755  3.58836  2.01134  2.83259  2.98107  5.34688  4.10526     80 c - - -
          2.68618  4.42225  2.77519  2.73123  3.46354  2.40513  3.72494  3.29354  2.67741  2.69355  4.24690  2.90347  2.73739  3.18146  2.89801  2.37887  2.77519  2.98518  4.58477  3.61503
          0.02543  5.21734  3.92758  0.61958  0.77255  0.51027  0.91713
     71   2.70161  3.59983  3.01683  2.84010  3.70713  3.82099  3.66517  3.55480  2.20302  2.76277  3.88495  3.35722  4.21045  2.92882  1.44767  2.91728  2.98429  3.12219  5.67196  4.34154     81 r - - -
          2.68618  4.42225  2.77519  2.73123  3.46354  2.40513  3.72494  3.29354  2.67741  2.69355  4.24690  2.90347  2.73739  3.18146  2.89801  2.37887  2.77519  2.98518  4.58477  3.61503
          0.00802  5.22546  5.94780  0.61958  0.77255  0.61977  0.77234
     72   2.85675  4.08100  4.68300  4.08704  2.19079  4.15901  4.46922  2.69022  3.93322  2.42487  3.57425  3.47120  4.52587  3.49381  3.73134  3.45583  3.26016  2.52365  5.06346  1.19056     82 y - - -
          2.68618  4.42225  2.77519  2.73123  3.46354  2.40513  3.72494  3.29354  2.67741  2.69355  4.24690  2.90347  2.73739  3.18146  2.89801  2.37887  2.77519  2.98518  4.58477  3.61503
          0.00802  5.22546  5.94780  0.61958  0.77255  0.61977  0.77234
     73   2.67880  4.42758  4.83903  4.23367  3.31162  3.88261  4.50500  2.47415  3.61588  0.95189  3.10991  4.29059  4.54501  3.40249  3.77267  3.48423  3.26004  2.43076  4.39708  3.29138     83 l - - -
          2.68618  4.42225  2.77519  2.73123  3.46354  2.40513  3.72494  3.29354  2.67741  2.69355  4.24690  2.90347  2.73739  3.18146  2.89801  2.37887  2.77519  2.98518  4.58477  3.61503
          0.00797  5.23155  5.95389  0.61958  0.77255  0.61977  0.77234
     74   2.80898  4.47280  4.59782  3.63671  1.67366  3.50496  3.89681  2.91637  3.86733  1.64374  3.47519  4.16789  4.00958  3.50745  4.01093  3.43612  3.05865  2.52510  5.08677  2.22885     84 l - - -
          2.68618  4.42225  2.77519  2.73123  3.46354  2.40513  3.72494  3.29354  2.67741  2.69355  4.24690  2.90347  2.73739  3.18146  2.89801  2.37887  2.77519  2.98518  4.58477  3.61503
          0.00797  5.23155  5.95389  0.61958  0.77255  0.61977  0.77234
     75   0.50637  4.88460  4.73656  4.32940  4.83398  2.97418  5.14288  3.11498  4.26872  3.92982  4.78942  4.31609  4.55909  4.51078  4.51123  2.31474  3.51079  3.38111  6.25723  5.08380     85 A - - -
          2.68618  4.42225  2.77519  2.73123  3.46354  2.40513  3.72494  3.29354  2.67741  2.69355  4.24690  2.90347  2.73739  3.18146  2.89801  2.37887  2.77519  2.98518  4.58477  3.61503
          0.01411  5.23155  4.74798  0.61958  0.77255  0.61977  0.77234
     76   2.99198  4.99997  3.53304  2.88907  3.91571  3.87198  3.46039  3.44130  2.07492  1.97826  3.65879  3.46259  4.25841  2.45267  2.11325  2.84021  3.22337  2.57945  4.30451  3.71123     86 l - - -
          2.68618  4.42225  2.77519  2.73123  3.46354  2.40513  3.72494  3.29354  2.67741  2.69355  4.24690  2.90347  2.73739  3.18146  2.89801  2.37887  2.77519  2.98518  4.58477  3.61503
          0.00802  5.22546  5.94780  0.61958  0.77255  0.63847  0.75098
     77   1.97297  1.26420  4.40001  3.85833  3.97418  3.96928  4.58073  3.31764  3.77295  2.88860  3.96483  4.07415  4.48451  3.64250  4.02660  1.97219  2.81098  2.61418  5.45294  4.25353     87 c - - -
          2.68618  4.42225  2.77519  2.73123  3.46354  2.40513  3.72494  3.29354  2.67741  2.69355  4.24690  2.90347  2.73739  3.18146  2.89801  2.37887  2.77519  2.98518  4.58477  3.61503
          0.00802  5.22546  5.94780  0.61958  0.77255  0.63847  0.75098
     78   2.38953  1.15599  4.53440  3.94616  3.40416  4.13539  3.66534  2.93958  3.81784  2.37396  3.60833  3.76332  4.50485  4.03049  3.98294  2.84980  3.25980  2.74603  4.63038  2.94167     88 c - - -
          2.68618  4.42225  2.77519  2.73123  3.46354  2.40513  3.72494  3.29354  2.67741  2.69355  4.24690  2.90347  2.73739  3.18146  2.89801  2.37887  2.77519  2.98518  4.58477  3.61503
          0.00802  5.22546  5.94780  0.61958  0.77255  0.63847  0.75098
     79   2.90382  4.40618  4.95497  3.93213  2.06521  4.19165  4.52327  2.17383  3.24489  1.49166  3.16625  4.34259  4.55563  4.27232  4.15503  3.30617  3.25826  2.26227  4.40441  2.41800     89 l - - -
          2.68618  4.42225  2.77519  2.73123  3.46354  2.40513  3.72494  3.29354  2.67741  2.69355  4.24690  2.90347  2.73739  3.18146  2.89801  2.37887  2.77519  2.98518  4.58477  3.61503
          0.00802  5.22546  5.94780  0.61958  0.77255  0.57965  0.82119
     80   2.87410  5.49179  2.32943  1.71901  4.83727  3.50593  3.66685  3.42598  1.89670  3.51743  4.12983  2.99584  3.63882  2.30582  2.69196  2.94244  3.21146  3.88265  5.92420  4.51307     90 e - - -
          2.68618  4.42225  2.77519  2.73123  3.46354  2.40513  3.72494  3.29354  2.67741  2.69355  4.24690  2.90347  2.73739  3.18146  2.89801  2.37887  2.77519  2.98518  4.58477  3.61503
          0.00794  5.23595  5.95830  0.61958  0.77255  0.60596  0.78867
     81   2.91390  3.99871  4.63894  4.04462  3.56632  4.15260  3.96190  2.54760  3.89887  1.08925  2.16344  3.65427  4.52019  3.44240  3.65351  3.01929  3.08937  2.63487  5.08237  3.89640     91 l - - -
          2.68618  4.42225  2.77519  2.73123  3.46354  2.40513  3.72494  3.29354  2.67741  2.69355  4.24690  2.90347  2.73739  3.18146  2.89801  2.37887  2.77519  2.98518  4.58477  3.61503
          0.00794  5.23595  5.95830  0.61958  0.77255  0.60596  0.78867
     82   2.99266  5.50707  2.66356  2.28032  4.85278  1.99280  3.73384  4.33986  2.08484  3.81240  4.54809  2.24198  4.15581  2.41342  2.77177  2.42741  3.22427  3.89816  5.93868  4.52618     92 g - - -
          2.68618  4.42225  2.77519  2.73123  3.46354  2.40513  3.72494  3.29354  2.67741  2.69355  4.24690  2.90347  2.73739  3.18146  2.89801  2.37887  2.77519  2.98518  4.58477  3.61503
          0.00794  5.23595  5.95830  0.61958  0.77255  0.60596  0.78867
     83   2.98548  5.49403  2.73298  2.30927  4.26136  3.75823  3.66803  4.32447  1.51241  3.03237  4.53493  2.62556  4.15171  2.68154  1.97745  2.87803  3.21633  3.88496  5.92566  4.51626     93 k - - -
          2.68618  4.42225  2.77519  2.73123  3.46354  2.40513  3.72494  3.29354  2.67741  2.69355  4.24690  2.90347  2.73739  3.18146  2.89801  2.37887  2.77519  2.98518  4.58477  3.61503
          0.03052  5.23595  3.69931  0.61958  0.77255  0.60596  0.78867
     84   3.02706  4.40987  4.93322  4.32281  3.10470  4.18944  3.56935  2.37791  4.11985  1.44023  3.18041  3.91709  4.55332  4.26046  4.14729  3.49848  2.96206  2.56916  3.36141  1.66219     94 l - - -
          2.68618  4.42225  2.77519  2.73123  3.46354  2.40513  3.72494  3.29354  2.67741  2.69355  4.24690  2.90347  2.73739  3.18146  2.89801  2.37887  2.77519  2.98518  4.58477  3.61503
          0.00812  5.21355  5.93589  0.61958  0.77255  0.67375  0.71293
     85   2.15389  5.48009  2.50407  2.48665  4.82514  3.34760  3.68989  3.99392  2.14812  3.58928  4.08539  2.72668  3.30253  2.31892  2.52076  2.44726  2.89726  3.48597  5.91278  4.50184     95 k - - -
          2.68618  4.42225  2.77519  2.73123  3.46354  2.40513  3.72494  3.29354  2.67741  2.69355  4.24690  2.90347  2.73739  3.18146  2.89801  2.37887  2.77519  2.98518  4.58477  3.61503
          0.00812  5.21355  5.93589  0.61958  0.77255  0.67375  0.71293
     86   2.82856  5.60047  2.15001  1.08532  4.93884  3.78321  4.01833  4.42946  2.57451  3.47282  4.64741  2.87153  4.20994  2.59428  3.28538  3.02835  3.13639  3.98837  6.03223  4.60972     96 e - - -
          2.68618  4.42225  2.77519  2.73123  3.46354  2.40513  3.72494  3.29354  2.67741  2.69355  4.24690  2.90347  2.73739  3.18146  2.89801  2.37887  2.77519  2.98518  4.58477  3.61503
          0.00812  5.21355  5.93589  0.61958  0.77255  0.67375  0.71293
     87   0.64409  3.32917  3.60394  4.31147  5.26262  1.60830  5.26469  4.70168  4.33635  4.38110  5.18133  4.29644  4.54669  4.56673  4.61068  2.96912  3.54098  4.07506  6.61421  5.44755     97 A - - -
          2.68618  4.42225  2.77519  2.73123  3.46354  2.40513  3.72494  3.29354  2.67741  2.69355  4.24690  2.90347  2.73739  3.18146  2.89801  2.37887  2.77519  2.98518  4.58477  3.61503
          0.00812  5.21355  5.93589  0.61958  0.77255  0.67375  0.71293
     88   2.70228  4.37698  3.12430  1.18332  4.65770  3.76699  3.39871  2.85127  2.61944  3.46798  4.41411  3.01434  4.15919  2.76159  3.06228  2.96049  3.08642  3.26335  5.82297  4.08152     98 e - - -
          2.68618  4.42225  2.77519  2.73123  3.46354  2.40513  3.72494  3.29354  2.67741  2.69355  4.24690  2.90347  2.73739  3.18146  2.89801  2.37887  2.77519  2.98518  4.58477  3.61503
          0.00812  5.21355  5.93589  0.61958  0.77255  0.67375  0.71293
     89   2.31788  5.46371  2.36645  2.61300  4.29843  3.36921  3.43603  4.28277  2.29747  3.36263  3.56046  2.73640  4.13960  2.33878  2.65387  2.39576  2.72311  3.16387  5.90064  3.76203     99 k - - -
          2.68618  4.42225  2.77519  2.73123  3.46354  2.40513  3.72494  3.29354  2.67741  2.69355  4.24690  2.90347  2.73739  3.18146  2.89801  2.37887  2.77519  2.98518  4.58477  3.61503
          0.00812  5.21355  5.93589  0.61958  0.77255  0.67375  0.71293
     90   1.36775  3.92596  3.70937  3.47372  3.75802  3.71699  4.29245  2.70926  3.41095  2.73153  3.44472  3.42621  4.39936  3.47556  3.72022  2.54775  2.43628  2.09587  5.22820  4.01027    100 a - - -
          2.68618  4.42225  2.77519  2.73123  3.46354  2.40513  3.72494  3.29354  2.67741  2.69355  4.24690  2.90347  2.73739  3.18146  2.89801  2.37887  2.77519  2.98518  4.58477  3.61503
          0.00812  5.21355  5.93589  0.61958  0.77255  0.67375  0.71293
     91   4.61528  5.75390  6.59707  6.01014  3.17781  6.09863  6.32757  2.09913  5.89969  0.36574  3.17127  6.28787  5.94053  5.57944  5.75185  5.53716  4.79639  3.09610  6.09584  5.23067    101 L - - -
          2.68618  4.42225  2.77519  2.73123  3.46354  2.40513  3.72494  3.29354  2.67741  2.69355  4.24690  2.90347  2.73739  3.18146  2.89801  2.37887  2.77519  2.98518  4.58477  3.61503
          0.00812  5.21355  5.93589  0.61958  0.77255  0.67375  0.71293
     92   2.51730  3.48889  3.48893  2.47780  3.69322  3.56968  4.16144  2.66036  2.76791  1.78140  3.68042  3.43124  4.30762  3.12742  2.92494  2.77502  2.50862  2.73191  5.39948  3.78527    102 l - - -
          2.68618  4.42225  2.77519  2.73123  3.46354  2.40513  3.72494  3.29354  2.67741  2.69355  4.24690  2.90347  2.73739  3.18146  2.89801  2.37887  2.77519  2.98518  4.58477  3.61503
          0.00812  5.21355  5.93589  0.61958  0.77255  0.67375  0.71293
     93   2.81068  5.43670  3.23722  2.23407  4.29641  2.25611  3.94049  3.87912  2.21358  3.13990  4.07251  2.70766  2.82317  2.92047  2.46675  2.24666  3.20178  3.81746  4.40327  4.16917    103 k - - -
          2.68618  4.42225  2.77519  2.73123  3.46354  2.40513  3.72494  3.29354  2.67741  2.69355  4.24690  2.90347  2.73739  3.18146  2.89801  2.37887  2.77519  2.98518  4.58477  3.61503
          0.03590  5.21355  3.51256  0.61958  0.77255  0.67375  0.71293
     94   2.73850  3.75295  3.22132  2.84976  3.55551  2.48344  3.50650  2.58531  2.76518  2.36977  3.47288  3.02204  3.28045  3.04615  3.05158  2.40680  2.79892  2.84102  5.50963  4.21985    104 l - - -
          2.68618  4.42225  2.77519  2.73123  3.46354  2.40513  3.72494  3.29354  2.67741  2.69355  4.24690  2.90347  2.73739  3.18146  2.89801  2.37887  2.77519  2.98518  4.58477  3.61503
          0.08104  5.18599  2.62762  0.61958  0.77255  0.74943  0.63986
     95   2.56221  3.64196  2.60872  2.76380  4.27433  3.11814  3.99272  2.81486  2.47830  2.16720  4.13391  3.17439  3.86815  2.73588  3.01011  2.51008  3.05012  2.53661  5.57466  3.87879    105 l - - -
          2.68618  4.42225  2.77519  2.73123  3.46354  2.40513  3.72494  3.29354  2.67741  2.69355  4.24690  2.90347  2.73739  3.18146  2.89801  2.37887  2.77519  2.98518  4.58477  3.61503
          0.03694  5.11392  3.49823  0.61958  0.77255  0.91614  0.51092
     96   2.91371  5.33861  2.54931  2.47529  3.18330  3.70142  3.64659  3.21069  2.12045  2.69629  3.97090  2.77680  4.09401  2.55463  2.79405  2.14898  3.05291  3.71070  5.79236  3.48427    106 k - - -
          2.68618  4.42225  2.77519  2.73123  3.46354  2.40513  3.72494  3.29354  2.67741  2.69355  4.24690  2.90347  2.73739  3.18146  2.89801  2.37887  2.77519  2.98518  4.58477  3.61503
          0.00923  5.08621  5.80856  0.61958  0.77255  0.97078  0.47608
     97   2.39386  4.28502  3.09331  2.40263  4.24982  3.04103  3.64081  4.14307  2.30228  2.89521  3.93290  2.56627  3.04652  2.71015  2.85630  2.16026  2.95654  3.31527  5.80662  3.68579    107 s - - -
          2.68618  4.42225  2.77519  2.73123  3.46354  2.40513  3.72494  3.29354  2.67741  2.69355  4.24690  2.90347  2.73739  3.18146  2.89801  2.37887  2.77519  2.98518  4.58477  3.61503
          0.00923  5.08621  5.80856  0.61958  0.77255  0.97078  0.47608
     98   2.73625  3.94961  2.99307  2.53510  3.31201  3.22106  3.32132  3.43425  2.17033  3.08359  3.23805  2.31776  3.32168  3.07736  2.94483  2.59629  2.90931  3.31475  3.69853  3.95245    108 k - - -
          2.68618  4.42225  2.77519  2.73123  3.46354  2.40513  3.72494  3.29354  2.67741  2.69355  4.24690  2.90347  2.73739  3.18146  2.89801  2.37887  2.77519  2.98518  4.58477  3.61503
          0.00923  5.08621  5.80856  0.61958  0.77255  0.97078  0.47608
     99   2.39494  5.41417  2.84347  2.19181  4.75559  2.94057  3.60003  3.47117  2.36014  3.03154  4.45579  2.65236  3.28274  2.17607  2.90407  2.49222  3.01905  3.27589  5.84904  4.44030    109 q - - -
          2.68618  4.42225  2.77519  2.73123  3.46354  2.40513  3.72494  3.29354  2.67741  2.69355  4.24690  2.90347  2.73739  3.18146  2.89801  2.37887  2.77519  2.98518  4.58477  3.61503
          0.00923  5.08621  5.80856  0.61958  0.77255  0.97078  0.47608
    100   2.82191  4.57241  2.66044  2.04119  3.46631  3.34808  3.88237  4.18171  2.12812  2.82775  3.96734  2.66001  3.76329  2.77828  2.68088  2.49992  2.87862  3.02982  5.82397  4.03941    110 e - - -
          2.68589  4.42084  2.77499  2.73146  3.46507  2.40612  3.72610  3.29346  2.67679  2.69412  4.24398  2.90170  2.73834  3.18061  2.89758  2.37863  2.77504  2.98592  4.58499  3.61519
          1.36209  0.62182  1.57547  1.92669  0.15739  0.97078  0.47608
    101   2.47268  5.28557  2.80910  2.36705  4.61235  3.02393  2.85669  3.42963  2.28293  3.00341  3.93599  2.74861  3.23349  2.73326  2.77400  2.37859  2.90841  3.31731  5.72936  3.94048    122 k - - -
          2.68618  4.42225  2.77519  2.73123  3.46354  2.40513  3.72494  3.29354  2.67741  2.69355  4.24690  2.90347  2.73739  3.18146  2.89801  2.37887  2.77519  2.98518  4.58477  3.61503
          0.04905  4.85817  3.21625  0.61958  0.77255  1.29712  0.31927
    102   2.39712  4.41740  2.76485  2.38353  4.54022  3.11983  3.06053  3.73839  2.46204  3.17132  4.27968  2.42631  3.98625  2.62399  2.74964  2.51268  2.86556  2.78207  5.68374  3.55826    123 e - - -
          2.68618  4.42225  2.77519  2.73123  3.46354  2.40513  3.72494  3.29354  2.67741  2.69355  4.24690  2.90347  2.73739  3.18146  2.89801  2.37887  2.77519  2.98518  4.58477  3.61503
          0.01204  4.82116  5.54350  0.61958  0.77255  1.29426  0.32035
    103   2.68894  4.30591  2.51276  2.18125  4.59353  3.59150  3.27309  3.37754  2.37288  3.36048  3.89320  2.40867  3.70600  2.72529  2.76875  2.31716  2.68709  3.64870  4.46580  3.92823    124 e - - -
          2.68618  4.42225  2.77519  2.73123  3.46354  2.40513  3.72494  3.29354  2.67741  2.69355  4.24690  2.90347  2.73739  3.18146  2.89801  2.37887  2.77519  2.98518  4.58477  3.61503
          0.01191  4.83218  5.55453  0.61958  0.77255  0.57730  0.82419
    104   2.61515  4.63149  2.37481  2.08985  4.76160  3.49356  3.55582  3.89799  2.52238  3.23127  4.45923  2.31661  3.33670  2.53221  2.97372  2.13924  2.78244  3.80791  5.85179  4.44180    125 e - - -
          2.68618  4.42225  2.77519  2.73123  3.46354  2.40513  3.72494  3.29354  2.67741  2.69355  4.24690  2.90347  2.73739  3.18146  2.89801  2.37887  2.77519  2.98518  4.58477  3.61503
          0.00924  5.08432  5.80667  0.61958  0.77255  0.90187  0.52056
    105   2.92605  4.34876  2.21352  2.27336  3.92343  3.59003  3.97618  2.67174  2.79077  2.82485  3.56598  2.82428  3.56476  3.13766  3.11618  2.34388  2.50026  2.81784  5.59025  3.90630    126 d - - -
          2.68618  4.42225  2.77519  2.73123  3.46354  2.40513  3.72494  3.29354  2.67741  2.69355  4.24690  2.90347  2.73739  3.18146  2.89801  2.37887  2.77519  2.98518  4.58477  3.61503
          0.00911  5.09928  5.82163  0.61958  0.77255  0.75610  0.63392
    106   2.42488  4.37391  3.10116  2.70126  4.35291  2.97978  3.98629  3.19599  2.71681  2.47388  3.78742  2.82939  2.84390  2.51778  3.12289  2.51190  2.67568  2.75552  5.62869  3.45561    127 a - - -
          2.68618  4.42225  2.77519  2.73123  3.46354  2.40513  3.72494  3.29354  2.67741  2.69355  4.24690  2.90347  2.73739  3.18146  2.89801  2.37887  2.77519  2.98518  4.58477  3.61503
          0.00874  5.13967  5.86202  0.61958  0.77255  0.78751  0.60692
    107   2.61078  5.28118  3.13003  2.45889  3.71662  3.29305  3.47132  3.81958  2.57186  2.45779  4.01202  2.56922  3.42678  3.06929  2.55611  2.26680  2.35182  3.20714  4.36389  4.38853    128 s - - -
          2.68618  4.42225  2.77519  2.73123  3.46354  2.40513  3.72494  3.29354  2.67741  2.69355  4.24690  2.90347  2.73739  3.18146  2.89801  2.37887  2.77519  2.98518  4.58477  3.61503
          0.00862  5.15405  5.87639  0.61958  0.77255  0.75867  0.63165
    108   2.38527  5.37563  2.88381  1.90555  4.24269  3.32331  3.61968  3.30548  2.67830  2.67361  4.02655  2.79319  3.31547  2.72693  2.93382  2.41243  2.88057  3.15248  5.82925  3.82991    129 e - - -
          2.68618  4.42225  2.77519  2.73123  3.46354  2.40513  3.72494  3.29354  2.67741  2.69355  4.24690  2.90347  2.73739  3.18146  2.89801  2.37887  2.77519  2.98518  4.58477  3.61503
          0.00850  5.16744  5.88978  0.61958  0.77255  0.79628  0.59967
    109   2.94868  5.43933  2.59419  1.93815  2.86769  3.03089  3.07404  3.70088  2.55063  3.74104  4.48219  2.42178  3.81249  2.74555  3.06070  2.38967  2.93480  3.48020  5.87705  3.34859    130 e - - -
          2.68618  4.42225  2.77519  2.73123  3.46354  2.40513  3.72494  3.29354  2.67741  2.69355  4.24690  2.90347  2.73739  3.18146  2.89801  2.37887  2.77519  2.98518  4.58477  3.61503
          0.00850  5.16744  5.88978  0.61958  0.77255  0.79628  0.59967
    110   2.88090  5.11157  2.85755  2.50578  4.33681  2.67179  3.76835  2.42289  2.82122  3.02280  3.79219  3.05653  3.38241  2.84614  3.10987  2.89171  2.52587  2.11558  5.62346  3.47944    131 v - - -
          2.68618  4.42225  2.77519  2.73123  3.46354  2.40513  3.72494  3.29354  2.67741  2.69355  4.24690  2.90347  2.73739  3.18146  2.89801  2.37887  2.77519  2.98518  4.58477  3.61503
          0.00850  5.16744  5.88978  0.61958  0.77255  0.68487  0.70149
    111   2.96702  4.46210  2.34481  2.66642  4.48983  3.16872  3.98643  3.67317  2.77111  3.18652  4.29879  3.30030  1.37220  2.98460  3.24234  2.66865  3.08714  3.07927  5.72315  4.37305    132 p - - -
          2.68618  4.42225  2.77519  2.73123  3.46354  2.40513  3.72494  3.29354  2.67741  2.69355  4.24690  2.90347  2.73739  3.18146  2.89801  2.37887  2.77519  2.98518  4.58477  3.61503
          0.00832  5.18895  5.91130  0.61958  0.77255  0.74166  0.64688
    112   2.70393  5.44231  2.37854  2.50571  4.77613  2.85753  3.49837  3.74910  2.52461  3.52655  4.14238  1.92775  3.67471  2.90815  3.02301  2.24234  2.80002  3.32609  4.83823  3.70975    133 n - - -
          2.68618  4.42225  2.77519  2.73123  3.46354  2.40513  3.72494  3.29354  2.67741  2.69355  4.24690  2.90347  2.73739  3.18146  2.89801  2.37887  2.77519  2.98518  4.58477  3.61503
          0.00832  5.18895  5.91130  0.61958  0.77255  0.74166  0.64688
    113   2.14119  5.45594  2.78278  2.39099  4.79540  1.77887  3.92209  3.91748  2.27243  3.41074  4.49810  2.82729  3.89192  2.92034  2.87165  2.54709  2.97727  3.59618  5.89199  4.48444    134 g - - -
          2.68618  4.42225  2.77519  2.73123  3.46354  2.40513  3.72494  3.29354  2.67741  2.69355  4.24690  2.90347  2.73739  3.18146  2.89801  2.37887  2.77519  2.98518  4.58477  3.61503
          0.02219  5.18895  4.11259  0.61958  0.77255  0.61252  0.78085
    114   1.33665  3.17487  3.51991  2.63507  4.29957  2.70180  3.68438  3.69818  2.95441  3.34048  4.17767  3.45427  3.82937  3.29409  3.39599  2.06128  3.22951  2.93629  5.62372  4.32203    135 a - - -
          2.68618  4.42225  2.77519  2.73123  3.46354  2.40513  3.72494  3.29354  2.67741  2.69355  4.24690  2.90347  2.73739  3.18146  2.89801  2.37887  2.77519  2.98518  4.58477  3.61503
          0.00823  5.20013  5.92248  0.61958  0.77255  0.71157  0.67506
    115   1.50484  4.36307  3.44745  2.97388  2.40618  3.90375  3.39844  3.28350  3.06121  3.08740  3.95724  3.54859  4.28748  3.07164  3.22834  2.32238  2.63070  2.93401  5.42237  3.40163    136 a - - -
          2.68618  4.42225  2.77519  2.73123  3.46354  2.40513  3.72494  3.29354  2.67741  2.69355  4.24690  2.90347  2.73739  3.18146  2.89801  2.37887  2.77519  2.98518  4.58477  3.61503
          0.00823  5.20013  5.92248  0.61958  0.77255  0.71157  0.67506
    116   2.15595  4.10578  4.70280  4.10428  3.19298  1.59755  3.98992  2.57831  3.94465  2.13722  3.37486  4.21460  4.51226  4.12541  4.04736  3.06818  2.91704  1.99338  5.04800  3.50267    137 g - - -
          2.68618  4.42225  2.77519  2.73123  3.46354  2.40513  3.72494  3.29354  2.67741  2.69355  4.24690  2.90347  2.73739  3.18146  2.89801  2.37887  2.77519  2.98518  4.58477  3.61503
          0.00823  5.20013  5.92248  0.61958  0.77255  0.71157  0.67506
    117   2.86772  3.70037  3.69395  2.84219  2.96955  3.96836  2.63607  3.21650  3.09072  1.52176  3.58766  3.25413  4.34787  2.98965  3.60437  3.06613  3.22281  2.99096  5.29820  2.39563    138 l - - -
          2.68618  4.42225  2.77519  2.73123  3.46354  2.40513  3.72494  3.29354  2.67741  2.69355  4.24690  2.90347  2.73739  3.18146  2.89801  2.37887  2.77519  2.98518  4.58477  3.61503
          0.00823  5.20013  5.92248  0.61958  0.77255  0.71157  0.67506
    118   2.69076  3.52387  3.22541  2.87775  3.06346  3.86783  3.31137  3.53027  2.96601  2.85462  4.04726  2.79562  3.91631  2.84442  3.23741  2.25673  3.21111  3.14937  4.55500  1.77246    139 y - - -
          2.68618  4.42225  2.77519  2.73123  3.46354  2.40513  3.72494  3.29354  2.67741  2.69355  4.24690  2.90347  2.73739  3.18146  2.89801  2.37887  2.77519  2.98518  4.58477  3.61503
          0.00823  5.20013  5.92248  0.61958  0.77255  0.71157  0.67506
    119   3.03919  4.46169  4.17978  4.12244  3.53276  4.17537  4.48825  2.68367  3.96174  0.78837  3.39936  4.23888  4.53863  3.37610  4.06758  3.47414  3.15535  2.62412  3.90477  3.34532    140 l - - -
          2.68618  4.42225  2.77519  2.73123  3.46354  2.40513  3.72494  3.29354  2.67741  2.69355  4.24690  2.90347  2.73739  3.18146  2.89801  2.37887  2.77519  2.98518  4.58477  3.61503
          0.00823  5.20013  5.92248  0.61958  0.77255  0.71157  0.67506
    120   2.89708  4.43949  4.84447  4.23956  3.51401  4.19135  4.00700  2.85416  4.05199  0.80090  2.66672  4.30032  4.55414  4.21503  4.11572  3.29761  3.09885  2.51270  4.18734  3.87480    141 l - - -
          2.68618  4.42225  2.77519  2.73123  3.46354  2.40513  3.72494  3.29354  2.67741  2.69355  4.24690  2.90347  2.73739  3.18146  2.89801  2.37887  2.77519  2.98518  4.58477  3.61503
          0.00823  5.20013  5.92248  0.61958  0.77255  0.52049  0.90197
    121   2.48744  4.33137  3.59096  4.08214  5.45502  0.42917  5.23451  4.92413  4.28651  4.57182  5.35540  3.64920  4.57677  4.49846  4.61582  2.83450  3.61060  4.23522  6.76662  5.56842    142 G - - -
          2.68618  4.42225  2.77519  2.73123  3.46354  2.40513  3.72494  3.29354  2.67741  2.69355  4.24690  2.90347  2.73739  3.18146  2.89801  2.37887  2.77519  2.98518  4.58477  3.61503
          0.00793  5.23705  5.95939  0.61958  0.77255  0.60247  0.79287
    122   2.86628  4.71654  2.77335  2.31102  4.82417  3.63597  3.37892  4.30753  2.14438  2.28867  4.52439  2.75409  4.14938  1.99128  2.49961  2.83746  2.92686  3.28912  5.91762  4.50893    143 q - - -
          2.68618  4.42225  2.77519  2.73123  3.46354  2.40513  3.72494  3.29354  2.67741  2.69355  4.24690  2.90347  2.73739  3.18146  2.89801  2.37887  2.77519  2.98518  4.58477  3.61503
          0.00793  5.23705  5.95939  0.61958  0.77255  0.60247  0.79287
    123   2.73705  3.40062  4.33079  4.37601  3.54536  4.23842  4.57514  1.25015  4.17404  1.81061  3.19892  4.38529  4.60060  4.31624  4.20134  3.09525  2.99436  1.93923  5.08181  3.90391    144 i - - -
          2.68618  4.42225  2.77519  2.73123  3.46354  2.40513  3.72494  3.29354  2.67741  2.69355  4.24690  2.90347  2.73739  3.18146  2.89801  2.37887  2.77519  2.98518  4.58477  3.61503
          0.01934  5.23705  4.28008  0.61958  0.77255  0.60247  0.79287
    124   2.58252  2.20468  4.36151  3.32463  2.89602  3.91073  4.10506  2.98321  3.67718  2.37867  3.40013  4.03256  4.47013  2.90637  3.89560  2.99243  3.24901  2.78469  5.13548  1.55651    145 y - - -
          2.68618  4.42225  2.77519  2.73123  3.46354  2.40513  3.72494  3.29354  2.67741  2.69355  4.24690  2.90347  2.73739  3.18146  2.89801  2.37887  2.77519  2.98518  4.58477  3.61503
          0.04076  5.22572  3.36488  0.61958  0.77255  0.57430  0.82805
    125   2.67538  3.76663  3.11211  2.09016  4.76930  3.74613  3.59507  4.24451  2.07363  3.21081  3.52566  2.96281  4.13923  2.55716  1.91091  2.86453  2.79723  3.23267  5.88169  4.06735    146 r - - -
          2.68618  4.42225  2.77519  2.73123  3.46354  2.40513  3.72494  3.29354  2.67741  2.69355  4.24690  2.90347  2.73739  3.18146  2.89801  2.37887  2.77519  2.98518  4.58477  3.61503
          0.00819  5.20494  5.92729  0.61958  0.77255  0.69822  0.68810
    126   2.70073  5.46852  2.86599  2.36679  4.36551  3.06427  3.23740  4.29383  1.91283  2.76594  4.51007  3.20965  4.13428  2.39646  2.05402  2.66281  3.19706  3.85738  5.90316  3.38446    147 k - - -
          2.68618  4.42225  2.77519  2.73123  3.46354  2.40513  3.72494  3.29354  2.67741  2.69355  4.24690  2.90347  2.73739  3.18146  2.89801  2.37887  2.77519  2.98518  4.58477  3.61503
          0.00819  5.20494  5.92729  0.61958  0.77255  0.69822  0.68810
    127   2.56616  4.70262  3.18620  2.58664  4.02899  3.43659  3.97680  3.71140  2.52420  2.66310  3.08577  2.89755  4.17090  2.48010  2.82138  2.36052  1.87880  3.62982  5.76002  4.01067    148 t - - -
          2.68618  4.42225  2.77519  2.73123  3.46354  2.40513  3.72494  3.29354  2.67741  2.69355  4.24690  2.90347  2.73739  3.18146  2.89801  2.37887  2.77519  2.98518  4.58477  3.61503
          0.00819  5.20494  5.92729  0.61958  0.77255  0.69822  0.68810
    128   2.82508  5.47822  2.16422  2.23771  4.82375  2.30550  3.01994  3.83358  2.40562  3.64263  4.51880  2.29318  4.13313  2.54172  2.99090  2.55707  2.96980  3.86911  5.91059  4.49926    149 d - - -
          2.68618  4.42225  2.77519  2.73123  3.46354  2.40513  3.72494  3.29354  2.67741  2.69355  4.24690  2.90347  2.73739  3.18146  2.89801  2.37887  2.77519  2.98518  4.58477  3.61503
          0.00819  5.20494  5.92729  0.61958  0.77255  0.62534  0.76589
    129   2.75240  4.01361  2.98935  2.61261  4.33781  3.75381  3.51001  4.25082  2.25914  3.24782  4.49123  2.84868  4.14681  2.55625  1.31878  2.84220  3.20529  3.82873  5.88816  4.06282    150 r - - -
          2.68618  4.42225  2.77519  2.73123  3.46354  2.40513  3.72494  3.29354  2.67741  2.69355  4.24690  2.90347  2.73739  3.18146  2.89801  2.37887  2.77519  2.98518  4.58477  3.61503
          0.00808  5.21829  5.94064  0.61958  0.77255  0.65988  0.72755
    130   2.87770  5.19874  3.23020  2.72981  3.57166  3.37223  2.81418  2.44370  2.10572  2.98521  3.41539  3.06278  3.60542  3.15634  2.01245  2.81836  3.08302  3.05308  5.69781  4.35844    151 r - - -
          2.68618  4.42225  2.77519  2.73123  3.46354  2.40513  3.72494  3.29354  2.67741  2.69355  4.24690  2.90347  2.73739  3.18146  2.89801  2.37887  2.77519  2.98518  4.58477  3.61503
          0.00808  5.21829  5.94064  0.61958  0.77255  0.65988  0.72755
    131   2.52992  5.48487  2.21647  2.01983  4.83097  3.14675  3.62485  4.31767  1.95830  3.55173  4.52527  2.78919  3.55256  2.48879  2.80740  2.56559  2.97964  3.57438  5.91693  4.50535    152 k - - -
          2.68618  4.42225  2.77519  2.73123  3.46354  2.40513  3.72494  3.29354  2.67741  2.69355  4.24690  2.90347  2.73739  3.18146  2.89801  2.37887  2.77519  2.98518  4.58477  3.61503
          0.00808  5.21829  5.94064  0.61958  0.77255  0.65988  0.72755
    132   2.53716  4.73463  2.65454  2.01234  4.30002  3.38106  3.56150  3.38921  2.14678  2.71638  4.50572  2.90921  3.75409  2.49831  2.79002  2.56365  2.86814  3.66785  4.88319  4.14334    153 e - - -
          2.68618  4.42225  2.77519  2.73123  3.46354  2.40513  3.72494  3.29354  2.67741  2.69355  4.24690  2.90347  2.73739  3.18146  2.89801  2.37887  2.77519  2.98518  4.58477  3.61503
          0.00808  5.21829  5.94064  0.61958  0.77255  0.65988  0.72755
    133   0.41887  4.95834  5.07039  4.96568  5.73616  2.35321  5.75451  5.23432  5.01379  4.91934  5.66472  4.55152  4.61078  5.13737  5.11458  2.10234  3.61574  4.34384  7.07067  6.01374    154 A - - -
          2.68618  4.42225  2.77519  2.73123  3.46354  2.40513  3.72494  3.29354  2.67741  2.69355  4.24690  2.90347  2.73739  3.18146  2.89801  2.37887  2.77519  2.98518  4.58477  3.61503
          0.00808  5.21829  5.94064  0.61958  0.77255  0.65988  0.72755
    134   2.07234  4.07329  3.82585  3.24298  3.34219  4.05080  4.32847  1.82416  2.58264  2.36145  3.70253  3.64141  4.42524  3.44762  3.78234  2.82825  2.75001  2.07255  5.19157  3.60581    155 i - - -
          2.68618  4.42225  2.77519  2.73123  3.46354  2.40513  3.72494  3.29354  2.67741  2.69355  4.24690  2.90347  2.73739  3.18146  2.89801  2.37887  2.77519  2.98518  4.58477  3.61503
          0.01287  5.21829  4.91074  0.61958  0.77255  0.65988  0.72755
    135   2.42528  5.47006  2.30345  1.92894  4.29747  3.13076  3.23415  3.30362  2.19069  3.40325  4.51186  3.08143  3.57776  2.78502  2.92948  2.83314  2.81769  3.57360  5.90535  3.37349    156 e - - -
          2.68618  4.42225  2.77519  2.73123  3.46354  2.40513  3.72494  3.29354  2.67741  2.69355  4.24690  2.90347  2.73739  3.18146  2.89801  2.37887  2.77519  2.98518  4.58477  3.61503
          0.00812  5.21355  5.93589  0.61958  0.77255  0.67375  0.71293
    136   2.56255  2.05706  3.83979  3.10787  3.06289  3.96766  2.68133  3.24453  3.23096  2.60032  3.84291  3.29397  4.34773  2.63464  3.59385  2.69317  3.22932  3.01646  5.31889  2.20603    157 c - - -
          2.68618  4.42225  2.77519  2.73123  3.46354  2.40513  3.72494  3.29354  2.67741  2.69355  4.24690  2.90347  2.73739  3.18146  2.89801  2.37887  2.77519  2.98518  4.58477  3.61503
          0.00812  5.21355  5.93589  0.61958  0.77255  0.67375  0.71293
    137   3.16421  4.01297  4.89127  4.31009  1.58113  3.83200  3.98325  3.00593  4.13353  1.98324  3.68197  4.35371  4.65168  3.84348  4.20410  3.37318  3.39566  2.82092  4.91192  1.38265    158 y - - -
          2.68618  4.42225  2.77519  2.73123  3.46354  2.40513  3.72494  3.29354  2.67741  2.69355  4.24690  2.90347  2.73739  3.18146  2.89801  2.37887  2.77519  2.98518  4.58477  3.61503
          0.00812  5.21355  5.93589  0.61958  0.77255  0.67375  0.71293
    138   2.30593  4.73083  3.02407  2.44541  4.77583  3.54366  3.26771  4.03136  2.00861  3.18195  4.49000  3.07612  4.14286  2.51929  2.24453  2.51785  2.68299  3.18353  4.63409  3.59413    159 k - - -
          2.68618  4.42225  2.77519  2.73123  3.46354  2.40513  3.72494  3.29354  2.67741  2.69355  4.24690  2.90347  2.73739  3.18146  2.89801  2.37887  2.77519  2.98518  4.58477  3.61503
          0.00812  5.21355  5.93589  0.61958  0.77255  0.67375  0.71293
    139   2.82202  5.46959  2.97413  2.19384  4.80995  3.74649  3.93360  3.86285  1.69954  2.88124  3.92310  3.21587  4.13978  2.23288  2.11919  2.69400  2.86834  3.85772  5.90488  4.49732    160 k - - -
          2.68618  4.42225  2.77519  2.73123  3.46354  2.40513  3.72494  3.29354  2.67741  2.69355  4.24690  2.90347  2.73739  3.18146  2.89801  2.37887  2.77519  2.98518  4.58477  3.61503
          0.00812  5.21355  5.93589  0.61958  0.77255  0.67375  0.71293
    140   0.69515  2.43314  5.25363  5.01112  5.44806  3.16763  5.64988  4.89830  4.90508  4.60276  5.38938  4.55292  4.58909  5.05646  5.00720  1.47126  3.24968  4.16727  6.82468  5.74208    161 a - - -
          2.68618  4.42225  2.77519  2.73123  3.46354  2.40513  3.72494  3.29354  2.67741  2.69355  4.24690  2.90347  2.73739  3.18146  2.89801  2.37887  2.77519  2.98518  4.58477  3.61503
          0.00812  5.21355  5.93589  0.61958  0.77255  0.67375  0.71293
    141   2.91155  4.41817  4.94959  4.33811  3.25359  4.20192  4.53142  2.57251  4.13448  0.84536  3.41198  3.89480  4.56402  4.27348  4.16017  3.51144  3.07233  2.26093  4.29276  3.22113    162 l - - -
          2.68618  4.42225  2.77519  2.73123  3.46354  2.40513  3.72494  3.29354  2.67741  2.69355  4.24690  2.90347  2.73739  3.18146  2.89801  2.37887  2.77519  2.98518  4.58477  3.61503
          0.00812  5.21355  5.93589  0.61958  0.77255  0.67375  0.71293
    142   2.60195  5.47844  2.52876  1.88947  4.82276  3.27871  3.93074  3.97153  2.02694  3.21800  4.51929  3.21137  4.13707  2.41239  2.59557  2.29689  2.88622  3.60901  5.91156  4.05700    163 e - - -
          2.68618  4.42225  2.77519  2.73123  3.46354  2.40513  3.72494  3.29354  2.67741  2.69355  4.24690  2.90347  2.73739  3.18146  2.89801  2.37887  2.77519  2.98518  4.58477  3.61503
          0.02322  5.21355  4.04496  0.61958  0.77255  0.67375  0.71293
    143   2.58893  4.32449  3.84985  2.74357  3.64523  3.44418  3.66356  2.57763  2.83557  1.68519  3.41148  3.69358  4.34445  2.68068  3.03251  2.74527  2.90707  2.79884  4.33428  3.17300    164 l - - -
          2.68618  4.42225  2.77519  2.73123  3.46354  2.40513  3.72494  3.29354  2.67741  2.69355  4.24690  2.90347  2.73739  3.18146  2.89801  2.37887  2.77519  2.98518  4.58477  3.61503
          0.00824  5.19857  5.92091  0.61958  0.77255  0.67993  0.70654
    144   3.09879  3.20713  1.73838  2.76062  4.78473  3.81004  4.07663  4.25151  2.87374  3.78784  4.56921  1.25766  4.24981  3.07922  3.36779  2.78696  3.34161  3.86354  5.96496  3.70652    165 n - - -
          2.68618  4.42225  2.77519  2.73123  3.46354  2.40513  3.72494  3.29354  2.67741  2.69355  4.24690  2.90347  2.73739  3.18146  2.89801  2.37887  2.77519  2.98518  4.58477  3.61503
          0.02367  5.20509  4.02269  0.61958  0.77255  0.69782  0.68850
    145   2.96612  5.20647  3.18592  2.96371  4.52811  3.54490  4.18964  3.61309  2.87226  3.55911  4.39007  3.46460  0.83897  3.18595  3.46693  2.98023  3.34830  3.35790  5.81805  4.49894    166 p - - -
          2.68618  4.42225  2.77519  2.73123  3.46354  2.40513  3.72494  3.29354  2.67741  2.69355  4.24690  2.90347  2.73739  3.18146  2.89801  2.37887  2.77519  2.98518  4.58477  3.61503
          0.00831  5.18973  5.91208  0.61958  0.77255  0.65734  0.73029
    146   3.08585  4.46758  4.95465  4.35471  1.30328  4.23871  4.49665  2.89727  4.15640  1.96117  3.42988  4.36103  4.60021  4.29250  4.18851  3.31961  2.44830  2.58778  4.27315  2.13355    167 f - - -
          2.68618  4.42225  2.77519  2.73123  3.46354  2.40513  3.72494  3.29354  2.67741  2.69355  4.24690  2.90347  2.73739  3.18146  2.89801  2.37887  2.77519  2.98518  4.58477  3.61503
          0.00819  5.20509  5.92743  0.61958  0.77255  0.61682  0.77578
    147   3.01254  4.14612  3.92824  3.72037  3.47069  3.89841  4.37344  2.87277  3.36685  1.03525  2.50946  2.93630  3.97908  3.87350  3.57299  3.00994  3.24452  2.72389  5.14810  3.94744    168 l - - -
          2.68618  4.42225  2.77519  2.73123  3.46354  2.40513  3.72494  3.29354  2.67741  2.69355  4.24690  2.90347  2.73739  3.18146  2.89801  2.37887  2.77519  2.98518  4.58477  3.61503
          0.00807  5.21997  5.94232  0.61958  0.77255  0.62828  0.76252
    148   3.19436  4.57017  5.03237  4.44511  2.64081  4.33868  4.51859  2.62459  4.24880  2.45767  3.65811  4.44082  4.69476  4.37509  4.28072  3.51081  3.20475  2.57280  0.91753  3.13850    169 w - - -
          2.68618  4.42225  2.77519  2.73123  3.46354  2.40513  3.72494  3.29354  2.67741  2.69355  4.24690  2.90347  2.73739  3.18146  2.89801  2.37887  2.77519  2.98518  4.58477  3.61503
          0.00803  5.22469  5.94703  0.61958  0.77255  0.64080  0.74839
    149   2.52688  3.11240  2.83490  2.13608  4.68909  3.64505  3.69985  4.14729  2.60790  3.67253  3.72855  3.15158  4.16056  2.96223  3.02298  1.70991  2.48173  2.77956  5.84270  4.45778    170 s - - -
          2.68618  4.42225  2.77519  2.73123  3.46354  2.40513  3.72494  3.29354  2.67741  2.69355  4.24690  2.90347  2.73739  3.18146  2.89801  2.37887  2.77519  2.98518  4.58477  3.61503
          0.01278  5.22469  4.91714  0.61958  0.77255  0.64080  0.74839
    150   0.85798  3.35720  4.25424  3.72704  4.23826  3.88641  4.60521  3.33033  3.66977  3.32107  4.20287  3.98816  3.00066  3.95351  3.77849  1.99522  3.35969  3.00396  5.67778  4.46302    171 a - - -
          2.68618  4.42225  2.77519  2.73123  3.46354  2.40513  3.72494  3.29354  2.67741  2.69355  4.24690  2.90347  2.73739  3.18146  2.89801  2.37887  2.77519  2.98518  4.58477  3.61503
          0.00807  5.21997  5.94232  0.61958  0.77255  0.65492  0.73289
    151   3.08158  4.46044  4.97540  4.37295  1.47872  4.23758  4.12888  2.57680  4.16953  2.26273  3.13356  4.36906  4.59980  4.30277  3.78283  3.35542  3.31338  2.61395  4.10995  1.58225    172 f - - -
          2.68618  4.42225  2.77519  2.73123  3.46354  2.40513  3.72494  3.29354  2.67741  2.69355  4.24690  2.90347  2.73739  3.18146  2.89801  2.37887  2.77519  2.98518  4.58477  3.61503
          0.00807  5.21997  5.94232  0.61958  0.77255  0.65492  0.73289
    152   2.53239  5.46925  3.02230  1.26470  4.80822  3.57273  3.93686  3.62798  2.33720  3.77191  3.69097  3.08048  3.82406  2.37653  3.02810  2.93831  2.86665  3.66213  5.90558  4.49837    173 e - - -
          2.68618  4.42225  2.77519  2.73123  3.46354  2.40513  3.72494  3.29354  2.67741  2.69355  4.24690  2.90347  2.73739  3.18146  2.89801  2.37887  2.77519  2.98518  4.58477  3.61503
          0.00807  5.21997  5.94232  0.61958  0.77255  0.65492  0.73289
    153   2.31032  5.48592  2.66405  1.92506  4.83196  3.37071  3.65779  4.31863  2.25517  3.53748  4.52635  2.34939  4.13972  2.50352  2.37391  2.57758  2.84350  3.87709  5.91799  4.50643    174 e - - -
          2.68618  4.42225  2.77519  2.73123  3.46354  2.40513  3.72494  3.29354  2.67741  2.69355  4.24690  2.90347  2.73739  3.18146  2.89801  2.37887  2.77519  2.98518  4.58477  3.61503
          0.02093  5.21997  4.17928  0.61958  0.77255  0.53397  0.88255
    154   3.77112  5.08142  5.69073  5.08918  3.59592  4.99500  5.23774  2.46983  4.89961  0.50845  2.69143  5.13962  5.22372  4.90345  4.87454  4.32968  3.98777  3.10361  3.98656  3.24491    175 L - - -
          2.68618  4.42225  2.77519  2.73123  3.46354  2.40513  3.72494  3.29354  2.67741  2.69355  4.24690  2.90347  2.73739  3.18146  2.89801  2.37887  2.77519  2.98518  4.58477  3.61503
          0.05202  5.22975  3.09377  0.61958  0.77255  0.62533  0.76590
    155   2.88929  1.16788  4.53398  3.94823  3.58770  3.90415  4.43884  2.72970  3.81842  2.49880  3.60073  3.77007  4.48445  4.02979  3.97990  2.32138  3.00084  2.35014  5.09897  3.61660    176 c - - -
          2.68618  4.42225  2.77519  2.73123  3.46354  2.40513  3.72494  3.29354  2.67741  2.69355  4.24690  2.90347  2.73739  3.18146  2.89801  2.37887  2.77519  2.98518  4.58477  3.61503
          0.00835  5.18608  5.90843  0.61958  0.77255  0.74919  0.64008
    156   2.48725  5.46606  2.46143  2.01952  4.81056  3.16146  3.53759  3.66201  1.98534  3.40107  4.50687  2.77312  4.12423  2.59476  2.84227  2.35675  2.97045  3.64157  4.37643  4.48849    177 k - - -
          2.68618  4.42225  2.77519  2.73123  3.46354  2.40513  3.72494  3.29354  2.67741  2.69355  4.24690  2.90347  2.73739  3.18146  2.89801  2.37887  2.77519  2.98518  4.58477  3.61503
          0.00835  5.18608  5.90843  0.61958  0.77255  0.74919  0.64008
    157   2.85148  4.43596  4.96428  4.35433  3.28917  4.00038  4.55855  2.01093  4.15367  1.01297  2.57232  4.36979  4.58470  4.29211  3.82528  3.53683  2.90937  2.44622  5.06039  3.88751    178 l - - -
          2.68618  4.42225  2.77519  2.73123  3.46354  2.40513  3.72494  3.29354  2.67741  2.69355  4.24690  2.90347  2.73739  3.18146  2.89801  2.37887  2.77519  2.98518  4.58477  3.61503
          0.00835  5.18608  5.90843  0.61958  0.77255  0.74919  0.64008
    158   2.56628  4.46788  3.00525  2.73768  4.56549  1.21841  3.54349  4.00537  2.73593  3.56494  4.34947  3.05077  4.16046  2.92084  2.97487  2.70438  3.06747  3.31772  5.76621  4.04578    179 g - - -
          2.68618  4.42225  2.77519  2.73123  3.46354  2.40513  3.72494  3.29354  2.67741  2.69355  4.24690  2.90347  2.73739  3.18146  2.89801  2.37887  2.77519  2.98518  4.58477  3.61503
          0.00835  5.18608  5.90843  0.61958  0.77255  0.74919  0.64008
    159   1.94437  4.34892  3.03169  2.01654  4.07787  3.04019  3.54822  3.49526  2.68336  3.27134  3.81458  3.16613  3.31336  2.99022  3.10804  2.45456  2.84772  2.77049  4.63623  3.87741    180 a - - -
          2.68618  4.42225  2.77519  2.73123  3.46354  2.40513  3.72494  3.29354  2.67741  2.69355  4.24690  2.90347  2.73739  3.18146  2.89801  2.37887  2.77519  2.98518  4.58477  3.61503
          0.09769  5.18608  2.43637  0.61958  0.77255  0.74919  0.64008
    160   2.51698  5.42676  2.19076  2.38224  4.77125  3.69112  3.87841  4.25684  2.12738  3.73179  4.46759  2.60851  3.22571  2.75949  2.88680  2.15193  2.39836  3.56024  5.85977  4.07302    181 k - - -
          2.68618  4.42225  2.77519  2.73123  3.46354  2.40513  3.72494  3.29354  2.67741  2.69355  4.24690  2.90347  2.73739  3.18146  2.89801  2.37887  2.77519  2.98518  4.58477  3.61503
          0.00912  5.09751  5.81986  0.61958  0.77255  0.94904  0.48957
    161   2.52842  4.13260  3.18080  2.31281  3.66950  3.87288  3.88530  2.64502  3.06505  2.53058  3.60852  3.28774  2.14695  3.38378  3.45754  2.96989  2.69963  2.18474  5.33194  4.07668    182 p - - -
          2.68618  4.42225  2.77519  2.73123  3.46354  2.40513  3.72494  3.29354  2.67741  2.69355  4.24690  2.90347  2.73739  3.18146  2.89801  2.37887  2.77519  2.98518  4.58477  3.61503
          0.05036  5.09751  3.14660  0.61958  0.77255  0.71463  0.67212
    162   2.63600  5.45585  1.45594  1.87327  4.31849  3.70451  3.90253  4.28434  2.36107  3.75996  4.49819  2.73348  3.82637  2.88720  3.00629  2.83199  2.99110  3.84524  5.88911  4.47639    183 d - - -
          2.68618  4.42225  2.77519  2.73123  3.46354  2.40513  3.72494  3.29354  2.67741  2.69355  4.24690  2.90347  2.73739  3.18146  2.89801  2.37887  2.77519  2.98518  4.58477  3.61503
          0.04528  5.10969  3.26413  0.61958  0.77255  0.74042  0.64801
    163   1.84364  4.47261  4.30614  3.51457  3.58151  4.04314  4.33851  2.34947  3.62161  2.12233  3.37481  3.97745  1.80177  3.86090  3.56779  3.20136  3.03115  2.26539  5.08213  3.88452    184 p - - -
          2.68618  4.42225  2.77519  2.73123  3.46354  2.40513  3.72494  3.29354  2.67741  2.69355  4.24690  2.90347  2.73739  3.18146  2.89801  2.37887  2.77519  2.98518  4.58477  3.61503
          0.00897  5.11397  5.83631  0.61958  0.77255  0.91605  0.51099
    164   2.33964  4.59818  2.46390  2.37540  4.75876  3.41685  3.88835  4.24029  2.31215  3.37643  4.11061  2.49980  3.08960  2.86882  2.96565  1.95415  2.84018  3.40933  5.85653  4.03642    185 s - - -
          2.68618  4.42225  2.77519  2.73123  3.46354  2.40513  3.72494  3.29354  2.67741  2.69355  4.24690  2.90347  2.73739  3.18146  2.89801  2.37887  2.77519  2.98518  4.58477  3.61503
          0.00897  5.11397  5.83631  0.61958  0.77255  0.84994  0.55764
    165   2.60350  5.44246  2.50769  2.11889  4.19082  3.40412  3.04718  4.27475  2.21678  3.74805  4.48293  2.40557  3.66111  2.60770  2.65735  2.40499  2.58087  3.63547  5.87471  4.46331    186 e - - -
          2.68618  4.42225  2.77519  2.73123  3.46354  2.40513  3.72494  3.29354  2.67741  2.69355  4.24690  2.90347  2.73739  3.18146  2.89801  2.37887  2.77519  2.98518  4.58477  3.61503
          0.00885  5.12718  5.84953  0.61958  0.77255  0.81858  0.58171
    166   2.78033  4.03911  4.86355  3.77818  2.59536  3.75915  3.99021  2.04632  3.70410  2.13030  2.79099  4.27572  4.50419  3.88615  4.09198  3.13036  2.75896  1.61187  4.98691  2.75242    187 v - - -
          2.68618  4.42225  2.77519  2.73123  3.46354  2.40513  3.72494  3.29354  2.67741  2.69355  4.24690  2.90347  2.73739  3.18146  2.89801  2.37887  2.77519  2.98518  4.58477  3.61503
          0.00873  5.14097  5.86331  0.61958  0.77255  0.85816  0.55155
    167   3.22934  3.94373  4.93400  4.37424  0.86494  4.32975  4.41127  3.07470  4.19616  2.61912  3.75166  4.38556  4.12432  4.33285  4.26092  3.42115  3.25870  2.89301  4.80995  2.06582    188 f - - -
          2.68618  4.42225  2.77519  2.73123  3.46354  2.40513  3.72494  3.29354  2.67741  2.69355  4.24690  2.90347  2.73739  3.18146  2.89801  2.37887  2.77519  2.98518  4.58477  3.61503
          0.00873  5.14097  5.86331  0.61958  0.77255  0.85816  0.55155
    168   2.49225  4.58215  3.01433  2.41883  4.26812  2.71673  3.41865  3.87456  2.13890  3.55044  4.48250  2.50946  3.36865  2.36583  2.78585  2.20933  2.88840  3.63135  5.87535  4.46587    189 k - - -
          2.68618  4.42225  2.77519  2.73123  3.46354  2.40513  3.72494  3.29354  2.67741  2.69355  4.24690  2.90347  2.73739  3.18146  2.89801  2.37887  2.77519  2.98518  4.58477  3.61503
          0.02131  5.14097  4.18400  0.61958  0.77255  0.85816  0.55155
    169   2.32670  5.41083  2.51008  2.19925  4.51153  3.25031  3.19899  3.30050  2.49605  2.93141  4.06363  2.67124  2.98974  2.89413  2.90955  2.41899  2.79303  3.62808  4.87836  4.44827    190 e - - -
          2.68618  4.42225  2.77519  2.73123  3.46354  2.40513  3.72494  3.29354  2.67741  2.69355  4.24690  2.90347  2.73739  3.18146  2.89801  2.37887  2.77519  2.98518  4.58477  3.61503
          0.00884  5.12850  5.85084  0.61958  0.77255  0.88551  0.53188
    170   2.22227  5.40252  2.81220  2.42509  3.39004  3.26671  3.16161  3.88238  2.64168  3.09509  4.44750  2.60989  3.31227  2.55423  2.92871  2.44803  2.24616  3.59475  5.84511  4.44422    191 a - - -
          2.68618  4.42225  2.77519  2.73123  3.46354  2.40513  3.72494  3.29354  2.67741  2.69355  4.24690  2.90347  2.73739  3.18146  2.89801  2.37887  2.77519  2.98518  4.58477  3.61503
          0.00884  5.12850  5.85084  0.61958  0.77255  0.88551  0.53188
    171   2.15833  5.42411  2.65294  2.55098  4.76183  3.39413  3.35206  3.71343  2.11204  3.21789  4.46670  2.69748  3.64520  2.76657  2.93471  2.10098  2.76631  3.12446  5.86122  4.13326    192 s - - -
          2.68618  4.42225  2.77519  2.73123  3.46354  2.40513  3.72494  3.29354  2.67741  2.69355  4.24690  2.90347  2.73739  3.18146  2.89801  2.37887  2.77519  2.98518  4.58477  3.61503
          0.00884  5.12850  5.85084  0.61958  0.77255  0.88551  0.53188
    172   2.25397  3.88200  3.23453  2.44616  3.73496  3.35762  3.99028  3.38976  2.51084  2.40372  4.16437  3.18707  3.29565  2.64586  2.87272  2.50589  2.80498  3.01775  4.75563  3.10265    193 a - - -
          2.68618  4.42225  2.77519  2.73123  3.46354  2.40513  3.72494  3.29354  2.67741  2.69355  4.24690  2.90347  2.73739  3.18146  2.89801  2.37887  2.77519  2.98518  4.58477  3.61503
          0.00884  5.12850  5.85084  0.61958  0.77255  0.88551  0.53188
    173   2.30967  3.91294  3.02847  2.66687  3.49074  3.41326  3.95685  3.29117  2.33015  2.72631  3.80745  3.06674  3.16560  2.58321  2.67872  2.35665  2.75504  3.08198  5.68329  4.03898    194 a - - -
          2.68618  4.42225  2.77519  2.73123  3.46354  2.40513  3.72494  3.29354  2.67741  2.69355  4.24690  2.90347  2.73739  3.18146  2.89801  2.37887  2.77519  2.98518  4.58477  3.61503
          0.04417  5.12850  3.28922  0.61958  0.77255  0.88551  0.53188
    174   2.54620  5.34230  3.07138  2.44194  4.65329  3.39041  3.48479  3.41629  2.50403  3.28019  3.86026  2.49266  3.14009  2.39247  2.66594  2.60470  2.45767  2.87199  4.52542  3.79661    195 q - - -
          2.68618  4.42225  2.77519  2.73123  3.46354  2.40513  3.72494  3.29354  2.67741  2.69355  4.24690  2.90347  2.73739  3.18146  2.89801  2.37887  2.77519  2.98518  4.58477  3.61503
          0.00916  5.09348  5.81583  0.61958  0.77255  0.73659  0.65151
    175   2.41695  5.12237  3.21619  2.70161  2.87474  3.57007  3.51656  3.15190  2.63821  2.51429  4.19496  2.85998  3.64833  2.44347  2.84170  2.49277  2.58460  3.31693  4.72650  3.18486    196 a - - -
          2.68366  4.42270  2.77921  2.73328  3.46410  2.40714  3.72375  3.29140  2.67952  2.69285  4.24286  2.90021  2.73826  3.17441  2.90041  2.37673  2.77453  2.98690  4.58938  3.61653
          1.61299  0.33621  2.45067  2.87902  0.05783  0.85744  0.55208
    176   2.38350  5.37397  2.49008  2.39434  4.12843  2.97846  3.86683  3.37800  2.31828  3.09487  3.75398  2.67291  3.43447  2.76066  2.89134  2.13925  2.88049  3.75669  5.81554  3.93242    245 s - - -
          2.68618  4.42225  2.77519  2.73123  3.46354  2.40513  3.72494  3.29354  2.67741  2.69355  4.24690  2.90347  2.73739  3.18146  2.89801  2.37887  2.77519  2.98518  4.58477  3.61503
          0.22334  5.05421  1.64105  0.61958  0.77255  1.02867  0.44236
    177   2.63144  5.30148  2.75215  2.25064  4.63707  2.59846  3.77886  3.80081  2.41957  3.25614  4.34466  2.68839  3.47410  2.78774  2.72901  2.08197  2.43238  3.68702  5.73988  4.04138    246 s - - -
          2.68618  4.42225  2.77519  2.73123  3.46354  2.40513  3.72494  3.29354  2.67741  2.69355  4.24690  2.90347  2.73739  3.18146  2.89801  2.37887  2.77519  2.98518  4.58477  3.61503
          0.04155  4.84266  3.41705  0.61958  0.77255  1.25108  0.33714
    178   2.70163  4.62879  3.27462  2.99948  3.28864  3.76069  3.54421  2.36830  2.82130  2.53075  3.47376  2.84672  3.65064  2.95853  3.35337  2.32636  2.33334  2.45009  4.49581  3.94624    247 s - - -
          2.68618  4.42225  2.77519  2.73123  3.46354  2.40513  3.72494  3.29354  2.67741  2.69355  4.24690  2.90347  2.73739  3.18146  2.89801  2.37887  2.77519  2.98518  4.58477  3.61503
          0.01193  4.83010  5.55245  0.61958  0.77255  1.21927  0.35019
    179   2.82607  5.27121  2.88668  2.22130  4.58988  3.60680  3.79842  3.48536  2.43946  3.56481  4.31929  2.93647  1.66179  2.80901  2.70787  2.51636  2.94919  3.64767  5.71952  3.91376    248 p - - -
          2.68618  4.42225  2.77519  2.73123  3.46354  2.40513  3.72494  3.29354  2.67741  2.69355  4.24690  2.90347  2.73739  3.18146  2.89801  2.37887  2.77519  2.98518  4.58477  3.61503
          0.01159  4.85903  5.58137  0.61958  0.77255  1.29619  0.31962
    180   2.58955  5.27003  2.75572  2.46779  3.68501  3.37635  3.79318  3.82458  1.97480  3.22347  4.31723  2.70633  2.70829  2.63095  2.77555  2.45754  3.05111  2.96271  5.71773  3.90068    249 k - - -
          2.68618  4.42225  2.77519  2.73123  3.46354  2.40513  3.72494  3.29354  2.67741  2.69355  4.24690  2.90347  2.73739  3.18146  2.89801  2.37887  2.77519  2.98518  4.58477  3.61503
          0.01159  4.85903  5.58137  0.61958  0.77255  1.29619  0.31962
    181   2.62687  5.31635  2.60065  2.18899  4.65559  3.40282  3.32677  3.85433  2.52012  3.35650  4.35855  2.58262  3.07852  2.49010  2.81402  2.38344  2.33044  3.25861  5.75253  4.34510    250 e - - -
          2.68618  4.42225  2.77519  2.73123  3.46354  2.40513  3.72494  3.29354  2.67741  2.69355  4.24690  2.90347  2.73739  3.18146  2.89801  2.37887  2.77519  2.98518  4.58477  3.61503
          0.03415  4.85903  3.65695  0.61958  0.77255  1.29619  0.31962
    182   2.81156  5.28521  2.96537  2.51904  4.61510  3.59109  3.23308  3.57259  2.30529  3.14903  4.32991  2.38133  3.24179  2.42277  2.57372  2.12293  2.58132  3.66768  5.72702  3.84584    251 s - - -
          2.68618  4.42225  2.77519  2.73123  3.46354  2.40513  3.72494  3.29354  2.67741  2.69355  4.24690  2.90347  2.73739  3.18146  2.89801  2.37887  2.77519  2.98518  4.58477  3.61503
          0.01186  4.83673  5.55908  0.61958  0.77255  1.23580  0.34334
    183   2.58053  4.06687  2.65576  2.13047  4.60932  3.35414  3.49431  3.36224  2.20295  2.72932  4.32927  2.62130  3.49323  2.78069  2.86236  2.39353  2.89331  3.38466  5.72789  4.32884    252 e - - -
          2.68618  4.42225  2.77519  2.73123  3.46354  2.40513  3.72494  3.29354  2.67741  2.69355  4.24690  2.90347  2.73739  3.18146  2.89801  2.37887  2.77519  2.98518  4.58477  3.61503
          0.01159  4.85903  5.58137  0.61958  0.77255  1.29619  0.31962
    184   2.73450  5.31895  2.85587  2.06065  4.15638  3.59496  3.19856  3.43900  2.40378  3.62223  4.36085  2.38574  3.43556  2.44794  2.63004  2.21564  2.81599  3.45585  5.75445  4.34635    253 e - - -
          2.68618  4.42225  2.77519  2.73123  3.46354  2.40513  3.72494  3.29354  2.67741  2.69355  4.24690  2.90347  2.73739  3.18146  2.89801  2.37887  2.77519  2.98518  4.58477  3.61503
          0.01159  4.85903  5.58137  0.61958  0.77255  1.29619  0.31962
    185   2.59148  3.38707  4.61426  4.01107  3.21296  3.98612  3.85896  2.12379  3.83566  1.74224  2.77122  4.08443  3.80689  3.64254  3.91004  2.55596  2.58204  2.12361  4.86340  3.25328    254 l - - -
          2.68618  4.42225  2.77519  2.73123  3.46354  2.40513  3.72494  3.29354  2.67741  2.69355  4.24690  2.90347  2.73739  3.18146  2.89801  2.37887  2.77519  2.98518  4.58477  3.61503
          0.02858  4.85903  3.89139  0.61958  0.77255  1.29619  0.31962
    186   2.42317  5.30603  2.75488  2.19184  4.12180  3.19144  2.95311  3.76675  2.15881  3.35948  3.99749  2.79485  3.74195  2.17985  3.00664  2.55811  2.89500  3.69268  5.74318  3.83264    255 k - - -
          2.68618  4.42225  2.77519  2.73123  3.46354  2.40513  3.72494  3.29354  2.67741  2.69355  4.24690  2.90347  2.73739  3.18146  2.89801  2.37887  2.77519  2.98518  4.58477  3.61503
          0.02762  4.84224  3.94491  0.61958  0.77255  1.31415  0.31293
    187   2.31979  5.12927  2.68357  2.52526  4.40339  2.74084  3.81264  2.60279  2.49689  3.24173  4.18958  2.72975  3.69072  2.81591  3.06086  2.15910  2.92574  2.91944  5.60717  4.24367    256 s - - -
          2.68618  4.42225  2.77519  2.73123  3.46354  2.40513  3.72494  3.29354  2.67741  2.69355  4.24690  2.90347  2.73739  3.18146  2.89801  2.37887  2.77519  2.98518  4.58477  3.61503
          0.04244  4.82659  3.39521  0.61958  0.77255  1.33035  0.30705
    188   2.68157  5.19859  2.86395  2.40001  4.11549  3.14176  3.59740  3.76208  2.53474  3.08099  3.90332  2.45114  3.16203  2.77518  3.01917  1.87625  2.55403  3.36170  5.65782  4.27429    257 s - - -
          2.68618  4.42225  2.77519  2.73123  3.46354  2.40513  3.72494  3.29354  2.67741  2.69355  4.24690  2.90347  2.73739  3.18146  2.89801  2.37887  2.77519  2.98518  4.58477  3.61503
          0.03210  4.79650  3.75806  0.61958  0.77255  1.36010  0.29657
    189   2.70072  5.26092  2.26770  2.50223  4.58970  2.71758  3.76677  3.66282  2.51202  3.44642  4.31028  2.14260  2.99662  2.75533  3.00230  2.39472  2.57530  3.64372  5.70816  4.30801    258 n - - -
          2.68618  4.42225  2.77519  2.73123  3.46354  2.40513  3.72494  3.29354  2.67741  2.69355  4.24690  2.90347  2.73739  3.18146  2.89801  2.37887  2.77519  2.98518  4.58477  3.61503
          0.01259  4.77699  5.49934  0.61958  0.77255  1.37847  0.29030
    190   2.52914  5.12064  2.88085  2.56169  4.39811  3.09745  3.59110  3.54823  2.46846  2.61997  3.57917  2.35278  3.72729  2.56301  2.89092  2.34785  2.81080  3.03550  5.59605  3.79167    259 s - - -
          2.68635  4.42205  2.77490  2.73142  3.46397  2.40543  3.72515  3.29397  2.67733  2.69336  4.24645  2.90332  2.73748  3.18068  2.89789  2.37858  2.77544  2.98544  4.58450  3.61506
          1.15108  0.41733  3.69282  0.68836  0.69796  0.69548  0.69082
    191   2.47241  5.31447  2.58297  2.39230  3.25994  3.29108  3.58887  3.32474  2.37395  3.45829  3.94598  2.60466  3.30373  2.66380  3.08545  2.11118  2.99987  3.03929  5.76482  4.37197    262 s - - -
          2.68562  4.42715  2.77918  2.73571  3.46189  2.40477  3.72593  3.29414  2.68067  2.69351  4.24204  2.90188  2.73373  3.17813  2.89966  2.37464  2.77278  2.98645  4.59180  3.61901
          1.58532  0.26624  3.54519  3.12436  0.04496  1.00892  0.45352
    192   2.65311  5.01175  3.36039  2.81663  4.26055  3.42464  3.80563  3.46033  2.80851  2.93293  4.12253  3.03633  1.29109  3.03608  3.25684  2.45573  2.99480  3.35817  5.56184  4.24761    327 p - - -
          2.68618  4.42225  2.77519  2.73123  3.46354  2.40513  3.72494  3.29354  2.67741  2.69355  4.24690  2.90347  2.73739  3.18146  2.89801  2.37887  2.77519  2.98518  4.58477  3.61503
          0.11962  5.01312  2.24342  0.61958  0.77255  0.79399  0.60155
    193   2.40036  4.55309  2.99303  2.60747  3.78972  3.32870  3.35571  3.74565  2.52174  3.57493  4.33753  2.76306  4.05642  2.38310  2.98366  1.71838  2.38513  3.65594  5.74315  4.35701    328 s - - -
          2.68554  4.42253  2.77568  2.73238  3.46285  2.40467  3.72578  3.29296  2.67736  2.69359  4.24685  2.90362  2.73730  3.18086  2.89841  2.37868  2.77487  2.98509  4.58625  3.61606
          1.64111  0.21948  5.71538  1.82371  0.17605  0.70676  0.67972
    194   2.53212  5.18397  3.05018  2.73788  4.14001  3.08858  3.66007  3.62296  2.64296  2.81090  3.58527  3.13204  2.64076  2.68469  2.90713  2.07874  2.32752  3.26341  4.48193  3.91765    343 s - - -
          2.68618  4.42225  2.77519  2.73123  3.46354  2.40513  3.72494  3.29354  2.67741  2.69355  4.24690  2.90347  2.73739  3.18146  2.89801  2.37887  2.77519  2.98518  4.58477  3.61503
          0.02280  5.10851  4.10476  0.61958  0.77255  0.95545  0.48555
    195   2.73891  3.64689  4.07727  3.74465  2.32986  3.54367  4.40859  2.41891  3.89073  1.92680  3.05887  2.75371  4.45672  3.72348  3.57104  3.03508  3.07456  2.20822  3.72141  2.62621    344 l - - -
          2.68618  4.42225  2.77519  2.73123  3.46354  2.40513  3.72494  3.29354  2.67741  2.69355  4.24690  2.90347  2.73739  3.18146  2.89801  2.37887  2.77519  2.98518  4.58477  3.61503
          0.00915  5.09486  5.81720  0.61958  0.77255  0.98174  0.46946
    196   2.35401  4.78797  2.70039  2.16197  3.86056  3.56180  3.27178  3.47848  2.27898  3.20567  4.02807  2.89612  2.97086  2.86569  2.97940  2.32979  3.04872  2.86093  5.80844  4.12140    345 e - - -
          2.68618  4.42225  2.77519  2.73123  3.46354  2.40513  3.72494  3.29354  2.67741  2.69355  4.24690  2.90347  2.73739  3.18146  2.89801  2.37887  2.77519  2.98518  4.58477  3.61503
          0.02326  5.09486  4.08251  0.61958  0.77255  0.98174  0.46946
    197   2.16266  4.84749  3.54831  2.98681  4.02136  3.83107  3.64427  3.18365  2.96250  2.84553  3.59869  2.97875  3.59082  3.13508  3.37833  3.05475  1.26828  3.02704  5.40146  4.12781    346 t - - -
          2.68618  4.42225  2.77519  2.73123  3.46354  2.40513  3.72494  3.29354  2.67741  2.69355  4.24690  2.90347  2.73739  3.18146  2.89801  2.37887  2.77519  2.98518  4.58477  3.61503
          0.00928  5.08087  5.80322  0.61958  0.77255  0.82544  0.57633
    198   3.29456  5.21642  4.10622  4.03401  4.82922  3.91473  5.11974  4.83421  4.16600  4.44837  5.37678  4.22415  0.33691  4.52161  4.41218  3.11709  3.80335  4.28316  6.28599  4.15027    347 P - - -
          2.68618  4.42225  2.77519  2.73123  3.46354  2.40513  3.72494  3.29354  2.67741  2.69355  4.24690  2.90347  2.73739  3.18146  2.89801  2.37887  2.77519  2.98518  4.58477  3.61503
          0.00891  5.12030  5.84265  0.61958  0.77255  0.93187  0.50057
    199   2.24560  5.32042  3.22903  2.42591  4.61870  2.99935  3.91595  3.77716  2.52894  3.25253  3.47914  2.96475  3.65068  2.69190  2.76292  1.78802  2.78345  2.87104  5.78217  4.40137    348 s - - -
          2.68618  4.42225  2.77519  2.73123  3.46354  2.40513  3.72494  3.29354  2.67741  2.69355  4.24690  2.90347  2.73739  3.18146  2.89801  2.37887  2.77519  2.98518  4.58477  3.61503
          0.01724  5.12030  4.49919  0.61958  0.77255  0.93187  0.50057
    200   2.53742  4.65445  3.14887  2.63230  4.49622  3.52165  3.93623  3.13959  2.29667  3.12476  3.60100  3.10802  2.04403  2.56228  3.06485  2.36878  2.69272  3.08425  5.71047  4.35170    349 p - - -
          2.68618  4.42225  2.77519  2.73123  3.46354  2.40513  3.72494  3.29354  2.67741  2.69355  4.24690  2.90347  2.73739  3.18146  2.89801  2.37887  2.77519  2.98518  4.58477  3.61503
          0.00899  5.11205  5.83439  0.61958  0.77255  0.94846  0.48994
    201   2.66454  5.38159  2.82903  2.41638  4.70481  2.70166  3.89622  3.60119  2.63999  3.31051  3.88044  2.79283  2.94839  2.90642  2.36923  2.02007  2.67757  3.05617  5.82759  4.43021    350 s - - -
          2.68618  4.42225  2.77519  2.73123  3.46354  2.40513  3.72494  3.29354  2.67741  2.69355  4.24690  2.90347  2.73739  3.18146  2.89801  2.37887  2.77519  2.98518  4.58477  3.61503
          0.22977  5.11205  1.61313  0.61958  0.77255  0.94846  0.48994
    202   2.37068  5.27327  2.61694  2.39601  3.64616  3.35278  3.31764  3.50724  2.31448  3.03191  3.78509  2.73661  3.65721  2.80331  2.57672  2.45125  2.62705  3.46491  5.72344  3.90916    351 k - - -
          2.68618  4.42225  2.77519  2.73123  3.46354  2.40513  3.72494  3.29354  2.67741  2.69355  4.24690  2.90347  2.73739  3.18146  2.89801  2.37887  2.77519  2.98518  4.58477  3.61503
          0.01120  4.89347  5.61582  0.61958  0.77255  1.27768  0.32668
    203   2.73407  5.31322  3.09391  2.23336  4.64568  2.72606  3.54300  3.78272  2.21535  2.72716  3.92004  2.60801  3.45185  2.58848  2.65072  2.31031  2.72883  3.69707  5.75349  4.35034    352 k - - -
          2.68618  4.42225  2.77519  2.73123  3.46354  2.40513  3.72494  3.29354  2.67741  2.69355  4.24690  2.90347  2.73739  3.18146  2.89801  2.37887  2.77519  2.98518  4.58477  3.61503
          0.04640  4.89347  3.27425  0.61958  0.77255  1.27768  0.32668
    204   2.67781  5.31154  2.80521  2.32622  4.14972  2.92987  3.50800  3.77207  2.39685  3.61352  4.35424  2.44713  3.98932  2.37294  2.57979  2.17228  2.77617  3.42566  5.74888  3.53060    353 s - - -
          2.68618  4.42225  2.77519  2.73123  3.46354  2.40513  3.72494  3.29354  2.67741  2.69355  4.24690  2.90347  2.73739  3.18146  2.89801  2.37887  2.77519  2.98518  4.58477  3.61503
          0.04522  4.85867  3.31183  0.61958  0.77255  1.31620  0.31218
    205   2.47362  4.90107  2.95640  2.72726  3.76451  3.15714  3.53303  2.83433  2.46353  2.90297  3.70056  3.06055  2.84018  2.84990  3.16414  2.67032  2.57222  2.80188  5.42492  2.87530    354 k - - -
          2.68618  4.42225  2.77519  2.73123  3.46354  2.40513  3.72494  3.29354  2.67741  2.69355  4.24690  2.90347  2.73739  3.18146  2.89801  2.37887  2.77519  2.98518  4.58477  3.61503
          0.03117  4.82544  3.78700  0.61958  0.77255  1.35048  0.29991
    206   2.15605  5.14320  2.79862  2.46883  3.97506  3.34464  3.79885  3.58304  2.56501  2.64525  3.88878  2.95368  3.38832  2.51358  2.78579  2.22427  2.66189  3.33236  5.61603  4.24716    355 a - - -
          2.68618  4.42225  2.77519  2.73123  3.46354  2.40513  3.72494  3.29354  2.67741  2.69355  4.24690  2.90347  2.73739  3.18146  2.89801  2.37887  2.77519  2.98518  4.58477  3.61503
          0.05790  4.80649  3.03498  0.61958  0.77255  0.71587  0.67093
    207   2.54592  5.27416  2.96475  2.44635  4.07936  3.06140  3.58322  4.03323  2.54246  3.18688  3.53814  2.66217  2.88842  2.54452  2.94518  2.32261  2.46017  2.83935  4.75182  4.34984    356 s - - -
          2.68604  4.42302  2.77650  2.73228  3.46304  2.40540  3.72551  3.29483  2.67820  2.69419  4.24729  2.90334  2.73750  3.18029  2.89745  2.37684  2.77370  2.98495  4.58668  3.61609
          1.45485  0.33804  2.92998  1.85741  0.16969  1.08953  0.41004
    208   2.45391  4.96525  2.90937  2.63839  3.33833  3.25977  3.64225  2.84638  2.54751  2.51689  3.60578  2.76134  3.81649  2.96405  2.84528  2.62520  2.82103  2.57130  5.48685  3.53014    368 a - - -
          2.68618  4.42225  2.77519  2.73123  3.46354  2.40513  3.72494  3.29354  2.67741  2.69355  4.24690  2.90347  2.73739  3.18146  2.89801  2.37887  2.77519  2.98518  4.58477  3.61503
          0.19471  4.95313  1.77276  0.61958  0.77255  1.20447  0.35646
    209   2.43490  5.24578  2.67397  2.45936  4.56960  2.99816  3.75859  4.04084  2.35422  3.18829  3.69046  2.68137  3.52933  2.74400  2.72874  2.22599  2.25522  3.40834  5.69141  4.29366    369 s - - -
          2.68618  4.42225  2.77519  2.73123  3.46354  2.40513  3.72494  3.29354  2.67741  2.69355  4.24690  2.90347  2.73739  3.18146  2.89801  2.37887  2.77519  2.98518  4.58477  3.61503
          0.01266  4.77109  5.49344  0.61958  0.77255  1.32491  0.30901
    210   2.57113  4.63592  4.01098  3.61277  4.51826  3.13268  4.60379  3.88105  3.59347  3.35041  4.45199  3.79570  0.79393  3.89265  3.91019  2.53584  3.18013  2.78536  5.90108  4.68837    370 p - - -
          2.68618  4.42225  2.77519  2.73123  3.46354  2.40513  3.72494  3.29354  2.67741  2.69355  4.24690  2.90347  2.73739  3.18146  2.89801  2.37887  2.77519  2.98518  4.58477  3.61503
          0.06467  4.79281  2.91263  0.61958  0.77255  1.38200  0.28912
    211   2.39865  3.96658  3.54107  3.24677  3.23261  3.80097  4.07123  2.43705  3.18497  2.50359  3.28943  3.60614  2.00834  3.46738  3.49667  2.23681  2.81544  2.56473  5.01351  3.79482    371 p - - -
          2.68618  4.42225  2.77519  2.73123  3.46354  2.40513  3.72494  3.29354  2.67741  2.69355  4.24690  2.90347  2.73739  3.18146  2.89801  2.37887  2.77519  2.98518  4.58477  3.61503
          0.01305  4.74119  5.46354  0.61958  0.77255  1.42799  0.27416
    212   2.57668  5.24861  2.91843  2.41967  4.57628  3.06514  3.75000  4.04952  2.40976  3.36872  4.29483  2.91360  2.03871  2.62233  2.41939  2.33952  2.92000  3.63007  5.69194  4.29244    372 p - - -
          2.68570  4.42215  2.77578  2.73191  3.46323  2.40481  3.72537  3.29446  2.67806  2.69319  4.24563  2.90406  2.73753  3.18106  2.89759  2.37869  2.77438  2.98477  4.58599  3.61570
          1.13943  0.39192  5.46354  1.70230  0.20121  0.47737  0.96868
    213   2.14368  4.77459  3.66380  2.94659  3.28725  2.55875  3.81600  3.05158  3.06904  2.27804  3.67755  2.85399  4.26128  3.24530  3.28480  2.29395  2.53751  2.42789  5.34083  4.08508    381 a - - -
          2.68618  4.42225  2.77519  2.73123  3.46354  2.40513  3.72494  3.29354  2.67741  2.69355  4.24690  2.90347  2.73739  3.18146  2.89801  2.37887  2.77519  2.98518  4.58477  3.61503
          0.00899  5.11180  5.83415  0.61958  0.77255  0.94894  0.48964
    214   2.30675  4.60538  2.59078  2.32978  4.20843  2.68125  3.44299  4.23113  2.55188  3.19139  4.11256  2.82095  3.32771  2.72598  2.78558  2.29798  2.46868  3.48948  5.85201  4.44615    382 s - - -
          2.68618  4.42225  2.77519  2.73123  3.46354  2.40513  3.72494  3.29354  2.67741  2.69355  4.24690  2.90347  2.73739  3.18146  2.89801  2.37887  2.77519  2.98518  4.58477  3.61503
          0.00899  5.11180  5.83415  0.61958  0.77255  0.94894  0.48964
    215   2.26512  5.40884  3.18293  2.45094  4.74322  3.16649  3.61340  3.91561  2.39036  3.70952  4.45236  2.62601  4.09506  2.57274  2.74809  1.75085  2.51643  3.21555  5.84796  4.44365    383 s - - -
          2.68618  4.42225  2.77519  2.73123  3.46354  2.40513  3.72494  3.29354  2.67741  2.69355  4.24690  2.90347  2.73739  3.18146  2.89801  2.37887  2.77519  2.98518  4.58477  3.61503
          0.00899  5.11180  5.83415  0.61958  0.77255  0.94894  0.48964
    216   2.26774  5.37580  2.83091  2.48328  4.26300  3.25261  3.89751  3.83872  2.52137  3.31085  4.42289  3.18513  2.04265  2.60996  2.95113  2.39644  2.36355  3.53734  5.82322  4.42731    384 p - - -
          2.68618  4.42225  2.77519  2.73123  3.46354  2.40513  3.72494  3.29354  2.67741  2.69355  4.24690  2.90347  2.73739  3.18146  2.89801  2.37887  2.77519  2.98518  4.58477  3.61503
          0.00899  5.11180  5.83415  0.61958  0.77255  0.94894  0.48964
    217   3.26050  5.46569  2.84805  3.04274  5.22167  3.54339  4.52674  4.69626  3.47679  4.26153  5.07802  3.54300  0.66823  3.37396  3.97539  2.36191  3.36050  4.20774  6.45265  5.07315    385 P - - -
          2.68618  4.42225  2.77519  2.73123  3.46354  2.40513  3.72494  3.29354  2.67741  2.69355  4.24690  2.90347  2.73739  3.18146  2.89801  2.37887  2.77519  2.98518  4.58477  3.61503
          0.00899  5.11180  5.83415  0.61958  0.77255  0.94894  0.48964
    218   2.14677  5.42028  3.05108  2.33931  3.83152  3.50684  3.50404  3.99204  1.88073  3.72307  4.09796  2.94757  3.81922  2.48803  2.69401  2.25877  2.77146  3.35627  5.85646  4.44905    386 k - - -
          2.68618  4.42225  2.77519  2.73123  3.46354  2.40513  3.72494  3.29354  2.67741  2.69355  4.24690  2.90347  2.73739  3.18146  2.89801  2.37887  2.77519  2.98518  4.58477  3.61503
          0.00899  5.11180  5.83415  0.61958  0.77255  0.94894  0.48964
    219   2.69576  5.37750  2.87990  2.64036  4.24252  3.49373  3.68557  3.50002  2.12849  3.46309  4.02180  2.90319  2.96407  2.37131  2.80756  2.04124  2.50261  3.56925  4.23601  4.04225    387 s - - -
          2.68618  4.42225  2.77519  2.73123  3.46354  2.40513  3.72494  3.29354  2.67741  2.69355  4.24690  2.90347  2.73739  3.18146  2.89801  2.37887  2.77519  2.98518  4.58477  3.61503
          0.21544  5.11180  1.67242  0.61958  0.77255  0.94894  0.48964
    220   2.66635  4.91625  3.33355  2.77414  3.58197  3.26772  3.92065  3.33922  2.66480  2.65740  3.68250  2.64616  2.40304  2.98798  2.73415  2.52028  2.31461  2.97280  5.44339  3.59150    388 t - - -
          2.68618  4.42225  2.77519  2.73123  3.46354  2.40513  3.72494  3.29354  2.67741  2.69355  4.24690  2.90347  2.73739  3.18146  2.89801  2.37887  2.77519  2.98518  4.58477  3.61503
          0.01104  4.90740  5.62975  0.61958  0.77255  1.26144  0.33302
    221   2.08391  5.26677  2.76014  2.46713  4.17580  3.40807  3.34179  3.52587  2.49396  3.12267  4.31629  2.58977  3.52828  2.58287  3.05278  2.09708  2.85988  3.29924  5.71984  3.83559    389 a - - -
          2.68618  4.42225  2.77519  2.73123  3.46354  2.40513  3.72494  3.29354  2.67741  2.69355  4.24690  2.90347  2.73739  3.18146  2.89801  2.37887  2.77519  2.98518  4.58477  3.61503
          0.05295  4.90740  3.11957  0.61958  0.77255  0.84327  0.56265
    222   2.31568  4.92291  2.78059  2.41114  4.67189  2.95865  3.48844  3.55978  2.30217  3.64125  3.98097  3.12462  3.77698  2.58392  2.68933  2.10946  2.45006  3.28073  5.78517  3.98309    390 s - - -
          2.68635  4.42437  2.77527  2.73240  3.46179  2.40612  3.72571  3.29405  2.67684  2.69467  4.24648  2.90285  2.73695  3.18085  2.89533  2.37923  2.77412  2.98521  4.58608  3.61626
          1.32853  0.31222  5.71011  1.93227  0.15644  0.56699  0.83754
    223   2.47563  4.53873  2.59142  1.97353  4.79938  3.51170  3.67454  4.28592  2.18054  3.75913  4.49397  2.58196  3.47251  2.58071  2.59018  2.18669  2.79019  3.84458  5.88571  4.47427    408 e - - -
          2.68618  4.42225  2.77519  2.73123  3.46354  2.40513  3.72494  3.29354  2.67741  2.69355  4.24690  2.90347  2.73739  3.18146  2.89801  2.37887  2.77519  2.98518  4.58477  3.61503
          0.00864  5.15128  5.87363  0.61958  0.77255  0.86567  0.54605
    224   2.63330  5.45098  2.78954  2.38560  4.79557  2.21964  3.59915  4.28123  2.23397  3.75606  4.49179  2.17168  3.51412  2.89942  2.84508  2.30252  2.74662  3.34307  5.88393  4.47322    409 n - - -
          2.68618  4.42225  2.77519  2.73123  3.46354  2.40513  3.72494  3.29354  2.67741  2.69355  4.24690  2.90347  2.73739  3.18146  2.89801  2.37887  2.77519  2.98518  4.58477  3.61503
          0.00864  5.15128  5.87363  0.61958  0.77255  0.86567  0.54605
    225   2.82751  5.45352  3.04617  2.39320  4.79917  3.55855  3.48203  4.28523  1.75632  3.56418  4.49413  2.27738  3.60772  2.58329  2.10248  2.36143  3.17336  3.62640  5.88566  4.47480    410 k - - -
          2.68618  4.42225  2.77519  2.73123  3.46354  2.40513  3.72494  3.29354  2.67741  2.69355  4.24690  2.90347  2.73739  3.18146  2.89801  2.37887  2.77519  2.98518  4.58477  3.61503
          0.00864  5.15128  5.87363  0.61958  0.77255  0.86567  0.54605
    226   2.52913  4.41739  4.17172  3.76183  2.29673  4.10959  4.42376  2.09203  3.44486  1.47713  3.13636  3.59278  4.47694  4.06034  3.71103  2.82256  2.94942  2.50575  5.03298  3.41344    411 l - - -
          2.68618  4.42225  2.77519  2.73123  3.46354  2.40513  3.72494  3.29354  2.67741  2.69355  4.24690  2.90347  2.73739  3.18146  2.89801  2.37887  2.77519  2.98518  4.58477  3.61503
          0.02473  5.15128  3.98270  0.61958  0.77255  0.86567  0.54605
    227   2.59713  5.40688  3.19903  2.51008  4.73611  3.32597  3.90333  3.27348  2.34694  3.42844  4.11116  2.87624  3.55351  2.55427  1.93901  2.18361  2.35057  3.78898  5.84911  4.44805    412 r - - -
          2.68618  4.42225  2.77519  2.73123  3.46354  2.40513  3.72494  3.29354  2.67741  2.69355  4.24690  2.90347  2.73739  3.18146  2.89801  2.37887  2.77519  2.98518  4.58477  3.61503
          0.00878  5.13533  5.85768  0.61958  0.77255  0.90055  0.52146
    228   2.64974  5.44593  2.82121  2.29303  4.79135  3.49165  3.89490  4.27759  1.99324  3.75135  4.48654  2.42305  3.57781  2.57015  2.81183  1.81353  2.78059  3.57609  5.87837  4.46716    413 s - - -
          2.68618  4.42225  2.77519  2.73123  3.46354  2.40513  3.72494  3.29354  2.67741  2.69355  4.24690  2.90347  2.73739  3.18146  2.89801  2.37887  2.77519  2.98518  4.58477  3.61503
          0.02540  5.13533  3.95294  0.61958  0.77255  0.83719  0.56726
    229   2.37435  5.35249  3.07036  2.57542  4.66090  2.81232  3.69345  3.64885  2.26243  3.64201  3.43538  2.92201  3.81842  2.92161  2.73584  2.05212  2.62946  2.44611  5.80776  4.42007    414 s - - -
          2.68417  4.42823  2.77854  2.73433  3.46341  2.40763  3.72759  3.29327  2.67977  2.69365  4.24682  2.90233  2.73325  3.17916  2.89715  2.37504  2.77168  2.98647  4.59130  3.61981
          1.60798  0.27642  3.18898  2.95364  0.05356  0.90878  0.51586
    230   2.42728  5.36868  2.77699  2.50386  3.22325  3.69885  3.88851  4.15991  2.39599  3.33357  4.41559  3.05934  2.67349  2.53000  2.80735  2.05764  2.51109  3.28982  5.81572  3.99312    458 s - - -
          2.68618  4.42225  2.77519  2.73123  3.46354  2.40513  3.72494  3.29354  2.67741  2.69355  4.24690  2.90347  2.73739  3.18146  2.89801  2.37887  2.77519  2.98518  4.58477  3.61503
          0.15689  5.09235  1.97289  0.61958  0.77255  0.98646  0.46664
    231   2.36000  5.18664  3.18437  2.62750  4.46417  3.03348  3.21237  3.41895  2.38784  2.80972  4.24575  2.81485  3.00649  2.61601  2.89354  2.17566  2.97210  2.79434  5.66201  3.90858    459 s - - -
          2.68618  4.42225  2.77519  2.73123  3.46354  2.40513  3.72494  3.29354  2.67741  2.69355  4.24690  2.90347  2.73739  3.18146  2.89801  2.37887  2.77519  2.98518  4.58477  3.61503
          0.01062  4.94608  5.66843  0.61958  0.77255  1.21364  0.35256
    232   2.55692  5.31980  3.03502  2.42565  4.27018  3.22667  3.82390  4.11965  2.34484  3.22950  3.95609  2.50751  3.43709  2.54575  2.76769  1.99057  2.49552  3.45746  5.76367  3.64355    460 s - - -
          2.68618  4.42225  2.77519  2.73123  3.46354  2.40513  3.72494  3.29354  2.67741  2.69355  4.24690  2.90347  2.73739  3.18146  2.89801  2.37887  2.77519  2.98518  4.58477  3.61503
          0.01062  4.94608  5.66843  0.61958  0.77255  0.96666  0.47860
    233   2.21852  5.38071  2.80714  2.21576  4.09578  2.97339  3.84180  4.20522  2.41776  3.50058  4.42239  2.87339  2.85053  2.48132  2.84889  2.08723  2.85172  3.54330  5.81570  4.40706    461 s - - -
          2.68618  4.42225  2.77519  2.73123  3.46354  2.40513  3.72494  3.29354  2.67741  2.69355  4.24690  2.90347  2.73739  3.18146  2.89801  2.37887  2.77519  2.98518  4.58477  3.61503
          0.00997  5.00860  5.73095  0.61958  0.77255  1.00141  0.45786
    234   2.31562  5.39539  2.74683  2.13654  4.73770  3.14347  3.41595  3.93258  2.58911  3.03644  4.43678  2.40581  3.67206  2.40165  2.93553  2.18173  2.72590  3.78455  5.82971  4.42040    462 e - - -
          2.68618  4.42225  2.77519  2.73123  3.46354  2.40513  3.72494  3.29354  2.67741  2.69355  4.24690  2.90347  2.73739  3.18146  2.89801  2.37887  2.77519  2.98518  4.58477  3.61503
          0.00969  5.03707  5.75942  0.61958  0.77255  0.94907  0.48956
    235   2.30185  5.31584  2.95509  2.50953  4.04753  2.70712  3.88737  3.36600  2.44445  3.60406  3.99290  2.95335  3.54940  2.57609  3.12489  1.89342  2.58079  3.05240  5.77303  4.38736    463 s - - -
          2.68618  4.42225  2.77519  2.73123  3.46354  2.40513  3.72494  3.29354  2.67741  2.69355  4.24690  2.90347  2.73739  3.18146  2.89801  2.37887  2.77519  2.98518  4.58477  3.61503
          0.00941  5.06664  5.78899  0.61958  0.77255  0.98406  0.46807
    236   2.10224  5.39851  2.87800  2.53001  4.73503  2.66538  3.87325  3.84410  2.26815  3.30373  4.44142  2.92621  2.98170  2.49429  2.86099  2.46840  2.42507  3.61197  5.83635  4.03840    464 a - - -
          2.68618  4.42225  2.77519  2.73123  3.46354  2.40513  3.72494  3.29354  2.67741  2.69355  4.24690  2.90347  2.73739  3.18146  2.89801  2.37887  2.77519  2.98518  4.58477  3.61503
          0.00931  5.07682  5.79916  0.61958  0.77255  0.88314  0.53355
    237   2.58772  4.91545  3.49823  2.93746  4.09985  3.82173  3.74017  3.04392  2.50884  2.82703  3.80287  3.42244  2.39945  2.81407  3.21323  2.22288  2.55399  2.05375  5.45822  3.94582    465 v - - -
          2.68618  4.42225  2.77519  2.73123  3.46354  2.40513  3.72494  3.29354  2.67741  2.69355  4.24690  2.90347  2.73739  3.18146  2.89801  2.37887  2.77519  2.98518  4.58477  3.61503
          0.00905  5.10488  5.82723  0.61958  0.77255  0.83782  0.56678
    238   2.77776  5.43526  3.20270  2.43547  4.77543  3.21156  3.90369  4.25387  2.16648  3.58758  4.47827  2.90597  4.11328  2.80441  1.38069  2.40006  2.93907  3.82350  5.86855  4.06008    466 r - - -
          2.68618  4.42225  2.77519  2.73123  3.46354  2.40513  3.72494  3.29354  2.67741  2.69355  4.24690  2.90347  2.73739  3.18146  2.89801  2.37887  2.77519  2.98518  4.58477  3.61503
          0.00882  5.13064  5.85299  0.61958  0.77255  0.91047  0.51472
    239   2.67126  4.39293  3.03174  2.36856  4.73139  3.52399  3.90147  3.54009  2.30954  3.70109  3.73877  2.82963  3.90582  2.69344  1.67720  2.49732  2.59975  3.31360  5.84563  4.44491    467 r - - -
          2.68618  4.42225  2.77519  2.73123  3.46354  2.40513  3.72494  3.29354  2.67741  2.69355  4.24690  2.90347  2.73739  3.18146  2.89801  2.37887  2.77519  2.98518  4.58477  3.61503
          0.00882  5.13064  5.85299  0.61958  0.77255  0.91047  0.51472
    240   2.57280  5.36567  3.21481  2.60605  4.24224  3.48318  3.91081  4.14361  2.30870  3.32980  4.41490  2.98387  3.30825  2.79119  2.82172  1.37219  2.66462  3.48605  5.81774  4.42680    468 s - - -
          2.68618  4.42225  2.77519  2.73123  3.46354  2.40513  3.72494  3.29354  2.67741  2.69355  4.24690  2.90347  2.73739  3.18146  2.89801  2.37887  2.77519  2.98518  4.58477  3.61503
          0.00882  5.13064  5.85299  0.61958  0.77255  0.82948  0.57319
    241   2.64163  5.43617  2.93307  2.39815  4.29888  3.08901  3.63754  3.89789  2.51907  3.28555  4.47833  2.75840  3.13885  2.65527  2.88288  1.72974  2.31504  3.82374  5.87229  4.46479    469 s - - -
          2.68618  4.42225  2.77519  2.73123  3.46354  2.40513  3.72494  3.29354  2.67741  2.69355  4.24690  2.90347  2.73739  3.18146  2.89801  2.37887  2.77519  2.98518  4.58477  3.61503
          0.00868  5.14667  5.86901  0.61958  0.77255  0.87594  0.53866
    242   3.18851  5.61226  3.46565  2.73411  5.00210  3.91996  3.65867  4.44082  2.27305  3.88848  4.65995  3.02960  3.68642  2.49872  0.95160  3.01506  3.18918  4.03090  5.97671  4.64636    470 r - - -
          2.68618  4.42225  2.77519  2.73123  3.46354  2.40513  3.72494  3.29354  2.67741  2.69355  4.24690  2.90347  2.73739  3.18146  2.89801  2.37887  2.77519  2.98518  4.58477  3.61503
          0.08072  5.14667  2.63486  0.61958  0.77255  0.63047  0.76002
    243   2.98345  4.37118  4.85956  3.94426  3.12106  4.14392  4.47215  2.14718  4.05429  0.97941  3.48171  3.91836  4.50736  4.20134  4.09327  3.45164  2.63037  2.39505  4.48501  3.53934    471 l - - -
          2.68618  4.42225  2.77519  2.73123  3.46354  2.40513  3.72494  3.29354  2.67741  2.69355  4.24690  2.90347  2.73739  3.18146  2.89801  2.37887  2.77519  2.98518  4.58477  3.61503
          0.00883  5.13005  5.85240  0.61958  0.77255  0.91172  0.51388
    244   2.00743  4.97225  3.46804  2.65041  2.66816  3.23876  4.03588  3.37079  2.78710  2.84333  3.83604  2.99174  4.20550  2.78513  3.06217  2.15724  2.77015  2.54108  5.50711  3.90471    472 a - - -
          2.68618  4.42225  2.77519  2.73123  3.46354  2.40513  3.72494  3.29354  2.67741  2.69355  4.24690  2.90347  2.73739  3.18146  2.89801  2.37887  2.77519  2.98518  4.58477  3.61503
          0.00883  5.13005  5.85240  0.61958  0.77255  0.91172  0.51388
    245   2.38425  4.34888  3.14302  2.57761  3.56373  3.18796  3.95530  3.88342  2.73971  3.25016  3.35447  3.11683  3.88996  2.42832  2.73337  1.94339  2.19872  3.37246  4.73594  4.34012    473 s - - -
          2.68618  4.42225  2.77519  2.73123  3.46354  2.40513  3.72494  3.29354  2.67741  2.69355  4.24690  2.90347  2.73739  3.18146  2.89801  2.37887  2.77519  2.98518  4.58477  3.61503
          0.00883  5.13005  5.85240  0.61958  0.77255  0.91172  0.51388
    246   2.52678  5.42951  2.80973  2.32507  4.32032  3.39875  3.62008  3.65652  2.27863  3.47831  3.69920  2.37232  4.10072  2.61884  2.92589  2.22704  2.12217  3.81727  5.86541  4.45771    474 t - - -
          2.68618  4.42225  2.77519  2.73123  3.46354  2.40513  3.72494  3.29354  2.67741  2.69355  4.24690  2.90347  2.73739  3.18146  2.89801  2.37887  2.77519  2.98518  4.58477  3.61503
          0.00883  5.13005  5.85240  0.61958  0.77255  0.91172  0.51388
    247   2.41778  5.43379  2.73086  2.49835  4.77479  2.75929  3.46639  4.25797  2.56803  3.73736  4.09845  2.70232  3.26166  2.70116  3.12397  1.90489  2.09325  3.82226  5.86892  4.46030    475 s - - -
          2.68618  4.42225  2.77519  2.73123  3.46354  2.40513  3.72494  3.29354  2.67741  2.69355  4.24690  2.90347  2.73739  3.18146  2.89801  2.37887  2.77519  2.98518  4.58477  3.61503
          0.00883  5.13005  5.85240  0.61958  0.77255  0.91172  0.51388
    248   2.20584  5.43932  2.65354  2.43666  4.78315  3.24989  3.89296  4.26825  2.36147  3.57353  4.48031  2.42881  2.89313  2.86937  2.57069  2.20598  2.57708  3.82929  5.87274  3.68887    476 a - - -
          2.68618  4.42225  2.77519  2.73123  3.46354  2.40513  3.72494  3.29354  2.67741  2.69355  4.24690  2.90347  2.73739  3.18146  2.89801  2.37887  2.77519  2.98518  4.58477  3.61503
          0.00883  5.13005  5.85240  0.61958  0.77255  0.91172  0.51388
    249   2.28603  4.39672  2.99529  2.60423  4.65973  2.50052  3.91384  3.88990  2.42339  3.39212  4.40207  2.43857  4.11490  3.02352  3.04153  1.77532  2.57791  3.34721  5.80694  4.41940    477 s - - -
          2.68618  4.42225  2.77519  2.73123  3.46354  2.40513  3.72494  3.29354  2.67741  2.69355  4.24690  2.90347  2.73739  3.18146  2.89801  2.37887  2.77519  2.98518  4.58477  3.61503
          0.01707  5.13005  4.50894  0.61958  0.77255  0.87723  0.53774
    250   2.20362  5.42981  2.61047  2.56811  4.76981  2.82820  3.89447  4.25222  2.30421  3.73295  4.16879  2.44427  3.09959  2.73089  3.12319  2.16815  2.51408  3.15056  5.86558  4.45769    478 s - - -
          2.68256  4.42534  2.77729  2.73291  3.46433  2.40523  3.72607  3.29518  2.67665  2.69550  4.24540  2.90130  2.73851  3.17946  2.89956  2.37651  2.77440  2.98406  4.58995  3.61893
          1.77671  0.29372  2.46133  2.66675  0.07201  0.91468  0.51190
    251   2.48631  5.33016  2.71210  2.52976  3.90802  3.27039  3.63877  3.59607  2.46789  3.16513  4.37891  2.78987  1.71254  2.88235  2.85350  2.77927  2.86652  3.70443  5.78140  4.38948    514 p - - -
          2.68618  4.42225  2.77519  2.73123  3.46354  2.40513  3.72494  3.29354  2.67741  2.69355  4.24690  2.90347  2.73739  3.18146  2.89801  2.37887  2.77519  2.98518  4.58477  3.61503
          0.30395  5.04259  1.36398  0.61958  0.77255  1.07354  0.41824
    252   2.60850  5.28094  2.65230  2.30343  4.62148  3.13387  3.74384  4.10410  2.07552  3.18348  4.32293  2.92468  3.67979  2.72364  2.16504  2.21104  2.71826  3.66918  5.71618  4.30819    515 k - - -
          2.68505  4.42361  2.77552  2.73202  3.46490  2.40525  3.72481  3.29349  2.67651  2.69452  4.24532  2.90372  2.73754  3.18178  2.89629  2.37859  2.77483  2.98571  4.58613  3.61591
          1.39964  0.33842  3.20852  1.75099  0.19068  1.11302  0.39834
    253   2.49554  4.47394  3.13418  2.40510  4.40674  2.65788  3.51535  3.29051  2.51518  3.23868  4.19000  2.54728  3.36941  2.65759  2.90935  2.49662  2.24491  3.26575  4.63614  4.24168    524 t - - -
          2.68618  4.42225  2.77519  2.73123  3.46354  2.40513  3.72494  3.29354  2.67741  2.69355  4.24690  2.90347  2.73739  3.18146  2.89801  2.37887  2.77519  2.98518  4.58477  3.61503
          0.03475  4.81354  3.64844  0.61958  0.77255  1.36221  0.29584
    254   2.72108  5.26939  2.79842  2.50132  4.04790  2.72838  3.28651  4.07547  2.11175  3.18202  4.31394  2.86576  3.41668  2.39776  2.39435  2.40948  2.92626  3.38827  4.55454  4.30908    525 k - - -
          2.68618  4.42225  2.77519  2.73123  3.46354  2.40513  3.72494  3.29354  2.67741  2.69355  4.24690  2.90347  2.73739  3.18146  2.89801  2.37887  2.77519  2.98518  4.58477  3.61503
          0.01241  4.79121  5.51355  0.61958  0.77255  1.38350  0.28862
    255   2.22974  4.42837  3.19130  2.68157  3.73936  3.04718  3.67516  2.89076  2.66573  2.56504  3.67210  3.11942  4.06755  2.70378  3.20248  2.21099  2.58132  2.77188  5.33807  3.67395    526 s - - -
          2.68618  4.42225  2.77519  2.73123  3.46354  2.40513  3.72494  3.29354  2.67741  2.69355  4.24690  2.90347  2.73739  3.18146  2.89801  2.37887  2.77519  2.98518  4.58477  3.61503
          0.01241  4.79121  5.51355  0.61958  0.77255  1.38350  0.28862
    256   2.68374  5.29911  2.50440  2.49026  4.64161  3.19770  3.54118  4.12555  2.17114  3.37186  4.10559  2.57222  3.50533  2.52322  2.01109  2.47175  2.89641  3.68839  5.73319  4.32409    527 r - - -
          2.68618  4.42225  2.77519  2.73123  3.46354  2.40513  3.72494  3.29354  2.67741  2.69355  4.24690  2.90347  2.73739  3.18146  2.89801  2.37887  2.77519  2.98518  4.58477  3.61503
          0.01241  4.79121  5.51355  0.61958  0.77255  1.38350  0.28862
    257   2.69467  5.19469  2.57182  2.33930  4.49623  3.38934  3.55158  3.37688  2.53355  3.07487  3.60645  2.84032  3.19538  2.65718  2.88781  2.15196  2.50471  2.93671  5.65436  4.27130    528 s - - -
          2.68618  4.42225  2.77519  2.73123  3.46354  2.40513  3.72494  3.29354  2.67741  2.69355  4.24690  2.90347  2.73739  3.18146  2.89801  2.37887  2.77519  2.98518  4.58477  3.61503
          0.01241  4.79121  5.51355  0.61958  0.77255  1.38350  0.28862
    258   2.70194  5.18507  2.93317  2.59286  4.55741  1.54485  3.27254  4.01262  2.64848  3.55235  4.32769  2.84484  3.65264  2.99068  3.13316  2.18256  2.61500  3.61372  5.73359  4.35507    529 g - - -
          2.68618  4.42225  2.77519  2.73123  3.46354  2.40513  3.72494  3.29354  2.67741  2.69355  4.24690  2.90347  2.73739  3.18146  2.89801  2.37887  2.77519  2.98518  4.58477  3.61503
          0.03321  4.79121  3.71485  0.61958  0.77255  1.38350  0.28862
    259   2.55185  5.25595  3.05593  2.43240  4.58383  3.56957  3.47854  4.05697  1.80607  3.32901  4.30137  2.94702  3.49938  2.43837  2.31481  2.29536  2.89592  3.47591  4.98382  3.95433    530 k - - -
          2.68618  4.42225  2.77519  2.73123  3.46354  2.40513  3.72494  3.29354  2.67741  2.69355  4.24690  2.90347  2.73739  3.18146  2.89801  2.37887  2.77519  2.98518  4.58477  3.61503
          0.01267  4.77067  5.49302  0.61958  0.77255  1.40227  0.28241
    260   2.33800  5.20336  3.07548  2.45287  4.51091  3.07568  3.09748  3.66138  2.23446  3.32047  3.72509  2.80825  3.44303  2.87792  2.31059  2.44722  2.47941  3.35334  5.65916  4.27216    531 k - - -
          2.68618  4.42225  2.77519  2.73123  3.46354  2.40513  3.72494  3.29354  2.67741  2.69355  4.24690  2.90347  2.73739  3.18146  2.89801  2.37887  2.77519  2.98518  4.58477  3.61503
          0.01267  4.77067  5.49302  0.61958  0.77255  1.40227  0.28241
    261   2.20904  3.86359  4.04854  3.19212  3.45105  3.04104  4.14781  2.21924  3.38097  2.03431  2.97552  3.45076  3.60796  3.63325  3.62835  2.39521  2.92082  2.32807  4.94345  3.52679    532 l - - -
          2.68618  4.42225  2.77519  2.73123  3.46354  2.40513  3.72494  3.29354  2.67741  2.69355  4.24690  2.90347  2.73739  3.18146  2.89801  2.37887  2.77519  2.98518  4.58477  3.61503
          0.03836  4.77067  3.53486  0.61958  0.77255  1.40227  0.28241
    262   2.77855  5.10540  2.77607  2.36769  3.33941  3.08562  3.33904  3.10817  2.42131  3.12837  3.82927  2.95065  3.48030  2.63229  3.02731  2.15707  2.60255  3.36382  5.58163  3.55375    533 s - - -
          2.68618  4.42225  2.77519  2.73123  3.46354  2.40513  3.72494  3.29354  2.67741  2.69355  4.24690  2.90347  2.73739  3.18146  2.89801  2.37887  2.77519  2.98518  4.58477  3.61503
          0.01300  4.74530  5.46765  0.61958  0.77255  1.38996  0.28646
    263   2.49487  4.97395  2.99057  2.55570  4.20922  3.11836  3.51703  3.20745  2.49849  2.73822  4.04557  2.92705  3.77299  2.97405  3.08767  2.23159  2.13078  2.66350  5.47874  4.14590    534 t - - -
          2.68618  4.42225  2.77519  2.73123  3.46354  2.40513  3.72494  3.29354  2.67741  2.69355  4.24690  2.90347  2.73739  3.18146  2.89801  2.37887  2.77519  2.98518  4.58477  3.61503
          0.03134  4.75514  3.80547  0.61958  0.77255  1.41600  0.27797
    264   2.35730  5.22013  2.60360  2.40013  3.90285  3.55937  3.46976  4.00601  2.49605  3.32963  4.26801  2.79723  2.69735  2.42033  2.98401  2.08226  2.86402  3.26721  5.66922  4.27493    535 s - - -
          2.68618  4.42225  2.77519  2.73123  3.46354  2.40513  3.72494  3.29354  2.67741  2.69355  4.24690  2.90347  2.73739  3.18146  2.89801  2.37887  2.77519  2.98518  4.58477  3.61503
          0.01311  4.73691  5.45925  0.61958  0.77255  1.43161  0.27302
    265   2.65989  5.24539  2.62302  2.24974  3.63560  2.91886  3.74780  4.04616  2.48985  3.20515  4.07731  2.36122  3.36227  2.59411  2.85157  2.14874  2.87069  3.40851  5.68893  4.28899    536 s - - -
          2.68618  4.42225  2.77519  2.73123  3.46354  2.40513  3.72494  3.29354  2.67741  2.69355  4.24690  2.90347  2.73739  3.18146  2.89801  2.37887  2.77519  2.98518  4.58477  3.61503
          0.01299  4.74609  5.46844  0.61958  0.77255  0.52224  0.89941
    266   2.54023  5.40285  2.50384  2.34671  3.77763  3.55081  3.55476  3.18326  2.46094  3.34739  4.44614  2.59656  3.05003  2.59584  2.98093  2.25596  2.41857  3.78811  5.84155  3.97699    537 s - - -
          2.68494  4.42376  2.77442  2.73038  3.46690  2.40619  3.72618  3.29276  2.67990  2.69413  4.24392  2.90001  2.73698  3.18143  2.89938  2.37696  2.77436  2.98657  4.58903  3.61716
          1.45707  0.28249  4.32909  2.68523  0.07064  0.87773  0.53739
    267   2.46585  5.42633  2.63066  2.30285  4.76870  2.81225  3.60833  3.32438  2.27723  3.33623  4.46770  2.82501  2.95947  2.76567  2.69152  2.24021  2.79341  3.40015  5.86063  4.45131    573 s - - -
          2.68618  4.42225  2.77519  2.73123  3.46354  2.40513  3.72494  3.29354  2.67741  2.69355  4.24690  2.90347  2.73739  3.18146  2.89801  2.37887  2.77519  2.98518  4.58477  3.61503
          0.19213  5.10887  1.77927  0.61958  0.77255  0.96718  0.47829
    268   2.60996  5.20590  2.84370  2.20920  3.49915  3.48739  3.37336  3.42937  2.09667  2.72537  3.64362  3.14248  3.17441  2.69281  2.88915  2.55212  2.80537  3.35881  4.73659  3.87781    574 k - - -
          2.68618  4.42225  2.77519  2.73123  3.46354  2.40513  3.72494  3.29354  2.67741  2.69355  4.24690  2.90347  2.73739  3.18146  2.89801  2.37887  2.77519  2.98518  4.58477  3.61503
          0.01082  4.92756  5.64990  0.61958  0.77255  1.12344  0.39328
    269   2.41616  5.35291  2.78533  2.33006  4.24253  3.41598  3.35133  3.76372  2.16240  3.06581  4.39533  2.56740  2.93008  2.73692  2.70923  2.39000  2.77623  3.50754  5.78964  3.95615    575 k - - -
          2.68618  4.42225  2.77519  2.73123  3.46354  2.40513  3.72494  3.29354  2.67741  2.69355  4.24690  2.90347  2.73739  3.18146  2.89801  2.37887  2.77519  2.98518  4.58477  3.61503
          0.01050  4.95780  5.68015  0.61958  0.77255  1.20808  0.35492
    270   2.47949  5.27256  3.14881  2.23752  4.05879  3.28521  3.20114  3.72489  2.52495  3.12116  3.81674  2.43773  2.95873  2.82886  2.97062  1.96772  2.90534  3.34089  5.72912  4.34277    576 s - - -
          2.68618  4.42225  2.77519  2.73123  3.46354  2.40513  3.72494  3.29354  2.67741  2.69355  4.24690  2.90347  2.73739  3.18146  2.89801  2.37887  2.77519  2.98518  4.58477  3.61503
          0.01050  4.95780  5.68015  0.61958  0.77255  1.07013  0.42002
    271   2.41392  4.16229  2.81660  2.41468  4.64079  3.41383  3.84618  3.68636  2.53371  3.08967  4.36836  2.81072  2.50559  2.40628  2.84068  2.15624  2.82220  3.51285  5.76910  3.87653    577 s - - -
          2.68618  4.42225  2.77519  2.73123  3.46354  2.40513  3.72494  3.29354  2.67741  2.69355  4.24690  2.90347  2.73739  3.18146  2.89801  2.37887  2.77519  2.98518  4.58477  3.61503
          0.01015  4.99091  5.71326  0.61958  0.77255  1.07877  0.41554
    272   2.31538  5.19031  3.04616  2.52893  4.46019  3.02444  3.88959  2.69082  2.52049  3.10253  3.50007  3.04699  3.08158  2.52862  2.90956  2.34146  2.68905  3.24627  5.67083  3.49703    578 a - - -
          2.68618  4.42225  2.77519  2.73123  3.46354  2.40513  3.72494  3.29354  2.67741  2.69355  4.24690  2.90347  2.73739  3.18146  2.89801  2.37887  2.77519  2.98518  4.58477  3.61503
          0.00996  5.01005  5.73239  0.61958  0.77255  1.10307  0.40324
    273   2.55008  5.36651  2.83794  2.27932  4.70029  2.96045  3.62020  3.92278  2.45323  3.00550  4.41014  2.83432  2.97198  2.41088  3.07932  2.18582  2.60197  2.92328  5.80600  4.40194    579 s - - -
          2.68618  4.42225  2.77519  2.73123  3.46354  2.40513  3.72494  3.29354  2.67741  2.69355  4.24690  2.90347  2.73739  3.18146  2.89801  2.37887  2.77519  2.98518  4.58477  3.61503
          0.00989  5.01705  5.73939  0.61958  0.77255  1.00041  0.45844
    274   2.45706  5.39741  2.68284  2.28556  4.73927  2.90093  3.47138  3.84571  2.26826  2.97119  3.74506  2.53062  3.47637  2.53399  2.70106  2.61158  2.70323  3.41652  5.83203  4.42302    580 k - - -
          2.68618  4.42225  2.77519  2.73123  3.46354  2.40513  3.72494  3.29354  2.67741  2.69355  4.24690  2.90347  2.73739  3.18146  2.89801  2.37887  2.77519  2.98518  4.58477  3.61503
          0.00962  5.04501  5.76735  0.61958  0.77255  1.08068  0.41455
    275   2.26511  5.15950  2.77882  2.45564  3.48383  3.24527  3.62848  3.22343  2.63371  2.60973  4.22503  3.10274  3.91917  2.58188  2.97042  2.39169  2.78084  2.55493  5.65001  3.90547    581 a - - -
          2.68618  4.42225  2.77519  2.73123  3.46354  2.40513  3.72494  3.29354  2.67741  2.69355  4.24690  2.90347  2.73739  3.18146  2.89801  2.37887  2.77519  2.98518  4.58477  3.61503
          0.00962  5.04501  5.76735  0.61958  0.77255  1.02683  0.44338
    276   2.15523  5.35285  2.90274  2.40929  4.38764  3.28390  3.61629  3.11816  2.42343  3.13642  4.39978  2.90339  3.16499  2.65294  2.72397  2.29705  2.69046  3.41817  5.79994  3.44339    582 a - - -
          2.68618  4.42225  2.77519  2.73123  3.46354  2.40513  3.72494  3.29354  2.67741  2.69355  4.24690  2.90347  2.73739  3.18146  2.89801  2.37887  2.77519  2.98518  4.58477  3.61503
          0.00951  5.05648  5.77883  0.61958  0.77255  1.03508  0.43881
    277   2.35485  5.31197  2.72128  2.29465  4.61668  3.51372  3.88581  3.72695  2.59572  2.70702  3.54484  3.03000  2.85720  2.30138  2.98372  2.41658  2.63623  3.39570  4.14837  4.38440    583 e - - -
          2.68618  4.42225  2.77519  2.73123  3.46354  2.40513  3.72494  3.29354  2.67741  2.69355  4.24690  2.90347  2.73739  3.18146  2.89801  2.37887  2.77519  2.98518  4.58477  3.61503
          0.00945  5.06203  5.78438  0.61958  0.77255  1.05234  0.42943
    278   2.21412  5.34158  2.89325  2.43056  4.15860  3.13647  3.87859  3.32064  2.46511  3.18752  4.38997  2.50183  3.24046  2.86015  2.65856  2.22802  2.88275  2.80381  5.79204  4.39929    584 a - - -
          2.68618  4.42225  2.77519  2.73123  3.46354  2.40513  3.72494  3.29354  2.67741  2.69355  4.24690  2.90347  2.73739  3.18146  2.89801  2.37887  2.77519  2.98518  4.58477  3.61503
          0.00945  5.06203  5.78438  0.61958  0.77255  1.05234  0.42943
    279   2.62046  4.36753  3.10002  2.56037  3.73436  3.10967  3.99701  2.68028  2.51577  2.22202  3.41963  3.19752  3.23599  2.86828  3.15941  2.47208  2.74543  2.69476  5.49061  4.19012    585 l - - -
          2.68618  4.42225  2.77519  2.73123  3.46354  2.40513  3.72494  3.29354  2.67741  2.69355  4.24690  2.90347  2.73739  3.18146  2.89801  2.37887  2.77519  2.98518  4.58477  3.61503
          0.01728  5.06203  4.52802  0.61958  0.77255  1.05234  0.42943
    280   2.16890  5.26581  3.13217  2.45725  4.16879  3.01913  3.89337  2.80509  2.40407  3.24888  4.32164  2.72779  4.09123  2.50939  2.66935  2.22917  2.93446  3.02330  4.74499  4.35912    586 a - - -
          2.68618  4.42225  2.77519  2.73123  3.46354  2.40513  3.72494  3.29354  2.67741  2.69355  4.24690  2.90347  2.73739  3.18146  2.89801  2.37887  2.77519  2.98518  4.58477  3.61503
          0.00953  5.05428  5.77662  0.61958  0.77255  1.06541  0.42249
    281   2.45790  4.38154  2.66512  2.26867  3.98725  3.56443  3.53232  3.51129  2.44000  2.76581  4.40457  2.84644  3.18600  2.61658  2.60415  2.33961  2.77076  3.52744  5.80382  3.78136    587 e - - -
          2.68618  4.42225  2.77519  2.73123  3.46354  2.40513  3.72494  3.29354  2.67741  2.69355  4.24690  2.90347  2.73739  3.18146  2.89801  2.37887  2.77519  2.98518  4.58477  3.61503
          0.00953  5.05428  5.77662  0.61958  0.77255  0.68495  0.70142
    282   2.73702  4.99714  3.06230  2.68643  3.48895  3.82651  4.04261  2.39396  2.62926  2.10911  3.63280  2.96037  3.67140  2.32247  3.08567  2.62105  2.81204  3.05554  4.54040  3.86452    588 l - - -
          2.68618  4.42225  2.77519  2.73123  3.46354  2.40513  3.72494  3.29354  2.67741  2.69355  4.24690  2.90347  2.73739  3.18146  2.89801  2.37887  2.77519  2.98518  4.58477  3.61503
          0.00861  5.15537  5.87771  0.61958  0.77255  0.89162  0.52762
    283   2.25172  4.40459  2.68064  2.50720  4.43382  3.10310  3.63865  3.27356  2.14044  3.14347  4.45706  2.98443  4.12056  2.49886  2.87998  2.20646  2.67439  3.29548  5.85552  4.18620    589 k - - -
          2.68618  4.42225  2.77519  2.73123  3.46354  2.40513  3.72494  3.29354  2.67741  2.69355  4.24690  2.90347  2.73739  3.18146  2.89801  2.37887  2.77519  2.98518  4.58477  3.61503
          0.00855  5.16146  5.88381  0.61958  0.77255  0.89162  0.52762
    284   2.21958  5.44756  2.94618  1.99766  4.78894  3.35627  3.69959  3.68652  2.31662  3.34189  4.18564  2.68365  3.44034  2.67158  2.72746  2.46233  2.58596  3.05695  5.88246  4.47374    590 e - - -
          2.68618  4.42225  2.77519  2.73123  3.46354  2.40513  3.72494  3.29354  2.67741  2.69355  4.24690  2.90347  2.73739  3.18146  2.89801  2.37887  2.77519  2.98518  4.58477  3.61503
          0.00855  5.16146  5.88381  0.61958  0.77255  0.89162  0.52762
    285   2.02778  4.91825  2.97744  2.35541  4.25759  1.95559  3.72237  3.94599  2.58540  3.36273  4.43971  2.99000  3.81420  2.90323  2.99233  2.09609  3.08101  3.58000  5.84092  4.05461    591 g - - -
          2.68618  4.42225  2.77519  2.73123  3.46354  2.40513  3.72494  3.29354  2.67741  2.69355  4.24690  2.90347  2.73739  3.18146  2.89801  2.37887  2.77519  2.98518  4.58477  3.61503
          0.00855  5.16146  5.88381  0.61958  0.77255  0.89162  0.52762
    286   2.09891  5.18676  2.72749  2.61879  3.64682  3.49297  3.31119  2.92039  2.47541  2.47850  3.35854  3.16102  3.88151  2.72858  2.98419  2.52663  3.05437  2.89588  5.68324  3.94947    592 a - - -
          2.68618  4.42225  2.77519  2.73123  3.46354  2.40513  3.72494  3.29354  2.67741  2.69355  4.24690  2.90347  2.73739  3.18146  2.89801  2.37887  2.77519  2.98518  4.58477  3.61503
          0.00851  5.16717  5.88951  0.61958  0.77255  0.89162  0.52762
    287   2.55882  4.49706  2.63608  2.16723  4.33990  3.61722  3.59444  3.65806  2.42330  2.99252  3.73643  2.43604  3.79319  2.67018  2.46334  2.38918  2.58741  3.73002  5.87951  4.47273    593 e - - -
          2.68618  4.42225  2.77519  2.73123  3.46354  2.40513  3.72494  3.29354  2.67741  2.69355  4.24690  2.90347  2.73739  3.18146  2.89801  2.37887  2.77519  2.98518  4.58477  3.61503
          0.00851  5.16717  5.88951  0.61958  0.77255  0.89162  0.52762
    288   2.39187  5.44666  2.81889  2.08573  3.87474  2.60758  3.78968  3.96493  2.37987  3.18896  4.05598  2.81093  3.73931  2.68161  2.63087  2.35932  2.82442  3.83451  5.88246  3.48717    594 e - - -
          2.68618  4.42225  2.77519  2.73123  3.46354  2.40513  3.72494  3.29354  2.67741  2.69355  4.24690  2.90347  2.73739  3.18146  2.89801  2.37887  2.77519  2.98518  4.58477  3.61503
          0.00851  5.16717  5.88951  0.61958  0.77255  0.53349  0.88323
    289   2.59520  4.02538  4.96503  4.35225  3.25325  3.28663  4.53453  2.16841  4.14509  1.24272  3.35395  4.35331  4.11882  4.28310  4.16596  3.30381  3.02078  1.78096  5.03884  3.56679    595 l - - -
          2.68618  4.42225  2.77519  2.73123  3.46354  2.40513  3.72494  3.29354  2.67741  2.69355  4.24690  2.90347  2.73739  3.18146  2.89801  2.37887  2.77519  2.98518  4.58477  3.61503
          0.00788  5.24366  5.96601  0.61958  0.77255  0.69735  0.68896
    290   2.50265  4.02159  4.18409  4.05922  2.95327  4.16119  4.02944  2.41982  3.63443  1.60821  1.94938  4.20231  3.46437  3.53013  3.51288  3.11313  2.76690  2.46301  5.08825  3.90251    596 l - - -
          2.68618  4.42225  2.77519  2.73123  3.46354  2.40513  3.72494  3.29354  2.67741  2.69355  4.24690  2.90347  2.73739  3.18146  2.89801  2.37887  2.77519  2.98518  4.58477  3.61503
          0.00783  5.24980  5.97215  0.61958  0.77255  0.69735  0.68896
    291   2.29795  4.83643  2.53058  2.28116  4.84337  3.23119  3.27651  4.32956  2.55849  3.80340  4.53856  2.90007  3.58163  2.33261  2.66022  1.96237  2.67213  3.57254  5.93048  4.51933    597 s - - -
          2.68618  4.42225  2.77519  2.73123  3.46354  2.40513  3.72494  3.29354  2.67741  2.69355  4.24690  2.90347  2.73739  3.18146  2.89801  2.37887  2.77519  2.98518  4.58477  3.61503
          0.00783  5.24980  5.97215  0.61958  0.77255  0.69735  0.68896
    292   2.82785  4.47841  3.67157  3.90309  3.57793  4.15817  3.66637  2.39150  3.89545  0.99612  3.32921  3.86743  4.52592  4.09340  4.03166  3.45159  2.86541  2.20192  5.09340  3.64015    598 l - - -
          2.68618  4.42225  2.77519  2.73123  3.46354  2.40513  3.72494  3.29354  2.67741  2.69355  4.24690  2.90347  2.73739  3.18146  2.89801  2.37887  2.77519  2.98518  4.58477  3.61503
          0.00783  5.24980  5.97215  0.61958  0.77255  0.69735  0.68896
    293   3.17166  4.53847  5.12188  4.51102  2.14210  4.34464  4.65045  2.51406  4.30013  0.89007  3.08786  4.50026  4.69246  4.41435  4.30511  3.41548  3.40199  2.65247  4.01583  3.23895    599 l - - -
          2.68618  4.42225  2.77519  2.73123  3.46354  2.40513  3.72494  3.29354  2.67741  2.69355  4.24690  2.90347  2.73739  3.18146  2.89801  2.37887  2.77519  2.98518  4.58477  3.61503
          0.00783  5.24980  5.97215  0.61958  0.77255  0.69735  0.68896
    294   2.43884  3.53385  3.43718  2.87859  3.68260  3.84338  3.75196  3.54756  2.19102  2.82162  3.89941  3.26293  4.23223  2.59491  1.75778  2.64987  2.75604  3.30183  5.65368  3.49444    600 r - - -
          2.68618  4.42225  2.77519  2.73123  3.46354  2.40513  3.72494  3.29354  2.67741  2.69355  4.24690  2.90347  2.73739  3.18146  2.89801  2.37887  2.77519  2.98518  4.58477  3.61503
          0.04019  5.24980  3.37709  0.61958  0.77255  0.69735  0.68896
    295   2.62864  5.38708  2.71383  2.53233  4.69351  2.98779  3.35934  2.47833  2.36494  2.90101  4.43810  3.00798  2.85294  2.73899  2.91335  2.80015  2.57103  2.90815  4.69606  4.45725    601 k - - -
          2.68618  4.42225  2.77519  2.73123  3.46354  2.40513  3.72494  3.29354  2.67741  2.69355  4.24690  2.90347  2.73739  3.18146  2.89801  2.37887  2.77519  2.98518  4.58477  3.61503
          0.00808  5.21770  5.94004  0.61958  0.77255  0.62878  0.76194
    296   3.09689  3.54218  5.05347  3.90305  2.01198  4.26988  4.32555  1.87803  4.22731  1.22841  2.74369  4.43000  4.62667  4.35360  4.23643  3.58219  3.32842  2.59035  5.08624  3.91567    602 l - - -
          2.68618  4.42225  2.77519  2.73123  3.46354  2.40513  3.72494  3.29354  2.67741  2.69355  4.24690  2.90347  2.73739  3.18146  2.89801  2.37887  2.77519  2.98518  4.58477  3.61503
          0.00780  5.25284  5.97518  0.61958  0.77255  0.70519  0.68125
    297   1.51458  4.79232  3.83088  3.08481  3.94738  1.48688  4.23692  3.17190  3.22942  2.78514  3.25550  3.69150  4.36325  3.54088  3.60059  2.86496  3.25653  3.07729  5.37769  3.79078    603 g - - -
          2.68618  4.42225  2.77519  2.73123  3.46354  2.40513  3.72494  3.29354  2.67741  2.69355  4.24690  2.90347  2.73739  3.18146  2.89801  2.37887  2.77519  2.98518  4.58477  3.61503
          0.00780  5.25284  5.97518  0.61958  0.77255  0.70519  0.68125
    298   2.79145  5.49708  2.68034  1.75691  4.84144  3.76217  2.73882  3.83405  2.04836  3.03924  3.63826  2.97938  4.15563  2.64739  2.62193  2.62258  2.87750  3.88734  5.93017  4.51967    604 e - - -
          2.68618  4.42225  2.77519  2.73123  3.46354  2.40513  3.72494  3.29354  2.67741  2.69355  4.24690  2.90347  2.73739  3.18146  2.89801  2.37887  2.77519  2.98518  4.58477  3.61503
          0.00780  5.25284  5.97518  0.61958  0.77255  0.70519  0.68125
    299   1.54683  4.59476  4.22055  3.64440  3.21007  1.73512  4.36420  2.43384  3.56364  2.68985  3.70730  3.50553  3.55580  3.82466  3.82942  3.07013  3.26097  2.53281  5.19765  3.63628    605 a - - -
          2.68618  4.42225  2.77519  2.73123  3.46354  2.40513  3.72494  3.29354  2.67741  2.69355  4.24690  2.90347  2.73739  3.18146  2.89801  2.37887  2.77519  2.98518  4.58477  3.61503
          0.00780  5.25284  5.97518  0.61958  0.77255  0.63164  0.75869
    300   2.60496  4.19790  4.44818  3.40390  2.84801  3.61565  3.45033  2.85289  3.75203  2.19603  3.64602  4.09239  4.50327  3.26625  3.56205  3.41538  2.92045  2.21652  5.14140  1.44761    606 y - - -
          2.68618  4.42225  2.77519  2.73123  3.46354  2.40513  3.72494  3.29354  2.67741  2.69355  4.24690  2.90347  2.73739  3.18146  2.89801  2.37887  2.77519  2.98518  4.58477  3.61503
          0.00770  5.26568  5.98803  0.61958  0.77255  0.66676  0.72025
    301   2.38559  3.81606  3.35968  2.79218  3.37030  3.46755  3.26436  3.75910  2.38921  2.38186  4.02647  3.40571  4.24347  2.42209  1.94100  2.85845  3.23776  3.24321  4.53974  3.35987    607 r - - -
          2.68618  4.42225  2.77519  2.73123  3.46354  2.40513  3.72494  3.29354  2.67741  2.69355  4.24690  2.90347  2.73739  3.18146  2.89801  2.37887  2.77519  2.98518  4.58477  3.61503
          0.00770  5.26568  5.98803  0.61958  0.77255  0.66676  0.72025
    302   2.10452  3.74093  3.16045  2.90573  3.18815  3.90082  2.37705  3.56249  2.92916  2.01872  3.54318  3.50221  4.28676  2.78098  3.09898  2.36992  2.98203  3.29316  5.53532  3.76441    608 l - - -
          2.68618  4.42225  2.77519  2.73123  3.46354  2.40513  3.72494  3.29354  2.67741  2.69355  4.24690  2.90347  2.73739  3.18146  2.89801  2.37887  2.77519  2.98518  4.58477  3.61503
          0.00770  5.26568  5.98803  0.61958  0.77255  0.66676  0.72025
    303   3.05086  3.99702  4.93394  4.32405  2.73185  3.82193  4.54052  2.70455  3.82392  1.03331  2.82240  4.34684  4.57573  3.32359  4.16315  2.68167  3.28302  2.40623  3.88240  3.88086    609 l - - -
          2.68618  4.42225  2.77519  2.73123  3.46354  2.40513  3.72494  3.29354  2.67741  2.69355  4.24690  2.90347  2.73739  3.18146  2.89801  2.37887  2.77519  2.98518  4.58477  3.61503
          0.00766  5.27118  5.99353  0.61958  0.77255  0.66676  0.72025
    304   2.31316  2.27435  3.45613  2.69282  4.35786  3.49487  3.17153  3.13188  2.64304  3.38854  3.59325  3.31969  4.24588  2.98616  2.87093  1.94441  2.84472  3.27719  5.65534  3.27723    610 s - - -
          2.68618  4.42225  2.77519  2.73123  3.46354  2.40513  3.72494  3.29354  2.67741  2.69355  4.24690  2.90347  2.73739  3.18146  2.89801  2.37887  2.77519  2.98518  4.58477  3.61503
          0.00766  5.27118  5.99353  0.61958  0.77255  0.66676  0.72025
    305   2.80495  5.36370  3.31374  2.56016  4.11254  3.28351  3.37458  3.83898  2.54565  2.39259  2.72545  2.63617  4.19171  2.22562  2.51583  2.45254  2.67828  3.72348  4.59019  4.45805    611 q - - -
          2.68618  4.42225  2.77519  2.73123  3.46354  2.40513  3.72494  3.29354  2.67741  2.69355  4.24690  2.90347  2.73739  3.18146  2.89801  2.37887  2.77519  2.98518  4.58477  3.61503
          0.00766  5.27118  5.99353  0.61958  0.77255  0.66676  0.72025
    306   2.98139  3.95343  4.78629  4.21712  1.88975  4.33529  3.29874  3.12457  4.07241  2.58952  3.79171  3.45847  4.69852  4.25046  4.20065  3.63355  3.35303  2.93672  4.93754  1.03333    612 y - - -
          2.68618  4.42225  2.77519  2.73123  3.46354  2.40513  3.72494  3.29354  2.67741  2.69355  4.24690  2.90347  2.73739  3.18146  2.89801  2.37887  2.77519  2.98518  4.58477  3.61503
          0.00766  5.27118  5.99353  0.61958  0.77255  0.59683  0.79975
    307   3.00304  4.77624  2.60237  2.13271  4.85928  3.77668  3.48271  4.34530  2.10592  3.20532  3.55768  2.42622  4.17015  2.37259  1.92965  2.67279  3.23417  3.90474  5.94644  4.53551    613 r - - -
          2.68618  4.42225  2.77519  2.73123  3.46354  2.40513  3.72494  3.29354  2.67741  2.69355  4.24690  2.90347  2.73739  3.18146  2.89801  2.37887  2.77519  2.98518  4.58477  3.61503
          0.00757  5.28316  6.00551  0.61958  0.77255  0.62886  0.76185
    308   2.81897  1.28928  4.50381  3.58460  2.84273  3.34230  4.45329  2.69091  3.79880  2.58519  3.64450  3.76822  3.69748  4.02019  3.40661  2.54892  3.28242  2.58082  3.94396  3.94841    614 c - - -
          2.68618  4.42225  2.77519  2.73123  3.46354  2.40513  3.72494  3.29354  2.67741  2.69355  4.24690  2.90347  2.73739  3.18146  2.89801  2.37887  2.77519  2.98518  4.58477  3.61503
          0.03303  5.28316  3.59654  0.61958  0.77255  0.62886  0.76185
    309   2.82327  5.49849  3.00147  2.24748  4.01007  3.62686  3.14658  4.32761  2.01675  3.80329  4.10314  3.08970  3.09817  2.02687  2.27307  2.76055  2.80289  3.36429  5.93185  3.82772    615 k - - -
          2.68618  4.42225  2.77519  2.73123  3.46354  2.40513  3.72494  3.29354  2.67741  2.69355  4.24690  2.90347  2.73739  3.18146  2.89801  2.37887  2.77519  2.98518  4.58477  3.61503
          0.00776  5.25789  5.98024  0.61958  0.77255  0.56537  0.83968
    310   2.90656  5.52456  2.40210  1.36583  4.86998  3.78153  3.97109  4.35611  1.94306  3.41066  4.56560  3.24862  4.17723  2.64143  2.86072  2.43166  3.14337  3.91548  5.95632  4.54512    616 e - - -
          2.68618  4.42225  2.77519  2.73123  3.46354  2.40513  3.72494  3.29354  2.67741  2.69355  4.24690  2.90347  2.73739  3.18146  2.89801  2.37887  2.77519  2.98518  4.58477  3.61503
          0.00757  5.28316  6.00551  0.61958  0.77255  0.62886  0.76185
    311   0.85305  3.85006  4.43821  3.86319  3.42620  4.11560  4.47762  2.79337  3.76084  2.68559  3.72980  3.70523  4.51762  3.99822  3.97715  2.59505  3.18324  2.64361  5.22634  4.02971    617 a - - -
          2.68618  4.42225  2.77519  2.73123  3.46354  2.40513  3.72494  3.29354  2.67741  2.69355  4.24690  2.90347  2.73739  3.18146  2.89801  2.37887  2.77519  2.98518  4.58477  3.61503
          0.00757  5.28316  6.00551  0.61958  0.77255  0.62886  0.76185
    312   2.63827  4.49455  4.13460  4.07809  3.59413  4.18259  4.49613  1.40362  3.93173  1.58728  3.42714  3.51880  4.54998  3.80877  3.22834  3.47726  3.11667  2.07737  5.11105  3.92520    618 i - - -
          2.68618  4.42225  2.77519  2.73123  3.46354  2.40513  3.72494  3.29354  2.67741  2.69355  4.24690  2.90347  2.73739  3.18146  2.89801  2.37887  2.77519  2.98518  4.58477  3.61503
          0.00757  5.28316  6.00551  0.61958  0.77255  0.62886  0.76185
    313   2.00764  4.31082  2.63738  2.13648  4.85751  3.54428  3.85633  4.34329  2.15175  2.92421  4.55343  2.80340  3.83823  2.45574  2.42336  2.68487  2.93701  3.90320  5.94553  4.53474    619 a - - -
          2.68618  4.42225  2.77519  2.73123  3.46354  2.40513  3.72494  3.29354  2.67741  2.69355  4.24690  2.90347  2.73739  3.18146  2.89801  2.37887  2.77519  2.98518  4.58477  3.61503
          0.00757  5.28316  6.00551  0.61958  0.77255  0.62886  0.76185
    314   1.90618  3.60268  3.81559  2.89242  3.28863  4.08777  3.44522  2.32031  3.43867  2.02333  3.15928  3.19326  4.46228  3.38659  3.55098  2.87787  2.66377  2.53725  4.47588  3.72402    620 a - - -
          2.68618  4.42225  2.77519  2.73123  3.46354  2.40513  3.72494  3.29354  2.67741  2.69355  4.24690  2.90347  2.73739  3.18146  2.89801  2.37887  2.77519  2.98518  4.58477  3.61503
          0.00753  5.28872  6.01107  0.61958  0.77255  0.62886  0.76185
    315   3.07223  4.05060  5.03093  3.95151  1.63829  4.24222  4.57521  2.25921  4.20272  1.47619  3.37696  4.40285  4.60487  4.33417  4.21264  3.34091  3.30437  2.13495  5.06844  2.77038    621 l - - -
          2.68618  4.42225  2.77519  2.73123  3.46354  2.40513  3.72494  3.29354  2.67741  2.69355  4.24690  2.90347  2.73739  3.18146  2.89801  2.37887  2.77519  2.98518  4.58477  3.61503
          0.00753  5.28872  6.01107  0.61958  0.77255  0.40567  1.09820
    316   2.61849  5.53485  3.14248  2.10787  4.34316  3.21871  3.22218  3.98162  2.29756  3.46135  3.94795  2.59428  4.19236  2.18174  2.55407  2.03896  2.94914  3.92530  5.96773  4.55698    622 s - - -
          2.68618  4.42225  2.77519  2.73123  3.46354  2.40513  3.72494  3.29354  2.67741  2.69355  4.24690  2.90347  2.73739  3.18146  2.89801  2.37887  2.77519  2.98518  4.58477  3.61503
          0.00723  5.32878  6.05113  0.61958  0.77255  0.48576  0.95510
    317   2.69246  4.66609  3.17553  2.29531  4.87216  3.23822  3.68363  4.01297  1.84135  3.35697  4.57102  2.95266  4.19332  2.47281  2.31268  2.17029  2.53122  3.91893  4.44359  4.55453    623 k - - -
          2.68618  4.42225  2.77519  2.73123  3.46354  2.40513  3.72494  3.29354  2.67741  2.69355  4.24690  2.90347  2.73739  3.18146  2.89801  2.37887  2.77519  2.98518  4.58477  3.61503
          0.00723  5.32878  6.05113  0.61958  0.77255  0.48576  0.95510
    318   3.14181  4.03384  5.09711  4.05046  3.20752  4.31383  4.64420  2.37057  4.27086  0.75489  3.35389  4.47351  4.67045  4.39649  4.27978  3.62602  3.37322  2.52651  4.08270  3.35081    624 l - - -
          2.68618  4.42225  2.77519  2.73123  3.46354  2.40513  3.72494  3.29354  2.67741  2.69355  4.24690  2.90347  2.73739  3.18146  2.89801  2.37887  2.77519  2.98518  4.58477  3.61503
          0.00723  5.32878  6.05113  0.61958  0.77255  0.48576  0.95510
    319   2.85650  5.46289  2.76130  2.61977  4.77537  3.26130  4.00991  3.95958  2.71888  3.32105  4.51274  3.16943  1.26050  2.92056  3.24709  2.29184  3.12199  3.83599  5.91573  4.04600    625 p - - -
          2.68618  4.42225  2.77519  2.73123  3.46354  2.40513  3.72494  3.29354  2.67741  2.69355  4.24690  2.90347  2.73739  3.18146  2.89801  2.37887  2.77519  2.98518  4.58477  3.61503
          0.00723  5.32878  6.05113  0.61958  0.77255  0.48576  0.95510
    320   2.33559  4.28254  2.83332  2.39172  4.03329  3.58890  3.40575  4.03844  2.34859  2.93999  4.00277  2.92099  2.61681  2.53311  2.69459  2.30728  2.99460  3.43464  5.95018  4.01541    626 s - - -
          2.68618  4.42225  2.77519  2.73123  3.46354  2.40513  3.72494  3.29354  2.67741  2.69355  4.24690  2.90347  2.73739  3.18146  2.89801  2.37887  2.77519  2.98518  4.58477  3.61503
          0.00723  5.32878  6.05113  0.61958  0.77255  0.48576  0.95510
    321   2.40414  5.03334  3.13601  2.28422  4.87865  3.79902  2.60626  4.09059  2.08252  3.57262  4.57502  2.60713  3.48139  2.31359  2.71376  2.31445  3.05758  3.51170  5.96725  3.63605    627 k - - -
          2.68618  4.42225  2.77519  2.73123  3.46354  2.40513  3.72494  3.29354  2.67741  2.69355  4.24690  2.90347  2.73739  3.18146  2.89801  2.37887  2.77519  2.98518  4.58477  3.61503
          0.04672  5.32878  3.19923  0.61958  0.77255  0.48576  0.95510
    322   2.92469  4.43760  3.45387  2.61045  3.98752  3.86473  1.74313  3.14360  2.70573  3.01136  3.90114  3.40872  3.27672  1.64930  3.34311  3.07045  3.25343  3.32522  5.68645  4.36252    628 q - - -
          2.68618  4.42225  2.77519  2.73123  3.46354  2.40513  3.72494  3.29354  2.67741  2.69355  4.24690  2.90347  2.73739  3.18146  2.89801  2.37887  2.77519  2.98518  4.58477  3.61503
          0.00746  5.29781  6.02016  0.61958  0.77255  0.62603  0.76510
    323   2.89115  5.00969  3.41040  3.03363  3.01063  3.37715  4.13884  3.20923  2.40165  2.43789  4.09709  3.51838  4.30323  2.25396  2.79037  2.87677  3.26068  3.06500  5.55258  1.78609    629 y - - -
          2.68618  4.42225  2.77519  2.73123  3.46354  2.40513  3.72494  3.29354  2.67741  2.69355  4.24690  2.90347  2.73739  3.18146  2.89801  2.37887  2.77519  2.98518  4.58477  3.61503
          0.02776  5.29781  3.79965  0.61958  0.77255  0.51462  0.91062
    324   2.60971  4.99029  2.68946  2.11293  3.92682  3.78404  3.35966  3.63166  2.52161  3.81925  4.55614  1.97993  4.17746  2.60954  2.58144  2.45484  2.48775  3.69004  5.94890  4.18624    630 n - - -
          2.68618  4.42225  2.77519  2.73123  3.46354  2.40513  3.72494  3.29354  2.67741  2.69355  4.24690  2.90347  2.73739  3.18146  2.89801  2.37887  2.77519  2.98518  4.58477  3.61503
          0.00747  5.29695  6.01930  0.61958  0.77255  0.62886  0.76185
    325   2.93808  4.92947  3.93651  3.39737  3.84372  3.31392  4.41549  3.64948  3.36830  3.34015  3.14128  3.52941  4.42521  3.68310  3.75234  1.41531  1.22057  3.36480  5.67208  4.42167    631 t - - -
          2.68618  4.42225  2.77519  2.73123  3.46354  2.40513  3.72494  3.29354  2.67741  2.69355  4.24690  2.90347  2.73739  3.18146  2.89801  2.37887  2.77519  2.98518  4.58477  3.61503
          0.00736  5.31186  6.03421  0.61958  0.77255  0.62886  0.76185
    326   2.13849  4.36473  3.66557  3.22277  3.66063  1.55923  3.95001  2.87997  3.19078  2.93117  3.97356  3.66481  2.24381  3.50831  3.58059  2.54869  3.00173  3.15810  5.44363  4.19013    632 g - - -
          2.68618  4.42225  2.77519  2.73123  3.46354  2.40513  3.72494  3.29354  2.67741  2.69355  4.24690  2.90347  2.73739  3.18146  2.89801  2.37887  2.77519  2.98518  4.58477  3.61503
          0.00736  5.31186  6.03421  0.61958  0.77255  0.62886  0.76185
    327   3.10634  4.55233  4.16039  4.08412  3.02292  4.22168  4.49574  2.99654  3.94376  2.27777  3.43493  4.23924  3.56903  4.14277  3.22922  3.51469  3.33816  2.71580  1.16866  2.37059    633 w - - -
          2.68618  4.42225  2.77519  2.73123  3.46354  2.40513  3.72494  3.29354  2.67741  2.69355  4.24690  2.90347  2.73739  3.18146  2.89801  2.37887  2.77519  2.98518  4.58477  3.61503
          0.00736  5.31186  6.03421  0.61958  0.77255  0.62886  0.76185
    328   2.33738  3.27451  4.00262  4.28930  2.95014  3.52676  3.95379  2.38532  4.10455  2.56774  3.58903  4.34106  4.59155  4.26225  4.16271  3.36267  3.22684  1.02305  5.09055  3.61177    634 v - - -
          2.68618  4.42225  2.77519  2.73123  3.46354  2.40513  3.72494  3.29354  2.67741  2.69355  4.24690  2.90347  2.73739  3.18146  2.89801  2.37887  2.77519  2.98518  4.58477  3.61503
          0.00736  5.31186  6.03421  0.61958  0.77255  0.62886  0.76185
    329   3.00014  4.83075  3.87883  3.11125  3.97610  4.02390  3.54974  3.14953  3.09638  1.05882  3.35631  3.72943  4.40328  2.36150  2.84027  3.26551  3.29634  2.85367  5.40296  4.16259    635 l - - -
          2.68618  4.42225  2.77519  2.73123  3.46354  2.40513  3.72494  3.29354  2.67741  2.69355  4.24690  2.90347  2.73739  3.18146  2.89801  2.37887  2.77519  2.98518  4.58477  3.61503
          0.00736  5.31186  6.03421  0.61958  0.77255  0.62886  0.76185
    330   2.27308  2.38949  3.20707  2.39239  4.61001  3.14439  3.31887  3.54189  2.72172  3.07641  4.09140  3.14738  4.22179  2.96820  2.83681  2.08029  2.60391  3.31975  5.81648  3.86413    636 s - - -
          2.68618  4.42225  2.77519  2.73123  3.46354  2.40513  3.72494  3.29354  2.67741  2.69355  4.24690  2.90347  2.73739  3.18146  2.89801  2.37887  2.77519  2.98518  4.58477  3.61503
          0.00736  5.31186  6.03421  0.61958  0.77255  0.62886  0.76185
    331   2.70650  3.96253  3.81508  3.06452  3.69526  3.99591  3.36141  2.85036  2.53242  1.93172  2.96326  3.11258  4.37744  1.65521  3.59634  3.23144  3.14868  3.12115  4.12508  4.16388    637 q - - -
          2.68618  4.42225  2.77519  2.73123  3.46354  2.40513  3.72494  3.29354  2.67741  2.69355  4.24690  2.90347  2.73739  3.18146  2.89801  2.37887  2.77519  2.98518  4.58477  3.61503
          0.00736  5.31186  6.03421  0.61958  0.77255  0.62886  0.76185
    332   2.46943  4.15339  4.87174  4.08400  3.56937  4.22306  3.97824  1.87241  3.36792  1.62976  2.96723  4.32964  3.86590  3.76168  4.15307  3.32371  3.30477  1.57957  5.09359  3.91351    638 v - - -
          2.68618  4.42225  2.77519  2.73123  3.46354  2.40513  3.72494  3.29354  2.67741  2.69355  4.24690  2.90347  2.73739  3.18146  2.89801  2.37887  2.77519  2.98518  4.58477  3.61503
          0.00736  5.31186  6.03421  0.61958  0.77255  0.62886  0.76185
    333   1.33539  5.03199  5.26529  5.17432  5.79305  0.57087  5.88214  5.25677  5.17366  4.97303  5.72994  4.67227  4.70056  5.28940  5.23654  3.08556  3.69999  3.67301  7.14372  6.09479    639 G - - -
          2.68618  4.42225  2.77519  2.73123  3.46354  2.40513  3.72494  3.29354  2.67741  2.69355  4.24690  2.90347  2.73739  3.18146  2.89801  2.37887  2.77519  2.98518  4.58477  3.61503
          0.00736  5.31186  6.03421  0.61958  0.77255  0.62886  0.76185
    334   3.07559  5.51080  3.19210  2.69983  4.84164  3.85149  4.02038  3.86790  1.78511  2.79259  4.14280  3.14890  4.24080  2.83667  1.25199  3.04993  3.07974  3.89456  5.94297  4.56392    640 r - - -
          2.68618  4.42225  2.77519  2.73123  3.46354  2.40513  3.72494  3.29354  2.67741  2.69355  4.24690  2.90347  2.73739  3.18146  2.89801  2.37887  2.77519  2.98518  4.58477  3.61503
          0.00736  5.31186  6.03421  0.61958  0.77255  0.62886  0.76185
    335   1.16193  2.98177  3.71185  3.54463  3.80146  4.07999  4.35152  2.90873  3.47972  2.53892  3.78760  3.66853  4.45651  3.75866  3.49766  2.42426  2.75576  2.72237  5.27391  3.49461    641 a - - -
          2.68618  4.42225  2.77519  2.73123  3.46354  2.40513  3.72494  3.29354  2.67741  2.69355  4.24690  2.90347  2.73739  3.18146  2.89801  2.37887  2.77519  2.98518  4.58477  3.61503
          0.00736  5.31186  6.03421  0.61958  0.77255  0.62886  0.76185
    336   2.98279  3.71928  4.35580  3.77620  2.61544  4.15445  2.26726  3.08715  3.05517  2.46099  3.73883  4.05261  4.52591  3.65078  3.63706  3.42918  3.32230  2.88627  5.18096  1.25646    642 y - - -
          2.68618  4.42225  2.77519  2.73123  3.46354  2.40513  3.72494  3.29354  2.67741  2.69355  4.24690  2.90347  2.73739  3.18146  2.89801  2.37887  2.77519  2.98518  4.58477  3.61503
          0.00736  5.31186  6.03421  0.61958  0.77255  0.62886  0.76185
    337   2.59213  4.50422  4.85912  4.25991  1.15314  3.67567  3.48734  2.94168  4.08551  2.44049  2.61676  4.33166  4.60638  4.25057  4.16170  3.46097  3.33019  2.68911  5.07545  2.33779    643 f - - -
          2.68618  4.42225  2.77519  2.73123  3.46354  2.40513  3.72494  3.29354  2.67741  2.69355  4.24690  2.90347  2.73739  3.18146  2.89801  2.37887  2.77519  2.98518  4.58477  3.61503
          0.00736  5.31186  6.03421  0.61958  0.77255  0.62886  0.76185
    338   3.24511  5.78417  2.28760  0.81389  5.11314  3.88094  3.31824  4.61093  2.95936  4.08228  4.83843  2.90197  4.34140  3.27657  3.01165  3.18568  3.48724  4.16927  6.21259  3.93398    644 e - - -
          2.68618  4.42225  2.77519  2.73123  3.46354  2.40513  3.72494  3.29354  2.67741  2.69355  4.24690  2.90347  2.73739  3.18146  2.89801  2.37887  2.77519  2.98518  4.58477  3.61503
          0.00736  5.31186  6.03421  0.61958  0.77255  0.62886  0.76185
    339   2.33334  3.69345  3.96676  3.75447  3.43947  4.13206  3.93546  2.40201  3.43157  1.65546  1.88749  3.47066  4.50446  2.98335  3.50491  2.89583  3.13211  2.85855  5.20518  4.00346    645 l - - -
          2.68618  4.42225  2.77519  2.73123  3.46354  2.40513  3.72494  3.29354  2.67741  2.69355  4.24690  2.90347  2.73739  3.18146  2.89801  2.37887  2.77519  2.98518  4.58477  3.61503
          0.00733  5.31524  6.03759  0.61958  0.77255  0.62886  0.76185
    340   1.88469  4.47046  3.90604  3.33914  3.92572  2.46112  4.27599  2.92847  3.29594  2.79613  3.44591  3.38780  4.40445  3.22029  3.06090  2.26147  2.85582  1.81134  5.36664  4.12958    646 v - - -
          2.68618  4.42225  2.77519  2.73123  3.46354  2.40513  3.72494  3.29354  2.67741  2.69355  4.24690  2.90347  2.73739  3.18146  2.89801  2.37887  2.77519  2.98518  4.58477  3.61503
          0.00733  5.31524  6.03759  0.61958  0.77255  0.62886  0.76185
    341   2.89759  5.52991  1.61269  2.08844  4.20537  3.44876  3.98066  4.36033  2.29331  3.42590  4.06952  2.12203  4.18688  2.49447  3.01424  2.98231  3.25118  3.92035  5.96275  4.55191    647 d - - -
          2.68618  4.42225  2.77519  2.73123  3.46354  2.40513  3.72494  3.29354  2.67741  2.69355  4.24690  2.90347  2.73739  3.18146  2.89801  2.37887  2.77519  2.98518  4.58477  3.61503
          0.00733  5.31524  6.03759  0.61958  0.77255  0.62886  0.76185
    342   3.63174  4.97554  5.31191  4.79780  2.61085  4.70189  4.18812  2.90812  4.60670  2.76907  4.10235  3.60996  5.04692  4.67434  4.62347  4.02202  3.85982  2.74533  3.96416  0.62162    648 Y - - -
          2.68618  4.42225  2.77519  2.73123  3.46354  2.40513  3.72494  3.29354  2.67741  2.69355  4.24690  2.90347  2.73739  3.18146  2.89801  2.37887  2.77519  2.98518  4.58477  3.61503
          0.00733  5.31524  6.03759  0.61958  0.77255  0.62886  0.76185
    343   2.37556  5.52447  2.88757  1.94860  4.42092  3.51923  3.42228  3.77913  2.23131  3.17448  4.05378  2.81230  3.15035  2.55722  2.96066  2.63113  2.37481  3.48114  5.95832  4.54853    649 e - - -
          2.68618  4.42225  2.77519  2.73123  3.46354  2.40513  3.72494  3.29354  2.67741  2.69355  4.24690  2.90347  2.73739  3.18146  2.89801  2.37887  2.77519  2.98518  4.58477  3.61503
          0.00733  5.31524  6.03759  0.61958  0.77255  0.62886  0.76185
    344   2.56487  5.52817  2.86018  1.59268  4.87289  3.79228  3.70851  4.35860  2.11915  3.07400  3.46839  2.78056  4.18574  2.34891  2.85552  2.56974  3.00878  3.72328  5.96105  4.55033    650 e - - -
          2.68618  4.42225  2.77519  2.73123  3.46354  2.40513  3.72494  3.29354  2.67741  2.69355  4.24690  2.90347  2.73739  3.18146  2.89801  2.37887  2.77519  2.98518  4.58477  3.61503
          0.01493  5.31524  4.61528  0.61958  0.77255  0.62886  0.76185
    345   0.40486  3.25036  5.21402  4.45155  5.45385  3.84017  5.66697  4.87246  4.88988  4.59731  5.40117  4.60479  4.67510  5.06733  5.01464  1.96139  3.65656  4.19764  6.83882  5.73801    651 A - - -
          2.68618  4.42225  2.77519  2.73123  3.46354  2.40513  3.72494  3.29354  2.67741  2.69355  4.24690  2.90347  2.73739  3.18146  2.89801  2.37887  2.77519  2.98518  4.58477  3.61503
          0.00739  5.30770  6.03005  0.61958  0.77255  0.65371  0.73420
    346   2.02680  4.58423  2.93040  1.68122  4.80259  3.79756  3.70766  3.86602  2.43691  3.14337  4.04453  3.15413  4.19054  2.77765  2.50010  2.76227  2.91618  2.93657  5.92251  3.95160    652 e - - -
          2.68618  4.42225  2.77519  2.73123  3.46354  2.40513  3.72494  3.29354  2.67741  2.69355  4.24690  2.90347  2.73739  3.18146  2.89801  2.37887  2.77519  2.98518  4.58477  3.61503
          0.00739  5.30770  6.03005  0.61958  0.77255  0.65371  0.73420
    347   2.53528  4.48331  3.02725  2.32977  4.86409  3.44538  3.21495  3.68174  1.98946  3.62759  4.56205  2.86756  4.18260  2.43392  1.89955  2.67762  2.93805  3.63863  5.95470  3.69053    653 r - - -
          2.68618  4.42225  2.77519  2.73123  3.46354  2.40513  3.72494  3.29354  2.67741  2.69355  4.24690  2.90347  2.73739  3.18146  2.89801  2.37887  2.77519  2.98518  4.58477  3.61503
          0.02054  5.30770  4.17472  0.61958  0.77255  0.65371  0.73420
    348   1.89381  3.50858  4.81475  3.58031  2.68653  3.65895  3.00565  2.22200  4.04200  2.26056  3.59000  3.81428  4.57247  4.21227  4.12434  3.12882  2.84719  1.91795  5.09062  2.74653    654 a - - -
          2.68618  4.42225  2.77520  2.73124  3.46354  2.40513  3.72495  3.29354  2.67741  2.69355  4.24690  2.90347  2.73740  3.18147  2.89793  2.37887  2.77520  2.98519  4.58477  3.61503
          0.03565  4.30996  3.83564  0.50671  0.92249  0.69492  0.69138
    349   4.01254  3.85682  5.64400  5.22431  0.60349  5.01401  4.45468  3.71910  5.00835  2.20127  4.05152  4.92724  5.33172  4.95764  4.94422  4.35467  4.23526  3.59212  3.51364  2.14725    656 F - - -
          2.68618  4.42225  2.77519  2.73123  3.46354  2.40513  3.72494  3.29354  2.67741  2.69355  4.24690  2.90347  2.73739  3.18146  2.89801  2.37887  2.77519  2.98518  4.58477  3.61503
          0.00763  5.27531  5.99765  0.61958  0.77255  0.64067  0.74853
    350   2.66102  4.45031  3.11945  1.59492  4.86105  3.30819  3.72958  4.08994  2.10618  3.82176  4.13406  2.80817  4.17581  2.78554  2.55839  2.17123  2.82555  3.67838  5.95005  4.53962    657 e - - -
          2.68618  4.42225  2.77519  2.73123  3.46354  2.40513  3.72494  3.29354  2.67741  2.69355  4.24690  2.90347  2.73739  3.18146  2.89801  2.37887  2.77519  2.98518  4.58477  3.61503
          0.00748  5.29464  6.01699  0.61958  0.77255  0.69492  0.69138
    351   2.71946  4.49631  3.01598  1.94276  4.31370  3.44085  3.49277  4.31284  2.09267  2.89976  4.54050  3.05857  4.17928  2.32413  2.34067  2.75308  2.95808  3.44959  3.49319  4.01024    658 e - - -
          2.68618  4.42225  2.77519  2.73123  3.46354  2.40513  3.72494  3.29354  2.67741  2.69355  4.24690  2.90347  2.73739  3.18146  2.89801  2.37887  2.77519  2.98518  4.58477  3.61503
          0.00748  5.29464  6.01699  0.61958  0.77255  0.69492  0.69138
    352   1.58186  3.67642  5.01621  4.40400  3.55208  4.24991  4.58410  2.23024  4.19638  1.65094  2.81074  4.40286  4.61284  4.33357  4.21564  3.09733  3.31268  1.83964  5.08544  3.65693    659 a - - -
          2.68618  4.42225  2.77519  2.73123  3.46354  2.40513  3.72494  3.29354  2.67741  2.69355  4.24690  2.90347  2.73739  3.18146  2.89801  2.37887  2.77519  2.98518  4.58477  3.61503
          0.00748  5.29464  6.01699  0.61958  0.77255  0.69492  0.69138
    353   3.02891  4.22810  3.62051  3.05919  3.08665  3.44628  2.66202  3.36192  2.92813  2.61623  4.07035  3.30883  4.31083  2.80421  1.42730  2.92540  2.87795  3.27867  4.60699  3.51757    660 r - - -
          2.68618  4.42225  2.77519  2.73123  3.46354  2.40513  3.72494  3.29354  2.67741  2.69355  4.24690  2.90347  2.73739  3.18146  2.89801  2.37887  2.77519  2.98518  4.58477  3.61503
          0.01289  5.29464  4.85447  0.61958  0.77255  0.69492  0.69138
    354   2.55628  5.51563  2.77507  2.22325  4.86042  3.77958  3.58280  4.17311  2.11517  3.66569  4.33522  3.06281  4.17304  2.22427  1.76441  2.70795  2.92288  3.43309  5.94845  4.03099    661 r - - -
          2.68618  4.42225  2.77519  2.73123  3.46354  2.40513  3.72494  3.29354  2.67741  2.69355  4.24690  2.90347  2.73739  3.18146  2.89801  2.37887  2.77519  2.98518  4.58477  3.61503
          0.00752  5.28927  6.01162  0.61958  0.77255  0.71124  0.67538
    355   2.44644  4.57630  4.35109  3.27354  3.45151  4.12427  4.41476  1.89100  2.88801  1.67558  3.15922  3.35002  4.49618  3.37260  3.26179  3.39980  2.98519  2.09884  5.18213  3.68389    662 l - - -
          2.68619  4.42226  2.77521  2.73124  3.46355  2.40514  3.72462  3.29355  2.67742  2.69356  4.24691  2.90338  2.73741  3.18148  2.89802  2.37888  2.77521  2.98520  4.58478  3.61504
          0.03304  3.50492  6.01162  0.37464  1.16327  0.53637  0.87916
    356   2.19568  4.73850  2.19484  1.54113  4.00731  3.79576  3.71741  4.35055  2.67956  3.82858  4.56601  2.90216  4.18919  2.70865  2.84860  2.55798  2.89937  3.91361  5.95903  3.64246    664 e - - -
          2.68618  4.42225  2.77519  2.73123  3.46354  2.40513  3.72494  3.29354  2.67741  2.69355  4.24690  2.90347  2.73739  3.18146  2.89801  2.37887  2.77519  2.98518  4.58477  3.61503
          0.00730  5.32002  6.04236  0.61958  0.77255  0.61271  0.78063
    357   2.90669  4.08008  3.68849  3.12672  3.55916  3.75413  4.19121  3.50701  2.86027  3.18601  3.79432  3.29088  1.04067  3.42974  3.12359  2.77835  3.09132  3.02265  5.51372  4.24336    665 p - - -
          2.68618  4.42225  2.77519  2.73123  3.46354  2.40513  3.72494  3.29354  2.67741  2.69355  4.24690  2.90347  2.73739  3.18146  2.89801  2.37887  2.77519  2.98518  4.58477  3.61503
          0.00730  5.32002  6.04236  0.61958  0.77255  0.61271  0.78063
    358   2.73563  3.66651  4.07194  3.70479  3.15237  3.71503  2.49888  3.08400  3.28982  2.44980  3.45728  3.70307  4.49619  3.74266  3.87862  2.71454  2.29823  2.88051  2.70763  1.90956    666 y - - -
          2.68618  4.42225  2.77519  2.73123  3.46354  2.40513  3.72494  3.29354  2.67741  2.69355  4.24690  2.90347  2.73739  3.18146  2.89801  2.37887  2.77519  2.98518  4.58477  3.61503
          0.00730  5.32002  6.04236  0.61958  0.77255  0.58028  0.82040
    359   2.94613  4.11818  3.27899  2.78975  3.09307  3.34604  4.07791  3.39319  2.74066  3.30973  3.97814  2.95294  4.26159  2.73838  1.37246  2.90168  2.86287  3.26849  5.71706  3.13855    667 r - - -
          2.68618  4.42225  2.77519  2.73123  3.46354  2.40513  3.72494  3.29354  2.67741  2.69355  4.24690  2.90347  2.73739  3.18146  2.89801  2.37887  2.77519  2.98518  4.58477  3.61503
          0.00726  5.32523  6.04757  0.61958  0.77255  0.59468  0.80238
    360   2.82977  3.61282  4.99260  4.38092  3.38044  4.24560  3.85325  2.44263  4.17751  1.28769  2.84720  4.39045  3.62023  4.31877  4.20451  3.02126  2.30210  1.92077  5.08613  3.90893    668 l - - -
          2.68618  4.42225  2.77519  2.73123  3.46354  2.40513  3.72494  3.29354  2.67741  2.69355  4.24690  2.90347  2.73739  3.18146  2.89801  2.37887  2.77519  2.98518  4.58477  3.61503
          0.00726  5.32523  6.04757  0.61958  0.77255  0.59468  0.80238
    361   2.46382  5.53357  2.43855  1.58312  4.87852  3.79705  3.44853  4.36440  2.33421  3.21628  4.57427  3.04224  3.87346  2.54398  2.85985  2.42233  2.93144  3.75612  4.65665  4.06283    669 e - - -
          2.68618  4.42225  2.77519  2.73123  3.46354  2.40513  3.72494  3.29354  2.67741  2.69355  4.24690  2.90347  2.73739  3.18146  2.89801  2.37887  2.77519  2.98518  4.58477  3.61503
          0.00726  5.32523  6.04757  0.61958  0.77255  0.59468  0.80238
    362   2.92417  4.50467  2.17633  2.68818  4.73829  1.26529  3.24081  3.80925  2.77931  3.72407  4.49113  2.99829  4.21966  3.13519  3.26430  2.61394  3.26995  3.80422  5.89799  3.83643    670 g - - -
          2.68618  4.42225  2.77519  2.73123  3.46354  2.40513  3.72494  3.29354  2.67741  2.69355  4.24690  2.90347  2.73739  3.18146  2.89801  2.37887  2.77519  2.98518  4.58477  3.61503
          0.01750  5.32523  4.38359  0.61958  0.77255  0.59468  0.80238
    363   3.19310  4.75474  5.28649  4.67927  3.36128  4.58125  4.90665  2.68952  4.48818  1.30735  1.10547  4.72080  4.90122  4.15091  4.51097  3.89786  3.05536  2.61964  5.34732  4.20904    671 m - - -
          2.68618  4.42225  2.77519  2.73123  3.46354  2.40513  3.72494  3.29354  2.67741  2.69355  4.24690  2.90347  2.73739  3.18146  2.89801  2.37887  2.77519  2.98518  4.58477  3.61503
          0.00729  5.32009  6.04244  0.61958  0.77255  0.62949  0.76114
    364   2.93285  5.72139  1.46030  1.20917  5.05283  3.86496  4.13093  4.04503  2.91783  4.02183  4.77475  3.06522  3.22764  3.12042  3.42860  3.14438  3.43725  3.79633  6.15696  4.72845    672 e - - -
          2.68618  4.42225  2.77519  2.73123  3.46354  2.40513  3.72494  3.29354  2.67741  2.69355  4.24690  2.90347  2.73739  3.18146  2.89801  2.37887  2.77519  2.98518  4.58477  3.61503
          0.00729  5.32009  6.04244  0.61958  0.77255  0.56727  0.83718
    365   2.78035  4.01082  5.04249  4.42760  2.85227  4.25399  4.12706  1.58241  4.21390  2.09299  2.99033  4.41427  4.61775  3.95442  4.22438  3.32508  2.88595  1.98512  5.08288  2.05232    673 i - - -
          2.68618  4.42225  2.77519  2.73123  3.46354  2.40513  3.72494  3.29354  2.67741  2.69355  4.24690  2.90347  2.73739  3.18146  2.89801  2.37887  2.77519  2.98518  4.58477  3.61503
          0.00722  5.33021  6.05255  0.61958  0.77255  0.59468  0.80238
    366   4.01217  5.33791  5.38988  4.12689  2.18403  4.97546  3.95471  3.84026  4.77879  2.30811  4.47558  4.82474  5.30868  4.83145  4.82511  3.56628  4.23648  3.67827  4.66213  0.56105    674 Y - - -
          2.68618  4.42225  2.77519  2.73123  3.46354  2.40513  3.72494  3.29354  2.67741  2.69355  4.24690  2.90347  2.73739  3.18146  2.89801  2.37887  2.77519  2.98518  4.58477  3.61503
          0.00722  5.33021  6.05255  0.61958  0.77255  0.59468  0.80238
    367   3.42348  5.52852  3.11122  3.51218  5.77056  3.35530  5.06595  5.29260  4.15687  4.86453  5.67133  3.61895  3.97982  4.28012  4.65131  0.34323  3.89951  4.61325  7.02111  5.66891    675 S - - -
          2.68618  4.42225  2.77519  2.73123  3.46354  2.40513  3.72494  3.29354  2.67741  2.69355  4.24690  2.90347  2.73739  3.18146  2.89801  2.37887  2.77519  2.98518  4.58477  3.61503
          0.00722  5.33021  6.05255  0.61958  0.77255  0.59468  0.80238
    368   2.90920  5.05822  4.66179  4.34101  5.24926  3.88298  5.29299  4.65538  4.32361  3.67169  5.18201  3.91383  4.65301  4.59983  4.59084  1.87895  0.49893  4.09593  6.61293  5.43467    676 T - - -
          2.68618  4.42225  2.77519  2.73123  3.46354  2.40513  3.72494  3.29354  2.67741  2.69355  4.24690  2.90347  2.73739  3.18146  2.89801  2.37887  2.77519  2.98518  4.58477  3.61503
          0.00722  5.33021  6.05255  0.61958  0.77255  0.59468  0.80238
    369   1.91408  2.36095  4.16375  4.03822  3.63370  4.19504  4.50400  2.45557  3.90414  2.29414  3.30830  3.76205  4.07989  3.57767  3.76900  3.07408  2.45307  1.71077  5.14664  3.95836    677 v - - -
          2.68618  4.42225  2.77519  2.73123  3.46354  2.40513  3.72494  3.29354  2.67741  2.69355  4.24690  2.90347  2.73739  3.18146  2.89801  2.37887  2.77519  2.98518  4.58477  3.61503
          0.02903  5.33021  3.73932  0.61958  0.77255  0.53739  0.87772
    370   4.64456  5.81125  6.49762  5.93943  3.42628  5.99556  5.94968  3.15198  5.78760  0.26129  3.11584  6.09533  5.93034  5.53680  5.66856  5.40568  4.82797  3.51619  5.87081  3.57244    678 L - - -
          2.68618  4.42225  2.77519  2.73123  3.46354  2.40513  3.72494  3.29354  2.67741  2.69355  4.24690  2.90347  2.73739  3.18146  2.89801  2.37887  2.77519  2.98518  4.58477  3.61503
          0.00731  5.31796  6.04031  0.61958  0.77255  0.63661  0.75307
    371   5.45508  6.29816  6.21063  6.21118  2.48521  5.85499  4.40975  4.97050  5.96311  3.51923  5.46715  5.34952  6.09188  5.54132  5.70902  5.27021  5.63601  4.94619  0.37441  2.03704    679 W - - -
          2.68618  4.42225  2.77519  2.73123  3.46354  2.40513  3.72494  3.29354  2.67741  2.69355  4.24690  2.90347  2.73739  3.18146  2.89801  2.37887  2.77519  2.98518  4.58477  3.61503
          0.02563  5.31796  3.89236  0.61958  0.77255  0.63661  0.75307
    372   2.94063  5.09712  3.75283  3.20596  3.38472  3.71745  0.96858  3.66578  3.15218  3.11532  4.19348  3.66512  4.43864  2.40473  3.55149  3.28687  3.40474  3.40885  5.35233  3.06428    680 h - - -
          2.68618  4.42225  2.77519  2.73123  3.46354  2.40513  3.72494  3.29354  2.67741  2.69355  4.24690  2.90347  2.73739  3.18146  2.89801  2.37887  2.77519  2.98518  4.58477  3.61503
          0.00744  5.29978  6.02213  0.61958  0.77255  0.69492  0.69138
    373   2.92303  3.71411  3.92553  3.70642  3.54803  4.14154  4.43621  3.02009  3.36282  0.88466  2.78663  3.67801  4.51264  3.66170  3.67579  3.20830  3.17169  2.67232  5.17383  3.97683    681 l - - -
          2.68618  4.42225  2.77519  2.73123  3.46354  2.40513  3.72494  3.29354  2.67741  2.69355  4.24690  2.90347  2.73739  3.18146  2.89801  2.37887  2.77519  2.98518  4.58477  3.61503
          0.00744  5.29978  6.02213  0.61958  0.77255  0.69492  0.69138
    374   2.81229  5.53137  3.09879  2.56181  4.87812  3.04622  3.43931  4.36374  1.36085  3.83624  4.57214  2.70907  4.18512  2.04773  2.55612  2.72875  3.25115  3.92303  5.96188  4.55203    682 k - - -
          2.68618  4.42225  2.77519  2.73123  3.46354  2.40513  3.72494  3.29354  2.67741  2.69355  4.24690  2.90347  2.73739  3.18146  2.89801  2.37887  2.77519  2.98518  4.58477  3.61503
          0.00744  5.29978  6.02213  0.61958  0.77255  0.69492  0.69138
    375   2.79976  5.53012  2.04412  2.15946  4.87627  3.55069  3.76167  4.36256  1.54444  3.83536  4.21722  2.90434  4.18294  2.97599  2.13175  2.86805  3.24891  3.92141  5.96151  4.55046    683 k - - -
          2.68618  4.42225  2.77519  2.73123  3.46354  2.40513  3.72494  3.29354  2.67741  2.69355  4.24690  2.90347  2.73739  3.18146  2.89801  2.37887  2.77519  2.98518  4.58477  3.61503
          0.00744  5.29978  6.02213  0.61958  0.77255  0.69492  0.69138
    376   2.88119  5.50869  2.18952  1.49174  4.18847  3.54206  3.97450  3.37447  2.44826  3.59292  4.55079  3.02517  3.89110  2.59955  3.03917  2.63394  2.87131  3.15033  5.94467  4.12099    684 e - - -
          2.68618  4.42225  2.77519  2.73123  3.46354  2.40513  3.72494  3.29354  2.67741  2.69355  4.24690  2.90347  2.73739  3.18146  2.89801  2.37887  2.77519  2.98518  4.58477  3.61503
          0.00744  5.29978  6.02213  0.61958  0.77255  0.69492  0.69138
    377   2.63543  4.98897  3.42441  2.86655  4.16841  3.36576  3.70569  3.06386  2.66267  2.66497  3.15408  3.31837  3.95539  3.10063  3.20957  2.63772  2.65698  1.52988  5.53566  3.65952    685 v - - -
          2.68618  4.42225  2.77519  2.73123  3.46354  2.40513  3.72494  3.29354  2.67741  2.69355  4.24690  2.90347  2.73739  3.18146  2.89801  2.37887  2.77519  2.98518  4.58477  3.61503
          0.00744  5.29978  6.02213  0.61958  0.77255  0.69492  0.69138
    378   2.23805  5.51924  2.61246  1.38225  4.86322  3.47132  3.74523  3.82999  2.05689  3.61955  4.56022  3.25317  3.92426  2.93003  2.70497  2.97407  3.04645  3.68232  5.95254  4.54230    686 e - - -
          2.68618  4.42225  2.77519  2.73123  3.46354  2.40513  3.72494  3.29354  2.67741  2.69355  4.24690  2.90347  2.73739  3.18146  2.89801  2.37887  2.77519  2.98518  4.58477  3.61503
          0.00744  5.29978  6.02213  0.61958  0.77255  0.69492  0.69138
    379   3.53586  4.93195  5.18897  4.58832  3.71295  4.68464  4.97758  2.78833  4.30815  0.47188  3.23476  4.73684  4.99126  3.74767  4.15540  3.66857  3.76180  3.02482  5.48012  4.35149    687 L - - -
          2.68618  4.42225  2.77519  2.73123  3.46354  2.40513  3.72494  3.29354  2.67741  2.69355  4.24690  2.90347  2.73739  3.18146  2.89801  2.37887  2.77519  2.98518  4.58477  3.61503
          0.00744  5.29978  6.02213  0.61958  0.77255  0.69492  0.69138
    380   2.33318  3.04031  3.40325  2.69447  4.50693  2.82361  4.04978  3.61582  2.84142  3.52203  4.32699  2.68489  4.23603  2.98236  3.30916  1.35576  2.77159  3.59550  5.75489  4.03563    688 s - - -
          2.68618  4.42225  2.77519  2.73123  3.46354  2.40513  3.72494  3.29354  2.67741  2.69355  4.24690  2.90347  2.73739  3.18146  2.89801  2.37887  2.77519  2.98518  4.58477  3.61503
          0.00744  5.29978  6.02213  0.61958  0.77255  0.69492  0.69138
    381   2.18993  4.35284  3.40526  2.64186  3.50217  3.49396  2.85237  3.74390  2.91933  3.03285  3.81917  2.94727  4.26712  2.95137  3.07112  2.55012  3.02836  3.10100  5.65027  1.80379    689 y - - -
          2.68618  4.42225  2.77519  2.73123  3.46354  2.40513  3.72494  3.29354  2.67741  2.69355  4.24690  2.90347  2.73739  3.18146  2.89801  2.37887  2.77519  2.98518  4.58477  3.61503
          0.00744  5.29978  6.02213  0.61958  0.77255  0.69492  0.69138
    382   4.73411  5.85508  6.72527  6.15052  3.84224  6.26866  6.52389  2.58853  6.04792  0.27862  3.22572  6.46396  6.07108  5.71527  5.90118  5.73161  4.91693  2.82730  6.23306  5.39109    690 L - - -
          2.68618  4.42225  2.77519  2.73123  3.46354  2.40513  3.72494  3.29354  2.67741  2.69355  4.24690  2.90347  2.73739  3.18146  2.89801  2.37887  2.77519  2.98518  4.58477  3.61503
          0.00744  5.29978  6.02213  0.61958  0.77255  0.69492  0.69138
    383   0.69317  3.01771  4.71376  4.25175  4.68870  2.95901  5.05277  4.07046  4.18053  3.28024  4.65264  4.30210  4.25002  4.42851  4.43784  1.88679  3.37464  3.37572  6.12040  4.93700    691 a - - -
          2.68618  4.42225  2.77519  2.73123  3.46354  2.40513  3.72494  3.29354  2.67741  2.69355  4.24690  2.90347  2.73739  3.18146  2.89801  2.37887  2.77519  2.98518  4.58477  3.61503
          0.00744  5.29978  6.02213  0.61958  0.77255  0.69492  0.69138
    384   2.84677  5.50888  3.13021  2.67252  4.23446  3.44253  2.70023  4.33057  2.15162  3.27945  4.10416  2.45978  4.18050  1.60447  2.47750  2.97623  3.03963  3.89660  5.94477  3.89223    692 q - - -
          2.68618  4.42225  2.77519  2.73123  3.46354  2.40513  3.72494  3.29354  2.67741  2.69355  4.24690  2.90347  2.73739  3.18146  2.89801  2.37887  2.77519  2.98518  4.58477  3.61503
          0.00744  5.29978  6.02213  0.61958  0.77255  0.69492  0.69138
    385   2.94282  5.52329  2.28286  1.77786  4.86912  3.44331  3.12028  3.98840  2.43687  3.82889  4.56376  2.97858  4.17779  2.24935  2.64624  2.51539  2.70038  3.91434  5.95551  3.28997    693 e - - -
          2.68618  4.42225  2.77519  2.73123  3.46354  2.40513  3.72494  3.29354  2.67741  2.69355  4.24690  2.90347  2.73739  3.18146  2.89801  2.37887  2.77519  2.98518  4.58477  3.61503
          0.00744  5.29978  6.02213  0.61958  0.77255  0.69492  0.69138
    386   2.05972  3.07385  4.99166  4.37966  3.54565  4.23841  4.56995  2.68249  4.17472  1.11854  2.87459  4.38584  4.60201  4.31435  3.65213  3.54793  3.17272  2.21131  5.07650  3.26831    694 l - - -
          2.68618  4.42225  2.77519  2.73123  3.46354  2.40513  3.72494  3.29354  2.67741  2.69355  4.24690  2.90347  2.73739  3.18146  2.89801  2.37887  2.77519  2.98518  4.58477  3.61503
          0.00744  5.29978  6.02213  0.61958  0.77255  0.69492  0.69138
    387   2.63121  4.78846  3.88001  2.87029  3.92921  3.30611  3.92431  2.33901  2.57975  1.93250  3.26736  3.73035  4.39124  3.07624  3.53709  2.75707  2.31261  2.15157  5.36686  4.12772    695 l - - -
          2.68618  4.42225  2.77519  2.73123  3.46354  2.40513  3.72494  3.29354  2.67741  2.69355  4.24690  2.90347  2.73739  3.18146  2.89801  2.37887  2.77519  2.98518  4.58477  3.61503
          0.00744  5.29978  6.02213  0.61958  0.77255  0.69492  0.69138
    388   2.42371  5.51919  1.94883  1.94354  4.86329  3.78492  3.66448  3.91459  2.49202  3.66451  4.02175  2.92075  4.17838  2.34525  3.14020  2.33690  2.62477  3.90930  5.95245  3.94098    696 e - - -
          2.68618  4.42225  2.77519  2.73123  3.46354  2.40513  3.72494  3.29354  2.67741  2.69355  4.24690  2.90347  2.73739  3.18146  2.89801  2.37887  2.77519  2.98518  4.58477  3.61503
          0.00744  5.29978  6.02213  0.61958  0.77255  0.69492  0.69138
    389   2.67714  4.65805  4.14193  2.79339  2.92128  3.92785  3.89018  2.11763  2.76553  2.37904  2.81223  3.34990  4.08117  3.35997  3.19448  2.97088  2.65745  2.25437  3.61005  3.39282    697 i - - -
          2.68618  4.42225  2.77519  2.73123  3.46354  2.40513  3.72494  3.29354  2.67741  2.69355  4.24690  2.90347  2.73739  3.18146  2.89801  2.37887  2.77519  2.98518  4.58477  3.61503
          0.00744  5.29978  6.02213  0.61958  0.77255  0.69492  0.69138
    390   2.58606  4.07226  1.42960  2.44267  4.20203  3.39098  3.73453  4.21469  2.64215  3.73101  3.83012  2.81970  4.19319  3.09980  3.22730  2.13347  3.24443  3.39613  5.89342  3.72958    698 d - - -
          2.68618  4.42225  2.77519  2.73123  3.46354  2.40513  3.72494  3.29354  2.67741  2.69355  4.24690  2.90347  2.73739  3.18146  2.89801  2.37887  2.77519  2.98518  4.58477  3.61503
          0.00744  5.29978  6.02213  0.61958  0.77255  0.69492  0.69138
    391   2.79027  5.39524  3.10172  2.76527  4.68967  3.81233  3.77410  3.50227  1.97105  3.25053  3.87165  3.30306  2.26850  3.12074  1.58157  2.68903  3.17308  3.75839  4.77996  4.48188    699 r - - -
          2.68618  4.42225  2.77519  2.73123  3.46354  2.40513  3.72494  3.29354  2.67741  2.69355  4.24690  2.90347  2.73739  3.18146  2.89801  2.37887  2.77519  2.98518  4.58477  3.61503
          0.00744  5.29978  6.02213  0.61958  0.77255  0.69492  0.69138
    392   2.87499  5.44202  2.91192  2.44682  3.41467  3.34793  3.09269  4.21788  2.57938  2.06402  3.57463  2.22515  4.19271  2.62608  2.94542  2.74552  2.56791  3.60290  5.89481  3.89402    700 l - - -
          2.68618  4.42225  2.77519  2.73123  3.46354  2.40513  3.72494  3.29354  2.67741  2.69355  4.24690  2.90347  2.73739  3.18146  2.89801  2.37887  2.77519  2.98518  4.58477  3.61503
          0.02667  5.29978  3.84774  0.61958  0.77255  0.49815  0.93561
    393   1.87798  3.84439  3.40653  2.84884  4.51727  3.85126  3.53751  3.54295  2.50105  3.18185  4.33548  3.06515  4.07845  3.19464  2.89251  1.39770  2.84163  3.60599  5.76275  4.41875    701 s - - -
          2.68618  4.42225  2.77519  2.73123  3.46354  2.40513  3.72494  3.29354  2.67741  2.69355  4.24690  2.90347  2.73739  3.18146  2.89801  2.37887  2.77519  2.98518  4.58477  3.61503
          0.01694  5.31590  4.43224  0.61958  0.77255  0.64344  0.74545
    394   2.24591  4.21604  4.17743  3.62546  3.54140  4.06402  4.02905  3.30420  3.55854  3.02510  3.92875  3.95277  0.89111  3.84265  3.86287  3.21125  3.35326  3.07734  5.34917  3.16751    702 p - - -
          2.68618  4.42225  2.77519  2.73123  3.46354  2.40513  3.72494  3.29354  2.67741  2.69355  4.24690  2.90347  2.73739  3.18146  2.89801  2.37887  2.77519  2.98518  4.58477  3.61503
          0.00740  5.30636  6.02870  0.61958  0.77255  0.67434  0.71231
    395   2.80969  5.40737  3.31842  1.47121  4.70517  3.81214  3.38365  3.15901  2.76065  3.58989  4.46083  3.30087  4.20434  1.84095  2.92426  2.70996  3.10590  2.80580  5.86934  3.87618    703 e - - -
          2.68618  4.42225  2.77519  2.73123  3.46354  2.40513  3.72494  3.29354  2.67741  2.69355  4.24690  2.90347  2.73739  3.18146  2.89801  2.37887  2.77519  2.98518  4.58477  3.61503
          0.04193  5.30636  3.32151  0.61958  0.77255  0.42936  1.05247
    396   1.60779  4.87593  3.79719  3.23496  4.04745  3.42513  4.24517  3.28393  3.20301  2.95419  3.99060  3.49171  3.81143  3.52056  3.59274  2.39117  1.48980  2.79152  5.46033  3.68960    704 t - - -
          2.68618  4.42225  2.77519  2.73123  3.46354  2.40513  3.72494  3.29354  2.67741  2.69355  4.24690  2.90347  2.73739  3.18146  2.89801  2.37887  2.77519  2.98518  4.58477  3.61503
          0.00732  5.31719  6.03954  0.61958  0.77255  0.63917  0.75020
    397   3.53273  3.77437  5.06479  4.51153  3.23018  4.58925  3.81541  3.39682  4.24528  2.43918  4.05356  4.54264  4.94159  4.46366  3.64125  3.90093  3.76055  3.21793  0.67104  2.87981    705 W - - -
          2.68618  4.42225  2.77519  2.73123  3.46354  2.40513  3.72494  3.29354  2.67741  2.69355  4.24690  2.90347  2.73739  3.18146  2.89801  2.37887  2.77519  2.98518  4.58477  3.61503
          0.00732  5.31719  6.03954  0.61958  0.77255  0.63917  0.75020
    398   3.13850  1.05755  5.05161  4.44500  3.19582  4.31643  4.65700  2.09930  3.79867  2.56424  3.45634  4.46061  4.67717  4.39170  4.27844  3.36656  3.23703  2.04951  5.16491  3.98651    706 c - - -
          2.68618  4.42225  2.77519  2.73123  3.46354  2.40513  3.72494  3.29354  2.67741  2.69355  4.24690  2.90347  2.73739  3.18146  2.89801  2.37887  2.77519  2.98518  4.58477  3.61503
          0.00732  5.31719  6.03954  0.61958  0.77255  0.63917  0.75020
    399   1.30766  3.52941  5.07558  4.48881  3.76256  4.38078  4.78552  2.36784  4.31386  2.61676  3.75720  4.53257  4.76295  4.47892  4.37968  3.31087  3.13918  1.23296  5.32268  4.14009    707 v - - -
          2.68618  4.42225  2.77519  2.73123  3.46354  2.40513  3.72494  3.29354  2.67741  2.69355  4.24690  2.90347  2.73739  3.18146  2.89801  2.37887  2.77519  2.98518  4.58477  3.61503
          0.01608  5.31719  4.50578  0.61958  0.77255  0.63917  0.75020
    400   1.96551  4.49480  5.07317  4.46252  3.25226  4.30231  4.64091  2.07120  4.25490  1.62126  2.60513  4.45873  4.66220  4.39053  4.27179  3.29901  3.10880  1.59251  5.13589  3.95986    708 v - - -
          2.68618  4.42225  2.77519  2.73123  3.46354  2.40513  3.72494  3.29354  2.67741  2.69355  4.24690  2.90347  2.73739  3.18146  2.89801  2.37887  2.77519  2.98518  4.58477  3.61503
          0.00738  5.30849  6.03084  0.61958  0.77255  0.66754  0.71943
    401   2.55341  5.10379  5.00483  4.96875  5.73871  0.27040  5.83229  4.21701  5.05983  4.90420  5.73115  4.65008  4.74978  5.23180  5.15878  3.40516  3.77052  4.36978  7.10762  6.00895    709 G - - -
          2.68618  4.42225  2.77519  2.73123  3.46354  2.40513  3.72494  3.29354  2.67741  2.69355  4.24690  2.90347  2.73739  3.18146  2.89801  2.37887  2.77519  2.98518  4.58477  3.61503
          0.00738  5.30849  6.03084  0.61958  0.77255  0.60532  0.78943
    402   3.89936  6.30303  2.76395  3.12207  6.01640  4.08669  4.92536  5.68526  4.12904  5.16626  6.07687  0.32551  4.82702  4.13570  4.78579  3.25372  4.30551  5.10012  7.25340  5.68879    710 N - - -
          2.68618  4.42225  2.77519  2.73123  3.46354  2.40513  3.72494  3.29354  2.67741  2.69355  4.24690  2.90347  2.73739  3.18146  2.89801  2.37887  2.77519  2.98518  4.58477  3.61503
          0.01761  5.31873  4.37709  0.61958  0.77255  0.56417  0.84126
    403   2.40633  1.26997  4.86348  4.26134  3.32318  4.23144  4.54807  2.92759  4.08466  2.05409  3.60882  3.65070  4.59755  4.24942  4.15723  3.01037  3.31752  2.74000  3.83198  2.49307    711 c - - -
          2.68618  4.42225  2.77519  2.73123  3.46354  2.40513  3.72494  3.29354  2.67741  2.69355  4.24690  2.90347  2.73739  3.18146  2.89801  2.37887  2.77519  2.98518  4.58477  3.61503
          0.01675  5.32003  4.44669  0.61958  0.77255  0.62970  0.76090
    404   2.81649  4.76040  5.18481  4.62793  0.85272  4.51245  4.04041  2.93496  4.43074  2.38077  3.88282  4.57228  4.86625  4.53072  4.45143  3.50612  3.62819  3.03047  4.18019  2.09817    712 f - - -
          2.68618  4.42225  2.77519  2.73123  3.46354  2.40513  3.72494  3.29354  2.67741  2.69355  4.24690  2.90347  2.73739  3.18146  2.89801  2.37887  2.77519  2.98518  4.58477  3.61503
          0.00736  5.31064  6.03299  0.61958  0.77255  0.66063  0.72676
    405   3.31566  5.72273  3.41875  3.20849  5.39267  4.03454  4.57173  4.84910  2.85592  4.37027  5.19346  3.21586  4.62379  3.26549  3.67470  0.48415  3.82012  4.39449  6.51093  5.17117    713 S - - -
          2.68618  4.42225  2.77519  2.73123  3.46354  2.40513  3.72494  3.29354  2.67741  2.69355  4.24690  2.90347  2.73739  3.18146  2.89801  2.37887  2.77519  2.98518  4.58477  3.61503
          0.02653  5.31064  3.85163  0.61958  0.77255  0.43618  1.03987
    406   2.83824  3.63373  4.80100  4.20116  3.49560  3.81895  3.75930  2.71839  4.03610  0.81004  3.61796  3.98212  4.58932  4.03153  3.78272  3.21099  3.31526  2.41381  5.11816  3.93570    714 l - - -
          2.68618  4.42225  2.77519  2.73123  3.46354  2.40513  3.72494  3.29354  2.67741  2.69355  4.24690  2.90347  2.73739  3.18146  2.89801  2.37887  2.77519  2.98518  4.58477  3.61503
          0.00721  5.33181  6.05416  0.61958  0.77255  0.58902  0.80939
    407   2.80586  5.52443  3.18364  2.64289  4.86367  3.80480  3.27515  3.81283  2.31488  3.61636  4.56676  3.04014  3.67573  1.17959  2.59472  2.88720  3.07025  3.62853  5.96028  4.55368    715 q - - -
          2.68618  4.42225  2.77519  2.73123  3.46354  2.40513  3.72494  3.29354  2.67741  2.69355  4.24690  2.90347  2.73739  3.18146  2.89801  2.37887  2.77519  2.98518  4.58477  3.61503
          0.01584  5.33181  4.52040  0.61958  0.77255  0.58902  0.80939
    408   2.92382  5.56834  3.32727  2.60613  4.92151  3.18190  3.49879  4.39892  1.12308  3.86818  4.61023  2.85119  3.89068  2.73756  2.11846  3.03572  3.30070  3.96407  5.98804  4.15027    716 k - - -
          2.68618  4.42225  2.77519  2.73123  3.46354  2.40513  3.72494  3.29354  2.67741  2.69355  4.24690  2.90347  2.73739  3.18146  2.89801  2.37887  2.77519  2.98518  4.58477  3.61503
          0.02924  5.32324  3.73235  0.61958  0.77255  0.50742  0.92142
    409   3.21325  5.75274  1.61566  1.12270  5.08707  3.13664  4.14060  4.58298  2.92872  4.05331  4.18311  2.93177  4.32078  2.76970  3.20645  3.15656  3.45396  4.13917  6.18317  4.74985    717 e - - -
          2.68618  4.42225  2.77519  2.73123  3.46354  2.40513  3.72494  3.29354  2.67741  2.69355  4.24690  2.90347  2.73739  3.18146  2.89801  2.37887  2.77519  2.98518  4.58477  3.61503
          0.00729  5.32028  6.04262  0.61958  0.77255  0.62886  0.76185
    410   2.91382  5.34516  3.36192  2.66097  4.38253  3.56466  1.21047  3.52679  2.57852  3.61927  4.40554  2.97130  3.37293  3.09854  3.27901  2.60148  2.99229  3.43619  5.82334  3.67029    718 h - - -
          2.68618  4.42225  2.77519  2.73123  3.46354  2.40513  3.72494  3.29354  2.67741  2.69355  4.24690  2.90347  2.73739  3.18146  2.89801  2.37887  2.77519  2.98518  4.58477  3.61503
          0.00729  5.32028  6.04262  0.61958  0.77255  0.62886  0.76185
    411   2.93209  5.60716  1.57759  1.38962  4.94935  3.82155  4.03634  4.43855  2.70245  3.91103  4.65116  2.82754  4.23441  2.76355  2.85327  2.94921  2.93355  3.90483  6.03871  4.62073    719 e - - -
          2.68618  4.42225  2.77519  2.73123  3.46354  2.40513  3.72494  3.29354  2.67741  2.69355  4.24690  2.90347  2.73739  3.18146  2.89801  2.37887  2.77519  2.98518  4.58477  3.61503
          0.00729  5.32028  6.04262  0.61958  0.77255  0.62886  0.76185
    412   2.39257  5.50542  2.96055  2.24054  4.06570  3.67594  3.98776  3.57208  2.45805  3.26225  4.23326  2.81522  4.19273  2.50411  2.64786  2.52988  1.76179  3.62738  5.94483  4.54069    720 t - - -
          2.68618  4.42225  2.77519  2.73123  3.46354  2.40513  3.72494  3.29354  2.67741  2.69355  4.24690  2.90347  2.73739  3.18146  2.89801  2.37887  2.77519  2.98518  4.58477  3.61503
          0.00729  5.32028  6.04262  0.61958  0.77255  0.56665  0.83800
    413   0.34151  5.09894  4.75901  4.60628  5.67928  3.28639  5.59649  5.15294  4.01420  4.82454  5.59979  4.49534  4.69970  4.92086  4.92163  2.21443  3.71842  4.37999  7.00524  5.88067    721 A - - -
          2.68618  4.42225  2.77519  2.73123  3.46354  2.40513  3.72494  3.29354  2.67741  2.69355  4.24690  2.90347  2.73739  3.18146  2.89801  2.37887  2.77519  2.98518  4.58477  3.61503
          0.01741  5.33039  4.38876  0.61958  0.77255  0.52415  0.89663
    414   3.29211  4.08236  5.26308  4.65898  3.40803  4.50050  4.85052  1.19826  4.45740  1.31042  3.43955  4.66122  4.84279  4.18469  4.47178  3.82004  3.00876  2.05391  5.31721  4.15049    722 i - - -
          2.68618  4.42225  2.77519  2.73123  3.46354  2.40513  3.72494  3.29354  2.67741  2.69355  4.24690  2.90347  2.73739  3.18146  2.89801  2.37887  2.77519  2.98518  4.58477  3.61503
          0.00721  5.33168  6.05402  0.61958  0.77255  0.58950  0.80879
    415   2.96105  4.69996  3.07487  2.15122  4.08277  3.80338  3.99108  4.34089  1.30236  3.16268  4.56389  3.05646  3.87840  2.67861  2.44800  2.85527  3.00025  3.27009  5.95816  4.55141    723 k - - -
          2.68618  4.42225  2.77519  2.73123  3.46354  2.40513  3.72494  3.29354  2.67741  2.69355  4.24690  2.90347  2.73739  3.18146  2.89801  2.37887  2.77519  2.98518  4.58477  3.61503
          0.00721  5.33168  6.05402  0.61958  0.77255  0.58950  0.80879
    416   2.60883  2.05257  4.89830  3.81902  1.45989  3.68415  4.56178  2.91873  4.10962  2.34883  2.71051  3.49558  4.60160  4.26875  4.17052  3.22745  3.15102  2.73168  4.29182  3.28942    724 f - - -
          2.68618  4.42225  2.77519  2.73123  3.46354  2.40513  3.72494  3.29354  2.67741  2.69355  4.24690  2.90347  2.73739  3.18146  2.89801  2.37887  2.77519  2.98518  4.58477  3.61503
          0.00721  5.33168  6.05402  0.61958  0.77255  0.58950  0.80879
    417   4.34738  5.57227  6.14832  5.63136  0.54429  5.55892  5.33077  2.79566  5.45667  1.65957  3.41124  5.59255  5.68723  5.31952  5.37563  4.92630  4.55105  3.45134  5.42100  3.52500    725 F - - -
          2.68618  4.42225  2.77519  2.73123  3.46354  2.40513  3.72494  3.29354  2.67741  2.69355  4.24690  2.90347  2.73739  3.18146  2.89801  2.37887  2.77519  2.98518  4.58477  3.61503
          0.00721  5.33168  6.05402  0.61958  0.77255  0.58950  0.80879
    418   2.83580  4.75365  3.15207  2.25521  4.36593  3.15182  3.74607  3.97382  1.82486  3.20967  4.21678  3.04861  4.19519  1.70636  2.60973  2.80730  2.81459  3.91738  5.96355  4.55481    726 q - - -
          2.68618  4.42225  2.77519  2.73123  3.46354  2.40513  3.72494  3.29354  2.67741  2.69355  4.24690  2.90347  2.73739  3.18146  2.89801  2.37887  2.77519  2.98518  4.58477  3.61503
          0.00721  5.33168  6.05402  0.61958  0.77255  0.58950  0.80879
    419   3.73477  6.26129  4.79934  3.34754  5.91668  4.71047  3.67109  5.14157  1.69222  4.43789  5.32870  4.19305  5.01432  3.55619  0.52320  4.15521  4.28165  4.83285  6.36474  5.31189    727 R - - -
          2.68618  4.42225  2.77519  2.73123  3.46354  2.40513  3.72494  3.29354  2.67741  2.69355  4.24690  2.90347  2.73739  3.18146  2.89801  2.37887  2.77519  2.98518  4.58477  3.61503
          0.00721  5.33168  6.05402  0.61958  0.77255  0.58950  0.80879
    420   0.32032  5.04536  5.09523  4.90324  5.55521  3.46780  5.68847  4.98868  4.88047  3.66199  5.50534  4.60153  4.70371  5.06907  5.02353  2.33374  3.69748  4.27873  6.92689  5.81808    728 A - - -
          2.68618  4.42225  2.77519  2.73123  3.46354  2.40513  3.72494  3.29354  2.67741  2.69355  4.24690  2.90347  2.73739  3.18146  2.89801  2.37887  2.77519  2.98518  4.58477  3.61503
          0.00721  5.33168  6.05402  0.61958  0.77255  0.58950  0.80879
    421   2.47370  3.61259  5.05924  4.44825  3.59228  3.88567  4.62855  1.37861  4.24088  1.96616  3.27671  4.44564  4.65312  4.37849  4.25965  3.37291  2.53250  1.70405  5.12836  3.95109    729 i - - -
          2.68618  4.42225  2.77519  2.73123  3.46354  2.40513  3.72494  3.29354  2.67741  2.69355  4.24690  2.90347  2.73739  3.18146  2.89801  2.37887  2.77519  2.98518  4.58477  3.61503
          0.00721  5.33168  6.05402  0.61958  0.77255  0.58950  0.80879
    422   2.68316  5.49298  3.29683  2.47399  4.81918  3.29629  3.65169  3.86682  2.32231  3.32655  3.92402  2.98400  4.20316  1.16007  3.07234  3.00072  3.11785  3.87346  5.93690  4.02560    730 q - - -
          2.68618  4.42225  2.77519  2.73123  3.46354  2.40513  3.72494  3.29354  2.67741  2.69355  4.24690  2.90347  2.73739  3.18146  2.89801  2.37887  2.77519  2.98518  4.58477  3.61503
          0.00721  5.33168  6.05402  0.61958  0.77255  0.58950  0.80879
    423   2.67605  4.17030  5.09616  4.48328  3.38945  4.31252  4.64863  2.26907  4.27190  1.08833  3.09045  4.47307  4.12945  4.40214  4.28264  3.62527  3.36824  1.63891  5.13717  3.60241    731 l - - -
          2.68618  4.42225  2.77519  2.73123  3.46354  2.40513  3.72494  3.29354  2.67741  2.69355  4.24690  2.90347  2.73739  3.18146  2.89801  2.37887  2.77519  2.98518  4.58477  3.61503
          0.00721  5.33168  6.05402  0.61958  0.77255  0.58950  0.80879
    424   2.55994  5.55848  1.24347  2.56275  4.89983  3.52321  3.57707  4.38508  2.75058  3.86216  4.60104  2.22180  4.21182  2.98326  2.86345  2.69610  3.12687  3.94730  5.99245  4.07603    732 d - - -
          2.68618  4.42225  2.77519  2.73123  3.46354  2.40513  3.72494  3.29354  2.67741  2.69355  4.24690  2.90347  2.73739  3.18146  2.89801  2.37887  2.77519  2.98518  4.58477  3.61503
          0.02597  5.33168  3.87267  0.61958  0.77255  0.52729  0.89209
    425   2.78901  5.52400  3.05336  2.38135  4.86491  3.36703  3.71965  3.81312  2.34281  3.82750  4.56579  2.81027  1.43352  2.88917  3.07580  2.45634  2.93677  3.65762  5.95916  4.55070    733 p - - -
          2.68618  4.42225  2.77519  2.73123  3.46354  2.40513  3.72494  3.29354  2.67741  2.69355  4.24690  2.90347  2.73739  3.18146  2.89801  2.37887  2.77519  2.98518  4.58477  3.61503
          0.00727  5.32324  6.04558  0.61958  0.77255  0.61883  0.77344
    426   2.72560  5.03118  2.49462  2.46178  3.83989  3.15407  3.50151  4.36305  2.32889  3.72548  4.57310  2.49189  4.18957  2.77053  2.07765  2.34446  2.27484  3.92290  5.96519  4.23817    734 r - - -
          2.68618  4.42225  2.77519  2.73123  3.46354  2.40513  3.72494  3.29354  2.67741  2.69355  4.24690  2.90347  2.73739  3.18146  2.89801  2.37887  2.77519  2.98518  4.58477  3.61503
          0.03470  5.32324  3.53248  0.61958  0.77255  0.61883  0.77344
    427   3.06354  3.10512  4.85616  3.78609  1.31834  4.21313  4.53711  2.80014  4.07310  2.38149  3.27177  3.52529  4.57858  4.23618  3.45563  3.03334  3.12994  2.64943  4.21760  2.17427    735 f - - -
          2.68618  4.42225  2.77519  2.73123  3.46354  2.40513  3.72494  3.29354  2.67741  2.69355  4.24690  2.90347  2.73739  3.18146  2.89801  2.37887  2.77519  2.98518  4.58477  3.61503
          0.03483  5.29601  3.53310  0.61958  0.77255  0.54939  0.86110
    428   1.29547  5.11519  3.52683  2.71902  4.35832  3.87951  4.12599  3.54490  2.96159  3.39494  4.22827  3.47012  3.17055  3.19404  3.40847  2.27938  2.06143  2.92689  5.67194  4.36327    736 a - - -
          2.68618  4.42225  2.77519  2.73123  3.46354  2.40513  3.72494  3.29354  2.67741  2.69355  4.24690  2.90347  2.73739  3.18146  2.89801  2.37887  2.77519  2.98518  4.58477  3.61503
          0.00747  5.29683  6.01918  0.61958  0.77255  0.61538  0.77748
    429   3.69149  5.21388  4.78046  4.33882  3.24869  3.85100  4.46937  3.79101  4.15509  3.18730  4.41266  3.93226  5.01636  4.42849  4.34237  3.60126  3.67624  3.59143  4.44155  0.44337    737 Y - - -
          2.68618  4.42225  2.77519  2.73123  3.46354  2.40513  3.72494  3.29354  2.67741  2.69355  4.24690  2.90347  2.73739  3.18146  2.89801  2.37887  2.77519  2.98518  4.58477  3.61503
          0.00736  5.31174  6.03409  0.61958  0.77255  0.65707  0.73057
    430   0.58565  5.02084  4.60752  4.18128  5.14970  2.20657  5.14567  3.79796  4.15216  4.24945  5.06185  4.27005  3.26023  4.42238  4.46596  2.54010  2.95699  4.02894  6.50182  5.30736    738 A - - -
          2.68618  4.42225  2.77519  2.73123  3.46354  2.40513  3.72494  3.29354  2.67741  2.69355  4.24690  2.90347  2.73739  3.18146  2.89801  2.37887  2.77519  2.98518  4.58477  3.61503
          0.00736  5.31174  6.03409  0.61958  0.77255  0.65707  0.73057
    431   3.99750  4.37421  5.32896  4.87244  2.74908  4.95332  1.63734  3.85070  4.71779  2.96875  4.48124  4.78104  5.28530  3.90399  4.79121  3.98621  4.22120  3.68538  2.96812  0.80642    739 y - - -
          2.68618  4.42225  2.77519  2.73123  3.46354  2.40513  3.72494  3.29354  2.67741  2.69355  4.24690  2.90347  2.73739  3.18146  2.89801  2.37887  2.77519  2.98518  4.58477  3.61503
          0.00736  5.31174  6.03409  0.61958  0.77255  0.65707  0.73057
    432   2.40685  4.71192  4.28708  3.72915  3.52718  4.10914  4.49211  2.92888  3.65072  2.64169  3.87075  3.42792  4.53108  3.92419  3.92926  3.40129  0.80703  2.95241  5.37212  4.15881    740 t - - -
          2.68618  4.42225  2.77519  2.73123  3.46354  2.40513  3.72494  3.29354  2.67741  2.69355  4.24690  2.90347  2.73739  3.18146  2.89801  2.37887  2.77519  2.98518  4.58477  3.61503
          0.01774  5.31174  4.37011  0.61958  0.77255  0.65707  0.73057
    433   4.24453  5.53825  5.94105  5.38825  3.73874  5.45372  4.19792  3.10777  5.06941  0.28920  3.46946  5.54627  5.61116  5.17875  5.09612  4.83909  4.46336  3.01001  5.82083  4.66233    741 L - - -
          2.68618  4.42225  2.77519  2.73123  3.46354  2.40513  3.72494  3.29354  2.67741  2.69355  4.24690  2.90347  2.73739  3.18146  2.89801  2.37887  2.77519  2.98518  4.58477  3.61503
          0.00743  5.30143  6.02378  0.61958  0.77255  0.68980  0.69650
    434   2.20130  2.23968  4.27295  3.69526  3.72414  4.11301  3.96135  2.63439  3.41487  1.54344  3.72234  3.99437  4.48624  3.00195  3.40489  2.33371  3.17420  2.87044  5.21336  3.55406    742 l - - -
          2.68618  4.42225  2.77519  2.73123  3.46354  2.40513  3.72494  3.29354  2.67741  2.69355  4.24690  2.90347  2.73739  3.18146  2.89801  2.37887  2.77519  2.98518  4.58477  3.61503
          0.00743  5.30143  6.02378  0.61958  0.77255  0.57840  0.82279
    435   3.11324  5.16358  4.78388  4.83125  5.96780  0.22624  5.87904  5.53226  5.16564  5.20904  5.96600  4.61879  4.77359  5.26668  5.28099  3.00453  3.82184  4.58840  7.27834  6.20048    743 G - - -
          2.68618  4.42225  2.77519  2.73123  3.46354  2.40513  3.72494  3.29354  2.67741  2.69355  4.24690  2.90347  2.73739  3.18146  2.89801  2.37887  2.77519  2.98518  4.58477  3.61503
          0.00729  5.32028  6.04262  0.61958  0.77255  0.62886  0.76185
    436   3.08660  4.17594  3.89307  3.07632  3.71393  4.04297  0.93059  3.22649  3.27616  2.96295  3.95045  3.74902  4.42375  3.41695  3.64046  2.88779  3.31806  3.12888  5.36093  2.93989    744 h - - -
          2.68618  4.42225  2.77519  2.73123  3.46354  2.40513  3.72494  3.29354  2.67741  2.69355  4.24690  2.90347  2.73739  3.18146  2.89801  2.37887  2.77519  2.98518  4.58477  3.61503
          0.00729  5.32028  6.04262  0.61958  0.77255  0.62886  0.76185
    437   3.30373  5.93095  3.28429  0.37823  5.35197  4.11264  4.68842  4.66366  3.56036  4.28102  3.91708  3.71583  4.72662  3.86707  4.00889  3.65947  3.99807  4.33298  6.62944  5.23032    745 E - - -
          2.68618  4.42225  2.77519  2.73123  3.46354  2.40513  3.72494  3.29354  2.67741  2.69355  4.24690  2.90347  2.73739  3.18146  2.89801  2.37887  2.77519  2.98518  4.58477  3.61503
          0.00729  5.32028  6.04262  0.61958  0.77255  0.62886  0.76185
    438   2.79725  3.70671  4.39350  3.29086  2.42526  4.14681  2.89463  3.04208  3.71283  1.92908  3.69933  4.07258  3.84452  3.65349  3.79820  2.95216  3.16395  2.84287  5.19277  1.52285    746 y - - -
          2.68618  4.42225  2.77519  2.73123  3.46354  2.40513  3.72494  3.29354  2.67741  2.69355  4.24690  2.90347  2.73739  3.18146  2.89801  2.37887  2.77519  2.98518  4.58477  3.61503
          0.00729  5.32028  6.04262  0.61958  0.77255  0.62886  0.76185
    439   2.35198  4.48721  4.82852  4.22671  2.44590  4.22108  3.95192  2.44324  3.27404  1.97464  3.41288  4.31094  4.58698  3.77561  3.78616  2.30388  3.19990  1.55768  4.29069  3.92394    747 v - - -
          2.68618  4.42225  2.77519  2.73123  3.46354  2.40513  3.72494  3.29354  2.67741  2.69355  4.24690  2.90347  2.73739  3.18146  2.89801  2.37887  2.77519  2.98518  4.58477  3.61503
          0.00729  5.32028  6.04262  0.61958  0.77255  0.62886  0.76185
    440   1.73729  5.33317  2.71596  2.55370  4.00705  3.28446  3.25518  3.45990  2.80827  2.57365  3.84018  3.21412  4.22797  2.59120  3.28389  2.24355  2.85363  3.47681  5.81397  3.62167    748 a - - -
          2.68618  4.42225  2.77519  2.73123  3.46354  2.40513  3.72494  3.29354  2.67741  2.69355  4.24690  2.90347  2.73739  3.18146  2.89801  2.37887  2.77519  2.98518  4.58477  3.61503
          0.00729  5.32028  6.04262  0.61958  0.77255  0.62886  0.76185
    441   3.03596  4.44716  3.50508  2.82951  4.34605  3.89165  4.10273  3.14256  2.51212  2.05851  3.19188  1.65050  4.27977  3.00118  3.04010  2.56194  2.53090  3.45132  5.65680  4.34499    749 n - - -
          2.68618  4.42225  2.77519  2.73123  3.46354  2.40513  3.72494  3.29354  2.67741  2.69355  4.24690  2.90347  2.73739  3.18146  2.89801  2.37887  2.77519  2.98518  4.58477  3.61503
          0.00729  5.32028  6.04262  0.61958  0.77255  0.62886  0.76185
    442   3.56242  6.18855  1.72889  0.96405  5.49710  2.59404  4.41369  5.02399  2.72611  4.47841  5.26882  2.40524  4.53848  3.24015  3.90221  3.45943  3.82693  4.56490  6.61123  5.11550    750 e - - -
          2.68618  4.42225  2.77519  2.73123  3.46354  2.40513  3.72494  3.29354  2.67741  2.69355  4.24690  2.90347  2.73739  3.18146  2.89801  2.37887  2.77519  2.98518  4.58477  3.61503
          0.00729  5.32028  6.04262  0.61958  0.77255  0.62886  0.76185
    443   2.87310  5.56176  1.57729  1.68162  4.90624  3.80529  3.53486  4.39364  2.31265  3.55760  4.60356  2.45470  4.20618  3.10047  2.98315  2.62765  3.27884  3.95228  5.99363  4.57993    751 d - - -
          2.68618  4.42225  2.77519  2.73123  3.46354  2.40513  3.72494  3.29354  2.67741  2.69355  4.24690  2.90347  2.73739  3.18146  2.89801  2.37887  2.77519  2.98518  4.58477  3.61503
          0.00729  5.32028  6.04262  0.61958  0.77255  0.62886  0.76185
    444   2.88745  4.51122  4.13581  4.10545  1.73025  4.20198  3.22247  2.67061  3.44815  1.86838  3.62774  3.93035  4.56937  3.79232  4.08428  3.12648  3.15166  2.59078  3.71539  2.02906    752 f - - -
          2.68618  4.42225  2.77519  2.73123  3.46354  2.40513  3.72494  3.29354  2.67741  2.69355  4.24690  2.90347  2.73739  3.18146  2.89801  2.37887  2.77519  2.98518  4.58477  3.61503
          0.00729  5.32028  6.04262  0.61958  0.77255  0.62886  0.76185
    445   2.75334  5.53644  1.49661  1.65404  4.87866  3.59334  3.61400  4.36337  2.72881  3.35520  4.57824  3.05035  3.71429  2.74207  3.22210  2.69061  3.08702  3.52674  5.97052  4.56003    753 d - - -
          2.68618  4.42225  2.77519  2.73123  3.46354  2.40513  3.72494  3.29354  2.67741  2.69355  4.24690  2.90347  2.73739  3.18146  2.89801  2.37887  2.77519  2.98518  4.58477  3.61503
          0.00729  5.32028  6.04262  0.61958  0.77255  0.62886  0.76185
    446   2.55424  5.53200  2.86260  2.26969  4.87727  3.28543  3.67876  3.94019  1.52085  3.18318  4.17144  2.52055  4.18820  2.66351  2.30260  2.88578  3.25219  3.92275  5.96452  4.55355    754 k - - -
          2.68618  4.42225  2.77519  2.73123  3.46354  2.40513  3.72494  3.29354  2.67741  2.69355  4.24690  2.90347  2.73739  3.18146  2.89801  2.37887  2.77519  2.98518  4.58477  3.61503
          0.00729  5.32028  6.04262  0.61958  0.77255  0.62886  0.76185
    447   0.29499  5.05178  5.23673  5.19050  5.88494  2.65889  5.93126  5.39011  5.24829  5.08135  5.82069  4.68582  4.71477  5.33997  5.29909  2.56102  3.72045  4.46502  7.22210  6.18805    755 A - - -
          2.68618  4.42225  2.77519  2.73123  3.46354  2.40513  3.72494  3.29354  2.67741  2.69355  4.24690  2.90347  2.73739  3.18146  2.89801  2.37887  2.77519  2.98518  4.58477  3.61503
          0.00729  5.32028  6.04262  0.61958  0.77255  0.62886  0.76185
    448   2.53018  4.88593  3.76246  2.86571  4.04225  3.98229  4.21942  2.61790  2.17778  1.83687  2.48792  3.34037  4.36496  2.61476  3.37541  2.96834  3.00348  2.63592  5.45129  3.88232    756 l - - -
          2.68618  4.42225  2.77519  2.73123  3.46354  2.40513  3.72494  3.29354  2.67741  2.69355  4.24690  2.90347  2.73739  3.18146  2.89801  2.37887  2.77519  2.98518  4.58477  3.61503
          0.00729  5.32028  6.04262  0.61958  0.77255  0.62886  0.76185
    449   1.83751  5.01953  2.82806  2.34869  4.87193  3.08359  3.98236  3.59873  1.97590  3.48043  4.56927  2.74572  4.18861  2.60584  2.83530  2.49887  2.61436  3.91814  5.96176  4.55164    757 a - - -
          2.68618  4.42225  2.77519  2.73123  3.46354  2.40513  3.72494  3.29354  2.67741  2.69355  4.24690  2.90347  2.73739  3.18146  2.89801  2.37887  2.77519  2.98518  4.58477  3.61503
          0.00729  5.32028  6.04262  0.61958  0.77255  0.62886  0.76185
    450   2.17252  1.67573  4.11015  3.07691  3.06212  3.92160  3.37842  3.16466  3.27954  2.67085  3.09263  3.64659  4.45834  3.47688  3.78140  2.41019  3.04809  2.77397  5.28134  3.09712    758 c - - -
          2.68618  4.42225  2.77519  2.73123  3.46354  2.40513  3.72494  3.29354  2.67741  2.69355  4.24690  2.90347  2.73739  3.18146  2.89801  2.37887  2.77519  2.98518  4.58477  3.61503
          0.00729  5.32028  6.04262  0.61958  0.77255  0.62886  0.76185
    451   5.43894  6.28941  6.22297  6.22192  0.76259  5.86168  4.42627  4.88185  5.98178  2.80271  5.37972  5.36415  6.09371  5.55021  5.72191  5.27820  5.62069  4.88693  4.49105  0.93743    759 f - - -
          2.68618  4.42225  2.77519  2.73123  3.46354  2.40513  3.72494  3.29354  2.67741  2.69355  4.24690  2.90347  2.73739  3.18146  2.89801  2.37887  2.77519  2.98518  4.58477  3.61503
          0.00729  5.32028  6.04262  0.61958  0.77255  0.62886  0.76185
    452   3.02521  5.50446  3.14438  2.45450  4.22927  3.80325  3.76122  4.31408  2.60194  3.21351  4.05506  2.98841  4.19627  2.23510  1.24466  2.86957  2.77585  3.88865  5.94388  4.54167    760 r - - -
          2.68618  4.42225  2.77519  2.73123  3.46354  2.40513  3.72494  3.29354  2.67741  2.69355  4.24690  2.90347  2.73739  3.18146  2.89801  2.37887  2.77519  2.98518  4.58477  3.61503
          0.00729  5.32028  6.04262  0.61958  0.77255  0.62886  0.76185
    453   2.60932  5.51729  2.87293  2.58778  3.77531  3.79723  2.95776  4.00811  1.87743  3.25790  3.49231  2.36812  4.19056  2.78034  2.87349  2.23844  2.45290  3.90465  5.95364  4.54639    761 k - - -
          2.68618  4.42225  2.77519  2.73123  3.46354  2.40513  3.72494  3.29354  2.67741  2.69355  4.24690  2.90347  2.73739  3.18146  2.89801  2.37887  2.77519  2.98518  4.58477  3.61503
          0.00729  5.32028  6.04262  0.61958  0.77255  0.62886  0.76185
    454   0.33310  3.32505  5.49417  5.30502  5.48817  3.85202  5.81909  4.84591  5.15902  4.62946  5.44395  4.71006  4.70288  5.27885  5.19299  2.37564  3.67647  3.46576  6.89635  5.82151    762 A - - -
          2.68618  4.42225  2.77519  2.73123  3.46354  2.40513  3.72494  3.29354  2.67741  2.69355  4.24690  2.90347  2.73739  3.18146  2.89801  2.37887  2.77519  2.98518  4.58477  3.61503
          0.00729  5.32028  6.04262  0.61958  0.77255  0.62886  0.76185
    455   3.54220  4.86349  5.52619  4.93340  3.81637  4.79947  5.16327  1.32080  4.74731  1.08300  3.12189  4.96109  5.10103  4.84872  4.75995  4.13130  3.23521  1.91569  5.56718  3.81877    763 l - - -
          2.68618  4.42225  2.77519  2.73123  3.46354  2.40513  3.72494  3.29354  2.67741  2.69355  4.24690  2.90347  2.73739  3.18146  2.89801  2.37887  2.77519  2.98518  4.58477  3.61503
          0.00729  5.32028  6.04262  0.61958  0.77255  0.62886  0.76185
    456   2.45871  5.49559  2.82108  2.72952  4.82539  3.26944  3.76767  3.90443  2.18420  2.65966  4.54029  2.91539  4.19468  3.01077  1.63798  2.44062  2.88290  3.64707  5.93750  3.99713    764 r - - -
          2.68618  4.42225  2.77519  2.73123  3.46354  2.40513  3.72494  3.29354  2.67741  2.69355  4.24690  2.90347  2.73739  3.18146  2.89801  2.37887  2.77519  2.98518  4.58477  3.61503
          0.00729  5.32028  6.04262  0.61958  0.77255  0.62886  0.76185
    457   2.64324  3.00665  4.96280  4.13873  3.23856  4.23904  3.82939  1.70136  4.15505  1.72766  3.03006  4.37503  4.60353  3.90056  3.20497  2.99030  2.68271  2.07406  5.08627  3.76880    765 i - - -
          2.68618  4.42225  2.77519  2.73123  3.46354  2.40513  3.72494  3.29354  2.67741  2.69355  4.24690  2.90347  2.73739  3.18146  2.89801  2.37887  2.77519  2.98518  4.58477  3.61503
          0.00729  5.32028  6.04262  0.61958  0.77255  0.62886  0.76185
    458   2.91341  4.57024  1.07587  2.69394  4.13637  3.82937  3.70781  4.24425  2.80221  3.50153  4.53316  2.13634  4.23434  3.15296  3.29077  2.74167  3.29619  3.84788  5.93622  4.54656    766 d - - -
          2.68618  4.42225  2.77519  2.73123  3.46354  2.40513  3.72494  3.29354  2.67741  2.69355  4.24690  2.90347  2.73739  3.18146  2.89801  2.37887  2.77519  2.98518  4.58477  3.61503
          0.00729  5.32028  6.04262  0.61958  0.77255  0.62886  0.76185
    459   2.58145  5.02497  2.94841  2.42323  4.85334  3.26424  3.98546  3.89387  2.33817  3.59695  4.55776  3.26785  1.66807  2.74740  2.70628  2.22702  2.98829  3.56439  5.95214  4.54545    767 p - - -
          2.68618  4.42225  2.77519  2.73123  3.46354  2.40513  3.72494  3.29354  2.67741  2.69355  4.24690  2.90347  2.73739  3.18146  2.89801  2.37887  2.77519  2.98518  4.58477  3.61503
          0.00729  5.32028  6.04262  0.61958  0.77255  0.62886  0.76185
    460   3.09223  5.56560  3.14981  2.68867  4.91013  3.85307  3.61064  4.38099  2.68749  3.59753  4.61082  2.88001  4.24774  2.73289  0.96427  2.65125  3.04811  3.95692  5.98913  4.59931    768 r - - -
          2.68618  4.42225  2.77519  2.73123  3.46354  2.40513  3.72494  3.29354  2.67741  2.69355  4.24690  2.90347  2.73739  3.18146  2.89801  2.37887  2.77519  2.98518  4.58477  3.61503
          0.02201  5.32028  4.08161  0.61958  0.77255  0.51272  0.91345
    461   3.02867  4.46801  3.04680  2.54317  4.24356  3.82222  1.17088  4.16570  2.77261  3.31182  4.05610  2.63190  3.97740  2.88777  3.25563  2.57919  3.25993  3.78000  5.87812  4.49825    769 h - - -
          2.68618  4.42225  2.77519  2.73123  3.46354  2.40513  3.72494  3.29354  2.67741  2.69355  4.24690  2.90347  2.73739  3.18146  2.89801  2.37887  2.77519  2.98518  4.58477  3.61503
          0.00726  5.32526  6.04761  0.61958  0.77255  0.61188  0.78160
    462   4.99501  6.03397  6.04346  5.88684  2.35875  5.63428  3.21615  4.66008  5.66768  3.94124  3.81925  5.24370  5.90308  5.39017  5.50565  5.01825  5.19626  3.87260  3.36821  0.34372    770 Y - - -
          2.68618  4.42225  2.77519  2.73123  3.46354  2.40513  3.72494  3.29354  2.67741  2.69355  4.24690  2.90347  2.73739  3.18146  2.89801  2.37887  2.77519  2.98518  4.58477  3.61503
          0.01750  5.32526  4.38363  0.61958  0.77255  0.61188  0.78160
    463   3.02841  5.43786  3.31830  2.76191  4.30207  3.62368  3.67104  3.58900  2.56871  3.72582  4.48945  1.11103  3.79576  3.00258  2.48078  2.57194  3.25923  3.53954  5.89343  4.50928    771 n - - -
          2.68618  4.42225  2.77519  2.73123  3.46354  2.40513  3.72494  3.29354  2.67741  2.69355  4.24690  2.90347  2.73739  3.18146  2.89801  2.37887  2.77519  2.98518  4.58477  3.61503
          0.00740  5.30566  6.02801  0.61958  0.77255  0.64610  0.74251
    464   0.28373  5.02624  5.06173  4.89700  5.54075  3.07877  5.68465  4.96739  4.88816  3.64061  5.49622  4.58682  4.68682  5.07298  5.02055  2.93878  3.68247  4.25888  6.91599  5.80874    772 A - - -
          2.68618  4.42225  2.77519  2.73123  3.46354  2.40513  3.72494  3.29354  2.67741  2.69355  4.24690  2.90347  2.73739  3.18146  2.89801  2.37887  2.77519  2.98518  4.58477  3.61503
          0.00740  5.30566  6.02801  0.61958  0.77255  0.64610  0.74251
    465   3.16784  4.59005  4.80533  4.22011  3.26344  4.28752  3.47264  3.03287  4.06273  2.27338  3.27195  4.32488  3.86417  4.24042  4.17249  3.58663  2.99117  2.84613  0.97413  2.84686    773 w - - -
          2.68618  4.42225  2.77519  2.73123  3.46354  2.40513  3.72494  3.29354  2.67741  2.69355  4.24690  2.90347  2.73739  3.18146  2.89801  2.37887  2.77519  2.98518  4.58477  3.61503
          0.00740  5.30566  6.02801  0.61958  0.77255  0.64610  0.74251
    466   2.63619  4.20674  5.16607  4.61232  1.99409  4.51445  4.49974  3.22471  4.42061  2.71797  3.89779  4.56526  4.86963  4.52382  4.44957  3.17196  3.63706  3.04520  2.80918  0.95492    774 y - - -
          2.68618  4.42225  2.77519  2.73123  3.46354  2.40513  3.72494  3.29354  2.67741  2.69355  4.24690  2.90347  2.73739  3.18146  2.89801  2.37887  2.77519  2.98518  4.58477  3.61503
          0.00740  5.30566  6.02801  0.61958  0.77255  0.64610  0.74251
    467   3.46769  5.39453  4.36990  4.36140  5.54211  0.24134  5.54938  5.29101  4.62327  3.70248  5.82805  3.84571  4.88753  4.91274  4.85262  3.64286  4.01096  4.60911  6.88827  5.60839    775 G - - -
          2.68618  4.42225  2.77519  2.73123  3.46354  2.40513  3.72494  3.29354  2.67741  2.69355  4.24690  2.90347  2.73739  3.18146  2.89801  2.37887  2.77519  2.98518  4.58477  3.61503
          0.00740  5.30566  6.02801  0.61958  0.77255  0.64610  0.74251
    468   3.55122  4.07828  5.49779  4.89211  3.69701  4.77069  5.10094  1.72357  4.69880  0.81773  2.34594  4.92736  5.06063  3.68557  4.69946  4.09658  3.77718  2.59655  5.48162  4.36578    776 l - - -
          2.68618  4.42225  2.77519  2.73123  3.46354  2.40513  3.72494  3.29354  2.67741  2.69355  4.24690  2.90347  2.73739  3.18146  2.89801  2.37887  2.77519  2.98518  4.58477  3.61503
          0.00740  5.30566  6.02801  0.61958  0.77255  0.64610  0.74251
    469   2.47358  5.17245  4.32553  4.26789  5.75798  0.36480  5.48832  5.25644  4.58992  4.90254  5.68209  4.34866  4.69872  3.67591  4.86061  2.78972  3.76087  4.46099  7.05940  5.89201    777 G - - -
          2.68618  4.42225  2.77519  2.73123  3.46354  2.40513  3.72494  3.29354  2.67741  2.69355  4.24690  2.90347  2.73739  3.18146  2.89801  2.37887  2.77519  2.98518  4.58477  3.61503
          0.00740  5.30566  6.02801  0.61958  0.77255  0.64610  0.74251
    470   2.86808  5.21905  3.29020  2.62844  4.45544  3.85675  3.87294  3.63043  2.86310  2.42921  2.52871  2.31853  4.24644  2.60943  2.90510  2.58415  2.08499  2.92666  5.72287  3.66275    778 t - - -
          2.68618  4.42225  2.77519  2.73123  3.46354  2.40513  3.72494  3.29354  2.67741  2.69355  4.24690  2.90347  2.73739  3.18146  2.89801  2.37887  2.77519  2.98518  4.58477  3.61503
          0.00740  5.30566  6.02801  0.61958  0.77255  0.64610  0.74251
    471   2.78579  4.06241  5.01413  4.40167  3.55350  3.96496  4.58200  1.28057  4.19398  2.17625  3.17036  4.40090  4.61201  4.33160  3.82786  3.36376  3.02815  1.50010  5.08452  3.62855    779 i - - -
          2.68618  4.42225  2.77519  2.73123  3.46354  2.40513  3.72494  3.29354  2.67741  2.69355  4.24690  2.90347  2.73739  3.18146  2.89801  2.37887  2.77519  2.98518  4.58477  3.61503
          0.00740  5.30566  6.02801  0.61958  0.77255  0.64610  0.74251
    472   2.60502  3.32123  4.72232  3.86617  2.59160  4.20209  3.25003  2.94301  3.71661  2.44692  3.61907  4.25492  4.56913  4.16238  4.09129  3.18719  3.04718  2.75290  4.26110  1.14681    780 y - - -
          2.68618  4.42225  2.77519  2.73123  3.46354  2.40513  3.72494  3.29354  2.67741  2.69355  4.24690  2.90347  2.73739  3.18146  2.89801  2.37887  2.77519  2.98518  4.58477  3.61503
          0.00737  5.31032  6.03267  0.61958  0.77255  0.64610  0.74251
    473   2.93272  4.11542  4.08492  3.40183  2.08977  4.15842  3.64466  2.80307  3.48831  1.89877  2.85707  4.11913  4.52867  3.38039  3.54952  2.97101  3.10738  2.72354  5.16547  1.83696    781 y - - -
          2.68618  4.42225  2.77519  2.73123  3.46354  2.40513  3.72494  3.29354  2.67741  2.69355  4.24690  2.90347  2.73739  3.18146  2.89801  2.37887  2.77519  2.98518  4.58477  3.61503
          0.00737  5.31032  6.03267  0.61958  0.77255  0.64610  0.74251
    474   2.75765  5.52444  3.15389  2.74755  4.32675  3.08180  3.99855  4.33844  1.34586  3.82266  4.56865  2.95785  4.21130  3.01319  1.61241  3.01324  3.27548  3.91257  5.95617  4.02025    782 k - - -
          2.68618  4.42225  2.77519  2.73123  3.46354  2.40513  3.72494  3.29354  2.67741  2.69355  4.24690  2.90347  2.73739  3.18146  2.89801  2.37887  2.77519  2.98518  4.58477  3.61503
          0.02654  5.31032  3.85132  0.61958  0.77255  0.64610  0.74251
    475   3.02403  5.34722  3.35615  2.49094  4.62505  3.82788  4.01998  4.06358  2.48722  2.61483  3.29565  3.32948  4.21877  1.22471  3.07758  2.82367  2.59035  3.52321  5.82083  4.45887    783 q - - -
          2.68618  4.42225  2.77519  2.73123  3.46354  2.40513  3.72494  3.29354  2.67741  2.69355  4.24690  2.90347  2.73739  3.18146  2.89801  2.37887  2.77519  2.98518  4.58477  3.61503
          0.00751  5.29129  6.01364  0.61958  0.77255  0.59463  0.80244
    476   3.49379  6.09265  2.17647  0.84025  5.40685  1.97744  3.93974  4.92347  3.04833  4.38365  5.16701  3.40990  4.49658  3.32350  3.48428  3.40165  3.75257  4.47138  6.51662  5.03910    784 e - - -
          2.68618  4.42225  2.77519  2.73123  3.46354  2.40513  3.72494  3.29354  2.67741  2.69355  4.24690  2.90347  2.73739  3.18146  2.89801  2.37887  2.77519  2.98518  4.58477  3.61503
          0.00737  5.31032  6.03267  0.61958  0.77255  0.64610  0.74251
    477   3.11244  5.61027  3.08096  2.32452  4.96907  3.86031  3.74396  4.44541  1.09725  3.90812  4.65320  2.49173  4.25749  2.39548  2.51192  3.07162  3.33937  4.00954  6.02175  4.62907    785 k - - -
          2.68618  4.42225  2.77519  2.73123  3.46354  2.40513  3.72494  3.29354  2.67741  2.69355  4.24690  2.90347  2.73739  3.18146  2.89801  2.37887  2.77519  2.98518  4.58477  3.61503
          0.00737  5.31032  6.03267  0.61958  0.77255  0.64610  0.74251
    478   3.06975  4.51601  4.65243  4.05981  1.80453  4.19068  3.16526  2.43008  3.56645  2.46926  3.23883  3.26826  3.85012  4.11988  4.06032  3.15119  3.30182  2.66446  5.12735  1.58092    786 y - - -
          2.68618  4.42225  2.77519  2.73123  3.46354  2.40513  3.72494  3.29354  2.67741  2.69355  4.24690  2.90347  2.73739  3.18146  2.89801  2.37887  2.77519  2.98518  4.58477  3.61503
          0.01410  5.31032  4.70390  0.61958  0.77255  0.64610  0.74251
    479   2.59373  5.52418  2.06981  1.61759  4.86953  3.16673  3.59107  4.35572  2.59070  3.59708  4.56477  2.50196  3.88930  2.78817  2.97670  2.51864  3.11618  3.39044  5.95669  4.03847    787 e - - -
          2.68618  4.42225  2.77519  2.73123  3.46354  2.40513  3.72494  3.29354  2.67741  2.69355  4.24690  2.90347  2.73739  3.18146  2.89801  2.37887  2.77519  2.98518  4.58477  3.61503
          0.00742  5.30364  6.02599  0.61958  0.77255  0.66769  0.71927
    480   2.73595  5.15798  3.10056  2.30889  3.19818  3.87276  3.70435  3.27448  2.62997  1.68270  2.91273  2.81332  4.26148  2.51629  3.10718  3.07964  3.11407  3.38658  5.05344  3.99270    788 l - - -
          2.68618  4.42225  2.77519  2.73123  3.46354  2.40513  3.72494  3.29354  2.67741  2.69355  4.24690  2.90347  2.73739  3.18146  2.89801  2.37887  2.77519  2.98518  4.58477  3.61503
          0.00742  5.30364  6.02599  0.61958  0.77255  0.66769  0.71927
    481   0.29322  5.05122  5.22973  5.19243  5.84187  3.84212  5.92120  5.32848  5.22314  5.04633  5.80500  4.68701  4.71530  5.33817  5.26830  2.09463  3.72357  4.43962  7.18702  6.13811    789 A - - -
          2.68618  4.42225  2.77519  2.73123  3.46354  2.40513  3.72494  3.29354  2.67741  2.69355  4.24690  2.90347  2.73739  3.18146  2.89801  2.37887  2.77519  2.98518  4.58477  3.61503
          0.00742  5.30364  6.02599  0.61958  0.77255  0.66769  0.71927
    482   2.50318  5.49816  2.83816  1.34964  4.83218  3.79202  3.98025  3.81010  2.46199  2.29608  3.95747  2.90366  4.18533  2.73052  2.79699  2.98185  3.24553  3.88286  5.93741  4.53340    790 e - - -
          2.68618  4.42225  2.77519  2.73123  3.46354  2.40513  3.72494  3.29354  2.67741  2.69355  4.24690  2.90347  2.73739  3.18146  2.89801  2.37887  2.77519  2.98518  4.58477  3.61503
          0.00742  5.30364  6.02599  0.61958  0.77255  0.59780  0.79855
    483   2.94133  4.26787  4.26870  3.47156  2.54809  3.77487  2.95613  2.64746  2.98161  2.23540  3.25175  3.68440  3.97340  3.03639  3.60165  3.04050  2.97754  2.38698  5.22409  1.88055    791 y - - -
          2.68618  4.42225  2.77519  2.73123  3.46354  2.40513  3.72494  3.29354  2.67741  2.69355  4.24690  2.90347  2.73739  3.18146  2.89801  2.37887  2.77519  2.98518  4.58477  3.61503
          0.00733  5.31523  6.03758  0.61958  0.77255  0.62986  0.76072
    484   3.05991  3.67743  4.09235  3.52066  3.16301  4.07723  1.24374  3.17386  3.45728  2.64395  3.51205  3.14504  4.45359  3.35288  3.64043  3.12540  3.04678  2.96075  5.28312  2.34865    792 h - - -
          2.68618  4.42225  2.77519  2.73123  3.46354  2.40513  3.72494  3.29354  2.67741  2.69355  4.24690  2.90347  2.73739  3.18146  2.89801  2.37887  2.77519  2.98518  4.58477  3.61503
          0.00733  5.31523  6.03758  0.61958  0.77255  0.62986  0.76072
    485   3.20174  4.58190  5.05028  3.97869  1.00739  4.35201  4.58391  2.73512  4.25874  1.84942  3.25519  4.01101  4.70918  4.39225  4.29374  3.66216  3.43288  2.82080  5.03841  2.48180    793 f - - -
          2.68618  4.42225  2.77519  2.73123  3.46354  2.40513  3.72494  3.29354  2.67741  2.69355  4.24690  2.90347  2.73739  3.18146  2.89801  2.37887  2.77519  2.98518  4.58477  3.61503
          0.00733  5.31523  6.03758  0.61958  0.77255  0.62986  0.76072
    486   2.73473  5.52735  2.99018  2.26940  4.87173  3.69053  3.72467  3.83930  2.04173  3.83233  4.03748  2.98300  3.86867  2.30864  1.72800  2.64999  2.79758  3.46767  5.96044  4.12495    794 r - - -
          2.68618  4.42225  2.77519  2.73123  3.46354  2.40513  3.72494  3.29354  2.67741  2.69355  4.24690  2.90347  2.73739  3.18146  2.89801  2.37887  2.77519  2.98518  4.58477  3.61503
          0.00733  5.31523  6.03758  0.61958  0.77255  0.62986  0.76072
    487   2.91510  4.76794  3.28868  2.36629  4.39957  3.80207  3.20565  3.98311  1.47863  2.82057  3.95319  3.14203  4.19498  2.66683  1.96093  2.78022  3.25222  3.86592  5.92907  4.35003    795 k - - -
          2.68618  4.42225  2.77519  2.73123  3.46354  2.40513  3.72494  3.29354  2.67741  2.69355  4.24690  2.90347  2.73739  3.18146  2.89801  2.37887  2.77519  2.98518  4.58477  3.61503
          0.00733  5.31523  6.03758  0.61958  0.77255  0.62986  0.76072
    488   0.25221  3.74348  5.34982  5.20639  5.65199  3.84004  5.83654  5.10141  5.11648  4.82492  5.60385  3.63262  4.69931  5.25934  5.17678  3.01312  3.68890  4.32110  7.02373  5.95621    796 A - - -
          2.68618  4.42225  2.77519  2.73123  3.46354  2.40513  3.72494  3.29354  2.67741  2.69355  4.24690  2.90347  2.73739  3.18146  2.89801  2.37887  2.77519  2.98518  4.58477  3.61503
          0.00733  5.31523  6.03758  0.61958  0.77255  0.62986  0.76072
    489   2.75768  4.47877  4.86008  3.71700  2.66525  4.22326  4.54704  2.15413  4.07879  1.29754  3.39413  4.32508  4.08827  3.30872  3.38947  3.33203  3.13923  1.87545  5.09765  3.91720    797 l - - -
          2.68618  4.42225  2.77519  2.73123  3.46354  2.40513  3.72494  3.29354  2.67741  2.69355  4.24690  2.90347  2.73739  3.18146  2.89801  2.37887  2.77519  2.98518  4.58477  3.61503
          0.00733  5.31523  6.03758  0.61958  0.77255  0.62986  0.76072
    490   2.26208  4.97496  2.65899  2.20058  4.52139  3.62627  3.51518  4.36249  1.99052  3.68053  4.57087  2.82078  4.18528  2.38162  2.63339  2.04952  2.99846  3.67937  5.96268  4.55134    798 k - - -
          2.68618  4.42225  2.77519  2.73123  3.46354  2.40513  3.72494  3.29354  2.67741  2.69355  4.24690  2.90347  2.73739  3.18146  2.89801  2.37887  2.77519  2.98518  4.58477  3.61503
          0.00733  5.31523  6.03758  0.61958  0.77255  0.62986  0.76072
    491   2.95052  4.49089  4.86716  4.26361  3.58607  4.23546  4.27478  1.00489  4.07864  1.75370  3.60592  4.33522  4.09284  3.68610  3.80391  3.53940  3.12200  2.30814  5.11269  3.93246    799 i - - -
          2.68618  4.42225  2.77519  2.73123  3.46354  2.40513  3.72494  3.29354  2.67741  2.69355  4.24690  2.90347  2.73739  3.18146  2.89801  2.37887  2.77519  2.98518  4.58477  3.61503
          0.00733  5.31523  6.03758  0.61958  0.77255  0.56764  0.83669
    492   3.05977  3.84967  3.59992  3.04320  3.87115  3.93355  3.27813  3.66000  3.01869  3.31349  4.16370  0.91717  4.32503  3.36195  3.27583  2.73522  3.29389  3.18385  5.58980  3.92829    800 n - - -
          2.68618  4.42225  2.77519  2.73123  3.46354  2.40513  3.72494  3.29354  2.67741  2.69355  4.24690  2.90347  2.73739  3.18146  2.89801  2.37887  2.77519  2.98518  4.58477  3.61503
          0.00726  5.32540  6.04774  0.61958  0.77255  0.59507  0.80190
    493   2.79703  5.49932  3.20017  2.49488  4.82915  3.27417  3.78253  4.30433  2.65167  3.45289  3.92233  3.21095  1.36683  2.62925  2.84352  2.23231  3.19970  3.88177  5.94111  4.53978    801 p - - -
          2.68618  4.42225  2.77519  2.73123  3.46354  2.40513  3.72494  3.29354  2.67741  2.69355  4.24690  2.90347  2.73739  3.18146  2.89801  2.37887  2.77519  2.98518  4.58477  3.61503
          0.00726  5.32540  6.04774  0.61958  0.77255  0.59507  0.80190
    494   2.78160  4.37106  2.84656  2.73657  3.72135  3.54207  3.45029  3.71559  2.28694  3.16170  4.11458  2.52524  4.19904  2.50722  2.00710  2.32299  2.52651  3.47842  5.93226  4.53340    802 r - - -
          2.68618  4.42225  2.77519  2.73123  3.46354  2.40513  3.72494  3.29354  2.67741  2.69355  4.24690  2.90347  2.73739  3.18146  2.89801  2.37887  2.77519  2.98518  4.58477  3.61503
          0.00726  5.32540  6.04774  0.61958  0.77255  0.59507  0.80190
    495   2.80063  5.53113  3.28791  2.71435  4.89881  3.84648  3.13849  4.36828  2.87258  3.87947  4.64094  1.48766  3.64315  3.21915  3.36173  1.36568  3.06270  3.95018  6.03679  4.64113    803 s - - -
          2.68618  4.42225  2.77519  2.73123  3.46354  2.40513  3.72494  3.29354  2.67741  2.69355  4.24690  2.90347  2.73739  3.18146  2.89801  2.37887  2.77519  2.98518  4.58477  3.61503
          0.03710  5.32540  3.45605  0.61958  0.77255  0.59507  0.80190
    496   2.58639  5.12854  3.48887  2.93003  4.34342  3.42336  3.47990  3.74572  2.79663  3.06174  3.79303  3.43631  2.40974  3.26278  3.20887  1.27568  3.07393  2.78519  5.65125  4.33801    804 s - - -
          2.68618  4.42225  2.77519  2.73123  3.46354  2.40513  3.72494  3.29354  2.67741  2.69355  4.24690  2.90347  2.73739  3.18146  2.89801  2.37887  2.77519  2.98518  4.58477  3.61503
          0.03006  5.29577  3.70489  0.61958  0.77255  0.52240  0.89918
    497   2.67413  4.50049  5.05761  4.44890  3.32114  4.30596  4.64463  1.85667  4.24620  2.08854  3.14547  4.45556  4.19444  3.88346  4.27084  3.61820  3.14294  1.05185  5.14561  3.96878    805 v - - -
          2.68618  4.42225  2.77519  2.73123  3.46354  2.40513  3.72494  3.29354  2.67741  2.69355  4.24690  2.90347  2.73739  3.18146  2.89801  2.37887  2.77519  2.98518  4.58477  3.61503
          0.00742  5.30364  6.02599  0.61958  0.77255  0.66769  0.71927
    498   3.20467  4.58232  5.08716  4.47816  3.59288  4.37535  4.70166  2.11939  3.87110  0.79397  3.18247  4.51025  4.72247  3.74485  4.31300  3.68645  3.43510  2.38277  5.19136  3.32568    806 l - - -
          2.68618  4.42225  2.77519  2.73123  3.46354  2.40513  3.72494  3.29354  2.67741  2.69355  4.24690  2.90347  2.73739  3.18146  2.89801  2.37887  2.77519  2.98518  4.58477  3.61503
          0.00742  5.30364  6.02599  0.61958  0.77255  0.66769  0.71927
    499   2.86777  3.56505  4.58442  3.68295  3.04277  4.17486  2.78569  2.36050  3.18396  1.77749  2.72089  3.11676  3.88066  4.07571  2.63578  3.46402  3.29519  2.70475  3.91080  2.58728    807 l - - -
          2.68618  4.42225  2.77519  2.73123  3.46354  2.40513  3.72494  3.29354  2.67741  2.69355  4.24690  2.90347  2.73739  3.18146  2.89801  2.37887  2.77519  2.98518  4.58477  3.61503
          0.00742  5.30364  6.02599  0.61958  0.77255  0.66769  0.71927
    500   2.83151  1.40603  3.60026  3.22925  3.26511  4.03503  3.84357  3.24072  3.34090  2.62552  3.85156  3.50137  4.41373  3.30747  3.28853  2.61566  2.66092  2.64565  5.33187  3.02429    808 c - - -
          2.68618  4.42225  2.77519  2.73123  3.46354  2.40513  3.72494  3.29354  2.67741  2.69355  4.24690  2.90347  2.73739  3.18146  2.89801  2.37887  2.77519  2.98518  4.58477  3.61503
          0.00742  5.30364  6.02599  0.61958  0.77255  0.66769  0.71927
    501   3.06666  2.85690  4.70661  4.11108  2.68485  4.19589  2.24184  2.81706  3.96114  2.23915  3.61669  3.81831  4.56310  3.78926  4.08217  3.17989  2.66209  2.65216  5.11330  1.56555    809 y - - -
          2.68618  4.42225  2.77519  2.73123  3.46354  2.40513  3.72494  3.29354  2.67741  2.69355  4.24690  2.90347  2.73739  3.18146  2.89801  2.37887  2.77519  2.98518  4.58477  3.61503
          0.00742  5.30364  6.02599  0.61958  0.77255  0.66769  0.71927
    502   2.48244  3.03132  5.04374  4.42846  3.06767  4.24793  4.58189  2.02949  4.21305  1.28020  2.98690  4.41116  4.61085  4.34336  3.68927  3.55954  3.30955  2.01815  5.07382  3.22065    810 l - - -
          2.68618  4.42225  2.77519  2.73123  3.46354  2.40513  3.72494  3.29354  2.67741  2.69355  4.24690  2.90347  2.73739  3.18146  2.89801  2.37887  2.77519  2.98518  4.58477  3.61503
          0.01918  5.30364  4.26684  0.61958  0.77255  0.66769  0.71927
    503   1.92517  4.83703  4.04831  3.50851  4.12959  0.96679  3.96765  3.49242  3.45986  3.03411  3.67425  3.86643  4.44826  3.76554  3.80761  2.93985  3.35123  2.72923  5.56286  4.33061    811 g - - -
          2.68618  4.42225  2.77519  2.73123  3.46354  2.40513  3.72494  3.29354  2.67741  2.69355  4.24690  2.90347  2.73739  3.18146  2.89801  2.37887  2.77519  2.98518  4.58477  3.61503
          0.00750  5.29196  6.01431  0.61958  0.77255  0.70400  0.68241
    504   2.64738  3.92177  4.11210  2.80329  3.78606  3.77475  3.68673  2.79067  2.71500  2.55441  1.59445  3.67419  4.44691  3.30634  3.77604  3.17178  2.74631  2.12452  4.29912  4.04347    812 m - - -
          2.68618  4.42225  2.77519  2.73123  3.46354  2.40513  3.72494  3.29354  2.67741  2.69355  4.24690  2.90347  2.73739  3.18146  2.89801  2.37887  2.77519  2.98518  4.58477  3.61503
          0.02189  5.29196  4.09711  0.61958  0.77255  0.70400  0.68241
    505   1.94439  3.62926  4.98478  4.37210  3.28766  4.22284  4.55485  2.15028  4.16509  2.21200  3.19330  4.37341  4.58677  4.30322  4.18614  2.66653  2.53006  1.52693  5.05924  3.17750    813 v - - -
          2.68618  4.42225  2.77519  2.73123  3.46354  2.40513  3.72494  3.29354  2.67741  2.69355  4.24690  2.90347  2.73739  3.18146  2.89801  2.37887  2.77519  2.98518  4.58477  3.61503
          0.00761  5.27768  6.00003  0.61958  0.77255  0.74613  0.64283
    506   2.81490  4.31851  3.87946  2.83204  2.82903  4.00266  3.30581  3.13966  3.01451  1.45826  3.73868  3.45452  4.38257  2.26453  3.24229  3.24477  3.26252  2.83337  5.34940  2.87296    814 l - - -
          2.68620  4.42227  2.77521  2.73125  3.46355  2.40514  3.72496  3.29356  2.67742  2.69356  4.24691  2.90329  2.73741  3.18132  2.89802  2.37888  2.77521  2.98520  4.58478  3.61505
          0.05267  3.29592  4.24938  0.33972  1.24469  0.59062  0.80740
    507   2.32979  4.46807  3.33346  2.11912  3.77919  3.57776  1.86246  3.71823  2.77496  3.03122  4.41600  3.00264  4.20617  2.51769  2.72026  2.68228  3.08099  3.26878  5.83035  4.13540    816 h - - -
          2.68618  4.42225  2.77519  2.73123  3.46354  2.40513  3.72494  3.29354  2.67741  2.69355  4.24690  2.90347  2.73739  3.18146  2.89801  2.37887  2.77519  2.98518  4.58477  3.61503
          0.00749  5.29357  6.01592  0.61958  0.77255  0.69909  0.68723
    508   1.77042  5.50480  2.71092  2.49639  4.34256  3.78400  3.54835  4.32591  2.03105  3.39011  3.79596  2.94749  4.17733  2.84539  2.38163  2.50415  2.84222  3.67794  5.94099  3.67088    817 a - - -
          2.68618  4.42225  2.77519  2.73123  3.46354  2.40513  3.72494  3.29354  2.67741  2.69355  4.24690  2.90347  2.73739  3.18146  2.89801  2.37887  2.77519  2.98518  4.58477  3.61503
          0.03013  5.29357  3.70269  0.61958  0.77255  0.63017  0.76036
    509   3.01153  3.28545  3.24053  2.83940  4.48237  3.62754  4.03976  3.90341  2.35636  1.68078  3.07610  2.63398  3.46815  2.73143  2.78030  2.49737  2.96517  3.39885  5.73490  4.39392    818 l - - -
          2.68618  4.42225  2.77519  2.73123  3.46354  2.40513  3.72494  3.29354  2.67741  2.69355  4.24690  2.90347  2.73739  3.18146  2.89801  2.37887  2.77519  2.98518  4.58477  3.61503
          0.00757  5.28290  6.00525  0.61958  0.77255  0.73099  0.65668
    510   2.75897  5.52137  2.61499  2.36073  4.86742  1.94848  3.29228  4.35419  1.79136  3.82690  4.56200  2.57063  3.90276  2.67553  2.60368  2.91916  3.23919  3.91258  5.95312  4.54134    819 k - - -
          2.68618  4.42225  2.77519  2.73123  3.46354  2.40513  3.72494  3.29354  2.67741  2.69355  4.24690  2.90347  2.73739  3.18146  2.89801  2.37887  2.77519  2.98518  4.58477  3.61503
          0.00757  5.28290  6.00525  0.61958  0.77255  0.73099  0.65668
    511   2.77528  5.01071  2.60443  2.48175  4.85613  3.77692  3.61137  4.34152  1.69116  3.21161  3.93912  2.64690  4.17035  2.29643  2.02476  2.88365  3.23405  3.90201  5.94474  3.83593    820 k - - -
          2.68618  4.42225  2.77519  2.73123  3.46354  2.40513  3.72494  3.29354  2.67741  2.69355  4.24690  2.90347  2.73739  3.18146  2.89801  2.37887  2.77519  2.98518  4.58477  3.61503
          0.00757  5.28290  6.00525  0.61958  0.77255  0.73099  0.65668
    512   2.87639  4.09032  3.54522  2.90739  2.68120  3.95061  3.33288  3.10064  2.88439  2.44752  3.55347  2.69718  3.11116  3.26833  3.51919  2.19071  2.66163  3.05003  5.45507  2.39634    821 s - - -
          2.68618  4.42225  2.77519  2.73123  3.46354  2.40513  3.72494  3.29354  2.67741  2.69355  4.24690  2.90347  2.73739  3.18146  2.89801  2.37887  2.77519  2.98518  4.58477  3.61503
          0.01591  5.28290  4.53725  0.61958  0.77255  0.73099  0.65668
    513   2.42231  5.50717  1.94760  1.88894  4.56416  3.00782  3.63130  4.33672  2.36349  3.29137  4.54806  2.90952  3.70820  2.77997  3.07797  2.69968  2.81923  3.16431  5.94037  4.32400    822 e - - -
          2.68618  4.42225  2.77519  2.73123  3.46354  2.40513  3.72494  3.29354  2.67741  2.69355  4.24690  2.90347  2.73739  3.18146  2.89801  2.37887  2.77519  2.98518  4.58477  3.61503
          0.01766  5.27463  4.39097  0.61958  0.77255  0.53811  0.87672
    514   2.67948  5.52124  2.45233  1.63638  4.86521  3.78733  3.83792  4.35039  2.18231  2.95026  4.56220  3.25522  3.86349  2.38688  2.88052  2.56457  2.72181  3.15233  5.95457  4.54429    823 e - - -
          2.68618  4.42225  2.77519  2.73123  3.46354  2.40513  3.72494  3.29354  2.67741  2.69355  4.24690  2.90347  2.73739  3.18146  2.89801  2.37887  2.77519  2.98518  4.58477  3.61503
          0.00741  5.30440  6.02675  0.61958  0.77255  0.66525  0.72184
    515   0.30469  5.02026  5.28943  5.17888  5.78811  3.40990  5.87069  5.27133  5.15654  4.96847  5.71874  4.66552  4.68910  5.27460  5.22235  2.47825  2.86630  4.39729  7.13387  6.08911    824 A - - -
          2.68618  4.42225  2.77519  2.73123  3.46354  2.40513  3.72494  3.29354  2.67741  2.69355  4.24690  2.90347  2.73739  3.18146  2.89801  2.37887  2.77519  2.98518  4.58477  3.61503
          0.00741  5.30440  6.02675  0.61958  0.77255  0.66525  0.72184
    516   3.00088  4.50626  5.06808  4.45528  2.97697  4.30249  4.63316  2.18320  4.24757  0.82907  3.15746  4.45597  4.65882  4.37704  3.91959  3.38666  3.36303  2.54234  5.12175  3.36577    825 l - - -
          2.68618  4.42225  2.77519  2.73123  3.46354  2.40513  3.72494  3.29354  2.67741  2.69355  4.24690  2.90347  2.73739  3.18146  2.89801  2.37887  2.77519  2.98518  4.58477  3.61503
          0.00741  5.30440  6.02675  0.61958  0.77255  0.66525  0.72184
    517   2.36300  5.52539  2.41166  1.95634  4.87125  3.26581  3.39497  4.35777  2.41201  3.33266  4.21629  2.85488  3.61123  2.34510  2.49875  2.58291  2.88363  3.46458  5.95761  4.54619    826 e - - -
          2.68618  4.42225  2.77519  2.73123  3.46354  2.40513  3.72494  3.29354  2.67741  2.69355  4.24690  2.90347  2.73739  3.18146  2.89801  2.37887  2.77519  2.98518  4.58477  3.61503
          0.00741  5.30440  6.02675  0.61958  0.77255  0.66525  0.72184
    518   2.68029  3.33622  4.91277  4.30540  2.74684  4.22467  3.18715  2.52378  3.45374  1.86006  2.46860  4.13242  4.58958  3.91308  4.16659  2.99837  2.14463  2.34950  5.08268  2.62343    827 l - - -
          2.68618  4.42225  2.77519  2.73123  3.46354  2.40513  3.72494  3.29354  2.67741  2.69355  4.24690  2.90347  2.73739  3.18146  2.89801  2.37887  2.77519  2.98518  4.58477  3.61503
          0.00741  5.30440  6.02675  0.61958  0.77255  0.66525  0.72184
    519   2.81094  4.45156  5.00936  4.39599  2.21035  3.67687  4.57131  2.26716  4.18691  1.29798  2.90614  3.96560  4.60310  4.32303  4.20462  3.54959  3.13762  2.61716  5.07249  2.21870    828 l - - -
          2.68618  4.42225  2.77519  2.73123  3.46354  2.40513  3.72494  3.29354  2.67741  2.69355  4.24690  2.90347  2.73739  3.18146  2.89801  2.37887  2.77519  2.98518  4.58477  3.61503
          0.00741  5.30440  6.02675  0.61958  0.77255  0.66525  0.72184
    520   2.75443  4.48397  2.24244  1.58751  4.87072  3.49069  3.68601  4.35710  2.49966  3.70582  4.56560  2.56371  4.18008  2.35436  2.82871  2.70027  2.67797  3.91603  5.95741  4.10154    829 e - - -
          2.68618  4.42225  2.77519  2.73123  3.46354  2.40513  3.72494  3.29354  2.67741  2.69355  4.24690  2.90347  2.73739  3.18146  2.89801  2.37887  2.77519  2.98518  4.58477  3.61503
          0.00741  5.30440  6.02675  0.61958  0.77255  0.66525  0.72184
    521   2.91488  5.01973  3.26595  2.24890  4.85698  3.42649  3.54447  4.08771  1.80624  2.78718  4.55712  2.86808  4.18212  2.40433  2.01825  2.60271  2.74254  3.64257  5.95024  4.54166    830 k - - -
          2.68618  4.42225  2.77519  2.73123  3.46354  2.40513  3.72494  3.29354  2.67741  2.69355  4.24690  2.90347  2.73739  3.18146  2.89801  2.37887  2.77519  2.98518  4.58477  3.61503
          0.03737  5.30440  3.45120  0.61958  0.77255  0.60724  0.78714
    522   0.45786  4.09473  5.09007  4.79230  5.51146  3.34656  5.57988  4.97145  4.72946  4.65561  5.43451  3.71393  4.63523  4.92701  4.91428  1.84978  3.24376  4.23960  6.86344  5.75230    831 A - - -
          2.68618  4.42225  2.77519  2.73123  3.46354  2.40513  3.72494  3.29354  2.67741  2.69355  4.24690  2.90347  2.73739  3.18146  2.89801  2.37887  2.77519  2.98518  4.58477  3.61503
          0.00756  5.28452  6.00687  0.61958  0.77255  0.72624  0.66112
    523   2.66653  3.32295  4.23870  2.96390  3.05278  3.84409  4.50440  1.48303  3.96931  2.08438  3.19183  3.89538  4.18720  3.63110  4.08166  3.07327  2.72302  2.32233  5.09923  3.16009    832 i - - -
          2.68618  4.42225  2.77519  2.73123  3.46354  2.40513  3.72494  3.29354  2.67741  2.69355  4.24690  2.90347  2.73739  3.18146  2.89801  2.37887  2.77519  2.98518  4.58477  3.61503
          0.00756  5.28452  6.00687  0.61958  0.77255  0.72624  0.66112
    524   2.56415  5.50510  2.99127  1.87143  4.44454  3.29042  3.29278  3.78697  1.89187  2.90937  4.54676  3.08875  3.87108  2.66070  2.77989  2.77388  2.66068  3.07762  5.94008  4.53143    833 e - - -
          2.68618  4.42225  2.77519  2.73123  3.46354  2.40513  3.72494  3.29354  2.67741  2.69355  4.24690  2.90347  2.73739  3.18146  2.89801  2.37887  2.77519  2.98518  4.58477  3.61503
          0.00756  5.28452  6.00687  0.61958  0.77255  0.72624  0.66112
    525   2.32943  4.50110  4.63129  4.03873  3.60110  4.17384  4.01143  1.95271  3.56041  1.41979  2.63109  3.65873  4.54184  3.86787  3.05143  3.24855  2.90522  2.41729  5.11545  3.65088    834 l - - -
          2.68618  4.42225  2.77519  2.73123  3.46354  2.40513  3.72494  3.29354  2.67741  2.69355  4.24690  2.90347  2.73739  3.18146  2.89801  2.37887  2.77519  2.98518  4.58477  3.61503
          0.00756  5.28452  6.00687  0.61958  0.77255  0.72624  0.66112
    526   2.48036  5.55112  1.43947  2.38296  4.89548  3.55569  3.19918  4.38343  2.36718  3.85599  4.59314  2.48597  4.19205  2.31207  3.11040  2.87713  3.26688  3.94160  5.98283  4.56819    835 d - - -
          2.68618  4.42225  2.77519  2.73123  3.46354  2.40513  3.72494  3.29354  2.67741  2.69355  4.24690  2.90347  2.73739  3.18146  2.89801  2.37887  2.77519  2.98518  4.58477  3.61503
          0.00756  5.28452  6.00687  0.61958  0.77255  0.72624  0.66112
    527   2.65842  5.46201  3.12863  2.49578  4.77411  3.71199  4.00631  4.23691  2.48871  3.75232  4.51348  3.28881  1.11139  2.96302  3.05837  2.88008  3.13527  3.83522  5.91396  3.59074    836 p - - -
          2.68618  4.42225  2.77519  2.73123  3.46354  2.40513  3.72494  3.29354  2.67741  2.69355  4.24690  2.90347  2.73739  3.18146  2.89801  2.37887  2.77519  2.98518  4.58477  3.61503
          0.00756  5.28452  6.00687  0.61958  0.77255  0.72624  0.66112
    528   2.60265  5.51386  3.05793  2.45962  4.85888  3.14708  3.58182  4.34479  1.65721  3.20294  4.30366  2.70493  3.90221  2.73807  2.37839  2.51613  2.36076  3.90448  5.94655  4.53567    837 k - - -
          2.68618  4.42225  2.77519  2.73123  3.46354  2.40513  3.72494  3.29354  2.67741  2.69355  4.24690  2.90347  2.73739  3.18146  2.89801  2.37887  2.77519  2.98518  4.58477  3.61503
          0.00756  5.28452  6.00687  0.61958  0.77255  0.72624  0.66112
    529   2.69569  5.53539  2.82483  2.61089  4.87338  3.43654  3.60548  4.35643  2.65257  3.83803  4.58005  1.12195  3.81734  3.09479  3.10227  2.44495  2.87678  3.92266  5.97215  4.56170    838 n - - -
          2.68618  4.42225  2.77519  2.73123  3.46354  2.40513  3.72494  3.29354  2.67741  2.69355  4.24690  2.90347  2.73739  3.18146  2.89801  2.37887  2.77519  2.98518  4.58477  3.61503
          0.00756  5.28452  6.00687  0.61958  0.77255  0.72624  0.66112
    530   2.37941  5.04339  3.35953  2.85508  4.23725  3.21846  4.11440  3.30308  2.97338  2.83630  4.12824  3.30734  1.54106  3.31161  3.41078  2.27707  2.85158  2.84308  5.57956  3.42375    839 p - - -
          2.68618  4.42225  2.77519  2.73123  3.46354  2.40513  3.72494  3.29354  2.67741  2.69355  4.24690  2.90347  2.73739  3.18146  2.89801  2.37887  2.77519  2.98518  4.58477  3.61503
          0.01749  5.28452  4.40086  0.61958  0.77255  0.72624  0.66112
    531   2.50051  4.64361  3.80338  3.24327  3.50765  3.46415  3.87683  2.97660  3.48791  1.24266  3.12484  3.58132  4.00344  2.79629  3.78254  3.17328  2.94672  2.34825  4.32131  4.02628    840 l - - -
          2.68618  4.42225  2.77519  2.73123  3.46354  2.40513  3.72494  3.29354  2.67741  2.69355  4.24690  2.90347  2.73739  3.18146  2.89801  2.37887  2.77519  2.98518  4.58477  3.61503
          0.00763  5.27467  5.99702  0.61958  0.77255  0.75472  0.63515
    532   1.50404  2.63691  4.30084  3.44223  3.13675  4.10733  4.39461  2.91981  3.37381  2.26895  3.69361  3.13444  2.77548  3.88314  3.87702  3.10686  2.85721  2.36628  5.18576  3.76464    841 a - - -
          2.68618  4.42225  2.77519  2.73123  3.46354  2.40513  3.72494  3.29354  2.67741  2.69355  4.24690  2.90347  2.73739  3.18146  2.89801  2.37887  2.77519  2.98518  4.58477  3.61503
          0.00763  5.27467  5.99702  0.61958  0.77255  0.75472  0.63515
    533   2.93228  5.26469  3.38554  2.82660  3.88485  3.83324  3.89012  3.23210  1.49847  3.07254  3.68863  3.35126  3.88130  2.77943  1.67350  2.97575  3.06241  3.40669  5.75499  4.40953    842 k - - -
          2.68618  4.42225  2.77519  2.73123  3.46354  2.40513  3.72494  3.29354  2.67741  2.69355  4.24690  2.90347  2.73739  3.18146  2.89801  2.37887  2.77519  2.98518  4.58477  3.61503
          0.00763  5.27467  5.99702  0.61958  0.77255  0.75472  0.63515
    534   3.13795  4.51999  4.99515  4.39791  1.26272  4.28766  4.05984  2.70241  4.20002  2.12607  3.63581  4.40389  4.64924  4.33674  3.82071  3.36545  3.36960  2.34769  4.99220  1.85172    843 f - - -
          2.68618  4.42225  2.77519  2.73123  3.46354  2.40513  3.72494  3.29354  2.67741  2.69355  4.24690  2.90347  2.73739  3.18146  2.89801  2.37887  2.77519  2.98518  4.58477  3.61503
          0.03441  5.27467  3.55082  0.61958  0.77255  0.51637  0.90803
    535   2.89687  5.51758  3.25959  2.08725  4.86212  3.78354  2.49565  4.34707  1.95535  3.27355  4.55853  2.85785  3.90744  1.83244  2.66976  2.87294  2.97076  3.90797  5.95020  3.67420    844 q - - -
          2.68618  4.42225  2.77519  2.73123  3.46354  2.40513  3.72494  3.29354  2.67741  2.69355  4.24690  2.90347  2.73739  3.18146  2.89801  2.37887  2.77519  2.98518  4.58477  3.61503
          0.00750  5.29291  6.01526  0.61958  0.77255  0.70111  0.68525
    536   2.90345  4.26918  3.50226  2.93718  4.00177  3.89364  3.92307  3.52815  1.48597  2.46712  3.81298  3.44333  4.28025  2.92909  1.61373  3.10475  3.27943  3.50111  5.68604  4.37307    845 k - - -
          2.68618  4.42225  2.77519  2.73123  3.46354  2.40513  3.72494  3.29354  2.67741  2.69355  4.24690  2.90347  2.73739  3.18146  2.89801  2.37887  2.77519  2.98518  4.58477  3.61503
          0.00750  5.29291  6.01526  0.61958  0.77255  0.55455  0.85409
    537   0.98588  4.45773  3.59715  2.76827  4.26157  2.56991  3.77840  3.45122  3.02389  3.15590  4.15645  3.30946  4.31407  3.36109  3.45718  2.81045  3.28066  3.16700  5.60863  4.31731    846 a - - -
          2.68618  4.42225  2.77519  2.73123  3.46354  2.40513  3.72494  3.29354  2.67741  2.69355  4.24690  2.90347  2.73739  3.18146  2.89801  2.37887  2.77519  2.98518  4.58477  3.61503
          0.00731  5.31828  6.04063  0.61958  0.77255  0.61958  0.77256
    538   2.76338  3.85830  3.13262  2.43592  4.84455  3.45344  3.77616  3.52211  2.36039  3.54593  3.92616  2.07878  4.19094  2.62999  2.28218  1.93303  3.04705  3.64823  5.94707  4.22783    847 s - - -
          2.68618  4.42225  2.77519  2.73123  3.46354  2.40513  3.72494  3.29354  2.67741  2.69355  4.24690  2.90347  2.73739  3.18146  2.89801  2.37887  2.77519  2.98518  4.58477  3.61503
          0.00731  5.31828  6.04063  0.61958  0.77255  0.61958  0.77256
    539   2.44949  4.45975  5.00411  4.39152  3.07184  4.24450  3.98049  1.79935  4.18501  1.82584  2.98646  4.39412  4.60850  4.32361  3.79061  3.07987  2.92033  1.48245  5.08142  3.90457    848 v - - -
          2.68618  4.42225  2.77519  2.73123  3.46354  2.40513  3.72494  3.29354  2.67741  2.69355  4.24690  2.90347  2.73739  3.18146  2.89801  2.37887  2.77519  2.98518  4.58477  3.61503
          0.00731  5.31828  6.04063  0.61958  0.77255  0.61958  0.77256
    540   2.95384  4.50904  4.79051  4.19336  2.98230  4.22640  4.01493  2.94719  4.02834  0.79078  3.25064  3.71250  4.59241  3.89804  4.12677  3.28920  3.32204  2.75916  5.10216  2.92180    849 l - - -
          2.68618  4.42225  2.77519  2.73123  3.46354  2.40513  3.72494  3.29354  2.67741  2.69355  4.24690  2.90347  2.73739  3.18146  2.89801  2.37887  2.77519  2.98518  4.58477  3.61503
          0.02083  5.31828  4.15317  0.61958  0.77255  0.61958  0.77256
    541   2.54152  4.45655  4.95627  4.34616  2.04949  4.23048  4.55995  2.07917  3.85214  1.81709  2.40914  4.36725  4.02462  3.87847  3.36026  3.05709  3.03434  2.30393  5.07712  2.99598    850 l - - -
          2.68618  4.42225  2.77519  2.73123  3.46354  2.40513  3.72494  3.29354  2.67741  2.69355  4.24690  2.90347  2.73739  3.18146  2.89801  2.37887  2.77519  2.98518  4.58477  3.61503
          0.00741  5.30486  6.02720  0.61958  0.77255  0.66381  0.72338
    542   2.07275  3.77436  2.90616  2.33284  4.85497  3.43205  3.70018  4.33797  2.13863  3.30684  4.16027  3.14048  4.18218  2.57752  2.73212  1.84864  2.86321  3.72217  5.94932  4.54092    851 s - - -
          2.68618  4.42225  2.77519  2.73123  3.46354  2.40513  3.72494  3.29354  2.67741  2.69355  4.24690  2.90347  2.73739  3.18146  2.89801  2.37887  2.77519  2.98518  4.58477  3.61503
          0.00741  5.30486  6.02720  0.61958  0.77255  0.66381  0.72338
    543   2.64272  4.94786  3.45618  2.60345  4.11802  3.94524  3.75739  2.85866  2.68826  1.54343  2.14255  3.04978  4.32973  3.21100  3.49634  2.94945  2.95029  3.07124  5.50194  4.23014    852 l - - -
          2.68618  4.42225  2.77519  2.73123  3.46354  2.40513  3.72494  3.29354  2.67741  2.69355  4.24690  2.90347  2.73739  3.18146  2.89801  2.37887  2.77519  2.98518  4.58477  3.61503
          0.00741  5.30486  6.02720  0.61958  0.77255  0.66381  0.72338
    544   2.93494  5.55553  2.12252  1.77616  4.90033  2.00097  3.45691  4.38825  2.48991  3.86066  4.59721  2.67102  4.19817  2.39080  3.10545  2.85980  3.13906  3.94621  5.98727  4.57296    853 e - - -
          2.68618  4.42225  2.77519  2.73123  3.46354  2.40513  3.72494  3.29354  2.67741  2.69355  4.24690  2.90347  2.73739  3.18146  2.89801  2.37887  2.77519  2.98518  4.58477  3.61503
          0.02236  5.30486  4.06619  0.61958  0.77255  0.51849  0.90490
    545   2.96968  4.07340  2.52235  2.58028  4.38617  3.53166  3.98048  4.35492  2.01325  3.83094  4.56743  2.82230  4.18691  2.28921  1.52309  2.75440  3.25047  3.91629  5.95971  4.02624    854 r - - -
          2.68618  4.42225  2.77519  2.73123  3.46354  2.40513  3.72494  3.29354  2.67741  2.69355  4.24690  2.90347  2.73739  3.18146  2.89801  2.37887  2.77519  2.98518  4.58477  3.61503
          0.01242  5.31523  4.90207  0.61958  0.77255  0.62986  0.76072
    546   3.07024  3.95043  4.14354  4.15557  2.31663  4.20559  3.63578  2.72475  3.99791  2.14647  3.42478  3.14103  3.13052  4.18047  4.10423  3.33734  3.30234  2.53224  4.60174  1.39038    855 y - - -
          2.68618  4.42225  2.77519  2.73123  3.46354  2.40513  3.72494  3.29354  2.67741  2.69355  4.24690  2.90347  2.73739  3.18146  2.89801  2.37887  2.77519  2.98518  4.58477  3.61503
          0.02106  5.31017  4.14159  0.61958  0.77255  0.61540  0.77745
    547   2.84878  5.52398  2.35472  1.95325  4.86979  3.48071  3.02557  3.98769  2.36443  3.59902  4.11350  2.46954  3.28556  2.27432  2.95148  2.59894  2.81226  3.40154  5.95622  4.54482    856 e - - -
          2.68618  4.42225  2.77519  2.73123  3.46354  2.40513  3.72494  3.29354  2.67741  2.69355  4.24690  2.90347  2.73739  3.18146  2.89801  2.37887  2.77519  2.98518  4.58477  3.61503
          0.00743  5.30171  6.02405  0.61958  0.77255  0.67381  0.71286
    548   2.37446  5.52275  2.36891  1.34225  4.86725  3.78638  3.69876  4.35287  2.54783  3.34090  4.56363  3.25400  3.61626  2.57134  2.88607  2.51488  3.24445  3.68016  5.95570  4.54498    857 e - - -
          2.68618  4.42225  2.77519  2.73123  3.46354  2.40513  3.72494  3.29354  2.67741  2.69355  4.24690  2.90347  2.73739  3.18146  2.89801  2.37887  2.77519  2.98518  4.58477  3.61503
          0.03572  5.30171  3.50303  0.61958  0.77255  0.67381  0.71286
    549   0.44499  3.60488  4.74728  4.31486  4.79010  3.85416  5.11767  4.17260  4.23844  3.89189  4.75000  4.32341  3.68245  3.87230  4.48441  2.71862  3.52587  3.19070  6.21344  5.03708    858 A - - -
          2.68618  4.42225  2.77519  2.73123  3.46354  2.40513  3.72494  3.29354  2.67741  2.69355  4.24690  2.90347  2.73739  3.18146  2.89801  2.37887  2.77519  2.98518  4.58477  3.61503
          0.00764  5.27363  5.99598  0.61958  0.77255  0.75766  0.63254
    550   2.95346  4.52565  4.50341  3.91552  3.62931  3.74907  3.89276  2.61949  3.11376  0.88766  3.40886  4.12567  4.51729  3.43681  3.57583  3.43343  3.15231  2.52059  4.46179  3.94436    859 l - - -
          2.68618  4.42225  2.77519  2.73123  3.46354  2.40513  3.72494  3.29354  2.67741  2.69355  4.24690  2.90347  2.73739  3.18146  2.89801  2.37887  2.77519  2.98518  4.58477  3.61503
          0.00764  5.27363  5.99598  0.61958  0.77255  0.75766  0.63254
    551   2.46080  4.55469  2.55942  1.87543  4.85566  3.28172  3.13201  4.14327  2.17559  3.70660  4.55050  2.78044  3.84140  2.49272  2.79377  2.52065  2.77226  3.31617  5.94233  4.53102    860 e - - -
          2.68618  4.42225  2.77519  2.73123  3.46354  2.40513  3.72494  3.29354  2.67741  2.69355  4.24690  2.90347  2.73739  3.18146  2.89801  2.37887  2.77519  2.98518  4.58477  3.61503
          0.00769  5.26768  5.99003  0.61958  0.77255  0.75766  0.63254
    552   2.70960  5.41975  2.86773  1.22245  4.72925  3.66515  3.97760  4.19091  2.72802  2.94043  3.98232  2.87565  4.17891  2.78742  3.21412  2.71828  3.10233  2.78083  5.87433  3.75735    861 e - - -
          2.68618  4.42225  2.77519  2.73123  3.46354  2.40513  3.72494  3.29354  2.67741  2.69355  4.24690  2.90347  2.73739  3.18146  2.89801  2.37887  2.77519  2.98518  4.58477  3.61503
          0.05049  5.26768  3.12175  0.61958  0.77255  0.67540  0.71122
    553   3.58890  5.22388  5.74292  5.15848  2.41514  5.13263  5.39268  2.99509  4.96207  0.44108  3.52975  5.26152  5.34503  4.99018  4.13994  4.48036  4.13163  2.92072  5.63910  4.50837    862 L - - -
          2.68618  4.42225  2.77519  2.73123  3.46354  2.40513  3.72494  3.29354  2.67741  2.69355  4.24690  2.90347  2.73739  3.18146  2.89801  2.37887  2.77519  2.98518  4.58477  3.61503
          0.00790  5.24004  5.96238  0.61958  0.77255  0.75043  0.63897
    554   2.89018  5.01078  2.54060  1.44080  4.81575  3.58419  3.64356  3.87475  2.50442  2.72425  4.10667  2.81042  4.15960  2.39145  3.11296  2.84351  2.93936  3.37776  5.91720  4.13800    863 e - - -
          2.68618  4.42225  2.77519  2.73123  3.46354  2.40513  3.72494  3.29354  2.67741  2.69355  4.24690  2.90347  2.73739  3.18146  2.89801  2.37887  2.77519  2.98518  4.58477  3.61503
          0.00779  5.25441  5.97676  0.61958  0.77255  0.79400  0.60154
    555   2.37941  4.10942  2.82727  1.65986  4.81979  3.76580  3.95363  3.70271  2.15034  3.30674  3.92099  3.01905  3.53040  2.45379  2.72612  2.81009  3.02087  3.18246  5.91930  4.51287    864 e - - -
          2.68618  4.42225  2.77519  2.73123  3.46354  2.40513  3.72494  3.29354  2.67741  2.69355  4.24690  2.90347  2.73739  3.18146  2.89801  2.37887  2.77519  2.98518  4.58477  3.61503
          0.00779  5.25441  5.97676  0.61958  0.77255  0.79400  0.60154
    556   2.67972  5.02444  5.67593  5.07987  2.96686  4.98253  5.32125  2.48948  4.90241  0.64288  3.33491  5.14075  5.22958  4.94415  4.89782  4.32066  3.94253  2.05920  5.63564  4.54699    865 L - - -
          2.68618  4.42225  2.77519  2.73123  3.46354  2.40513  3.72494  3.29354  2.67741  2.69355  4.24690  2.90347  2.73739  3.18146  2.89801  2.37887  2.77519  2.98518  4.58477  3.61503
          0.00779  5.25441  5.97676  0.61958  0.77255  0.79400  0.60154
    557   2.71119  5.48093  3.10779  2.34361  4.81799  3.76645  3.24974  3.89125  1.55251  2.63947  4.52372  3.10366  4.15971  2.57771  2.48279  2.68464  2.80870  3.16607  5.91836  4.51245    866 k - - -
          2.68618  4.42225  2.77519  2.73123  3.46354  2.40513  3.72494  3.29354  2.67741  2.69355  4.24690  2.90347  2.73739  3.18146  2.89801  2.37887  2.77519  2.98518  4.58477  3.61503
          0.01935  5.25441  4.27280  0.61958  0.77255  0.79400  0.60154
    558   2.66227  5.48934  2.29817  1.91118  4.04324  3.75796  3.40883  3.89685  2.19788  3.13477  4.03826  2.70194  4.15138  2.51995  2.67522  2.62865  2.91062  3.24755  5.92322  4.51348    867 e - - -
          2.68618  4.42225  2.77519  2.73123  3.46354  2.40513  3.72494  3.29354  2.67741  2.69355  4.24690  2.90347  2.73739  3.18146  2.89801  2.37887  2.77519  2.98518  4.58477  3.61503
          0.00788  5.24294  5.96529  0.61958  0.77255  0.75877  0.63156
    559   2.77272  4.09072  4.14974  3.39386  2.79477  4.17397  4.04761  1.91009  3.96716  1.58250  3.03385  3.19668  4.54065  3.77915  4.07302  2.73290  3.18502  2.10355  5.07914  3.48099    868 l - - -
          2.68618  4.42225  2.77519  2.73123  3.46354  2.40513  3.72494  3.29354  2.67741  2.69355  4.24690  2.90347  2.73739  3.18146  2.89801  2.37887  2.77519  2.98518  4.58477  3.61503
          0.00779  5.25441  5.97676  0.61958  0.77255  0.79400  0.60154
    560   1.26831  3.14306  4.26380  3.04473  3.69217  3.59179  4.37632  2.90764  3.59936  2.67903  3.46431  3.69325  4.46380  3.85430  3.85229  3.03445  2.71549  1.97469  5.18297  3.52551    869 a - - -
          2.68618  4.42225  2.77519  2.73123  3.46354  2.40513  3.72494  3.29354  2.67741  2.69355  4.24690  2.90347  2.73739  3.18146  2.89801  2.37887  2.77519  2.98518  4.58477  3.61503
          0.00779  5.25441  5.97676  0.61958  0.77255  0.79400  0.60154
    561   3.04162  4.92516  3.69536  3.13741  3.71419  3.94983  3.63092  3.47256  2.95151  2.93281  3.67228  3.59570  0.93723  3.24783  3.46466  2.94620  3.12502  3.22100  5.47938  4.21318    870 p - - -
          2.68618  4.42225  2.77519  2.73123  3.46354  2.40513  3.72494  3.29354  2.67741  2.69355  4.24690  2.90347  2.73739  3.18146  2.89801  2.37887  2.77519  2.98518  4.58477  3.61503
          0.00779  5.25441  5.97676  0.61958  0.77255  0.79400  0.60154
    562   2.98903  5.49856  2.32371  2.44004  4.05118  3.21866  3.16334  4.06111  1.76116  3.80364  4.53935  2.79566  4.15638  2.90543  1.96565  2.78078  2.85592  3.37529  5.93148  4.52084    871 k - - -
          2.68618  4.42225  2.77519  2.73123  3.46354  2.40513  3.72494  3.29354  2.67741  2.69355  4.24690  2.90347  2.73739  3.18146  2.89801  2.37887  2.77519  2.98518  4.58477  3.61503
          0.00783  5.24904  5.97139  0.61958  0.77255  0.79400  0.60154
    563   3.26997  4.18351  2.67552  0.69026  5.11908  3.34030  4.19252  4.61136  3.01583  4.09626  4.86562  2.89015  4.35166  3.31314  3.31453  3.21064  3.51988  4.17749  6.23985  4.80334    872 E - - -
          2.68618  4.42225  2.77519  2.73123  3.46354  2.40513  3.72494  3.29354  2.67741  2.69355  4.24690  2.90347  2.73739  3.18146  2.89801  2.37887  2.77519  2.98518  4.58477  3.61503
          0.00783  5.24904  5.97139  0.61958  0.77255  0.79400  0.60154
    564   1.46858  5.07481  3.31275  2.93879  4.01645  3.64304  4.08629  3.25694  2.92662  3.33021  4.16707  3.43836  2.77094  3.03285  3.37231  1.74743  2.98555  2.98141  5.61286  4.30674    873 a - - -
          2.68618  4.42225  2.77519  2.73123  3.46354  2.40513  3.72494  3.29354  2.67741  2.69355  4.24690  2.90347  2.73739  3.18146  2.89801  2.37887  2.77519  2.98518  4.58477  3.61503
          0.00783  5.24904  5.97139  0.61958  0.77255  0.79400  0.60154
    565   2.67550  5.26755  3.20184  2.69788  4.08739  3.56931  3.76347  3.95698  2.71072  2.50608  3.18317  2.56524  3.34693  2.85010  3.14176  1.65929  2.69374  3.10146  5.75508  3.81973    874 s - - -
          2.68618  4.42225  2.77519  2.73123  3.46354  2.40513  3.72494  3.29354  2.67741  2.69355  4.24690  2.90347  2.73739  3.18146  2.89801  2.37887  2.77519  2.98518  4.58477  3.61503
          0.00783  5.24904  5.97139  0.61958  0.77255  0.79400  0.60154
    566   3.29937  5.14674  6.10223  5.64224  4.58477  5.62379  6.39198  1.31073  5.59800  2.61073  3.93369  5.78811  5.83200  5.85764  5.76041  5.06272  4.22146  0.63270  6.69647  5.46713    875 V - - -
          2.68618  4.42225  2.77519  2.73123  3.46354  2.40513  3.72494  3.29354  2.67741  2.69355  4.24690  2.90347  2.73739  3.18146  2.89801  2.37887  2.77519  2.98518  4.58477  3.61503
          0.00783  5.24904  5.97139  0.61958  0.77255  0.79400  0.60154
    567   2.70869  4.65377  3.60782  3.54947  2.62837  4.06954  1.86576  3.12916  3.48185  2.53074  3.51304  3.46657  3.78053  3.75644  3.77901  3.33020  3.27497  2.91932  4.57006  1.60023    876 y - - -
          2.68618  4.42225  2.77519  2.73123  3.46354  2.40513  3.72494  3.29354  2.67741  2.69355  4.24690  2.90347  2.73739  3.18146  2.89801  2.37887  2.77519  2.98518  4.58477  3.61503
          0.00783  5.24904  5.97139  0.61958  0.77255  0.79400  0.60154
    568   2.54842  4.06828  3.96861  4.25711  1.39955  4.19113  4.03113  2.40974  4.07155  2.24024  2.91648  4.30708  4.55621  3.40407  4.12835  3.49623  3.01370  2.39569  5.05404  2.59896    877 f - - -
          2.68618  4.42225  2.77519  2.73123  3.46354  2.40513  3.72494  3.29354  2.67741  2.69355  4.24690  2.90347  2.73739  3.18146  2.89801  2.37887  2.77519  2.98518  4.58477  3.61503
          0.00783  5.24904  5.97139  0.61958  0.77255  0.79400  0.60154
    569   3.03018  4.52973  4.41335  3.52142  3.15906  4.11898  4.12512  2.85929  3.28226  1.09720  2.89553  3.57221  4.48965  3.09760  3.92802  3.18514  2.61725  2.42620  5.13848  3.58816    878 l - - -
          2.68618  4.42225  2.77519  2.73123  3.46354  2.40513  3.72494  3.29354  2.67741  2.69355  4.24690  2.90347  2.73739  3.18146  2.89801  2.37887  2.77519  2.98518  4.58477  3.61503
          0.00783  5.24904  5.97139  0.61958  0.77255  0.54422  0.86820
    570   3.14695  4.27089  5.04511  4.43480  3.23111  4.31514  4.64392  1.94471  3.64991  1.21996  1.70091  4.45575  4.66916  3.72220  4.26367  3.62550  3.21021  2.74029  5.14028  3.97201    879 l - - -
          2.68618  4.42225  2.77519  2.73123  3.46354  2.40513  3.72494  3.29354  2.67741  2.69355  4.24690  2.90347  2.73739  3.18146  2.89801  2.37887  2.77519  2.98518  4.58477  3.61503
          0.00747  5.29617  6.01852  0.61958  0.77255  0.65674  0.73094
    571   2.03462  5.25999  3.30504  3.13122  4.99076  0.74093  4.57653  4.42753  3.46601  4.03795  4.84674  3.74138  3.96934  3.75673  3.91658  2.77515  3.53121  3.35758  6.26543  4.95171    880 g - - -
          2.68618  4.42225  2.77519  2.73123  3.46354  2.40513  3.72494  3.29354  2.67741  2.69355  4.24690  2.90347  2.73739  3.18146  2.89801  2.37887  2.77519  2.98518  4.58477  3.61503
          0.00747  5.29617  6.01852  0.61958  0.77255  0.65674  0.73094
    572   3.02263  5.50585  3.28306  2.43685  4.28106  3.79848  3.70039  4.32031  1.29892  3.45390  4.54935  2.98960  4.19091  2.44639  2.07049  2.98958  3.11295  3.21799  5.94092  4.04909    881 k - - -
          2.68618  4.42225  2.77519  2.73123  3.46354  2.40513  3.72494  3.29354  2.67741  2.69355  4.24690  2.90347  2.73739  3.18146  2.89801  2.37887  2.77519  2.98518  4.58477  3.61503
          0.01818  5.28728  4.34565  0.61958  0.77255  0.65674  0.73094
    573   2.62980  3.24921  5.08775  4.47928  3.25320  4.31313  4.65805  1.49850  4.27209  1.90522  3.61688  4.47274  4.67242  4.40929  4.28837  3.33145  2.66963  1.51090  5.15134  3.97342    882 i - - -
          2.68618  4.42225  2.77519  2.73123  3.46354  2.40513  3.72494  3.29354  2.67741  2.69355  4.24690  2.90347  2.73739  3.18146  2.89801  2.37887  2.77519  2.98518  4.58477  3.61503
          0.00762  5.27672  5.99907  0.61958  0.77255  0.68948  0.69683
    574   2.54903  3.33925  4.00575  3.15634  2.94903  4.03759  2.53836  3.18674  3.38069  2.55727  3.54416  3.42612  3.98889  3.16522  3.41992  3.06985  3.26628  2.86227  5.28987  1.50458    883 y - - -
          2.68618  4.42225  2.77519  2.73123  3.46354  2.40513  3.72494  3.29354  2.67741  2.69355  4.24690  2.90347  2.73739  3.18146  2.89801  2.37887  2.77519  2.98518  4.58477  3.61503
          0.00762  5.27672  5.99907  0.61958  0.77255  0.68948  0.69683
    575   2.85515  5.50654  2.83494  2.53644  4.84985  3.77523  3.71901  4.33423  1.24178  3.43196  3.71922  2.75693  4.16860  2.70589  2.44950  2.83501  2.87564  3.63684  5.94007  4.53068    884 k - - -
          2.68618  4.42225  2.77519  2.73123  3.46354  2.40513  3.72494  3.29354  2.67741  2.69355  4.24690  2.90347  2.73739  3.18146  2.89801  2.37887  2.77519  2.98518  4.58477  3.61503
          0.00762  5.27672  5.99907  0.61958  0.77255  0.68948  0.69683
    576   2.92317  4.54737  3.30076  2.54997  3.85378  3.79619  3.66082  3.16179  1.55121  3.31534  4.45214  3.17124  4.18842  2.55429  1.92221  2.68332  2.98587  3.35741  5.85971  4.47784    885 k - - -
          2.68618  4.42225  2.77519  2.73123  3.46354  2.40513  3.72494  3.29354  2.67741  2.69355  4.24690  2.90347  2.73739  3.18146  2.89801  2.37887  2.77519  2.98518  4.58477  3.61503
          0.00762  5.27672  5.99907  0.61958  0.77255  0.68948  0.69683
    577   3.05043  4.15867  4.65598  4.06166  3.25965  3.88779  4.04259  2.93389  3.63925  0.96295  2.35008  3.75429  4.54225  3.52492  3.45842  3.46869  3.28246  2.43397  5.10649  3.92031    886 l - - -
          2.68618  4.42225  2.77519  2.73123  3.46354  2.40513  3.72494  3.29354  2.67741  2.69355  4.24690  2.90347  2.73739  3.18146  2.89801  2.37887  2.77519  2.98518  4.58477  3.61503
          0.00762  5.27672  5.99907  0.61958  0.77255  0.68948  0.69683
    578   2.88694  5.58636  2.39343  2.42321  4.92415  1.27694  3.73662  4.41048  2.66399  3.88827  4.63236  2.32106  4.22139  3.12735  2.81751  3.03271  3.31017  3.69049  6.02038  4.60442    887 g - - -
          2.68618  4.42225  2.77519  2.73123  3.46354  2.40513  3.72494  3.29354  2.67741  2.69355  4.24690  2.90347  2.73739  3.18146  2.89801  2.37887  2.77519  2.98518  4.58477  3.61503
          0.00762  5.27672  5.99907  0.61958  0.77255  0.68948  0.69683
    579   2.69035  4.27959  2.34758  2.54776  4.84696  3.29033  3.96174  4.07147  2.23836  3.40901  3.32867  2.18850  4.16786  2.22984  2.10556  2.85590  3.23091  3.89369  5.93857  4.52917    888 r - - -
          2.68618  4.42225  2.77519  2.73123  3.46354  2.40513  3.72494  3.29354  2.67741  2.69355  4.24690  2.90347  2.73739  3.18146  2.89801  2.37887  2.77519  2.98518  4.58477  3.61503
          0.01989  5.27672  4.22748  0.61958  0.77255  0.68948  0.69683
    580   2.42941  4.91454  3.66072  3.09844  3.55201  3.58283  3.50069  2.90444  2.14950  2.47033  3.61170  3.27848  2.80579  3.33342  2.87647  2.96581  2.31495  2.56334  5.47066  3.15780    889 k - - -
          2.68618  4.42225  2.77519  2.73123  3.46354  2.40513  3.72494  3.29354  2.67741  2.69355  4.24690  2.90347  2.73739  3.18146  2.89801  2.37887  2.77519  2.98518  4.58477  3.61503
          0.00771  5.26454  5.98689  0.61958  0.77255  0.72555  0.66176
    581   2.81764  5.50716  1.98621  2.07249  4.33944  3.56223  2.47254  4.33989  2.20813  3.81285  4.54760  2.58791  3.65715  2.68090  2.86237  2.73204  2.71392  3.89833  5.93925  4.52765    890 d - - -
          2.68618  4.42225  2.77519  2.73123  3.46354  2.40513  3.72494  3.29354  2.67741  2.69355  4.24690  2.90347  2.73739  3.18146  2.89801  2.37887  2.77519  2.98518  4.58477  3.61503
          0.03056  5.26454  3.69180  0.61958  0.77255  0.58078  0.81975
    582   2.46698  5.48834  2.85973  1.86699  4.82579  3.54687  3.76872  3.60974  2.09179  2.20750  4.53101  2.92133  4.16582  2.75353  2.62695  2.71340  3.12086  3.45152  5.92561  4.02929    891 e - - -
          2.68618  4.42225  2.77519  2.73123  3.46354  2.40513  3.72494  3.29354  2.67741  2.69355  4.24690  2.90347  2.73739  3.18146  2.89801  2.37887  2.77519  2.98518  4.58477  3.61503
          0.00768  5.26820  5.99055  0.61958  0.77255  0.65523  0.73256
    583   0.85313  4.13149  3.58509  2.87550  4.27761  3.49444  4.14411  3.38759  2.83376  3.31926  4.16666  3.51393  4.30682  3.17933  3.03339  3.03691  3.28051  3.38581  5.61314  4.32280    892 a - - -
          2.68618  4.42225  2.77519  2.73123  3.46354  2.40513  3.72494  3.29354  2.67741  2.69355  4.24690  2.90347  2.73739  3.18146  2.89801  2.37887  2.77519  2.98518  4.58477  3.61503
          0.00761  5.27841  6.00075  0.61958  0.77255  0.68435  0.70202
    584   2.63591  4.49514  4.63933  4.04626  3.48039  3.75763  4.02008  2.48800  3.69230  1.40861  2.14246  3.28082  4.54010  3.32277  3.75254  3.21921  3.12683  2.12143  5.10977  3.48726    893 l - - -
          2.68618  4.42225  2.77519  2.73123  3.46354  2.40513  3.72494  3.29354  2.67741  2.69355  4.24690  2.90347  2.73739  3.18146  2.89801  2.37887  2.77519  2.98518  4.58477  3.61503
          0.00761  5.27841  6.00075  0.61958  0.77255  0.68435  0.70202
    585   2.70759  5.38211  3.02725  2.50729  4.05914  3.58964  3.23592  3.18341  2.06128  2.38410  2.68004  3.03362  4.19214  2.48289  2.40911  2.91369  3.23534  3.39966  5.84683  3.98691    894 k - - -
          2.68618  4.42225  2.77519  2.73123  3.46354  2.40513  3.72494  3.29354  2.67741  2.69355  4.24690  2.90347  2.73739  3.18146  2.89801  2.37887  2.77519  2.98518  4.58477  3.61503
          0.00761  5.27841  6.00075  0.61958  0.77255  0.68435  0.70202
    586   2.47804  3.45202  3.30269  2.48825  4.69487  3.79730  1.95464  4.14942  2.54576  3.50158  4.04357  2.34226  4.18954  2.73860  3.22908  2.30485  3.13420  3.76160  5.85747  2.73984    895 h - - -
          2.68618  4.42225  2.77519  2.73123  3.46354  2.40513  3.72494  3.29354  2.67741  2.69355  4.24690  2.90347  2.73739  3.18146  2.89801  2.37887  2.77519  2.98518  4.58477  3.61503
          0.00761  5.27841  6.00075  0.61958  0.77255  0.68435  0.70202
    587   3.44598  4.79173  5.28128  4.73004  1.07796  4.56491  4.52602  3.02343  4.52091  1.70862  3.39498  4.63506  4.91045  4.59524  4.51483  3.38810  3.67504  3.05019  4.07982  1.90568    896 f - - -
          2.68618  4.42225  2.77519  2.73123  3.46354  2.40513  3.72494  3.29354  2.67741  2.69355  4.24690  2.90347  2.73739  3.18146  2.89801  2.37887  2.77519  2.98518  4.58477  3.61503
          0.03633  5.27841  3.48765  0.61958  0.77255  0.68435  0.70202
    588   2.84745  4.07158  3.31001  2.55133  4.62495  3.14905  3.14821  3.88402  2.75162  3.20710  4.08436  2.82537  4.18400  2.77541  2.97920  1.72695  1.84790  3.34411  5.81209  4.44136    897 s - - -
          2.68618  4.42225  2.77519  2.73123  3.46354  2.40513  3.72494  3.29354  2.67741  2.69355  4.24690  2.90347  2.73739  3.18146  2.89801  2.37887  2.77519  2.98518  4.58477  3.61503
          0.00783  5.24991  5.97225  0.61958  0.77255  0.76667  0.62466
    589   2.89301  4.79502  3.35208  2.89589  3.26935  3.61253  3.47986  2.17107  2.76580  2.45421  3.44629  3.02953  4.35027  3.51132  3.14470  2.98454  2.32056  2.63841  2.46719  4.12280    898 i - - -
          2.68618  4.42225  2.77519  2.73123  3.46354  2.40513  3.72494  3.29354  2.67741  2.69355  4.24690  2.90347  2.73739  3.18146  2.89801  2.37887  2.77519  2.98518  4.58477  3.61503
          0.00783  5.24991  5.97225  0.61958  0.77255  0.76667  0.62466
    590   0.35093  4.02489  3.84252  4.47043  5.20235  3.22937  5.33324  4.61624  4.44586  4.32068  5.13684  4.38270  4.58488  4.66978  4.68478  3.01645  3.40551  3.67823  6.58077  5.42678    899 A - - -
          2.68618  4.42225  2.77519  2.73123  3.46354  2.40513  3.72494  3.29354  2.67741  2.69355  4.24690  2.90347  2.73739  3.18146  2.89801  2.37887  2.77519  2.98518  4.58477  3.61503
          0.00783  5.24991  5.97225  0.61958  0.77255  0.76667  0.62466
    591   2.62527  3.91313  4.23474  4.25764  3.27678  4.19155  4.05679  2.68115  4.07205  1.21112  2.04326  4.30755  4.55664  3.83522  3.59985  3.30121  2.87589  2.33054  4.44793  3.87512    900 l - - -
          2.68618  4.42225  2.77519  2.73123  3.46354  2.40513  3.72494  3.29354  2.67741  2.69355  4.24690  2.90347  2.73739  3.18146  2.89801  2.37887  2.77519  2.98518  4.58477  3.61503
          0.02382  5.24991  4.00131  0.61958  0.77255  0.76667  0.62466
    592   2.86987  5.46101  1.28695  2.33344  4.37819  3.76042  3.23224  3.89861  2.69162  3.33366  4.50555  2.53256  4.15463  3.05165  3.05603  2.46440  3.21481  3.59892  5.90206  4.49930    901 d - - -
          2.68618  4.42225  2.77519  2.73123  3.46354  2.40513  3.72494  3.29354  2.67741  2.69355  4.24690  2.90347  2.73739  3.18146  2.89801  2.37887  2.77519  2.98518  4.58477  3.61503
          0.03544  5.23404  3.52393  0.61958  0.77255  0.72021  0.66680
    593   3.03169  3.75320  4.94691  4.33497  3.00651  3.62671  4.15598  2.52437  4.13053  0.86099  2.92669  4.34254  4.55939  3.88400  4.15557  3.50551  3.26376  2.51545  5.03312  3.55650    902 l - - -
          2.68618  4.42225  2.77519  2.73123  3.46354  2.40513  3.72494  3.29354  2.67741  2.69355  4.24690  2.90347  2.73739  3.18146  2.89801  2.37887  2.77519  2.98518  4.58477  3.61503
          0.00804  5.22308  5.94543  0.61958  0.77255  0.83654  0.56776
    594   2.67885  5.49300  1.38329  2.41187  4.83683  2.91465  3.59078  4.32261  2.14296  3.79772  4.53436  2.84564  4.14787  2.96667  3.03134  2.67616  3.04639  3.51365  5.92603  4.51466    903 d - - -
          2.68618  4.42225  2.77519  2.73123  3.46354  2.40513  3.72494  3.29354  2.67741  2.69355  4.24690  2.90347  2.73739  3.18146  2.89801  2.37887  2.77519  2.98518  4.58477  3.61503
          0.00804  5.22308  5.94543  0.61958  0.77255  0.83654  0.56776
    595   2.98974  5.38969  3.12143  2.72172  4.69207  3.49336  3.69147  4.14843  2.61753  3.67653  4.20497  2.86501  1.17310  3.01916  3.10607  2.43063  3.00259  3.75752  5.84920  4.02279    904 p - - -
          2.68618  4.42225  2.77519  2.73123  3.46354  2.40513  3.72494  3.29354  2.67741  2.69355  4.24690  2.90347  2.73739  3.18146  2.89801  2.37887  2.77519  2.98518  4.58477  3.61503
          0.02778  5.22308  3.81642  0.61958  0.77255  0.77432  0.61807
    596   2.80733  4.79147  3.05593  2.39543  4.80969  3.54463  3.93455  4.29181  1.25103  3.77261  4.51175  3.21672  3.22779  2.95494  2.54821  2.35139  2.94305  3.47896  5.90521  4.49776    905 k - - -
          2.68550  4.42253  2.77548  2.73151  3.46382  2.40454  3.72523  3.29361  2.67749  2.69367  4.24718  2.90356  2.73760  3.18174  2.89829  2.37878  2.77458  2.98546  4.58505  3.61531
          0.46863  0.99020  5.93721  0.42836  1.05435  0.85664  0.55266
    597   2.22656  5.46284  1.85322  2.46280  4.80021  2.74741  3.51238  3.32078  2.67281  3.18017  4.28566  2.72669  3.66705  2.71998  2.84798  2.51349  3.10997  3.84934  5.90016  3.97323    908 d - - -
          2.68618  4.42225  2.77519  2.73123  3.46354  2.40513  3.72494  3.29354  2.67741  2.69355  4.24690  2.90347  2.73739  3.18146  2.89801  2.37887  2.77519  2.98518  4.58477  3.61503
          0.06350  5.21486  2.88079  0.61958  0.77255  0.85664  0.55266
    598   2.33384  5.42156  3.20796  2.32346  4.75161  3.33404  3.72228  4.22700  2.34149  3.72054  4.46665  2.00630  4.11995  2.86773  3.14694  1.88744  2.68130  2.80551  5.86366  4.46202    909 s - - -
          2.68618  4.42225  2.77519  2.73123  3.46354  2.40513  3.72494  3.29354  2.67741  2.69355  4.24690  2.90347  2.73739  3.18146  2.89801  2.37887  2.77519  2.98518  4.58477  3.61503
          0.00857  5.15993  5.88228  0.61958  0.77255  0.57765  0.82375
    599   2.46351  5.48995  3.13863  2.68130  4.83230  3.37798  3.12925  4.31632  2.37151  3.57147  4.53133  1.66281  3.20383  2.30501  2.80132  2.56642  2.88320  3.68305  5.92424  4.12097    910 n - - -
          2.68618  4.42225  2.77519  2.73123  3.46354  2.40513  3.72494  3.29354  2.67741  2.69355  4.24690  2.90347  2.73739  3.18146  2.89801  2.37887  2.77519  2.98518  4.58477  3.61503
          0.00785  5.24751  5.96985  0.61958  0.77255  0.77320  0.61903
    600   2.54136  4.10539  3.17357  2.76194  3.90585  3.87397  3.43528  3.07827  2.56719  2.03791  3.14207  3.27742  3.93297  2.27612  3.22409  2.48352  3.05965  2.83532  5.56868  3.27859    911 l - - -
          2.68618  4.42225  2.77519  2.73123  3.46354  2.40513  3.72494  3.29354  2.67741  2.69355  4.24690  2.90347  2.73739  3.18146  2.89801  2.37887  2.77519  2.98518  4.58477  3.61503
          0.00785  5.24751  5.96985  0.61958  0.77255  0.77320  0.61903
    601   3.09761  4.48442  4.94109  4.33697  3.58829  4.26684  4.60008  0.97168  3.42630  2.35675  3.40290  4.38581  4.62727  4.30809  3.80152  3.57551  3.16716  1.78420  5.13078  3.48490    912 i - - -
          2.68618  4.42225  2.77519  2.73123  3.46354  2.40513  3.72494  3.29354  2.67741  2.69355  4.24690  2.90347  2.73739  3.18146  2.89801  2.37887  2.77519  2.98518  4.58477  3.61503
          0.00785  5.24751  5.96985  0.61958  0.77255  0.77320  0.61903
    602   3.03237  5.48771  3.30663  2.66612  4.82379  3.80686  3.37469  3.69966  1.19402  2.80590  4.53377  2.81878  4.19693  2.57921  2.37788  3.00312  3.11261  3.87420  5.91817  4.06209    913 k - - -
          2.68618  4.42225  2.77519  2.73123  3.46354  2.40513  3.72494  3.29354  2.67741  2.69355  4.24690  2.90347  2.73739  3.18146  2.89801  2.37887  2.77519  2.98518  4.58477  3.61503
          0.00785  5.24751  5.96985  0.61958  0.77255  0.77320  0.61903
    603   2.21734  5.49478  2.15559  1.90147  4.83890  2.93255  3.41764  4.32426  2.60850  3.50728  4.53571  2.70447  4.15357  2.94452  3.05133  2.06316  3.07547  3.66071  5.92800  4.12759    914 e - - -
          2.68618  4.42225  2.77519  2.73123  3.46354  2.40513  3.72494  3.29354  2.67741  2.69355  4.24690  2.90347  2.73739  3.18146  2.89801  2.37887  2.77519  2.98518  4.58477  3.61503
          0.00785  5.24751  5.96985  0.61958  0.77255  0.77320  0.61903
    604   1.32074  3.58170  4.15676  3.12012  3.47822  4.06367  4.13233  2.52467  3.20314  2.05748  3.44546  3.30418  4.43830  3.52661  3.79136  2.72371  3.13957  2.76962  5.21106  3.75684    915 a - - -
          2.68618  4.42225  2.77519  2.73123  3.46354  2.40513  3.72494  3.29354  2.67741  2.69355  4.24690  2.90347  2.73739  3.18146  2.89801  2.37887  2.77519  2.98518  4.58477  3.61503
          0.00785  5.24751  5.96985  0.61958  0.77255  0.77320  0.61903
    605   2.93877  3.86344  5.00957  4.39597  3.05291  4.22702  4.56167  1.27389  4.18423  1.77525  2.37902  3.94337  4.58935  3.91845  4.19675  3.53855  3.11074  2.18324  5.05685  3.88103    916 i - - -
          2.68618  4.42225  2.77519  2.73123  3.46354  2.40513  3.72494  3.29354  2.67741  2.69355  4.24690  2.90347  2.73739  3.18146  2.89801  2.37887  2.77519  2.98518  4.58477  3.61503
          0.00793  5.23651  5.95886  0.61958  0.77255  0.70332  0.68308
    606   2.96620  5.71153  1.25136  1.42631  5.04439  3.83187  4.10305  4.53869  2.74671  3.51227  4.76375  3.12544  4.28339  2.93792  3.20279  3.01294  3.41717  4.09718  6.14225  4.71051    917 d - - -
          2.68618  4.42225  2.77519  2.73123  3.46354  2.40513  3.72494  3.29354  2.67741  2.69355  4.24690  2.90347  2.73739  3.18146  2.89801  2.37887  2.77519  2.98518  4.58477  3.61503
          0.00783  5.24890  5.97125  0.61958  0.77255  0.73923  0.64910
    607   2.71532  3.98193  3.09952  2.47528  4.82978  3.52780  3.94921  4.31305  1.35116  3.44115  4.53006  2.70489  3.88280  2.78102  2.57787  2.25903  3.11820  3.63076  5.92325  4.51468    918 k - - -
          2.68618  4.42225  2.77519  2.73123  3.46354  2.40513  3.72494  3.29354  2.67741  2.69355  4.24690  2.90347  2.73739  3.18146  2.89801  2.37887  2.77519  2.98518  4.58477  3.61503
          0.00783  5.24890  5.97125  0.61958  0.77255  0.73923  0.64910
    608   2.72781  3.48937  4.85904  4.25305  3.20876  3.78642  3.85620  2.15821  4.06831  1.18982  3.17014  3.91293  4.03784  3.74660  3.06688  3.49533  3.26937  2.21755  5.05451  3.59041    919 l - - -
          2.68618  4.42225  2.77519  2.73123  3.46354  2.40513  3.72494  3.29354  2.67741  2.69355  4.24690  2.90347  2.73739  3.18146  2.89801  2.37887  2.77519  2.98518  4.58477  3.61503
          0.01675  5.24890  4.47760  0.61958  0.77255  0.73923  0.64910
    609   2.63588  5.47946  2.48049  2.22366  4.81887  3.10307  2.43327  3.52246  2.53880  3.24020  4.08826  2.70051  3.53988  2.76885  2.83512  2.73237  3.03858  3.61038  5.91555  2.70651    920 e - - -
          2.68618  4.42225  2.77519  2.73123  3.46354  2.40513  3.72494  3.29354  2.67741  2.69355  4.24690  2.90347  2.73739  3.18146  2.89801  2.37887  2.77519  2.98518  4.58477  3.61503
          0.03777  5.24005  3.44930  0.61958  0.77255  0.71316  0.67353
    610   2.49796  4.89147  2.40561  2.32344  4.65278  3.57860  3.70180  3.06140  2.38844  2.40556  3.50361  2.95803  4.16297  2.54619  2.76472  2.63427  3.12059  2.96065  4.36168  4.44279    921 e - - -
          2.68618  4.42225  2.77519  2.73123  3.46354  2.40513  3.72494  3.29354  2.67741  2.69355  4.24690  2.90347  2.73739  3.18146  2.89801  2.37887  2.77519  2.98518  4.58477  3.61503
          0.00807  5.21954  5.94188  0.61958  0.77255  0.73633  0.65176
    611   2.47740  5.48927  2.34446  2.20691  4.83346  3.03808  3.94145  4.31890  2.60221  3.56403  4.30875  3.01811  1.93376  2.32510  2.97406  2.60111  2.98405  3.87945  5.92243  4.51187    922 p - - -
          2.68618  4.42225  2.77519  2.73123  3.46354  2.40513  3.72494  3.29354  2.67741  2.69355  4.24690  2.90347  2.73739  3.18146  2.89801  2.37887  2.77519  2.98518  4.58477  3.61503
          0.03050  5.22163  3.70352  0.61958  0.77255  0.69075  0.69555
    612   3.13804  5.67619  1.37036  1.51192  5.01220  3.80485  4.06791  4.50751  2.72990  3.97731  4.72653  2.51019  4.25075  2.85982  3.08331  2.77507  3.37778  3.80724  6.10618  4.67478    923 d - - -
          2.68618  4.42225  2.77519  2.73123  3.46354  2.40513  3.72494  3.29354  2.67741  2.69355  4.24690  2.90347  2.73739  3.18146  2.89801  2.37887  2.77519  2.98518  4.58477  3.61503
          0.21192  5.19937  1.68495  0.61958  0.77255  0.79451  0.60112
    613   2.64937  5.37554  1.89379  1.73284  4.71625  3.43378  3.67331  3.77279  2.31420  3.15218  3.98631  2.91034  4.04371  2.59806  2.99857  2.73012  3.10636  3.64412  5.81080  4.40245    924 e - - -
          2.68618  4.42225  2.77519  2.73123  3.46354  2.40513  3.72494  3.29354  2.67741  2.69355  4.24690  2.90347  2.73739  3.18146  2.89801  2.37887  2.77519  2.98518  4.58477  3.61503
          0.02709  4.99754  3.91337  0.61958  0.77255  1.17430  0.36966
    614   2.74471  5.36930  2.10916  1.89961  4.71034  3.28491  3.83072  3.49227  2.47143  2.84669  4.41105  2.71816  3.37925  2.74176  2.67980  2.52493  2.89951  3.75778  5.80438  4.39580    925 e - - -
          2.68618  4.42225  2.77519  2.73123  3.46354  2.40513  3.72494  3.29354  2.67741  2.69355  4.24690  2.90347  2.73739  3.18146  2.89801  2.37887  2.77519  2.98518  4.58477  3.61503
          0.01045  4.96176  5.68410  0.61958  0.77255  1.19762  0.35941
    615   2.86372  5.32718  1.80662  1.69124  3.40741  3.52536  3.50949  4.12508  2.53812  3.44558  4.06653  2.94697  4.03687  2.83564  3.06694  2.52633  3.09507  3.30900  5.77169  4.37245    926 e - - -
          2.68618  4.42225  2.77519  2.73123  3.46354  2.40513  3.72494  3.29354  2.67741  2.69355  4.24690  2.90347  2.73739  3.18146  2.89801  2.37887  2.77519  2.98518  4.58477  3.61503
          0.03944  4.96176  3.45236  0.61958  0.77255  1.19762  0.35941
    616   2.56784  5.34711  2.21384  1.81363  4.68537  2.94407  3.81534  4.16683  2.55384  3.08577  4.38989  2.66793  3.14698  2.77125  3.04593  2.59965  2.76599  3.33727  5.78393  4.37659    927 e - - -
          2.68618  4.42225  2.77519  2.73123  3.46354  2.40513  3.72494  3.29354  2.67741  2.69355  4.24690  2.90347  2.73739  3.18146  2.89801  2.37887  2.77519  2.98518  4.58477  3.61503
          0.02386  4.93308  4.11206  0.61958  0.77255  1.23458  0.34384
    617   2.67433  5.33597  2.30343  1.92269  4.67340  2.97230  3.80794  3.87585  2.46394  3.44196  3.99481  2.77971  4.01333  2.50639  3.03725  2.26552  2.70134  3.10590  5.77325  4.36691    928 e - - -
          2.68618  4.42225  2.77519  2.73123  3.46354  2.40513  3.72494  3.29354  2.67741  2.69355  4.24690  2.90347  2.73739  3.18146  2.89801  2.37887  2.77519  2.98518  4.58477  3.61503
          0.01090  4.92012  5.64247  0.61958  0.77255  1.25051  0.33738
    618   2.68041  4.34550  1.96792  1.96371  4.67124  3.34685  3.80846  4.15140  2.50545  3.25324  3.96119  2.36493  3.79862  2.90754  2.80088  2.43632  2.85819  3.72066  5.77221  4.36629    929 e - - -
          2.68618  4.42225  2.77519  2.73123  3.46354  2.40513  3.72494  3.29354  2.67741  2.69355  4.24690  2.90347  2.73739  3.18146  2.89801  2.37887  2.77519  2.98518  4.58477  3.61503
          0.04618  4.91236  3.27600  0.61958  0.77255  1.25051  0.33738
    619   2.84025  4.49951  3.24691  2.96007  3.25908  3.84664  3.78314  2.38316  3.19827  1.80557  2.90024  3.31349  3.71391  3.22597  3.24172  2.95556  2.51863  2.47251  5.08938  3.16965    930 l - - -
          2.68563  4.42353  2.77385  2.73074  3.46380  2.40513  3.72444  3.29284  2.67849  2.69369  4.24704  2.90395  2.73822  3.18097  2.89713  2.37864  2.77567  2.98600  4.58605  3.61533
          0.94721  0.49073        *  1.88457  0.16475  0.00000        *
//
```
