## Supplementary_Files_1-154 for "Mosaic origin of the eukaryotic kinetochore": apc4_fl.hmm

```
HMMER3/f [3.1b1 | May 2013]
NAME  apc4_orths_v3_fl
LENG  679
ALPH  amino
RF    no
MM    no
CONS  yes
CS    no
MAP   yes
DATE  Tue Aug  1 14:05:18 2017
NSEQ  75
EFFN  10.322571
CKSUM 1886041720
STATS LOCAL MSV      -11.9212  0.69674
STATS LOCAL VITERBI  -12.9934  0.69674
STATS LOCAL FORWARD   -6.5117  0.69674
HMM          A        C        D        E        F        G        H        I        K        L        M        N        P        Q        R        S        T        V        W        Y   
            m->m     m->i     m->d     i->m     i->i     d->m     d->d
  COMPO   2.55695  4.15900  2.89110  2.63682  3.33860  2.97500  3.68441  2.95051  2.76969  2.26271  3.73484  3.09952  3.33827  3.00530  2.93856  2.48771  2.84820  2.72973  4.41996  3.73846
          2.68592  4.42420  2.77298  2.72767  3.46500  2.40439  3.72326  3.29549  2.67891  2.69456  4.24661  2.90400  2.73790  3.17927  2.89996  2.37938  2.77536  2.98497  4.58672  3.61650
          0.98517  1.43521  0.94531  2.02939  0.14089  0.00000        *
      1   2.19591  4.13498  2.80931  2.14261  4.92848  3.37679  4.04179  4.41295  2.58115  3.35180  4.62677  2.86611  2.84974  2.12916  3.00564  2.40951  2.63619  3.06894  6.01951  4.60985     11 q - - -
          2.68618  4.42225  2.77519  2.73123  3.46354  2.40513  3.72494  3.29354  2.67741  2.69355  4.24690  2.90347  2.73739  3.18146  2.89801  2.37887  2.77519  2.98518  4.58477  3.61503
          0.00649  5.43639  6.15873  0.61958  0.77255  1.32389  0.30938
      2   2.57139  5.61651  3.05593  2.61479  3.97473  2.87110  3.46702  2.83988  2.34346  3.44731  3.92830  2.80803  3.71854  2.68766  3.07050  1.78116  2.41421  4.00271  6.05416  4.64822     12 s - - -
          2.68618  4.42225  2.77519  2.73123  3.46354  2.40513  3.72494  3.29354  2.67741  2.69355  4.24690  2.90347  2.73739  3.18146  2.89801  2.37887  2.77519  2.98518  4.58477  3.61503
          0.00596  5.52087  6.24321  0.61958  0.77255  1.48966  0.25547
      3   2.78799  5.66298  2.60717  2.51188  3.94226  2.57877  3.22167  2.92931  2.41691  3.58436  4.70374  2.66718  3.70210  2.02090  2.61918  2.55015  3.03760  3.55801  6.09589  4.68517     13 q - - -
          2.68618  4.42225  2.77519  2.73123  3.46354  2.40513  3.72494  3.29354  2.67741  2.69355  4.24690  2.90347  2.73739  3.18146  2.89801  2.37887  2.77519  2.98518  4.58477  3.61503
          0.00566  5.57242  6.29477  0.61958  0.77255  1.01453  0.45032
      4   2.08915  3.68082  2.91910  2.70400  5.03883  3.99134  3.63995  4.51841  2.72006  2.98488  3.87526  2.75622  2.64247  2.79158  3.09350  1.72887  2.57831  3.68469  6.14109  4.73571     14 s - - -
          2.68618  4.42225  2.77519  2.73123  3.46354  2.40513  3.72494  3.29354  2.67741  2.69355  4.24690  2.90347  2.73739  3.18146  2.89801  2.37887  2.77519  2.98518  4.58477  3.61503
          0.00510  5.67771  6.40006  0.61958  0.77255  1.06203  0.42427
      5   5.50781  6.49206  6.60099  6.47652  0.31431  6.18161  4.92676  4.69038  6.24994  3.17831  2.70286  5.78854  6.38623  5.88691  6.03103  5.58609  5.69771  4.81586  4.99284  2.30037     15 F - - -
          2.68618  4.42225  2.77519  2.73123  3.46354  2.40513  3.72494  3.29354  2.67741  2.69355  4.24690  2.90347  2.73739  3.18146  2.89801  2.37887  2.77519  2.98518  4.58477  3.61503
          0.00477  5.74361  6.46595  0.61958  0.77255  1.34600  0.30148
      6   3.01101  5.76233  3.50111  2.40489  5.10721  2.46718  3.76798  4.59304  2.18731  4.06752  4.80304  3.25086  3.38771  2.53598  2.35466  2.09766  2.07454  3.03573  6.19512  3.88914     16 t - - -
          2.68618  4.42225  2.77519  2.73123  3.46354  2.40513  3.72494  3.29354  2.67741  2.69355  4.24690  2.90347  2.73739  3.18146  2.89801  2.37887  2.77519  2.98518  4.58477  3.61503
          0.00477  5.74361  6.46595  0.61958  0.77255  1.34600  0.30148
      7   3.05084  4.00430  3.82998  3.42360  3.62336  4.30808  3.03177  2.62095  3.19109  1.74586  3.61937  3.54735  2.75612  2.35476  3.58237  2.94459  2.99088  2.04260  4.13097  4.34967     17 l - - -
          2.68618  4.42225  2.77519  2.73123  3.46354  2.40513  3.72494  3.29354  2.67741  2.69355  4.24690  2.90347  2.73739  3.18146  2.89801  2.37887  2.77519  2.98518  4.58477  3.61503
          0.00477  5.74361  6.46595  0.61958  0.77255  1.34600  0.30148
      8   3.34503  3.80735  5.29641  4.68191  3.35164  3.33163  4.07977  2.27075  4.46949  1.13089  2.98972  4.67140  4.87683  3.39054  3.73625  3.13147  2.92668  2.20800  4.20538  2.87745     18 l - - -
          2.68618  4.42225  2.77519  2.73123  3.46354  2.40513  3.72494  3.29354  2.67741  2.69355  4.24690  2.90347  2.73739  3.18146  2.89801  2.37887  2.77519  2.98518  4.58477  3.61503
          0.08416  5.74361  2.55726  0.61958  0.77255  1.02405  0.44494
      9   2.65789  4.37391  3.50114  2.04490  3.87481  2.89183  2.39391  3.79738  2.64308  2.54802  4.73889  2.38668  4.40697  2.44996  2.91920  2.73686  2.92647  3.66509  6.13796  3.95467     19 e - - -
          2.68618  4.42225  2.77519  2.73123  3.46354  2.40513  3.72494  3.29354  2.67741  2.69355  4.24690  2.90347  2.73739  3.18146  2.89801  2.37887  2.77519  2.98518  4.58477  3.61503
          0.00495  5.70635  6.42870  0.61958  0.77255  1.43379  0.27234
     10   3.01986  5.78091  1.31663  1.69917  5.12575  4.02041  4.21933  4.61384  2.82832  4.08604  4.82270  2.59002  4.42226  2.83897  2.74538  2.71569  2.76163  4.17163  6.21253  4.79795     20 d - - -
          2.68618  4.42225  2.77519  2.73123  3.46354  2.40513  3.72494  3.29354  2.67741  2.69355  4.24690  2.90347  2.73739  3.18146  2.89801  2.37887  2.77519  2.98518  4.58477  3.61503
          0.04582  5.70635  3.18305  0.61958  0.77255  0.78957  0.60521
     11   3.27022  5.76722  3.52439  2.48782  4.00488  3.61957  3.70152  4.58964  1.19984  4.06979  4.80934  3.16064  4.43824  3.32907  1.74563  2.33383  3.50100  3.63780  6.20156  3.91365     21 k - - -
          2.68618  4.42225  2.77519  2.73123  3.46354  2.40513  3.72494  3.29354  2.67741  2.69355  4.24690  2.90347  2.73739  3.18146  2.89801  2.37887  2.77519  2.98518  4.58477  3.61503
          0.00468  5.76229  6.48464  0.61958  0.77255  1.29751  0.31912
     12   2.37941  5.62208  3.58986  3.03314  3.59165  3.32795  3.85177  3.48008  2.82158  2.76442  4.67928  2.66360  2.55124  2.21844  2.45819  2.34325  2.58280  2.88328  6.09301  4.72207     22 q - - -
          2.68618  4.42225  2.77519  2.73123  3.46354  2.40513  3.72494  3.29354  2.67741  2.69355  4.24690  2.90347  2.73739  3.18146  2.89801  2.37887  2.77519  2.98518  4.58477  3.61503
          0.00468  5.76229  6.48464  0.61958  0.77255  1.29751  0.31912
     13   3.05271  4.73781  5.33055  4.71529  2.16945  3.83766  4.86855  2.50877  4.49981  1.13644  2.75535  4.69772  4.89761  4.63041  4.50713  2.70840  3.26664  1.91281  5.36097  4.18525     23 l - - -
          2.68618  4.42225  2.77519  2.73123  3.46354  2.40513  3.72494  3.29354  2.67741  2.69355  4.24690  2.90347  2.73739  3.18146  2.89801  2.37887  2.77519  2.98518  4.58477  3.61503
          0.00468  5.76229  6.48464  0.61958  0.77255  1.12277  0.39360
     14   2.21914  5.68173  2.99704  3.01969  4.98444  2.43396  3.09564  4.44112  3.01955  3.52821  4.15494  3.55955  1.57121  3.37773  2.89779  1.97068  3.51235  3.26291  6.14181  4.75850     24 p - - -
          2.68586  4.42258  2.77552  2.73139  3.46387  2.40533  3.72527  3.29345  2.67705  2.69370  4.24722  2.90349  2.73663  3.18135  2.89805  2.37887  2.77520  2.98518  4.58510  3.61536
          0.26316  1.63716  3.30092  0.64023  0.74902  0.92905  0.50241
     15   2.29284  4.34115  2.82476  2.29493  3.22289  3.05524  3.24077  3.38883  2.85562  4.06198  3.98248  2.52282  4.44834  2.34868  3.16393  2.11288  2.79264  2.98418  6.20072  4.79650     27 s - - -
          2.68618  4.42225  2.77519  2.73123  3.46354  2.40513  3.72494  3.29354  2.67741  2.69355  4.24690  2.90347  2.73739  3.18146  2.89801  2.37887  2.77519  2.98518  4.58477  3.61503
          0.00458  5.78315  6.50550  0.61958  0.77255  1.23928  0.34192
     16   2.83844  5.78885  2.30010  1.97297  5.13495  3.07152  3.35964  3.38673  2.41363  3.55271  4.82925  2.79955  2.73196  2.71624  2.97716  2.38780  2.62007  3.81056  6.22093  3.88957     28 e - - -
          2.68618  4.42225  2.77519  2.73123  3.46354  2.40513  3.72494  3.29354  2.67741  2.69355  4.24690  2.90347  2.73739  3.18146  2.89801  2.37887  2.77519  2.98518  4.58477  3.61503
          0.00458  5.78315  6.50550  0.61958  0.77255  0.93622  0.49776
     17   2.70094  3.90339  3.37476  3.43204  3.99415  3.37143  3.35924  1.52294  4.04753  2.26942  4.00044  4.40025  4.02768  4.28437  4.26281  2.73673  3.29075  1.49733  5.49476  4.29771     29 v - - -
          2.68618  4.42225  2.77519  2.73123  3.46354  2.40513  3.72494  3.29354  2.67741  2.69355  4.24690  2.90347  2.73739  3.18146  2.89801  2.37887  2.77519  2.98518  4.58477  3.61503
          0.00443  5.81784  6.54018  0.61958  0.77255  1.13112  0.38960
     18   2.87760  4.33148  2.86512  2.45972  5.13032  4.07431  2.97637  3.72781  1.68168  2.66652  4.22317  3.25432  3.79526  2.53854  2.62783  2.63933  3.21907  2.59111  6.22898  3.94307     30 k - - -
          2.68618  4.42225  2.77519  2.73123  3.46354  2.40513  3.72494  3.29354  2.67741  2.69355  4.24690  2.90347  2.73739  3.18146  2.89801  2.37887  2.77519  2.98518  4.58477  3.61503
          0.00443  5.81784  6.54018  0.61958  0.77255  1.13112  0.38960
     19   2.54599  2.82940  3.69318  3.40356  2.75059  4.38482  3.66908  2.75905  3.46480  1.64625  3.58878  4.19311  3.83370  2.59889  2.83667  2.54398  3.59624  2.53699  5.58727  3.54096     31 l - - -
          2.68618  4.42225  2.77519  2.73123  3.46354  2.40513  3.72494  3.29354  2.67741  2.69355  4.24690  2.90347  2.73739  3.18146  2.89801  2.37887  2.77519  2.98518  4.58477  3.61503
          0.00443  5.81784  6.54018  0.61958  0.77255  1.02220  0.44598
     20   1.68576  3.88652  5.34617  3.83455  3.43631  3.90212  4.90811  2.36521  3.72200  1.92394  2.25291  4.72948  4.93994  3.38873  4.54132  3.88608  2.79967  1.94333  4.09591  3.29209     32 a - - -
          2.68618  4.42225  2.77519  2.73123  3.46354  2.40513  3.72494  3.29354  2.67741  2.69355  4.24690  2.90347  2.73739  3.18146  2.89801  2.37887  2.77519  2.98518  4.58477  3.61503
          0.01509  5.83817  4.41749  0.61958  0.77255  1.09328  0.40814
     21   1.91948  3.05496  3.24533  2.07508  5.05132  4.09387  4.28458  3.82699  2.24023  2.92680  4.78740  3.57484  4.48653  3.11731  2.83508  1.80503  3.04119  3.23919  6.19051  3.96529     33 s - - -
          2.68618  4.42225  2.77519  2.73123  3.46354  2.40513  3.72494  3.29354  2.67741  2.69355  4.24690  2.90347  2.73739  3.18146  2.89801  2.37887  2.77519  2.98518  4.58477  3.61503
          0.00439  5.82747  6.54981  0.61958  0.77255  1.13040  0.38994
     22   3.09754  2.56725  5.38227  4.76768  3.32958  4.58891  4.91781  2.96454  4.55266  2.30526  3.41003  4.75059  4.95128  4.68211  4.56020  3.90054  3.26825  3.03598  0.83348  3.20626     34 w - - -
          2.68618  4.42225  2.77519  2.73123  3.46354  2.40513  3.72494  3.29354  2.67741  2.69355  4.24690  2.90347  2.73739  3.18146  2.89801  2.37887  2.77519  2.98518  4.58477  3.61503
          0.00439  5.82747  6.54981  0.61958  0.77255  1.02348  0.44526
     23   3.75449  1.02990  3.34473  3.67699  5.65416  4.35493  4.19146  5.14527  4.02697  4.72722  5.54138  1.52181  4.99063  4.27387  4.50600  1.55754  4.13205  4.66606  6.91339  5.55116     35 c - - -
          2.68618  4.42225  2.77519  2.73123  3.46354  2.40513  3.72494  3.29354  2.67741  2.69355  4.24690  2.90347  2.73739  3.18146  2.89801  2.37887  2.77519  2.98518  4.58477  3.61503
          0.00434  5.83817  6.56052  0.61958  0.77255  1.09328  0.40814
     24   3.61296  6.12176  3.17921  3.15584  5.45560  4.24826  3.76524  4.94175  2.69307  4.42202  5.18615  3.04152  0.61650  3.32532  3.80817  2.89497  3.40714  4.51066  6.55858  5.13591     36 P - - -
          2.68618  4.42225  2.77519  2.73123  3.46354  2.40513  3.72494  3.29354  2.67741  2.69355  4.24690  2.90347  2.73739  3.18146  2.89801  2.37887  2.77519  2.98518  4.58477  3.61503
          0.01509  5.83817  4.41749  0.61958  0.77255  1.09328  0.40814
     25   2.88619  5.81484  3.00992  2.28527  5.16032  4.07688  4.26388  4.64655  1.79853  3.59351  4.85541  3.03336  4.47037  2.84508  2.68532  2.49812  1.47354  3.32859  6.24726  4.83610     37 t - - -
          2.68618  4.42225  2.77519  2.73123  3.46354  2.40513  3.72494  3.29354  2.67741  2.69355  4.24690  2.90347  2.73739  3.18146  2.89801  2.37887  2.77519  2.98518  4.58477  3.61503
          0.00439  5.82747  6.54981  0.61958  0.77255  1.13040  0.38994
     26   2.64845  5.00721  4.41021  3.83744  3.56522  4.39167  4.65827  2.69369  2.42967  3.21210  0.97065  3.52554  4.76785  4.05490  2.70552  3.64894  3.01591  3.27300  5.59984  3.68212     38 m - - -
          2.68618  4.42225  2.77519  2.73123  3.46354  2.40513  3.72494  3.29354  2.67741  2.69355  4.24690  2.90347  2.73739  3.18146  2.89801  2.37887  2.77519  2.98518  4.58477  3.61503
          0.00439  5.82747  6.54981  0.61958  0.77255  0.63930  0.75006
     27   4.71389  7.62630  0.21174  3.06380  6.85904  3.65007  5.37541  6.51883  4.70425  5.91205  6.90457  3.43847  3.89666  4.57882  5.55681  4.48524  5.06325  5.99026  8.06515  6.33137     39 D - - -
          2.68618  4.42225  2.77519  2.73123  3.46354  2.40513  3.72494  3.29354  2.67741  2.69355  4.24690  2.90347  2.73739  3.18146  2.89801  2.37887  2.77519  2.98518  4.58477  3.61503
          0.00413  5.88619  6.60854  0.61958  0.77255  0.90129  0.52095
     28   5.17873  6.28249  7.25086  6.71974  4.44503  6.83369  7.21999  2.39530  6.66108  0.27283  4.13900  7.04460  6.63718  6.35429  6.54310  6.33516  5.37953  2.38329  6.87351  6.02193     40 L - - -
          2.68618  4.42225  2.77519  2.73123  3.46354  2.40513  3.72494  3.29354  2.67741  2.69355  4.24690  2.90347  2.73739  3.18146  2.89801  2.37887  2.77519  2.98518  4.58477  3.61503
          0.00413  5.88619  6.60854  0.61958  0.77255  0.90129  0.52095
     29   3.61578  3.67349  5.60199  4.99425  3.13899  4.81624  5.16368  1.50044  4.78556  1.06412  4.03562  4.98291  5.16507  3.94039  4.79299  4.13432  3.39306  1.70915  5.63474  4.46449     41 l - - -
          2.68618  4.42225  2.77519  2.73123  3.46354  2.40513  3.72494  3.29354  2.67741  2.69355  4.24690  2.90347  2.73739  3.18146  2.89801  2.37887  2.77519  2.98518  4.58477  3.61503
          0.00413  5.88619  6.60854  0.61958  0.77255  0.90129  0.52095
     30   0.44679  5.16933  5.17176  4.65557  4.53929  3.65783  5.24748  3.84351  4.51265  2.71911  4.53587  4.74225  5.04122  4.75977  3.80226  3.84822  3.30849  2.59710  6.03308  4.84954     42 A - - -
          2.68618  4.42225  2.77519  2.73123  3.46354  2.40513  3.72494  3.29354  2.67741  2.69355  4.24690  2.90347  2.73739  3.18146  2.89801  2.37887  2.77519  2.98518  4.58477  3.61503
          0.00413  5.88619  6.60854  0.61958  0.77255  0.90129  0.52095
     31   3.44613  3.97125  5.42463  4.80825  3.17715  4.61715  4.95145  2.11553  4.58979  1.04864  2.35487  4.78441  4.98052  4.71800  4.59264  3.44390  3.01246  1.97914  4.16544  3.41431     43 l - - -
          2.68618  4.42225  2.77519  2.73123  3.46354  2.40513  3.72494  3.29354  2.67741  2.69355  4.24690  2.90347  2.73739  3.18146  2.89801  2.37887  2.77519  2.98518  4.58477  3.61503
          0.00413  5.88619  6.60854  0.61958  0.77255  0.90129  0.52095
     32   1.69217  3.98419  5.11511  4.51754  3.96031  2.56156  4.88928  2.54705  4.36078  1.86605  3.97979  3.80797  4.93843  3.76799  3.75027  2.97579  3.66921  1.41960  5.47951  4.29578     44 v - - -
          2.68618  4.42225  2.77519  2.73123  3.46354  2.40513  3.72494  3.29354  2.67741  2.69355  4.24690  2.90347  2.73739  3.18146  2.89801  2.37887  2.77519  2.98518  4.58477  3.61503
          0.00413  5.88619  6.60854  0.61958  0.77255  0.90129  0.52095
     33   3.13512  4.30490  3.15499  2.96852  3.57360  3.65822  3.75254  3.62909  2.98075  3.78521  3.25925  2.38720  4.58849  3.56233  3.67446  1.92026  1.40606  3.44236  6.03948  2.96734     45 t - - -
          2.68618  4.42225  2.77519  2.73123  3.46354  2.40513  3.72494  3.29354  2.67741  2.69355  4.24690  2.90347  2.73739  3.18146  2.89801  2.37887  2.77519  2.98518  4.58477  3.61503
          0.00413  5.88619  6.60854  0.61958  0.77255  0.90129  0.52095
     34   2.22418  4.32255  2.48504  2.12091  5.19648  3.61627  3.45247  3.90983  2.06524  3.31127  4.89169  2.88519  3.46096  3.07879  2.86292  2.31624  2.74865  2.84908  6.28362  4.87248     46 k - - -
          2.68618  4.42225  2.77519  2.73123  3.46354  2.40513  3.72494  3.29354  2.67741  2.69355  4.24690  2.90347  2.73739  3.18146  2.89801  2.37887  2.77519  2.98518  4.58477  3.61503
          0.00413  5.88619  6.60854  0.61958  0.77255  0.90129  0.52095
     35   2.83776  5.85489  1.40002  2.26672  5.20125  3.61689  3.46884  4.68822  2.30065  4.16072  4.89525  2.46837  3.87778  2.98970  3.25296  2.35616  2.53390  4.24623  6.28676  4.87489     47 d - - -
          2.68618  4.42225  2.77519  2.73123  3.46354  2.40513  3.72494  3.29354  2.67741  2.69355  4.24690  2.90347  2.73739  3.18146  2.89801  2.37887  2.77519  2.98518  4.58477  3.61503
          0.08024  5.88619  2.59925  0.61958  0.77255  0.59628  0.80042
     36   2.67823  5.79137  3.02278  3.05876  5.11978  1.12414  3.02914  4.58870  3.07804  3.74809  4.03820  1.98443  4.52161  3.43309  3.56756  2.36150  3.58325  4.17634  6.25130  4.85533     48 g - - -
          2.68618  4.42225  2.77519  2.73123  3.46354  2.40513  3.72494  3.29354  2.67741  2.69355  4.24690  2.90347  2.73739  3.18146  2.89801  2.37887  2.77519  2.98518  4.58477  3.61503
          0.03848  5.84443  3.35667  0.61958  0.77255  0.49159  0.94586
     37   2.72875  4.30906  2.86315  1.73724  5.19610  3.60272  3.13206  3.52783  2.39185  3.64836  4.12936  3.08232  4.50522  1.86247  3.01766  2.57037  2.43894  4.24137  6.28267  4.87132     49 e - - -
          2.68618  4.42225  2.77519  2.73123  3.46354  2.40513  3.72494  3.29354  2.67741  2.69355  4.24690  2.90347  2.73739  3.18146  2.89801  2.37887  2.77519  2.98518  4.58477  3.61503
          0.00414  5.88377  6.60612  0.61958  0.77255  0.91215  0.51359
     38   4.88330  6.04866  6.94891  6.40474  3.81179  6.42179  6.82977  1.69243  6.30914  0.80373  3.14305  6.60923  6.41286  6.16374  6.25335  5.85157  5.09791  1.32522  6.74644  5.80304     50 l - - -
          2.68618  4.42225  2.77519  2.73123  3.46354  2.40513  3.72494  3.29354  2.67741  2.69355  4.24690  2.90347  2.73739  3.18146  2.89801  2.37887  2.77519  2.98518  4.58477  3.61503
          0.00414  5.88377  6.60612  0.61958  0.77255  0.91215  0.51359
     39   2.60041  3.18405  3.98093  2.39089  3.64292  3.87320  3.85451  2.77222  3.50454  1.81555  4.08408  4.35817  4.84918  3.63752  4.23247  2.21485  2.95785  1.99368  2.97795  3.72394     51 l - - -
          2.68618  4.42225  2.77519  2.73123  3.46354  2.40513  3.72494  3.29354  2.67741  2.69355  4.24690  2.90347  2.73739  3.18146  2.89801  2.37887  2.77519  2.98518  4.58477  3.61503
          0.00414  5.88377  6.60612  0.61958  0.77255  0.91215  0.51359
     40   2.91943  4.02623  6.12743  5.57031  4.54772  5.43827  5.89069  1.69552  5.41283  1.25196  3.18805  5.60688  5.73727  5.56759  5.45801  4.79159  4.31736  1.06421  6.30967  5.13116     52 v - - -
          2.68618  4.42225  2.77519  2.73123  3.46354  2.40513  3.72494  3.29354  2.67741  2.69355  4.24690  2.90347  2.73739  3.18146  2.89801  2.37887  2.77519  2.98518  4.58477  3.61503
          0.00410  5.89560  6.61794  0.61958  0.77255  0.91215  0.51359
     41   2.94844  3.39156  4.26641  3.69934  3.16048  4.38072  1.46366  3.63769  2.98840  2.86752  3.62421  3.16929  4.76040  2.85503  2.75425  3.29643  3.63736  2.98716  4.23692  2.05086     53 h - - -
          2.68618  4.42225  2.77519  2.73123  3.46354  2.40513  3.72494  3.29354  2.67741  2.69355  4.24690  2.90347  2.73739  3.18146  2.89801  2.37887  2.77519  2.98518  4.58477  3.61503
          0.00410  5.89560  6.61794  0.61958  0.77255  0.91215  0.51359
     42   5.24121  7.00339  5.96897  5.04053  6.73254  5.52809  5.40333  6.17115  3.46229  5.40132  6.36902  5.25061  5.91702  3.90909  0.11453  5.24187  5.34596  5.87102  7.16953  6.21192     54 R - - -
          2.68618  4.42225  2.77519  2.73123  3.46354  2.40513  3.72494  3.29354  2.67741  2.69355  4.24690  2.90347  2.73739  3.18146  2.89801  2.37887  2.77519  2.98518  4.58477  3.61503
          0.14566  5.89560  2.01891  0.61958  0.77255  0.71624  0.67057
     43   4.08867  5.39255  6.08465  5.48454  2.80765  5.35174  5.69056  1.63477  5.29722  0.82872  2.64460  5.52361  5.60224  5.33152  5.27739  4.68995  2.90765  2.25480  6.00066  4.91112     55 l - - -
          2.68618  4.42225  2.77519  2.73123  3.46354  2.40513  3.72494  3.29354  2.67741  2.69355  4.24690  2.90347  2.73739  3.18146  2.89801  2.37887  2.77519  2.98518  4.58477  3.61503
          0.04037  5.77661  3.31136  0.61958  0.77255  0.35095  1.21746
     44   3.34822  5.85209  2.87403  2.73774  5.19428  3.32977  3.65460  4.01247  2.48818  3.27909  4.89352  1.68607  3.95871  3.40764  3.53856  1.33654  2.75799  3.68474  6.28649  4.87725     56 s - - -
          2.68618  4.42225  2.77519  2.73123  3.46354  2.40513  3.72494  3.29354  2.67741  2.69355  4.24690  2.90347  2.73739  3.18146  2.89801  2.37887  2.77519  2.98518  4.58477  3.61503
          0.00408  5.89842  6.62077  0.61958  0.77255  0.89932  0.52230
     45   3.16271  5.17811  3.26169  2.93340  3.10615  3.79029  4.60595  3.09337  3.33114  3.11214  3.68895  3.56454  3.88368  3.90690  3.97080  3.26152  3.63464  3.45662  0.85198  3.82238     57 w - - -
          2.68618  4.42225  2.77519  2.73123  3.46354  2.40513  3.72494  3.29354  2.67741  2.69355  4.24690  2.90347  2.73739  3.18146  2.89801  2.37887  2.77519  2.98518  4.58477  3.61503
          0.00408  5.89842  6.62077  0.61958  0.77255  0.89932  0.52230
     46   3.09211  5.86081  3.29671  2.17195  5.20693  3.59818  3.25087  4.69361  2.65065  3.75806  4.90121  2.85246  4.51460  1.10461  2.59598  3.12190  2.70121  4.25201  6.29284  4.08507     58 q - - -
          2.68618  4.42225  2.77519  2.73123  3.46354  2.40513  3.72494  3.29354  2.67741  2.69355  4.24690  2.90347  2.73739  3.18146  2.89801  2.37887  2.77519  2.98518  4.58477  3.61503
          0.01880  5.89842  4.14290  0.61958  0.77255  0.89932  0.52230
     47   3.15757  4.21968  3.32536  3.20932  4.78963  3.30946  4.39767  3.29168  1.65988  2.78467  3.77633  3.72753  4.58394  3.34210  1.12619  3.39821  3.59264  3.46779  6.05703  4.72451     59 r - - -
          2.68618  4.42225  2.77519  2.73123  3.46354  2.40513  3.72494  3.29354  2.67741  2.69355  4.24690  2.90347  2.73739  3.18146  2.89801  2.37887  2.77519  2.98518  4.58477  3.61503
          0.00414  5.88377  6.60612  0.61958  0.77255  0.96380  0.48036
     48   3.16677  4.83034  5.39836  4.78497  3.92352  4.62308  3.42394  1.91931  3.79708  1.20024  3.29656  4.77893  4.98622  4.70990  4.58980  3.44536  3.68605  1.35456  5.45569  4.27933     60 l - - -
          2.68618  4.42225  2.77519  2.73123  3.46354  2.40513  3.72494  3.29354  2.67741  2.69355  4.24690  2.90347  2.73739  3.18146  2.89801  2.37887  2.77519  2.98518  4.58477  3.61503
          0.00414  5.88377  6.60612  0.61958  0.77255  0.96380  0.48036
     49   2.68434  4.05995  5.37495  4.76191  2.08460  4.60823  4.93956  3.25443  4.55363  2.39874  3.94093  3.93592  4.97232  4.69063  4.57277  3.45320  2.87521  2.66792  1.02582  3.25679     61 w - - -
          2.68618  4.42225  2.77519  2.73123  3.46354  2.40513  3.72494  3.29354  2.67741  2.69355  4.24690  2.90347  2.73739  3.18146  2.89801  2.37887  2.77519  2.98518  4.58477  3.61503
          0.00414  5.88377  6.60612  0.61958  0.77255  0.96380  0.48036
     50   2.71817  5.84617  2.98369  2.65465  5.19002  4.11266  3.40994  4.05379  2.39429  3.79161  4.17944  3.07863  4.50610  2.50547  3.01834  1.62169  1.80258  3.01245  6.27959  4.86938     62 s - - -
          2.68618  4.42225  2.77519  2.73123  3.46354  2.40513  3.72494  3.29354  2.67741  2.69355  4.24690  2.90347  2.73739  3.18146  2.89801  2.37887  2.77519  2.98518  4.58477  3.61503
          0.00414  5.88377  6.60612  0.61958  0.77255  0.96380  0.48036
     51   2.66301  3.91838  5.37971  3.94824  2.94728  4.60816  3.55776  1.43308  3.86722  1.94931  3.56535  4.76217  3.55098  4.69271  4.57388  3.44360  2.98293  1.57171  5.44171  4.26517     63 i - - -
          2.68618  4.42225  2.77519  2.73123  3.46354  2.40513  3.72494  3.29354  2.67741  2.69355  4.24690  2.90347  2.73739  3.18146  2.89801  2.37887  2.77519  2.98518  4.58477  3.61503
          0.03156  5.88377  3.56541  0.61958  0.77255  0.96380  0.48036
     52   2.16660  3.99524  2.79284  2.66057  4.41301  4.09507  4.28216  4.66147  2.46979  4.13615  4.87176  2.49607  2.40390  2.73751  2.57457  1.98433  2.64039  3.13763  6.26390  4.85315     64 s - - -
          2.68618  4.42225  2.77519  2.73123  3.46354  2.40513  3.72494  3.29354  2.67741  2.69355  4.24690  2.90347  2.73739  3.18146  2.89801  2.37887  2.77519  2.98518  4.58477  3.61503
          0.00426  5.85647  6.57881  0.61958  0.77255  1.07171  0.41919
     53   2.49687  5.59770  3.69986  2.05380  3.98614  4.15362  3.20535  3.03041  2.71882  2.77231  4.66306  3.34832  1.72059  2.82582  3.60910  2.76933  3.03232  2.70816  6.08779  3.92850     65 p - - -
          2.68618  4.42225  2.77519  2.73123  3.46354  2.40513  3.72494  3.29354  2.67741  2.69355  4.24690  2.90347  2.73739  3.18146  2.89801  2.37887  2.77519  2.98518  4.58477  3.61503
          0.46085  5.85647  1.00405  0.61958  0.77255  1.07171  0.41919
     54   2.45915  5.54691  2.99568  2.41211  4.88085  3.50607  3.10640  3.65980  2.37669  3.02029  3.75632  2.50841  2.43242  3.12919  2.95026  1.98104  3.29416  3.10612  5.98631  4.58216     66 s - - -
          2.68609  4.42290  2.77444  2.73033  3.46365  2.40543  3.72559  3.29364  2.67781  2.69337  4.24613  2.90412  2.73724  3.18084  2.89866  2.37900  2.77455  2.98551  4.58542  3.61568
          0.88513  0.80493  1.96455  0.85743  0.55209  1.20440  0.35649
     55   2.83608  5.58311  2.43435  2.18994  4.92908  2.79906  3.45302  4.41569  2.23918  3.11244  3.72209  2.56546  3.21444  2.66259  2.54918  2.49055  2.73805  3.97423  6.01526  4.06424     70 e - - -
          2.68618  4.42225  2.77519  2.73123  3.46354  2.40513  3.72494  3.29354  2.67741  2.69355  4.24690  2.90347  2.73739  3.18146  2.89801  2.37887  2.77519  2.98518  4.58477  3.61503
          0.00661  5.41841  6.14076  0.61958  0.77255  1.78388  0.18391
     56   2.46698  5.58466  2.63675  1.95828  4.92692  2.78750  3.59697  4.41092  2.59269  2.77164  4.62607  2.56843  4.24886  3.14005  2.96363  2.17911  2.41162  3.16724  6.01903  4.60977     71 e - - -
          2.68618  4.42225  2.77519  2.73123  3.46354  2.40513  3.72494  3.29354  2.67741  2.69355  4.24690  2.90347  2.73739  3.18146  2.89801  2.37887  2.77519  2.98518  4.58477  3.61503
          0.00648  5.43742  6.15977  0.61958  0.77255  0.24332  1.53259
     57   2.92824  5.85976  1.95877  2.15539  5.20472  1.91313  4.31023  2.79233  2.86791  3.34647  4.90046  2.59197  3.55282  2.94894  3.21373  2.51687  2.83093  4.25034  6.29251  4.88161     72 g - - -
          2.68618  4.42225  2.77519  2.73123  3.46354  2.40513  3.72494  3.29354  2.67741  2.69355  4.24690  2.90347  2.73739  3.18146  2.89801  2.37887  2.77519  2.98518  4.58477  3.61503
          0.00407  5.90102  6.62336  0.61958  0.77255  0.73575  0.65229
     58   2.31317  3.98487  2.75166  2.52278  5.20301  2.59170  4.32126  3.83849  2.25449  2.75553  3.67282  2.85337  3.89704  2.43992  2.95261  2.17628  3.07835  3.14460  6.29609  4.88720     73 s - - -
          2.68618  4.42225  2.77519  2.73123  3.46354  2.40513  3.72494  3.29354  2.67741  2.69355  4.24690  2.90347  2.73739  3.18146  2.89801  2.37887  2.77519  2.98518  4.58477  3.61503
          0.00402  5.91542  6.63776  0.61958  0.77255  0.81757  0.58251
     59   2.55418  4.16872  3.07704  2.14792  5.21617  2.82136  3.74100  3.94571  2.02739  3.07512  4.91094  3.11407  2.54215  2.85540  2.49449  2.53869  2.58165  3.74852  6.30275  4.89141     74 k - - -
          2.68618  4.42225  2.77519  2.73123  3.46354  2.40513  3.72494  3.29354  2.67741  2.69355  4.24690  2.90347  2.73739  3.18146  2.89801  2.37887  2.77519  2.98518  4.58477  3.61503
          0.00402  5.91542  6.63776  0.61958  0.77255  0.81757  0.58251
     60   2.24067  3.98201  5.43468  4.81919  3.17481  3.90022  4.97095  1.48726  4.60323  2.45357  3.53738  4.80067  4.07834  4.73375  4.61003  3.17170  3.10761  1.22436  5.46347  4.28756     75 v - - -
          2.68618  4.42225  2.77519  2.73123  3.46354  2.40513  3.72494  3.29354  2.67741  2.69355  4.24690  2.90347  2.73739  3.18146  2.89801  2.37887  2.77519  2.98518  4.58477  3.61503
          0.00402  5.91542  6.63776  0.61958  0.77255  0.81757  0.58251
     61   2.87434  5.84126  3.04237  2.70187  5.17406  3.60095  3.43364  4.65148  2.93947  2.87941  4.88516  3.10564  4.53169  3.21898  3.08523  2.05999  1.25642  2.63723  6.28135  4.87790     76 t - - -
          2.68618  4.42225  2.77519  2.73123  3.46354  2.40513  3.72494  3.29354  2.67741  2.69355  4.24690  2.90347  2.73739  3.18146  2.89801  2.37887  2.77519  2.98518  4.58477  3.61503
          0.00402  5.91542  6.63776  0.61958  0.77255  0.56200  0.84413
     62   1.85882  2.31959  2.88171  2.89896  5.13169  2.95537  3.21822  4.59739  3.10189  4.10874  4.00721  2.65171  4.55691  3.46128  3.30627  1.79850  2.46114  3.46263  6.26685  4.27842     77 s - - -
          2.68618  4.42225  2.77519  2.73123  3.46354  2.40513  3.72494  3.29354  2.67741  2.69355  4.24690  2.90347  2.73739  3.18146  2.89801  2.37887  2.77519  2.98518  4.58477  3.61503
          0.00392  5.94054  6.66288  0.61958  0.77255  0.67996  0.70651
     63   2.82045  4.95791  5.57161  4.95749  3.56011  4.77407  5.10962  1.88665  4.74295  0.83498  2.69409  4.94101  5.12633  4.86291  4.74488  4.08858  3.40459  2.32238  5.58164  3.30879     78 l - - -
          2.68618  4.42225  2.77519  2.73123  3.46354  2.40513  3.72494  3.29354  2.67741  2.69355  4.24690  2.90347  2.73739  3.18146  2.89801  2.37887  2.77519  2.98518  4.58477  3.61503
          0.00392  5.94054  6.66288  0.61958  0.77255  0.67996  0.70651
     64   1.61897  1.82702  3.44324  2.71501  3.91491  3.45012  3.41052  3.45509  3.03942  3.76763  4.59646  3.80447  4.63930  3.31236  3.73841  2.84040  2.08979  2.81467  6.03767  4.72118     79 a - - -
          2.68618  4.42225  2.77519  2.73123  3.46354  2.40513  3.72494  3.29354  2.67741  2.69355  4.24690  2.90347  2.73739  3.18146  2.89801  2.37887  2.77519  2.98518  4.58477  3.61503
          0.00392  5.94054  6.66288  0.61958  0.77255  0.67996  0.70651
     65   5.88720  6.82984  6.81946  6.80326  2.39077  6.37527  5.08306  5.22412  6.54878  4.30194  5.75263  5.98723  6.64391  6.15607  6.30364  5.82584  6.11130  3.59456  0.22692  3.39445     80 W - - -
          2.68618  4.42225  2.77519  2.73123  3.46354  2.40513  3.72494  3.29354  2.67741  2.69355  4.24690  2.90347  2.73739  3.18146  2.89801  2.37887  2.77519  2.98518  4.58477  3.61503
          0.00392  5.94054  6.66288  0.61958  0.77255  0.67996  0.70651
     66   3.17754  5.89202  3.03533  2.78613  5.23821  3.69900  4.33891  4.72447  2.46747  4.19738  3.99619  2.87643  4.54581  2.85149  1.26996  1.51363  3.61092  4.28331  6.32360  4.91263     81 r - - -
          2.68618  4.42225  2.77519  2.73123  3.46354  2.40513  3.72494  3.29354  2.67741  2.69355  4.24690  2.90347  2.73739  3.18146  2.89801  2.37887  2.77519  2.98518  4.58477  3.61503
          0.00392  5.94054  6.66288  0.61958  0.77255  0.67996  0.70651
     67   3.52611  5.86579  3.73046  2.50626  5.16831  4.27676  3.38910  4.61115  3.04491  4.15727  3.62832  3.78059  0.67691  3.62911  3.71286  2.66630  3.36366  4.23917  6.34441  4.97849     82 P - - -
          2.68618  4.42225  2.77519  2.73123  3.46354  2.40513  3.72494  3.29354  2.67741  2.69355  4.24690  2.90347  2.73739  3.18146  2.89801  2.37887  2.77519  2.98518  4.58477  3.61503
          0.02792  5.94054  3.69265  0.61958  0.77255  0.48405  0.95785
     68   3.64843  3.82802  0.61451  2.75913  5.51173  4.28971  3.86516  5.00620  3.07978  4.48164  5.23790  2.55004  4.74917  3.68637  3.88854  2.84800  3.43023  4.56643  6.61640  5.18216     83 D - - -
          2.68618  4.42225  2.77519  2.73123  3.46354  2.40513  3.72494  3.29354  2.67741  2.69355  4.24690  2.90347  2.73739  3.18146  2.89801  2.37887  2.77519  2.98518  4.58477  3.61503
          0.00394  5.93533  6.65768  0.61958  0.77255  0.71038  0.67621
     69   4.20771  6.42347  3.73611  2.80124  4.16116  0.28940  3.84152  5.52520  4.35700  5.08512  5.96905  4.24414  5.26724  4.53035  4.86620  3.54865  4.57585  5.08837  7.11751  5.63184     84 G - - -
          2.68618  4.42225  2.77519  2.73123  3.46354  2.40513  3.72494  3.29354  2.67741  2.69355  4.24690  2.90347  2.73739  3.18146  2.89801  2.37887  2.77519  2.98518  4.58477  3.61503
          0.00394  5.93533  6.65768  0.61958  0.77255  0.71038  0.67621
     70   3.38325  5.87773  3.30688  3.08160  5.21871  4.15799  4.34242  4.69920  0.91431  2.91984  4.02742  2.92437  3.91287  2.80029  2.13306  3.34820  3.13142  4.26630  6.31138  4.04956     85 k - - -
          2.68618  4.42225  2.77519  2.73123  3.46354  2.40513  3.72494  3.29354  2.67741  2.69355  4.24690  2.90347  2.73739  3.18146  2.89801  2.37887  2.77519  2.98518  4.58477  3.61503
          0.03716  5.93533  3.38633  0.61958  0.77255  0.46556  0.98827
     71   2.41673  3.95668  5.30903  3.57055  2.26291  4.62486  3.93353  2.17809  4.51359  2.05685  2.98917  4.74552  4.98982  2.84825  2.74699  3.17169  3.30851  1.73248  5.48408  3.66201     86 v - - -
          2.68618  4.42225  2.77519  2.73123  3.46354  2.40513  3.72494  3.29354  2.67741  2.69355  4.24690  2.90347  2.73739  3.18146  2.89801  2.37887  2.77519  2.98518  4.58477  3.61503
          0.00397  5.92649  6.64884  0.61958  0.77255  0.75963  0.63081
     72   5.30633  6.40548  7.33724  6.77103  3.30272  6.89860  7.15113  1.57840  6.69267  0.40372  4.09153  7.10489  6.65384  6.31195  6.52290  6.38314  5.48755  3.07867  6.80130  5.96311     87 L - - -
          2.68618  4.42225  2.77519  2.73123  3.46354  2.40513  3.72494  3.29354  2.67741  2.69355  4.24690  2.90347  2.73739  3.18146  2.89801  2.37887  2.77519  2.98518  4.58477  3.61503
          0.00397  5.92649  6.64884  0.61958  0.77255  0.75963  0.63081
     73   0.79757  3.32774  5.30032  4.69678  3.97729  3.22935  4.96256  3.04388  4.51267  2.43816  3.58060  4.74549  4.99397  4.67061  4.57146  2.90210  2.87965  2.33406  5.50263  4.32328     88 a - - -
          2.68618  4.42225  2.77519  2.73123  3.46354  2.40513  3.72494  3.29354  2.67741  2.69355  4.24690  2.90347  2.73739  3.18146  2.89801  2.37887  2.77519  2.98518  4.58477  3.61503
          0.01744  5.92649  4.22521  0.61958  0.77255  0.75963  0.63081
     74   2.68271  4.84032  5.43153  4.81630  2.93475  3.80027  4.97022  1.95072  4.60098  2.30942  3.95955  4.79911  4.99969  4.73203  4.60874  3.26163  2.67036  0.99344  5.46343  3.16191     89 v - - -
          2.68618  4.42225  2.77519  2.73123  3.46354  2.40513  3.72494  3.29354  2.67741  2.69355  4.24690  2.90347  2.73739  3.18146  2.89801  2.37887  2.77519  2.98518  4.58477  3.61503
          0.00402  5.91308  6.63542  0.61958  0.77255  0.82932  0.57331
     75   2.05228  5.24375  4.16573  3.23955  3.33925  0.86181  4.62212  3.37726  3.58584  2.95856  4.35922  3.16641  4.75038  3.90135  3.97364  2.81973  3.66212  3.54061  5.82910  4.57652     90 g - - -
          2.68618  4.42225  2.77519  2.73123  3.46354  2.40513  3.72494  3.29354  2.67741  2.69355  4.24690  2.90347  2.73739  3.18146  2.89801  2.37887  2.77519  2.98518  4.58477  3.61503
          0.00402  5.91308  6.63542  0.61958  0.77255  0.82932  0.57331
     76   3.45336  2.66430  4.08496  4.46411  2.59135  3.54175  2.17124  3.33710  4.32072  1.81816  3.62366  3.83293  4.94533  3.54685  2.89496  3.87151  2.86964  2.40934  3.71297  2.20806     91 l - - -
          2.68618  4.42225  2.77519  2.73123  3.46354  2.40513  3.72494  3.29354  2.67741  2.69355  4.24690  2.90347  2.73739  3.18146  2.89801  2.37887  2.77519  2.98518  4.58477  3.61503
          0.02871  5.91308  3.66519  0.61958  0.77255  0.55323  0.85588
     77   2.30676  4.38811  2.33653  1.98719  5.21405  3.12879  4.32014  4.00495  2.33224  3.32870  4.90996  3.60063  4.52652  2.65176  2.57662  1.73815  3.26090  3.68890  6.30207  4.89127     92 s - - -
          2.68618  4.42225  2.77519  2.73123  3.46354  2.40513  3.72494  3.29354  2.67741  2.69355  4.24690  2.90347  2.73739  3.18146  2.89801  2.37887  2.77519  2.98518  4.58477  3.61503
          0.00401  5.91662  6.63897  0.61958  0.77255  0.81145  0.58737
     78   3.14324  5.87295  1.17033  2.59562  5.21826  4.13408  3.50160  4.70450  2.82041  3.69771  4.03043  1.94058  4.52804  3.16097  3.31099  2.17031  3.33550  4.26373  6.30540  4.89412     93 d - - -
          2.68618  4.42225  2.77519  2.73123  3.46354  2.40513  3.72494  3.29354  2.67741  2.69355  4.24690  2.90347  2.73739  3.18146  2.89801  2.37887  2.77519  2.98518  4.58477  3.61503
          0.01586  5.91662  4.33949  0.61958  0.77255  0.56664  0.83801
     79   3.32718  5.99360  3.83082  3.36971  5.33436  0.53897  3.86210  4.76860  2.63053  3.63014  5.09376  3.26946  4.80912  3.38215  3.67703  3.65852  3.44129  4.39475  6.46166  5.11745     94 G - - -
          2.68618  4.42225  2.77519  2.73123  3.46354  2.40513  3.72494  3.29354  2.67741  2.69355  4.24690  2.90347  2.73739  3.18146  2.89801  2.37887  2.77519  2.98518  4.58477  3.61503
          0.00396  5.92901  6.65136  0.61958  0.77255  0.61968  0.77244
     80   2.54577  4.20493  2.67271  2.41738  4.15487  2.78287  2.95410  3.84203  2.21177  3.02092  4.91679  3.31712  4.54390  2.76125  3.07477  2.22189  2.21984  3.21488  6.31035  4.10892     95 k - - -
          2.68618  4.42225  2.77519  2.73123  3.46354  2.40513  3.72494  3.29354  2.67741  2.69355  4.24690  2.90347  2.73739  3.18146  2.89801  2.37887  2.77519  2.98518  4.58477  3.61503
          0.00392  5.94054  6.66288  0.61958  0.77255  0.67996  0.70651
     81   3.00754  3.29215  5.54035  4.04805  4.03713  4.75323  5.09723  1.34539  4.71967  1.68315  3.54939  4.91701  5.11181  4.04874  4.73046  4.06820  3.79838  1.27044  5.58558  4.40861     96 v - - -
          2.68618  4.42225  2.77519  2.73123  3.46354  2.40513  3.72494  3.29354  2.67741  2.69355  4.24690  2.90347  2.73739  3.18146  2.89801  2.37887  2.77519  2.98518  4.58477  3.61503
          0.00392  5.94054  6.66288  0.61958  0.77255  0.67996  0.70651
     82   2.83070  3.79368  3.37896  3.00909  3.33788  4.22133  2.71432  3.98352  2.59217  2.65803  3.61910  2.49028  4.61131  3.02569  2.35705  2.16429  2.88240  2.56824  4.60559  3.35991     97 s - - -
          2.68618  4.42225  2.77519  2.73123  3.46354  2.40513  3.72494  3.29354  2.67741  2.69355  4.24690  2.90347  2.73739  3.18146  2.89801  2.37887  2.77519  2.98518  4.58477  3.61503
          0.00392  5.94054  6.66288  0.61958  0.77255  0.67996  0.70651
     83   2.99432  4.86176  5.44535  4.83048  3.01332  4.65581  4.98932  1.62037  3.94308  0.92092  3.53231  4.81661  5.01924  3.95241  4.62653  3.65427  3.05117  2.46099  5.48412  4.30821     98 l - - -
          2.68618  4.42225  2.77519  2.73123  3.46354  2.40513  3.72494  3.29354  2.67741  2.69355  4.24690  2.90347  2.73739  3.18146  2.89801  2.37887  2.77519  2.98518  4.58477  3.61503
          0.00392  5.94054  6.66288  0.61958  0.77255  0.67996  0.70651
     84   3.49393  2.83271  5.46264  4.84798  1.81418  4.66330  2.27251  2.52371  4.63132  1.95751  3.98446  4.82642  3.96220  4.76003  4.63663  3.97508  3.72606  2.34576  5.47589  1.68532     99 y - - -
          2.68618  4.42225  2.77519  2.73123  3.46354  2.40513  3.72494  3.29354  2.67741  2.69355  4.24690  2.90347  2.73739  3.18146  2.89801  2.37887  2.77519  2.98518  4.58477  3.61503
          0.00392  5.94054  6.66288  0.61958  0.77255  0.67996  0.70651
     85   2.97977  5.91840  0.91571  2.60950  5.26284  3.17007  3.04872  4.75025  2.89853  4.22344  4.96007  2.63002  4.56401  3.16406  3.59597  2.62724  3.33824  3.73793  6.35061  4.93692    100 d - - -
          2.68625  4.42232  2.77527  2.73131  3.46361  2.40520  3.72502  3.29267  2.67748  2.69303  4.24697  2.90354  2.73747  3.18154  2.89808  2.37894  2.77527  2.98526  4.58484  3.61510
          0.09182  2.61297  4.23925  0.13762  2.05125  0.67996  0.70651
     86   2.32156  4.84871  5.43950  4.82411  3.13661  3.90820  4.97766  2.24772  4.60866  2.37800  3.50237  4.80683  5.00753  4.73961  4.61632  2.99883  2.72551  0.99074  5.47095  3.02737    102 v - - -
          2.68618  4.42225  2.77519  2.73123  3.46354  2.40513  3.72494  3.29354  2.67741  2.69355  4.24690  2.90347  2.73739  3.18146  2.89801  2.37887  2.77519  2.98518  4.58477  3.61503
          0.00397  5.92731  6.64965  0.61958  0.77255  0.75521  0.63471
     87   3.36988  5.87429  3.61828  0.71157  5.21693  3.64312  4.33119  4.70099  2.86147  4.17838  3.97853  2.89265  3.92266  2.91756  3.23621  2.79329  3.32665  3.68736  6.30828  4.89904    103 e - - -
          2.68618  4.42225  2.77519  2.73123  3.46354  2.40513  3.72494  3.29354  2.67741  2.69355  4.24690  2.90347  2.73739  3.18146  2.89801  2.37887  2.77519  2.98518  4.58477  3.61503
          0.01252  5.92731  4.62769  0.61958  0.77255  0.75521  0.63471
     88   2.63529  5.87209  2.13321  3.05321  5.21754  3.11289  3.26503  4.70377  2.05552  4.17754  4.21332  1.92731  3.85747  3.41744  3.31084  2.03305  2.24824  4.26293  6.30455  4.12636    104 n - - -
          2.68618  4.42225  2.77519  2.73123  3.46354  2.40513  3.72494  3.29354  2.67741  2.69355  4.24690  2.90347  2.73739  3.18146  2.89801  2.37887  2.77519  2.98518  4.58477  3.61503
          0.00400  5.91879  6.64114  0.61958  0.77255  0.80036  0.59633
     89   2.55421  3.60391  3.04015  2.72843  5.17765  0.97775  3.82389  4.65531  2.90815  3.65046  4.07340  3.02993  3.24467  2.83916  3.55933  3.33035  3.29385  4.22872  6.28438  4.88070    105 g - - -
          2.68618  4.42225  2.77519  2.73123  3.46354  2.40513  3.72494  3.29354  2.67741  2.69355  4.24690  2.90347  2.73739  3.18146  2.89801  2.37887  2.77519  2.98518  4.58477  3.61503
          0.00400  5.91879  6.64114  0.61958  0.77255  0.80036  0.59633
     90   2.75151  5.87402  2.75512  1.54564  4.15160  3.66488  3.75219  3.84891  1.67185  4.17985  4.91435  3.08006  3.98830  2.61286  2.81742  2.69149  2.64213  4.26534  6.30595  4.89423    106 e - - -
          2.68618  4.42225  2.77519  2.73123  3.46354  2.40513  3.72494  3.29354  2.67741  2.69355  4.24690  2.90347  2.73739  3.18146  2.89801  2.37887  2.77519  2.98518  4.58477  3.61503
          0.00400  5.91879  6.64114  0.61958  0.77255  0.80036  0.59633
     91   2.67593  3.08707  3.94659  2.95068  4.02826  4.55813  4.86206  2.18561  4.22213  1.48350  3.45056  3.42514  3.61740  4.43930  3.37010  2.46156  3.68514  1.91797  4.11160  4.34594    107 l - - -
          2.68618  4.42225  2.77519  2.73123  3.46354  2.40513  3.72494  3.29354  2.67741  2.69355  4.24690  2.90347  2.73739  3.18146  2.89801  2.37887  2.77519  2.98518  4.58477  3.61503
          0.00400  5.91879  6.64114  0.61958  0.77255  0.80036  0.59633
     92   3.12448  3.96614  5.39374  3.89386  3.00107  4.63157  3.18341  1.76609  4.57373  1.26944  3.52301  4.78209  4.17524  4.03649  3.07212  3.45199  3.69837  1.97312  5.46775  3.44128    108 l - - -
          2.68618  4.42225  2.77519  2.73123  3.46354  2.40513  3.72494  3.29354  2.67741  2.69355  4.24690  2.90347  2.73739  3.18146  2.89801  2.37887  2.77519  2.98518  4.58477  3.61503
          0.02191  5.91879  3.96439  0.61958  0.77255  0.80036  0.59633
     93   2.95447  4.21213  3.75176  2.96611  2.73234  4.19231  1.77577  3.42980  3.18828  3.53484  4.66081  2.93341  3.50977  2.90299  2.33832  1.86441  3.04821  3.58815  6.08990  3.52350    109 h - - -
          2.68618  4.42225  2.77519  2.73123  3.46354  2.40513  3.72494  3.29354  2.67741  2.69355  4.24690  2.90347  2.73739  3.18146  2.89801  2.37887  2.77519  2.98518  4.58477  3.61503
          0.00407  5.90096  6.62330  0.61958  0.77255  0.88763  0.53040
     94   2.90471  3.70692  3.63796  2.57136  3.56939  3.09289  2.97186  3.90346  2.32724  2.99749  4.82859  3.16684  4.53416  3.00201  2.73666  1.70783  2.18407  3.06802  6.23252  4.84323    110 s - - -
          2.68618  4.42225  2.77519  2.73123  3.46354  2.40513  3.72494  3.29354  2.67741  2.69355  4.24690  2.90347  2.73739  3.18146  2.89801  2.37887  2.77519  2.98518  4.58477  3.61503
          0.00407  5.90096  6.62330  0.61958  0.77255  0.88763  0.53040
     95   2.68508  4.27934  4.01953  3.61624  2.40662  2.92173  4.77618  2.08266  3.99876  1.88538  4.09187  3.49735  3.56596  3.38137  3.08420  2.45750  2.62015  2.57964  4.28708  3.77310    111 l - - -
          2.68618  4.42225  2.77519  2.73123  3.46354  2.40513  3.72494  3.29354  2.67741  2.69355  4.24690  2.90347  2.73739  3.18146  2.89801  2.37887  2.77519  2.98518  4.58477  3.61503
          0.00407  5.90096  6.62330  0.61958  0.77255  0.88763  0.53040
     96   2.59934  3.90301  2.88393  2.70700  5.18505  3.65538  3.75956  3.60948  2.45924  2.70754  4.88833  3.07845  3.30073  2.41867  2.04451  2.28663  2.59028  3.32699  4.63690  4.03233    112 r - - -
          2.68618  4.42225  2.77519  2.73123  3.46354  2.40513  3.72494  3.29354  2.67741  2.69355  4.24690  2.90347  2.73739  3.18146  2.89801  2.37887  2.77519  2.98518  4.58477  3.61503
          0.00407  5.90096  6.62330  0.61958  0.77255  0.88763  0.53040
     97   2.01905  5.21471  2.80118  3.32049  2.70780  3.41000  3.95259  2.59753  3.22925  2.63678  3.43333  3.33750  3.03388  3.48453  3.93522  2.20945  2.95783  2.30548  4.39537  3.88911    113 a - - -
          2.68618  4.42225  2.77519  2.73123  3.46354  2.40513  3.72494  3.29354  2.67741  2.69355  4.24690  2.90347  2.73739  3.18146  2.89801  2.37887  2.77519  2.98518  4.58477  3.61503
          0.01953  5.90096  4.09841  0.61958  0.77255  0.88763  0.53040
     98   2.25461  4.36392  2.91482  2.42079  3.65035  3.20107  2.25723  4.65222  2.25477  3.04952  4.02126  3.30112  3.00302  2.91329  2.99205  2.57585  2.85374  3.37184  3.84067  4.86412    114 a - - -
          2.68618  4.42225  2.77519  2.73123  3.46354  2.40513  3.72494  3.29354  2.67741  2.69355  4.24690  2.90347  2.73739  3.18146  2.89801  2.37887  2.77519  2.98518  4.58477  3.61503
          0.21961  5.88557  1.63788  0.61958  0.77255  0.95615  0.48511
     99   2.59825  4.16019  2.60236  2.11369  3.56516  3.21006  3.30992  4.53825  2.42903  3.26333  4.75418  2.41032  2.71842  3.26936  2.74803  2.08283  3.44080  3.58529  4.32032  4.73828    115 s - - -
          2.68631  4.42207  2.77515  2.73018  3.46273  2.40566  3.72433  3.29473  2.67811  2.69402  4.24808  2.90375  2.73622  3.18186  2.89774  2.37830  2.77547  2.98509  4.58443  3.61564
          0.82624  1.16620  1.38326  1.52747  0.24473  1.12629  0.39191
    100   2.87563  5.60604  2.50343  2.42816  4.95210  2.48438  3.13578  4.43876  1.98741  3.35453  4.64645  2.60522  4.25997  2.25568  2.98368  2.21929  3.05828  3.46092  6.03813  4.62658    122 k - - -
          2.68618  4.42115  2.77538  2.73142  3.46319  2.40496  3.72513  3.29373  2.67733  2.69352  4.24596  2.90365  2.73686  3.18165  2.89819  2.37905  2.77538  2.98537  4.58495  3.61465
          0.34595  1.23652  6.18398  0.06356  2.78743  0.27009  1.44100
    101   1.89232  3.48584  2.52182  2.50911  4.17491  2.77003  2.92797  3.98787  2.86645  3.64255  4.88483  3.03484  3.27317  2.94513  2.85750  2.25736  3.01059  3.21405  6.27860  3.71586    124 a - - -
          2.68618  4.42225  2.77519  2.73123  3.46354  2.40513  3.72494  3.29354  2.67741  2.69355  4.24690  2.90347  2.73739  3.18146  2.89801  2.37887  2.77519  2.98518  4.58477  3.61503
          0.00411  5.89249  6.61483  0.61958  0.77255  0.92606  0.50437
    102   1.83361  3.88487  2.74784  2.68738  5.20190  3.34707  4.30422  4.68839  2.14459  4.16169  4.89657  3.30845  2.10961  2.77195  2.69451  2.19279  2.98761  4.24713  6.28834  4.03060    125 a - - -
          2.68618  4.42225  2.77519  2.73123  3.46354  2.40513  3.72494  3.29354  2.67741  2.69355  4.24690  2.90347  2.73739  3.18146  2.89801  2.37887  2.77519  2.98518  4.58477  3.61503
          0.00411  5.89249  6.61483  0.61958  0.77255  0.92606  0.50437
    103   3.36981  4.92443  4.05745  4.90365  4.03855  4.75142  5.09842  0.97794  4.70120  2.27155  4.04514  4.90612  3.31410  4.84183  4.72371  4.06673  3.79349  1.31554  4.21238  4.41525    126 i - - -
          2.68618  4.42225  2.77519  2.73123  3.46354  2.40513  3.72494  3.29354  2.67741  2.69355  4.24690  2.90347  2.73739  3.18146  2.89801  2.37887  2.77519  2.98518  4.58477  3.61503
          0.00411  5.89249  6.61483  0.61958  0.77255  0.79986  0.59673
    104   2.42951  3.76221  3.06316  2.79078  4.96648  4.16711  3.38649  3.84275  2.77206  3.26530  3.51905  3.35714  4.08070  2.94843  3.61021  1.97876  1.72212  2.17110  6.16582  4.80040    127 t - - -
          2.68618  4.42225  2.77519  2.73123  3.46354  2.40513  3.72494  3.29354  2.67741  2.69355  4.24690  2.90347  2.73739  3.18146  2.89801  2.37887  2.77519  2.98518  4.58477  3.61503
          0.00406  5.90444  6.62678  0.61958  0.77255  0.87131  0.54198
    105   1.96040  1.62565  3.97292  3.41182  3.83394  3.30885  3.30010  3.91373  2.42339  2.65964  3.79300  3.45122  4.66889  3.20966  3.44354  2.32190  3.28683  3.16891  5.89599  3.87316    128 c - - -
          2.68618  4.42225  2.77519  2.73123  3.46354  2.40513  3.72494  3.29354  2.67741  2.69355  4.24690  2.90347  2.73739  3.18146  2.89801  2.37887  2.77519  2.98518  4.58477  3.61503
          0.00406  5.90444  6.62678  0.61958  0.77255  0.87131  0.54198
    106   3.76769  2.89913  5.75826  5.15379  4.12223  3.92417  5.33436  2.22652  4.95029  0.87055  1.82492  5.15198  5.31508  5.06181  4.95452  4.30633  3.99987  2.22267  5.77628  4.62024    129 l - - -
          2.68618  4.42225  2.77519  2.73123  3.46354  2.40513  3.72494  3.29354  2.67741  2.69355  4.24690  2.90347  2.73739  3.18146  2.89801  2.37887  2.77519  2.98518  4.58477  3.61503
          0.00406  5.90444  6.62678  0.61958  0.77255  0.87131  0.54198
    107   2.63039  3.78968  2.89874  2.53584  3.65378  4.11755  2.48514  3.85680  2.55437  2.91701  4.81509  2.67979  4.50109  2.84594  2.62304  2.32800  2.46115  3.38548  4.42728  3.08964    130 s - - -
          2.68618  4.42225  2.77519  2.73123  3.46354  2.40513  3.72494  3.29354  2.67741  2.69355  4.24690  2.90347  2.73739  3.18146  2.89801  2.37887  2.77519  2.98518  4.58477  3.61503
          0.00406  5.90444  6.62678  0.61958  0.77255  0.87131  0.54198
    108   6.00431  6.86430  6.82624  6.82258  2.80357  6.43744  5.06464  5.20090  6.55916  3.25888  5.66454  5.99504  6.66478  6.14770  6.30238  5.89916  6.19567  5.33059  0.19202  3.37165    131 W - - -
          2.68618  4.42225  2.77519  2.73123  3.46354  2.40513  3.72494  3.29354  2.67741  2.69355  4.24690  2.90347  2.73739  3.18146  2.89801  2.37887  2.77519  2.98518  4.58477  3.61503
          0.01868  5.90444  4.14890  0.61958  0.77255  0.87131  0.54198
    109   2.12435  4.42790  3.10628  2.51047  4.71647  4.21362  4.42248  2.38319  3.24344  3.36766  3.05938  2.87993  4.60232  2.79824  3.17167  3.01295  1.85149  2.23143  6.01331  4.69408    132 t - - -
          2.68618  4.42225  2.77519  2.73123  3.46354  2.40513  3.72494  3.29354  2.67741  2.69355  4.24690  2.90347  2.73739  3.18146  2.89801  2.37887  2.77519  2.98518  4.58477  3.61503
          0.00412  5.88987  6.61222  0.61958  0.77255  0.93756  0.49689
    110   2.79756  4.16050  2.22318  1.75495  5.20129  3.64566  4.30234  4.68802  2.41699  3.66008  3.68232  2.88810  3.44652  2.08362  2.49417  2.75097  2.84753  3.82138  6.28720  4.87561    133 e - - -
          2.68618  4.42225  2.77519  2.73123  3.46354  2.40513  3.72494  3.29354  2.67741  2.69355  4.24690  2.90347  2.73739  3.18146  2.89801  2.37887  2.77519  2.98518  4.58477  3.61503
          0.02256  5.88987  3.93548  0.61958  0.77255  0.93756  0.49689
    111   2.07235  4.24623  3.36796  2.57147  3.22122  3.18004  3.94639  2.62191  3.67347  2.57371  4.20437  3.30986  4.75523  2.55039  4.02231  3.27694  3.30178  1.79842  4.42862  2.72240    134 v - - -
          2.68618  4.42225  2.77519  2.73123  3.46354  2.40513  3.72494  3.29354  2.67741  2.69355  4.24690  2.90347  2.73739  3.18146  2.89801  2.37887  2.77519  2.98518  4.58477  3.61503
          0.01660  5.87151  4.29437  0.61958  0.77255  1.01406  0.45059
    112   2.71684  4.66606  2.86162  2.23220  5.16744  3.29300  4.28566  3.20980  2.58388  3.10966  4.86733  2.59616  2.97290  2.32110  2.95177  2.35263  2.58536  2.88612  6.26051  3.47501    135 e - - -
          2.68618  4.42225  2.77519  2.73123  3.46354  2.40513  3.72494  3.29354  2.67741  2.69355  4.24690  2.90347  2.73739  3.18146  2.89801  2.37887  2.77519  2.98518  4.58477  3.61503
          0.03843  5.85916  3.35682  0.61958  0.77255  1.06169  0.42445
    113   2.47187  4.30749  2.77446  2.20107  4.19674  2.76337  3.84221  3.44031  2.71327  2.40045  4.78118  3.27918  2.93127  2.55522  3.52058  2.43704  2.97726  2.87930  6.18506  3.29149    136 e - - -
          2.68618  4.42225  2.77519  2.73123  3.46354  2.40513  3.72494  3.29354  2.67741  2.69355  4.24690  2.90347  2.73739  3.18146  2.89801  2.37887  2.77519  2.98518  4.58477  3.61503
          0.00440  5.82513  6.54747  0.61958  0.77255  1.17969  0.36726
    114   3.10071  5.81439  2.71701  2.12958  5.16039  2.62788  4.26194  3.89308  2.09519  3.45537  4.85480  3.26618  3.04526  2.27621  2.46459  2.29530  2.75536  3.11169  6.24651  4.83499    137 k - - -
          2.68618  4.42225  2.77519  2.73123  3.46354  2.40513  3.72494  3.29354  2.67741  2.69355  4.24690  2.90347  2.73739  3.18146  2.89801  2.37887  2.77519  2.98518  4.58477  3.61503
          0.02086  5.82513  4.03494  0.61958  0.77255  1.17969  0.36726
    115   2.71320  3.36605  3.27590  2.85206  4.99525  2.88183  2.71341  3.04842  2.67082  2.69900  3.52740  2.80403  3.29308  2.73423  2.64209  2.29499  3.21234  2.85448  6.15492  3.62494    138 s - - -
          2.68618  4.42225  2.77519  2.73123  3.46354  2.40513  3.72494  3.29354  2.67741  2.69355  4.24690  2.90347  2.73739  3.18146  2.89801  2.37887  2.77519  2.98518  4.58477  3.61503
          0.01555  5.80874  4.38806  0.61958  0.77255  1.23063  0.34547
    116   2.28840  5.78924  3.26444  2.49878  3.94242  2.57524  3.68709  3.62818  2.40082  3.58493  4.83062  2.92658  2.75445  3.11602  2.58272  1.97723  2.62779  3.13071  6.22357  4.81428    139 s - - -
          2.68618  4.42225  2.77519  2.73123  3.46354  2.40513  3.72494  3.29354  2.67741  2.69355  4.24690  2.90347  2.73739  3.18146  2.89801  2.37887  2.77519  2.98518  4.58477  3.61503
          0.00452  5.79771  6.52006  0.61958  0.77255  1.26306  0.33238
    117   2.66339  3.49614  2.83357  2.37385  5.13640  3.09453  3.72114  3.04817  2.53516  4.09734  4.19030  2.47346  2.99038  2.76772  2.81431  2.00796  2.77403  2.99266  6.22604  4.81585    140 s - - -
          2.68618  4.42225  2.77519  2.73123  3.46354  2.40513  3.72494  3.29354  2.67741  2.69355  4.24690  2.90347  2.73739  3.18146  2.89801  2.37887  2.77519  2.98518  4.58477  3.61503
          0.00452  5.79771  6.52006  0.61958  0.77255  1.26306  0.33238
    118   2.38133  5.79221  2.61252  2.18739  5.13585  3.65173  3.38773  3.42382  2.68249  2.76960  4.05772  2.76147  3.25745  2.77870  2.51442  2.39691  2.40202  3.69142  4.33456  4.81567    141 e - - -
          2.68618  4.42225  2.77519  2.73123  3.46354  2.40513  3.72494  3.29354  2.67741  2.69355  4.24690  2.90347  2.73739  3.18146  2.89801  2.37887  2.77519  2.98518  4.58477  3.61503
          0.01780  5.79771  4.22604  0.61958  0.77255  1.26306  0.33238
    119   2.33075  3.78013  2.81819  2.71544  3.57628  3.13591  4.23987  4.60290  2.58628  3.05995  4.82021  1.91320  3.21177  2.90546  2.76939  2.14599  2.66892  3.64377  6.21356  4.80498    142 n - - -
          2.68618  4.42225  2.77519  2.73123  3.46354  2.40513  3.72494  3.29354  2.67741  2.69355  4.24690  2.90347  2.73739  3.18146  2.89801  2.37887  2.77519  2.98518  4.58477  3.61503
          0.02166  5.78449  3.99775  0.61958  0.77255  1.30017  0.31812
    120   2.51698  5.76728  3.11100  2.28970  5.10802  2.65037  4.22980  3.11067  2.60532  2.77927  4.80907  2.76549  2.96310  3.06521  2.39996  2.22141  2.67999  2.97384  6.20256  4.79423    143 s - - -
          2.68618  4.42225  2.77519  2.73123  3.46354  2.40513  3.72494  3.29354  2.67741  2.69355  4.24690  2.90347  2.73739  3.18146  2.89801  2.37887  2.77519  2.98518  4.58477  3.61503
          0.02271  5.76748  3.94606  0.61958  0.77255  1.34529  0.30173
    121   2.32934  3.65269  2.50435  2.97486  2.90729  3.25297  3.65599  3.76331  2.47624  3.04233  4.75733  3.04231  2.93373  2.87194  2.91941  1.87748  2.99894  4.08805  6.15759  3.57349    144 s - - -
          2.68618  4.42225  2.77519  2.73123  3.46354  2.40513  3.72494  3.29354  2.67741  2.69355  4.24690  2.90347  2.73739  3.18146  2.89801  2.37887  2.77519  2.98518  4.58477  3.61503
          0.08940  5.74951  2.49700  0.61958  0.77255  1.29634  0.31956
    122   2.60851  4.63647  2.42492  2.36601  2.74689  3.06496  3.30826  3.38037  2.93148  3.38194  4.71587  2.92943  3.84491  2.54607  2.58700  2.55411  2.74621  3.05230  6.11580  3.30126    145 e - - -
          2.68478  4.42182  2.77416  2.73109  3.46427  2.40677  3.72436  3.29544  2.68009  2.69097  4.25003  2.90384  2.73920  3.17599  2.89798  2.37692  2.77525  2.98655  4.58448  3.61853
          1.25880  0.51089  2.15379  2.11834  0.12810  0.52373  0.89725
    123   2.01149  3.78198  3.43503  2.67405  3.31906  2.42857  4.32073  3.59484  3.12803  2.52081  3.80569  2.67473  3.73442  2.78432  3.17443  2.21485  2.81286  3.19288  5.96232  3.84168    161 a - - -
          2.68618  4.42225  2.77519  2.73123  3.46354  2.40513  3.72494  3.29354  2.67741  2.69355  4.24690  2.90347  2.73739  3.18146  2.89801  2.37887  2.77519  2.98518  4.58477  3.61503
          0.05928  5.75649  2.91148  0.61958  0.77255  1.37300  0.29215
    124   2.73055  4.69975  5.22462  4.61307  2.01358  4.47962  4.18496  2.48991  3.75621  1.94156  2.99776  4.62368  3.48049  3.76328  4.43792  2.67334  3.15102  2.48269  4.00468  1.82349    162 y - - -
          2.68618  4.42225  2.77519  2.73123  3.46354  2.40513  3.72494  3.29354  2.67741  2.69355  4.24690  2.90347  2.73739  3.18146  2.89801  2.37887  2.77519  2.98518  4.58477  3.61503
          0.00497  5.70219  6.42453  0.61958  0.77255  1.49591  0.25366
    125   2.48197  5.73980  2.80041  1.93465  5.08562  4.00094  3.66558  3.21479  2.27995  3.53144  4.78027  2.29662  2.98736  2.28263  2.43780  2.99540  3.21815  3.67734  6.17205  3.91432    163 e - - -
          2.68618  4.42225  2.77519  2.73123  3.46354  2.40513  3.72494  3.29354  2.67741  2.69355  4.24690  2.90347  2.73739  3.18146  2.89801  2.37887  2.77519  2.98518  4.58477  3.61503
          0.00497  5.70219  6.42453  0.61958  0.77255  1.49591  0.25366
    126   2.80155  5.74054  1.32297  2.52062  5.08650  3.46698  3.30766  3.90195  2.42709  4.04620  4.78098  2.37391  4.39462  2.45623  3.15837  2.80292  3.20185  4.13166  6.17268  3.58342    164 d - - -
          2.68618  4.42225  2.77519  2.73123  3.46354  2.40513  3.72494  3.29354  2.67741  2.69355  4.24690  2.90347  2.73739  3.18146  2.89801  2.37887  2.77519  2.98518  4.58477  3.61503
          0.00497  5.70219  6.42453  0.61958  0.77255  1.49591  0.25366
    127   2.67178  5.73823  3.17252  2.28755  5.08332  3.51312  4.18836  3.44870  2.54925  4.04352  4.77889  2.94053  3.78642  2.69353  1.44765  2.20083  2.70059  3.49381  6.17090  4.75994    165 r - - -
          2.68618  4.42225  2.77519  2.73123  3.46354  2.40513  3.72494  3.29354  2.67741  2.69355  4.24690  2.90347  2.73739  3.18146  2.89801  2.37887  2.77519  2.98518  4.58477  3.61503
          0.00497  5.70219  6.42453  0.61958  0.77255  1.32806  0.30787
    128   2.06394  4.14857  3.23369  2.43733  4.94142  3.52404  2.74313  3.78919  2.77609  3.02405  3.83148  3.52447  3.24685  2.83275  3.46860  1.96407  2.14760  3.04286  6.10150  4.71926    166 s - - -
          2.68502  4.42178  2.77551  2.73113  3.46250  2.40436  3.72579  3.29394  2.67803  2.69347  4.24687  2.90403  2.73780  3.18008  2.89797  2.37907  2.77557  2.98603  4.58562  3.61530
          0.49982  1.12152  2.69451  1.11252  0.39858  0.71340  0.67330
    129   2.36113  5.78021  2.83126  2.32162  5.12574  4.04207  4.22909  2.86445  2.38075  3.73522  4.82075  2.46181  3.57766  2.75788  2.82155  1.72508  2.45253  4.17109  6.21261  4.80138    173 s - - -
          2.68618  4.42225  2.77519  2.73123  3.46354  2.40513  3.72494  3.29354  2.67741  2.69355  4.24690  2.90347  2.73739  3.18146  2.89801  2.37887  2.77519  2.98518  4.58477  3.61503
          0.09099  5.77088  2.47868  0.61958  0.77255  1.33649  0.30485
    130   2.53144  4.25687  2.96453  2.58244  4.38051  3.99277  2.97786  4.54586  1.91799  3.32830  4.76203  2.73018  4.38616  3.27757  1.63577  2.55951  2.69795  3.51797  6.15518  4.74624    174 r - - -
          2.68618  4.42225  2.77519  2.73123  3.46354  2.40513  3.72494  3.29354  2.67741  2.69355  4.24690  2.90347  2.73739  3.18146  2.89801  2.37887  2.77519  2.98518  4.58477  3.61503
          0.00506  5.68496  6.40730  0.61958  0.77255  1.53071  0.24383
    131   3.30597  3.79230  5.26694  4.65177  1.38322  3.83937  3.90362  2.43010  4.43720  2.05946  3.10304  4.63652  3.95446  4.56890  4.44630  3.36324  2.85249  2.51246  5.30292  2.02472    175 f - - -
          2.68618  4.42225  2.77519  2.73123  3.46354  2.40513  3.72494  3.29354  2.67741  2.69355  4.24690  2.90347  2.73739  3.18146  2.89801  2.37887  2.77519  2.98518  4.58477  3.61503
          0.00506  5.68496  6.40730  0.61958  0.77255  1.53071  0.24383
    132   2.63572  4.70912  5.29185  4.67729  1.76515  4.50566  3.47870  2.54002  4.46440  1.06449  3.00578  4.66587  4.86622  4.59400  4.47428  3.81726  2.99145  2.57972  5.32890  4.15547    176 l - - -
          2.68618  4.42225  2.77519  2.73123  3.46354  2.40513  3.72494  3.29354  2.67741  2.69355  4.24690  2.90347  2.73739  3.18146  2.89801  2.37887  2.77519  2.98518  4.58477  3.61503
          0.00506  5.68496  6.40730  0.61958  0.77255  1.53071  0.24383
    133   2.66124  5.63974  2.73432  2.95683  4.94951  3.18840  4.20625  3.73879  2.58732  3.48255  4.69287  3.49776  1.05262  3.31638  3.16018  2.74214  2.88640  4.01190  6.09775  4.71081    177 p - - -
          2.68618  4.42225  2.77519  2.73123  3.46354  2.40513  3.72494  3.29354  2.67741  2.69355  4.24690  2.90347  2.73739  3.18146  2.89801  2.37887  2.77519  2.98518  4.58477  3.61503
          0.23413  5.68496  1.58306  0.61958  0.77255  0.40808  1.09340
    134   2.26669  5.72358  2.93869  2.41238  5.06051  3.27104  3.61637  4.54079  2.45757  2.18256  3.43234  3.14828  2.00490  3.01454  3.13617  2.52431  3.46354  3.08536  6.16116  4.75516    178 p - - -
          2.68637  4.42023  2.77631  2.73135  3.46231  2.40611  3.72534  3.29169  2.67820  2.69046  4.24279  2.90390  2.73532  3.18242  2.89835  2.37983  2.77514  2.98632  4.58651  3.61677
          1.38885  0.44206  2.22630  1.16893  0.37208  1.36877  0.29359
    135   2.26454  4.29755  2.49132  2.12997  3.97398  3.24280  2.79455  4.49504  2.87547  2.80118  4.71522  2.51334  2.26525  2.73972  3.04196  3.14005  3.08853  4.06089  6.10906  3.95308    187 e - - -
          2.68618  4.42225  2.77519  2.73123  3.46354  2.40513  3.72494  3.29354  2.67741  2.69355  4.24690  2.90347  2.73739  3.18146  2.89801  2.37887  2.77519  2.98518  4.58477  3.61503
          0.14021  5.61083  2.06223  0.61958  0.77255  0.51314  0.91283
    136   2.27957  4.22002  2.61570  2.63270  5.08534  3.27870  3.46311  3.83076  2.26553  2.52355  3.88611  3.17816  3.76079  2.63277  2.38866  2.23416  3.10278  3.08964  6.18084  4.77287    188 s - - -
          2.68618  4.42225  2.77519  2.73123  3.46354  2.40513  3.72494  3.29354  2.67741  2.69355  4.24690  2.90347  2.73739  3.18146  2.89801  2.37887  2.77519  2.98518  4.58477  3.61503
          0.00482  5.73296  6.45531  0.61958  0.77255  1.42895  0.27386
    137   2.71010  4.71534  5.29882  4.68382  2.71022  4.50885  4.84216  2.40151  4.46977  0.98139  3.07197  4.66972  3.10246  4.60172  3.75350  3.81997  2.92963  2.25060  5.33702  3.56056    189 l - - -
          2.68618  4.42225  2.77519  2.73123  3.46354  2.40513  3.72494  3.29354  2.67741  2.69355  4.24690  2.90347  2.73739  3.18146  2.89801  2.37887  2.77519  2.98518  4.58477  3.61503
          0.00482  5.73296  6.45531  0.61958  0.77255  1.42895  0.27386
    138   2.81956  5.71692  3.17557  2.97351  5.04523  3.53362  4.23365  4.51616  2.76947  3.68608  4.76876  3.51752  0.96530  3.08320  3.09557  2.23723  2.96910  4.09998  6.16701  4.76988    190 p - - -
          2.68618  4.42225  2.77519  2.73123  3.46354  2.40513  3.72494  3.29354  2.67741  2.69355  4.24690  2.90347  2.73739  3.18146  2.89801  2.37887  2.77519  2.98518  4.58477  3.61503
          0.00482  5.73296  6.45531  0.61958  0.77255  1.28417  0.32418
    139   2.41691  5.76081  3.25495  2.53168  4.33494  3.51610  3.29406  3.84562  2.26795  3.60398  3.96915  2.91390  2.45865  2.95994  2.45975  2.40844  2.08565  3.29795  6.19489  4.78533    191 t - - -
          2.68618  4.42225  2.77519  2.73123  3.46354  2.40513  3.72494  3.29354  2.67741  2.69355  4.24690  2.90347  2.73739  3.18146  2.89801  2.37887  2.77519  2.98518  4.58477  3.61503
          0.00474  5.74916  6.47151  0.61958  0.77255  1.39092  0.28615
    140   2.37734  3.78739  5.29178  4.67786  3.35818  4.51582  4.84831  1.68588  3.77332  1.41241  2.38342  3.97949  4.15263  4.60241  3.33713  3.82622  3.19161  2.21158  5.34817  4.17174    192 l - - -
          2.68618  4.42225  2.77519  2.73123  3.46354  2.40513  3.72494  3.29354  2.67741  2.69355  4.24690  2.90347  2.73739  3.18146  2.89801  2.37887  2.77519  2.98518  4.58477  3.61503
          0.01922  5.74916  4.14433  0.61958  0.77255  1.39092  0.28615
    141   2.81370  5.72869  2.94698  2.56648  5.06124  3.68778  4.21511  3.78860  2.54817  3.57708  4.04579  3.16311  1.49205  3.31558  2.92101  1.95020  2.73821  3.21678  6.16894  4.76566    193 p - - -
          2.68618  4.42225  2.77519  2.73123  3.46354  2.40513  3.72494  3.29354  2.67741  2.69355  4.24690  2.90347  2.73739  3.18146  2.89801  2.37887  2.77519  2.98518  4.58477  3.61503
          0.00481  5.73475  6.45710  0.61958  0.77255  1.28442  0.32408
    142   2.50240  5.76927  2.98368  2.37171  5.11544  2.16727  3.28858  4.60219  1.85007  4.07502  4.16430  2.95113  3.03605  2.98958  2.75739  2.20396  3.16870  3.65840  6.20129  3.95393    194 k - - -
          2.68618  4.42225  2.77519  2.73123  3.46354  2.40513  3.72494  3.29354  2.67741  2.69355  4.24690  2.90347  2.73739  3.18146  2.89801  2.37887  2.77519  2.98518  4.58477  3.61503
          0.06959  5.75041  2.74827  0.61958  0.77255  1.38791  0.28714
    143   2.34487  5.19508  3.10883  2.59582  2.56228  3.23624  4.38320  3.36972  2.99793  2.05232  3.24752  2.99025  4.54242  3.60943  3.69896  2.15690  2.54587  2.93457  5.74492  3.33384    195 l - - -
          2.68618  4.42225  2.77519  2.73123  3.46354  2.40513  3.72494  3.29354  2.67741  2.69355  4.24690  2.90347  2.73739  3.18146  2.89801  2.37887  2.77519  2.98518  4.58477  3.61503
          0.00501  5.69446  6.41681  0.61958  0.77255  1.52890  0.24433
    144   2.18648  4.04668  2.93899  2.51773  4.02703  3.00334  3.66344  4.50107  2.34661  3.99542  3.93352  3.16208  2.82803  2.68055  3.42446  2.27950  2.94486  2.59957  6.13921  2.73608    196 a - - -
          2.68618  4.42225  2.77519  2.73123  3.46354  2.40513  3.72494  3.29354  2.67741  2.69355  4.24690  2.90347  2.73739  3.18146  2.89801  2.37887  2.77519  2.98518  4.58477  3.61503
          0.00501  5.69446  6.41681  0.61958  0.77255  1.52890  0.24433
    145   2.28483  4.18303  3.12756  2.61683  4.01489  3.27747  4.20990  3.24557  2.58042  2.91821  4.68816  2.84680  2.95638  2.82268  3.44758  1.56767  2.84864  3.25633  6.09423  4.70889    197 s - - -
          2.68618  4.42225  2.77519  2.73123  3.46354  2.40513  3.72494  3.29354  2.67741  2.69355  4.24690  2.90347  2.73739  3.18146  2.89801  2.37887  2.77519  2.98518  4.58477  3.61503
          0.04610  5.69446  3.17752  0.61958  0.77255  1.52890  0.24433
    146   2.11199  4.26994  1.99347  2.41488  5.05672  2.40291  4.16404  4.54230  2.89988  4.01748  4.75363  2.83911  4.36981  2.83013  3.08935  1.64292  3.26439  4.10269  6.14572  4.73490    198 s - - -
          2.68618  4.42225  2.77519  2.73123  3.46354  2.40513  3.72494  3.29354  2.67741  2.69355  4.24690  2.90347  2.73739  3.18146  2.89801  2.37887  2.77519  2.98518  4.58477  3.61503
          0.02069  5.65358  4.07644  0.61958  0.77255  1.60558  0.22411
    147   2.58875  5.66295  2.78436  2.12746  3.30457  2.58642  4.16093  3.75708  2.42051  2.89927  3.87920  3.15338  4.36518  2.73691  2.89345  2.14034  2.71430  3.10166  6.10557  4.00062    199 e - - -
          2.68618  4.42225  2.77519  2.73123  3.46354  2.40513  3.72494  3.29354  2.67741  2.69355  4.24690  2.90347  2.73739  3.18146  2.89801  2.37887  2.77519  2.98518  4.58477  3.61503
          0.00530  5.63820  6.36054  0.61958  0.77255  1.63222  0.21753
    148   2.44309  5.69878  2.68136  2.27620  3.82361  2.79250  4.15173  3.83839  2.07713  3.51948  4.12817  2.82820  3.76988  2.58904  2.83947  2.28162  2.60407  3.11608  6.13205  4.72168    200 k - - -
          2.68618  4.42225  2.77519  2.73123  3.46354  2.40513  3.72494  3.29354  2.67741  2.69355  4.24690  2.90347  2.73739  3.18146  2.89801  2.37887  2.77519  2.98518  4.58477  3.61503
          0.06557  5.63820  2.81502  0.61958  0.77255  1.63222  0.21753
    149   2.53900  4.88629  4.15280  3.58354  2.72516  2.96232  4.46322  2.43774  2.40149  2.18805  2.72969  3.43047  3.77811  3.30844  3.34789  2.46206  2.51167  2.85903  5.47351  3.47214    201 l - - -
          2.68618  4.42225  2.77519  2.73123  3.46354  2.40513  3.72494  3.29354  2.67741  2.69355  4.24690  2.90347  2.73739  3.18146  2.89801  2.37887  2.77519  2.98518  4.58477  3.61503
          0.10245  5.57826  2.36879  0.61958  0.77255  1.72633  0.19594
    150   2.57186  4.75249  3.58468  3.69601  3.11733  2.33304  4.46671  2.33121  3.33151  1.99818  3.30713  3.48120  4.56657  3.26294  3.91306  2.01183  3.03394  2.43024  5.35004  3.49084    202 l - - -
          2.68618  4.42225  2.77519  2.73123  3.46354  2.40513  3.72494  3.29354  2.67741  2.69355  4.24690  2.90347  2.73739  3.18146  2.89801  2.37887  2.77519  2.98518  4.58477  3.61503
          0.00620  5.48202  6.20436  0.61958  0.77255  1.85157  0.17078
    151   2.45098  5.59529  2.03945  2.34150  2.88580  2.84812  4.06946  4.41213  2.48033  3.89701  3.13283  2.78528  4.27480  3.16852  2.40313  2.36823  3.13190  3.61224  6.03301  3.99524    203 d - - -
          2.68618  4.42225  2.77519  2.73123  3.46354  2.40513  3.72494  3.29354  2.67741  2.69355  4.24690  2.90347  2.73739  3.18146  2.89801  2.37887  2.77519  2.98518  4.58477  3.61503
          0.03104  5.48202  3.63418  0.61958  0.77255  1.75968  0.18886
    152   2.24616  5.59076  2.47593  2.50637  4.92817  3.06394  3.45688  3.20988  2.46471  3.30567  3.86413  3.34551  4.26836  2.75131  2.71524  1.67202  3.02001  3.57203  6.02806  4.62177    204 s - - -
          2.68618  4.42225  2.77519  2.73123  3.46354  2.40513  3.72494  3.29354  2.67741  2.69355  4.24690  2.90347  2.73739  3.18146  2.89801  2.37887  2.77519  2.98518  4.58477  3.61503
          0.03375  5.47053  3.54137  0.61958  0.77255  1.16454  0.37406
    153   2.44006  4.29253  2.58248  1.73893  3.64855  3.43590  3.73762  3.64023  2.42017  3.52508  3.31119  3.12803  3.77038  3.24250  3.12376  2.32222  2.50661  3.43935  4.29497  4.65216    205 e - - -
          2.68390  4.42409  2.77563  2.72932  3.46125  2.40599  3.72495  3.29420  2.67764  2.69420  4.24432  2.90374  2.73752  3.18208  2.89813  2.37927  2.77625  2.98606  4.58063  3.61559
          1.34159  0.35944  3.20636  1.27178  0.32897  1.21662  0.35130
    154   2.07077  5.66350  2.81189  2.12304  3.46253  3.62349  4.14672  2.62721  2.32654  3.13158  4.07286  2.59066  3.33197  3.24682  2.45579  2.56008  3.10655  4.04798  6.10309  4.69914    213 a - - -
          2.68618  4.42225  2.77519  2.73123  3.46354  2.40513  3.72494  3.29354  2.67741  2.69355  4.24690  2.90347  2.73739  3.18146  2.89801  2.37887  2.77519  2.98518  4.58477  3.61503
          0.13147  5.61867  2.12393  0.61958  0.77255  1.66450  0.20984
    155   2.39293  4.54269  2.79090  2.61898  4.91963  2.78109  4.07876  4.39596  2.65254  3.07273  3.94371  2.44434  3.79988  2.56083  3.01971  2.00022  2.60233  2.83095  6.02946  3.76801    214 s - - -
          2.68618  4.42225  2.77519  2.73123  3.46354  2.40513  3.72494  3.29354  2.67741  2.69355  4.24690  2.90347  2.73739  3.18146  2.89801  2.37887  2.77519  2.98518  4.58477  3.61503
          0.00613  5.49333  6.21568  0.61958  0.77255  1.83822  0.17328
    156   2.50781  3.50983  2.93653  2.47691  2.66558  3.47438  4.17819  3.17628  2.83988  2.28559  4.34536  2.69948  2.55314  2.89293  3.18832  2.96264  3.07827  2.90594  5.78379  3.74430    215 l - - -
          2.68618  4.42225  2.77519  2.73123  3.46354  2.40513  3.72494  3.29354  2.67741  2.69355  4.24690  2.90347  2.73739  3.18146  2.89801  2.37887  2.77519  2.98518  4.58477  3.61503
          0.00613  5.49333  6.21568  0.61958  0.77255  1.83822  0.17328
    157   2.73215  4.23652  2.35653  2.44750  3.13003  3.92183  3.71361  2.53634  2.73112  2.82204  3.68650  2.98969  3.26941  2.36239  2.79225  2.84020  2.79713  3.40225  5.92277  3.76085    216 d - - -
          2.68618  4.42225  2.77519  2.73123  3.46354  2.40513  3.72494  3.29354  2.67741  2.69355  4.24690  2.90347  2.73739  3.18146  2.89801  2.37887  2.77519  2.98518  4.58477  3.61503
          0.00613  5.49333  6.21568  0.61958  0.77255  1.65791  0.21138
    158   2.56572  5.28564  3.57649  2.34534  3.36739  3.20950  3.64387  3.11822  2.76988  1.79034  4.36083  2.96062  3.64634  3.03810  2.81499  2.63505  3.37154  2.29718  5.79914  4.47669    217 l - - -
          2.68618  4.42225  2.77519  2.73123  3.46354  2.40513  3.72494  3.29354  2.67741  2.69355  4.24690  2.90347  2.73739  3.18146  2.89801  2.37887  2.77519  2.98518  4.58477  3.61503
          0.00597  5.51931  6.24166  0.61958  0.77255  1.80628  0.17944
    159   2.61416  5.55794  1.95512  2.37313  4.14552  3.42820  4.10447  3.69318  2.26983  2.24797  4.08560  3.39474  4.30641  2.75426  2.78906  2.68900  2.86110  2.99591  6.01027  3.77291    218 d - - -
          2.68618  4.42225  2.77519  2.73123  3.46354  2.40513  3.72494  3.29354  2.67741  2.69355  4.24690  2.90347  2.73739  3.18146  2.89801  2.37887  2.77519  2.98518  4.58477  3.61503
          0.00597  5.51931  6.24166  0.61958  0.77255  1.80628  0.17944
    160   3.12408  5.63670  2.57687  2.00880  4.98263  3.42059  2.54825  4.46919  2.11794  2.95775  4.67714  3.04094  3.70325  2.68495  2.43286  2.23107  3.35522  4.02780  3.39651  4.65741    219 e - - -
          2.68618  4.42225  2.77519  2.73123  3.46354  2.40513  3.72494  3.29354  2.67741  2.69355  4.24690  2.90347  2.73739  3.18146  2.89801  2.37887  2.77519  2.98518  4.58477  3.61503
          0.00597  5.51931  6.24166  0.61958  0.77255  1.80628  0.17944
    161   2.86411  5.47010  2.65058  2.33752  3.08869  2.86060  4.12944  3.61897  2.59552  1.99286  3.75581  2.86927  2.84599  3.25208  2.85444  2.61692  2.98126  3.82547  4.25116  3.87883    220 l - - -
          2.68618  4.42225  2.77519  2.73123  3.46354  2.40513  3.72494  3.29354  2.67741  2.69355  4.24690  2.90347  2.73739  3.18146  2.89801  2.37887  2.77519  2.98518  4.58477  3.61503
          0.00597  5.51931  6.24166  0.61958  0.77255  1.80628  0.17944
    162   2.47510  4.25355  2.83698  1.83338  3.73924  3.48626  3.75403  2.95342  2.56599  2.66207  3.48469  2.84970  2.80209  3.21799  3.03667  2.50557  2.89453  3.91482  6.00008  4.61282    221 e - - -
          2.68618  4.42225  2.77519  2.73123  3.46354  2.40513  3.72494  3.29354  2.67741  2.69355  4.24690  2.90347  2.73739  3.18146  2.89801  2.37887  2.77519  2.98518  4.58477  3.61503
          0.00597  5.51931  6.24166  0.61958  0.77255  1.80628  0.17944
    163   3.12423  5.63517  2.32671  2.66435  4.98036  2.74873  3.48139  3.88262  2.61389  3.94050  4.67581  2.63553  2.22486  2.94719  2.73163  1.75523  3.02302  4.02587  6.06778  3.82123    222 s - - -
          2.68618  4.42225  2.77519  2.73123  3.46354  2.40513  3.72494  3.29354  2.67741  2.69355  4.24690  2.90347  2.73739  3.18146  2.89801  2.37887  2.77519  2.98518  4.58477  3.61503
          0.03029  5.51931  3.65630  0.61958  0.77255  0.26115  1.47040
    164   3.11051  4.14145  2.53812  2.15058  4.44547  3.62039  3.29023  4.69163  2.15289  4.16423  4.89873  3.01866  2.28897  2.65647  2.71798  2.05261  2.50773  4.24973  6.29033  4.87861    223 s - - -
          2.68618  4.42225  2.77519  2.73123  3.46354  2.40513  3.72494  3.29354  2.67741  2.69355  4.24690  2.90347  2.73739  3.18146  2.89801  2.37887  2.77519  2.98518  4.58477  3.61503
          0.00410  5.89426  6.61661  0.61958  0.77255  0.94901  0.48959
    165   3.09275  4.56437  2.50028  2.19308  5.20454  2.74469  3.83048  4.22557  2.40124  4.16406  4.89860  2.67157  2.94266  2.25540  2.74607  2.10460  2.75939  3.09395  6.29022  4.87853    224 s - - -
          2.68618  4.42225  2.77519  2.73123  3.46354  2.40513  3.72494  3.29354  2.67741  2.69355  4.24690  2.90347  2.73739  3.18146  2.89801  2.37887  2.77519  2.98518  4.58477  3.61503
          0.02368  5.89426  3.88024  0.61958  0.77255  0.36454  1.18585
    166   3.37722  4.30859  2.56145  2.30574  5.22866  4.15147  4.33865  3.03116  2.33066  3.31880  4.15017  2.82351  2.55644  2.43650  2.13705  2.30936  2.76735  3.69895  6.31831  4.36066    225 r - - -
          2.68618  4.42225  2.77519  2.73123  3.46354  2.40513  3.72494  3.29354  2.67741  2.69355  4.24690  2.90347  2.73739  3.18146  2.89801  2.37887  2.77519  2.98518  4.58477  3.61503
          0.00390  5.94451  6.66686  0.61958  0.77255  0.69591  0.69039
    167   3.20341  4.88053  3.73047  4.69316  1.97056  3.76761  4.96005  2.44227  3.81497  1.18402  2.65330  4.74732  4.09685  3.97255  4.56936  2.94006  3.01417  2.40951  5.49991  4.32032    226 l - - -
          2.68618  4.42225  2.77519  2.73123  3.46354  2.40513  3.72494  3.29354  2.67741  2.69355  4.24690  2.90347  2.73739  3.18146  2.89801  2.37887  2.77519  2.98518  4.58477  3.61503
          0.00390  5.94451  6.66686  0.61958  0.77255  0.69591  0.69039
    168   2.96173  3.92716  2.07718  2.62560  5.20442  3.77581  3.76640  3.83720  3.08133  3.69768  4.91099  1.54273  3.20530  3.44237  3.27001  2.02316  2.49640  3.71141  6.30597  4.23197    227 n - - -
          2.68618  4.42225  2.77519  2.73123  3.46354  2.40513  3.72494  3.29354  2.67741  2.69355  4.24690  2.90347  2.73739  3.18146  2.89801  2.37887  2.77519  2.98518  4.58477  3.61503
          0.00390  5.94451  6.66686  0.61958  0.77255  0.69591  0.69039
    169   2.45037  4.88051  5.48612  4.87119  2.99615  4.68438  5.02039  1.58691  4.65476  1.66775  3.12569  3.69486  5.04623  4.78379  4.65956  3.99696  3.74209  1.34182  5.50881  3.67891    228 v - - -
          2.68618  4.42225  2.77519  2.73123  3.46354  2.40513  3.72494  3.29354  2.67741  2.69355  4.24690  2.90347  2.73739  3.18146  2.89801  2.37887  2.77519  2.98518  4.58477  3.61503
          0.00390  5.94451  6.66686  0.61958  0.77255  0.69591  0.69039
    170   4.15808  5.49267  6.06324  5.45860  4.16114  5.36296  3.49232  2.78481  5.23509  0.33440  2.97503  5.51046  5.63240  5.31062  5.23584  3.91958  4.38100  3.54583  6.00699  4.89018    229 L - - -
          2.68618  4.42225  2.77519  2.73123  3.46354  2.40513  3.72494  3.29354  2.67741  2.69355  4.24690  2.90347  2.73739  3.18146  2.89801  2.37887  2.77519  2.98518  4.58477  3.61503
          0.00390  5.94451  6.66686  0.61958  0.77255  0.69591  0.69039
    171   2.38069  2.50368  5.45600  4.84016  2.90699  3.49402  4.98947  1.95705  4.62346  2.24097  3.97843  4.08172  3.96398  4.75337  4.62921  3.50423  2.79840  1.34371  4.13971  3.74941    230 v - - -
          2.68618  4.42225  2.77519  2.73123  3.46354  2.40513  3.72494  3.29354  2.67741  2.69355  4.24690  2.90347  2.73739  3.18146  2.89801  2.37887  2.77519  2.98518  4.58477  3.61503
          0.00390  5.94451  6.66686  0.61958  0.77255  0.69591  0.69039
    172   2.49516  3.61445  5.41198  4.79964  3.02954  3.51809  4.98420  2.86561  4.59312  2.06434  3.98663  4.80164  5.01568  4.73165  4.61499  1.71260  1.80131  1.69311  5.48954  4.31269    231 v - - -
          2.68618  4.42225  2.77519  2.73123  3.46354  2.40513  3.72494  3.29354  2.67741  2.69355  4.24690  2.90347  2.73739  3.18146  2.89801  2.37887  2.77519  2.98518  4.58477  3.61503
          0.00390  5.94451  6.66686  0.61958  0.77255  0.69591  0.69039
    173   2.12143  3.64972  3.91146  4.45069  3.52685  1.25011  3.97990  2.77866  4.31361  2.42704  3.51164  4.61530  4.96149  4.51603  3.82423  2.33912  3.32368  2.62866  5.53839  3.32313    232 g - - -
          2.68618  4.42225  2.77519  2.73123  3.46354  2.40513  3.72494  3.29354  2.67741  2.69355  4.24690  2.90347  2.73739  3.18146  2.89801  2.37887  2.77519  2.98518  4.58477  3.61503
          0.00390  5.94451  6.66686  0.61958  0.77255  0.69591  0.69039
    174   3.37884  5.87245  1.10988  2.77080  5.21033  2.94142  4.34300  4.69131  3.08065  3.01436  4.11917  2.84397  3.87173  3.44169  2.84710  2.59613  2.27005  4.25923  6.30945  4.11425    233 d - - -
          2.68618  4.42225  2.77519  2.73123  3.46354  2.40513  3.72494  3.29354  2.67741  2.69355  4.24690  2.90347  2.73739  3.18146  2.89801  2.37887  2.77519  2.98518  4.58477  3.61503
          0.00390  5.94451  6.66686  0.61958  0.77255  0.69591  0.69039
    175   2.24742  4.29777  2.50346  1.98344  5.23590  3.14374  3.79952  3.97371  2.11329  4.19556  3.93620  3.29025  3.62161  2.50934  2.55640  2.40404  2.87464  3.28510  6.32197  4.91043    234 e - - -
          2.68618  4.42225  2.77519  2.73123  3.46354  2.40513  3.72494  3.29354  2.67741  2.69355  4.24690  2.90347  2.73739  3.18146  2.89801  2.37887  2.77519  2.98518  4.58477  3.61503
          0.01984  5.94451  4.07331  0.61958  0.77255  0.69591  0.69039
    176   2.34040  5.87895  2.03114  2.86478  4.14247  2.32166  3.39302  3.52338  2.56553  4.18450  4.91944  2.47733  4.01512  3.19574  2.69019  1.85133  3.09814  4.26993  6.31124  4.89990    235 s - - -
          2.68618  4.42225  2.77519  2.73123  3.46354  2.40513  3.72494  3.29354  2.67741  2.69355  4.24690  2.90347  2.73739  3.18146  2.89801  2.37887  2.77519  2.98518  4.58477  3.61503
          0.03180  5.92864  3.55304  0.61958  0.77255  0.61416  0.77891
    177   2.37979  5.91761  3.26262  2.85882  5.26080  0.91653  4.37397  4.74530  2.95174  4.22486  4.96653  2.67200  4.57301  3.47448  3.07649  2.45006  3.12917  4.30890  6.35736  4.94548    236 g - - -
          2.68618  4.42225  2.77519  2.73123  3.46354  2.40513  3.72494  3.29354  2.67741  2.69355  4.24690  2.90347  2.73739  3.18146  2.89801  2.37887  2.77519  2.98518  4.58477  3.61503
          0.01985  5.91723  4.07690  0.61958  0.77255  0.67279  0.71393
    178   2.95605  3.67473  2.74437  2.72175  3.04589  2.80131  3.24186  3.18629  2.32885  3.83206  4.87280  2.82674  4.53641  2.41810  2.66074  2.89991  2.38149  2.65866  3.76786  4.87195    237 k - - -
          2.68618  4.42225  2.77519  2.73123  3.46354  2.40513  3.72494  3.29354  2.67741  2.69355  4.24690  2.90347  2.73739  3.18146  2.89801  2.37887  2.77519  2.98518  4.58477  3.61503
          0.00401  5.91773  6.64007  0.61958  0.77255  0.84028  0.56491
    179   3.95255  5.26012  5.97636  5.39961  3.22308  5.25265  5.65995  1.19693  5.22162  1.96651  4.32405  5.41902  5.57092  5.36505  4.02541  4.59146  3.56731  0.96589  6.10085  4.92571    238 v - - -
          2.68618  4.42225  2.77519  2.73123  3.46354  2.40513  3.72494  3.29354  2.67741  2.69355  4.24690  2.90347  2.73739  3.18146  2.89801  2.37887  2.77519  2.98518  4.58477  3.61503
          0.00401  5.91773  6.64007  0.61958  0.77255  0.84028  0.56491
    180   2.44148  3.13783  3.87832  2.42869  3.95268  4.25163  2.55636  2.60702  3.05542  3.39297  3.82211  3.43164  4.63931  2.75615  2.64846  2.21921  2.57384  2.53610  5.98730  3.49139    239 s - - -
          2.68618  4.42225  2.77519  2.73123  3.46354  2.40513  3.72494  3.29354  2.67741  2.69355  4.24690  2.90347  2.73739  3.18146  2.89801  2.37887  2.77519  2.98518  4.58477  3.61503
          0.02193  5.91773  3.96333  0.61958  0.77255  0.84028  0.56491
    181   2.91820  3.97080  5.43642  4.82004  2.26259  4.62905  4.96327  1.86310  4.60161  1.12785  2.82197  4.79631  4.99218  4.01916  4.60439  3.94103  3.69009  2.20138  4.13742  3.46187    240 l - - -
          2.68618  4.42225  2.77519  2.73123  3.46354  2.40513  3.72494  3.29354  2.67741  2.69355  4.24690  2.90347  2.73739  3.18146  2.89801  2.37887  2.77519  2.98518  4.58477  3.61503
          0.00408  5.89988  6.62222  0.61958  0.77255  0.92427  0.50554
    182   2.80787  4.15041  4.03563  4.20174  2.38677  4.00051  3.62991  2.90536  4.09929  2.01203  3.71728  3.07571  4.88878  3.83286  2.81630  1.87065  3.06346  2.95141  3.36936  2.27699    241 s - - -
          2.68618  4.42225  2.77519  2.73123  3.46354  2.40513  3.72494  3.29354  2.67741  2.69355  4.24690  2.90347  2.73739  3.18146  2.89801  2.37887  2.77519  2.98518  4.58477  3.61503
          0.00408  5.89988  6.62222  0.61958  0.77255  0.92427  0.50554
    183   1.36486  4.83059  5.39993  4.78576  2.64602  2.73387  4.95334  2.09736  4.57437  1.85313  2.91278  4.77754  4.00117  3.95088  4.58852  3.49135  3.38496  2.54701  3.73213  4.27576    242 a - - -
          2.68618  4.42225  2.77519  2.73123  3.46354  2.40513  3.72494  3.29354  2.67741  2.69355  4.24690  2.90347  2.73739  3.18146  2.89801  2.37887  2.77519  2.98518  4.58477  3.61503
          0.00408  5.89988  6.62222  0.61958  0.77255  0.92427  0.50554
    184   2.68037  3.12490  3.26949  3.23331  1.62246  3.37808  3.23576  3.78098  3.50059  2.55682  3.16223  2.21247  4.70820  3.19711  3.89978  3.29953  3.62772  3.53546  5.81217  2.39514    243 f - - -
          2.68618  4.42225  2.77519  2.73123  3.46354  2.40513  3.72494  3.29354  2.67741  2.69355  4.24690  2.90347  2.73739  3.18146  2.89801  2.37887  2.77519  2.98518  4.58477  3.61503
          0.00408  5.89988  6.62222  0.61958  0.77255  0.92427  0.50554
    185   3.73278  6.84075  2.82662  3.10402  6.45456  0.30751  5.29083  6.01574  4.42290  5.48825  6.36284  4.10374  5.26021  4.47680  4.05450  3.16032  4.70899  5.48372  7.64224  6.09159    244 G - - -
          2.68618  4.42225  2.77519  2.73123  3.46354  2.40513  3.72494  3.29354  2.67741  2.69355  4.24690  2.90347  2.73739  3.18146  2.89801  2.37887  2.77519  2.98518  4.58477  3.61503
          0.00408  5.89988  6.62222  0.61958  0.77255  0.92427  0.50554
    186   2.61201  3.99769  3.82400  3.02254  3.65636  3.32607  3.95337  2.29496  3.58723  1.81914  2.41869  4.33298  4.84750  3.63467  2.58398  2.90399  2.84610  2.23425  5.60233  3.48462    245 l - - -
          2.68618  4.42225  2.77519  2.73123  3.46354  2.40513  3.72494  3.29354  2.67741  2.69355  4.24690  2.90347  2.73739  3.18146  2.89801  2.37887  2.77519  2.98518  4.58477  3.61503
          0.00408  5.89988  6.62222  0.61958  0.77255  0.92427  0.50554
    187   3.14061  3.45714  5.43008  4.81433  1.11703  4.62866  4.96251  2.80849  4.59743  1.97698  3.94880  4.79376  4.99197  4.72690  3.83984  3.94042  3.30873  2.23531  5.45322  2.05645    246 f - - -
          2.68618  4.42225  2.77519  2.73123  3.46354  2.40513  3.72494  3.29354  2.67741  2.69355  4.24690  2.90347  2.73739  3.18146  2.89801  2.37887  2.77519  2.98518  4.58477  3.61503
          0.00408  5.89988  6.62222  0.61958  0.77255  0.92427  0.50554
    188   2.64854  3.47843  3.01257  2.55590  5.10858  4.13751  3.31005  3.86073  2.33361  2.34711  4.10574  3.61691  1.79060  3.04262  2.67100  2.94841  2.70296  3.14348  6.24231  4.84929    247 p - - -
          2.68618  4.42225  2.77519  2.73123  3.46354  2.40513  3.72494  3.29354  2.67741  2.69355  4.24690  2.90347  2.73739  3.18146  2.89801  2.37887  2.77519  2.98518  4.58477  3.61503
          0.00408  5.89988  6.62222  0.61958  0.77255  0.92427  0.50554
    189   2.91907  3.58952  5.63778  5.03393  4.10310  4.85605  5.21204  1.15222  4.82809  1.47777  3.14248  5.02326  5.20531  4.96042  4.83906  4.17610  3.87825  1.65520  5.68658  3.65604    248 i - - -
          2.68618  4.42225  2.77519  2.73123  3.46354  2.40513  3.72494  3.29354  2.67741  2.69355  4.24690  2.90347  2.73739  3.18146  2.89801  2.37887  2.77519  2.98518  4.58477  3.61503
          0.03993  5.89988  3.31299  0.61958  0.77255  0.92427  0.50554
    190   1.74616  3.55300  3.09891  3.30625  3.05266  1.28640  4.63278  3.22400  3.68253  2.81080  3.53996  4.12743  4.75479  3.53471  4.02742  3.01379  3.07628  3.08688  5.67235  4.44186    249 g - - -
          2.68618  4.42225  2.77519  2.73123  3.46354  2.40513  3.72494  3.29354  2.67741  2.69355  4.24690  2.90347  2.73739  3.18146  2.89801  2.37887  2.77519  2.98518  4.58477  3.61503
          0.02201  5.86417  3.96680  0.61958  0.77255  1.07001  0.42008
    191   2.45498  3.01269  3.29514  2.39311  3.60879  4.13034  3.79829  4.36885  2.40512  3.52829  3.52662  3.34192  4.52181  3.45121  2.47268  1.77943  2.36252  2.76155  4.39297  4.76310    250 s - - -
          2.68618  4.42225  2.77519  2.73123  3.46354  2.40513  3.72494  3.29354  2.67741  2.69355  4.24690  2.90347  2.73739  3.18146  2.89801  2.37887  2.77519  2.98518  4.58477  3.61503
          0.00430  5.84646  6.56880  0.61958  0.77255  1.13345  0.38849
    192   2.73977  3.93343  5.38876  4.77277  2.72073  4.58642  4.92042  1.27861  4.55559  1.73042  3.90872  3.92683  4.95004  3.88689  4.56057  3.43499  3.25023  1.88374  3.65243  3.62687    251 i - - -
          2.68618  4.42225  2.77519  2.73123  3.46354  2.40513  3.72494  3.29354  2.67741  2.69355  4.24690  2.90347  2.73739  3.18146  2.89801  2.37887  2.77519  2.98518  4.58477  3.61503
          0.09212  5.84646  2.46378  0.61958  0.77255  1.13345  0.38849
    193   2.72881  5.77468  1.57888  2.29693  4.06657  4.03474  3.67822  4.60757  2.46890  3.59409  4.81506  2.55225  2.29755  2.74237  2.75041  2.63760  3.49262  4.16590  6.20671  4.79509    252 d - - -
          2.68618  4.42225  2.77519  2.73123  3.46354  2.40513  3.72494  3.29354  2.67741  2.69355  4.24690  2.90347  2.73739  3.18146  2.89801  2.37887  2.77519  2.98518  4.58477  3.61503
          0.02355  5.75904  3.90592  0.61958  0.77255  1.38650  0.28761
    194   2.84526  3.91848  5.29839  4.68364  3.10365  4.51157  3.20988  1.91413  4.47037  1.12837  3.47601  4.67124  3.11527  4.60317  4.48152  3.07427  3.20474  2.15457  5.34095  4.16480    253 l - - -
          2.68618  4.42225  2.77519  2.73123  3.46354  2.40513  3.72494  3.29354  2.67741  2.69355  4.24690  2.90347  2.73739  3.18146  2.89801  2.37887  2.77519  2.98518  4.58477  3.61503
          0.04147  5.74027  3.28589  0.61958  0.77255  1.43099  0.27322
    195   2.69039  4.25870  3.54790  2.85563  3.58499  3.26030  3.05598  4.33513  2.64585  2.59314  4.65464  3.30341  2.33135  3.06138  2.11093  1.88155  3.17800  3.47473  6.06675  3.86416    254 s - - -
          2.68618  4.42225  2.77519  2.73123  3.46354  2.40513  3.72494  3.29354  2.67741  2.69355  4.24690  2.90347  2.73739  3.18146  2.89801  2.37887  2.77519  2.98518  4.58477  3.61503
          0.01966  5.70377  4.12663  0.61958  0.77255  1.51012  0.24959
    196   2.61302  5.73300  1.82586  2.14553  5.07916  2.61653  4.18011  4.56590  2.18479  3.44994  4.77338  2.88502  3.71758  2.81678  2.91074  2.35538  2.93137  3.36969  6.16503  4.75342    255 d - - -
          2.68618  4.42225  2.77519  2.73123  3.46354  2.40513  3.72494  3.29354  2.67741  2.69355  4.24690  2.90347  2.73739  3.18146  2.89801  2.37887  2.77519  2.98518  4.58477  3.61503
          0.02042  5.68914  4.08453  0.61958  0.77255  1.53940  0.24145
    197   2.16397  3.54762  2.73279  2.81931  3.47422  4.16829  2.33253  3.35564  3.32569  1.94191  3.19965  3.38422  3.85444  3.34843  3.73204  2.74742  2.57646  2.92842  5.68699  3.82042    256 l - - -
          2.68618  4.42225  2.77519  2.73123  3.46354  2.40513  3.72494  3.29354  2.67741  2.69355  4.24690  2.90347  2.73739  3.18146  2.89801  2.37887  2.77519  2.98518  4.58477  3.61503
          0.00512  5.67384  6.39618  0.61958  0.77255  1.41704  0.27764
    198   2.46207  5.27227  3.15714  2.96823  2.70346  2.82689  3.38438  2.79814  3.20101  2.07690  4.35666  3.32429  3.05914  3.53932  2.99382  2.42036  2.43533  3.21922  5.80794  3.37225    257 l - - -
          2.68396  4.42245  2.77625  2.73132  3.46063  2.40554  3.72336  3.29263  2.67783  2.69295  4.24490  2.90441  2.73853  3.17839  2.89831  2.37932  2.77568  2.98751  4.58879  3.61493
          1.66239  0.34598  2.27508  1.91833  0.15882  0.99757  0.46009
    199   2.78102  5.71211  2.54342  2.90325  4.07381  2.38124  2.66670  4.53859  2.78255  3.07678  4.75347  2.17665  3.46367  2.69292  2.57157  2.34241  2.65440  4.10131  4.23617  4.73706    274 n - - -
          2.68618  4.42225  2.77519  2.73123  3.46354  2.40513  3.72494  3.29354  2.67741  2.69355  4.24690  2.90347  2.73739  3.18146  2.89801  2.37887  2.77519  2.98518  4.58477  3.61503
          0.11950  5.66799  2.21471  0.61958  0.77255  1.40314  0.28213
    200   2.92444  4.31780  3.15479  2.30531  3.35950  2.16159  4.13671  4.36983  2.71414  2.22612  3.80365  2.64398  3.23462  2.74952  2.87647  2.69492  2.58684  3.50249  6.04388  4.65274    275 g - - -
          2.68618  4.42225  2.77519  2.73123  3.46354  2.40513  3.72494  3.29354  2.67741  2.69355  4.24690  2.90347  2.73739  3.18146  2.89801  2.37887  2.77519  2.98518  4.58477  3.61503
          0.00563  5.57815  6.30050  0.61958  0.77255  1.72649  0.19590
    201   2.48670  4.10589  3.43258  2.18275  4.21226  2.84383  3.11967  3.50777  2.17805  3.29744  4.65534  3.42028  3.04342  2.44565  3.07576  2.18310  2.85174  3.27441  6.05598  3.70555    276 k - - -
          2.68618  4.42225  2.77519  2.73123  3.46354  2.40513  3.72494  3.29354  2.67741  2.69355  4.24690  2.90347  2.73739  3.18146  2.89801  2.37887  2.77519  2.98518  4.58477  3.61503
          0.00563  5.57815  6.30050  0.61958  0.77255  1.72649  0.19590
    202   2.30074  4.18106  3.01432  2.41311  4.93026  2.64254  4.13196  3.66325  2.57240  2.58179  3.80302  2.84486  3.31399  2.96890  3.05389  2.09202  2.50476  3.54399  6.05711  3.81225    277 s - - -
          2.68618  4.42225  2.77519  2.73123  3.46354  2.40513  3.72494  3.29354  2.67741  2.69355  4.24690  2.90347  2.73739  3.18146  2.89801  2.37887  2.77519  2.98518  4.58477  3.61503
          0.00563  5.57815  6.30050  0.61958  0.77255  1.72649  0.19590
    203   2.11653  3.76744  3.71245  3.99817  2.31890  2.52273  4.60182  2.84189  3.89437  2.17240  3.84294  3.53287  2.26119  4.13061  3.52706  2.89848  3.45432  2.20819  5.33733  3.48428    278 a - - -
          2.68618  4.42225  2.77519  2.73123  3.46354  2.40513  3.72494  3.29354  2.67741  2.69355  4.24690  2.90347  2.73739  3.18146  2.89801  2.37887  2.77519  2.98518  4.58477  3.61503
          0.00563  5.57815  6.30050  0.61958  0.77255  0.49560  0.93957
    204   2.47485  5.82268  2.65482  2.26151  5.16883  3.15957  3.77848  4.65557  2.29826  3.61033  3.86884  3.04973  3.40671  2.88831  2.13852  1.91930  2.77073  3.31461  6.25471  4.84310    279 s - - -
          2.68618  4.42225  2.77519  2.73123  3.46354  2.40513  3.72494  3.29354  2.67741  2.69355  4.24690  2.90347  2.73739  3.18146  2.89801  2.37887  2.77519  2.98518  4.58477  3.61503
          0.00434  5.83797  6.56032  0.61958  0.77255  1.16210  0.37517
    205   2.71629  3.13451  5.27702  4.66805  3.46873  3.79232  4.89527  1.48704  3.84711  2.11035  3.91612  4.69756  2.90588  3.85706  3.77743  3.10349  3.32058  1.52105  5.41801  4.23979    280 i - - -
          2.68618  4.42225  2.77519  2.73123  3.46354  2.40513  3.72494  3.29354  2.67741  2.69355  4.24690  2.90347  2.73739  3.18146  2.89801  2.37887  2.77519  2.98518  4.58477  3.61503
          0.00434  5.83797  6.56032  0.61958  0.77255  0.98736  0.46611
    206   2.77377  3.98366  4.56317  2.65521  4.08718  3.66190  4.72316  2.48372  3.55797  1.39259  3.26146  3.71299  4.81766  3.74871  2.73134  2.69768  3.04470  2.41115  5.57162  2.83811    281 l - - -
          2.68618  4.42225  2.77519  2.73123  3.46354  2.40513  3.72494  3.29354  2.67741  2.69355  4.24690  2.90347  2.73739  3.18146  2.89801  2.37887  2.77519  2.98518  4.58477  3.61503
          0.00426  5.85583  6.57818  0.61958  0.77255  0.91567  0.51124
    207   2.17520  4.40093  2.28991  2.72132  5.19209  3.06739  2.84222  4.67891  2.08458  4.15160  4.88614  3.21648  3.83778  2.40071  2.48658  1.95755  3.56345  3.68339  6.27776  4.86607    282 s - - -
          2.68618  4.42225  2.77519  2.73123  3.46354  2.40513  3.72494  3.29354  2.67741  2.69355  4.24690  2.90347  2.73739  3.18146  2.89801  2.37887  2.77519  2.98518  4.58477  3.61503
          0.00418  5.87448  6.59683  0.61958  0.77255  1.03057  0.44130
    208   1.83776  3.18257  5.39978  4.78441  3.47107  4.60513  3.18901  2.20406  4.56917  1.65265  2.86937  4.76767  3.91401  4.70031  4.57721  3.18343  3.29346  1.65954  5.43239  4.25644    283 l - - -
          2.68618  4.42225  2.77519  2.73123  3.46354  2.40513  3.72494  3.29354  2.67741  2.69355  4.24690  2.90347  2.73739  3.18146  2.89801  2.37887  2.77519  2.98518  4.58477  3.61503
          0.00418  5.87448  6.59683  0.61958  0.77255  1.03057  0.44130
    209   2.23311  2.66994  2.66424  2.75322  3.94665  3.03167  3.29965  4.47533  2.79580  3.26777  3.96196  3.04979  4.52584  3.17480  3.27972  1.81656  2.50905  3.10357  4.56595  3.94765    284 s - - -
          2.68618  4.42225  2.77519  2.73123  3.46354  2.40513  3.72494  3.29354  2.67741  2.69355  4.24690  2.90347  2.73739  3.18146  2.89801  2.37887  2.77519  2.98518  4.58477  3.61503
          0.00418  5.87448  6.59683  0.61958  0.77255  0.85679  0.55256
    210   2.75204  4.82405  5.39962  4.78506  2.66197  4.61553  4.09652  2.58886  4.57247  1.01851  2.88255  3.47733  4.97935  4.70585  4.58471  2.97725  2.90659  2.33272  5.44564  2.94813    285 l - - -
          2.68618  4.42225  2.77519  2.73123  3.46354  2.40513  3.72494  3.29354  2.67741  2.69355  4.24690  2.90347  2.73739  3.18146  2.89801  2.37887  2.77519  2.98518  4.58477  3.61503
          0.00411  5.89160  6.61395  0.61958  0.77255  0.77997  0.61326
    211   2.43913  5.83661  3.61689  2.84831  5.16917  3.73840  3.35136  3.89637  3.06279  3.64436  4.88062  3.09111  3.30840  2.89943  3.07301  1.04033  2.31465  4.22052  6.27689  4.87365    286 s - - -
          2.68618  4.42225  2.77519  2.73123  3.46354  2.40513  3.72494  3.29354  2.67741  2.69355  4.24690  2.90347  2.73739  3.18146  2.89801  2.37887  2.77519  2.98518  4.58477  3.61503
          0.00404  5.90914  6.63149  0.61958  0.77255  0.88173  0.53455
    212   2.27956  5.86672  2.91761  2.46092  4.25627  3.06372  3.16280  3.97622  2.16622  3.38929  4.90718  2.97976  2.18409  3.02806  2.74167  2.13285  3.01983  4.25777  6.29895  4.00783    287 s - - -
          2.68618  4.42225  2.77519  2.73123  3.46354  2.40513  3.72494  3.29354  2.67741  2.69355  4.24690  2.90347  2.73739  3.18146  2.89801  2.37887  2.77519  2.98518  4.58477  3.61503
          0.00404  5.90914  6.63149  0.61958  0.77255  0.88173  0.53455
    213   2.87844  5.88717  0.97679  2.57406  5.23281  4.13736  3.81882  4.72021  2.54089  4.19263  4.92819  2.51443  4.53482  2.93444  3.22170  2.48180  3.13280  4.27822  6.31891  4.90590    288 d - - -
          2.68618  4.42225  2.77519  2.73123  3.46354  2.40513  3.72494  3.29354  2.67741  2.69355  4.24690  2.90347  2.73739  3.18146  2.89801  2.37887  2.77519  2.98518  4.58477  3.61503
          0.00404  5.90914  6.63149  0.61958  0.77255  0.88173  0.53455
    214   3.14316  4.06633  4.82506  3.64467  2.48868  3.47693  4.01047  3.39494  3.62575  0.94002  3.32023  3.77222  4.13774  3.72517  3.62734  3.19548  3.08338  2.60454  5.55114  3.43124    289 l - - -
          2.68618  4.42225  2.77519  2.73123  3.46354  2.40513  3.72494  3.29354  2.67741  2.69355  4.24690  2.90347  2.73739  3.18146  2.89801  2.37887  2.77519  2.98518  4.58477  3.61503
          0.00404  5.90914  6.63149  0.61958  0.77255  0.88173  0.53455
    215   2.49306  4.18101  3.30046  2.92247  4.16729  3.19318  3.16249  3.88532  2.16340  3.70260  4.90382  2.33625  3.51758  2.80515  2.40061  1.76922  2.77148  4.25305  6.29616  3.99731    290 s - - -
          2.68618  4.42225  2.77519  2.73123  3.46354  2.40513  3.72494  3.29354  2.67741  2.69355  4.24690  2.90347  2.73739  3.18146  2.89801  2.37887  2.77519  2.98518  4.58477  3.61503
          0.00404  5.90914  6.63149  0.61958  0.77255  0.88173  0.53455
    216   2.41526  3.13375  3.26845  2.54276  5.17980  3.55307  3.52611  3.91769  2.86844  2.98455  4.88710  2.78287  4.52607  2.47147  2.70018  1.75546  2.39853  3.36319  6.28227  3.59680    291 s - - -
          2.68618  4.42225  2.77519  2.73123  3.46354  2.40513  3.72494  3.29354  2.67741  2.69355  4.24690  2.90347  2.73739  3.18146  2.89801  2.37887  2.77519  2.98518  4.58477  3.61503
          0.00404  5.90914  6.63149  0.61958  0.77255  0.88173  0.53455
    217   2.90290  4.83554  5.42296  4.80769  2.56028  3.99388  3.50723  2.27585  4.59280  0.89147  3.60287  4.79175  4.99340  3.95735  4.60139  3.94096  3.38308  2.09011  5.45727  3.76162    292 l - - -
          2.68618  4.42225  2.77519  2.73123  3.46354  2.40513  3.72494  3.29354  2.67741  2.69355  4.24690  2.90347  2.73739  3.18146  2.89801  2.37887  2.77519  2.98518  4.58477  3.61503
          0.00404  5.90914  6.63149  0.61958  0.77255  0.88173  0.53455
    218   2.44886  3.36737  3.52461  4.21849  2.68908  4.52635  3.20894  2.82407  3.57327  2.27979  2.92393  3.15589  3.91506  3.79702  4.32827  2.11955  2.64023  2.18229  5.55643  2.71689    293 s - - -
          2.68618  4.42225  2.77519  2.73123  3.46354  2.40513  3.72494  3.29354  2.67741  2.69355  4.24690  2.90347  2.73739  3.18146  2.89801  2.37887  2.77519  2.98518  4.58477  3.61503
          0.00404  5.90914  6.63149  0.61958  0.77255  0.88173  0.53455
    219   1.95720  3.48121  5.34610  4.76540  2.90842  4.59389  4.91369  1.84640  4.55847  2.42198  3.48336  4.74992  4.94242  3.83517  4.56664  2.90778  2.73861  1.31268  5.37749  4.25576    294 v - - -
          2.68618  4.42225  2.77519  2.73123  3.46354  2.40513  3.72494  3.29354  2.67741  2.69355  4.24690  2.90347  2.73739  3.18146  2.89801  2.37887  2.77519  2.98518  4.58477  3.61503
          0.00404  5.90914  6.63149  0.61958  0.77255  0.88173  0.53455
    220   2.75808  4.09245  5.43680  4.82054  2.90945  3.97333  4.96533  1.68337  4.60252  1.49959  3.12165  4.79768  4.99471  4.73131  3.87374  3.47710  2.87363  1.59353  4.19713  4.27975    295 l - - -
          2.68625  4.41765  2.77580  2.73202  3.46463  2.40494  3.72329  3.29274  2.67760  2.69255  4.24725  2.90418  2.73790  3.18241  2.89913  2.37844  2.77477  2.98442  4.58496  3.61469
          0.54229  0.98361  3.10939  1.49846  0.25293  0.63692  0.75273
    221   2.99401  3.09183  5.41836  4.80243  2.95397  3.83386  4.95084  1.79206  4.58547  1.80220  3.54013  3.28645  4.98052  4.71516  4.59081  2.86192  2.48372  1.60722  4.32852  3.78661    305 v - - -
          2.68618  4.42225  2.77519  2.73123  3.46354  2.40513  3.72494  3.29354  2.67741  2.69355  4.24690  2.90347  2.73739  3.18146  2.89801  2.37887  2.77519  2.98518  4.58477  3.61503
          0.07375  5.89003  2.68338  0.61958  0.77255  0.68919  0.69712
    222   2.76420  5.83237  3.25224  1.86581  5.17879  3.03129  4.27857  4.66571  1.94147  4.13820  4.87272  2.83338  4.48513  2.06916  2.13183  2.21510  3.04025  4.22374  6.26420  4.85243    306 e - - -
          2.68618  4.42225  2.77519  2.73123  3.46354  2.40513  3.72494  3.29354  2.67741  2.69355  4.24690  2.90347  2.73739  3.18146  2.89801  2.37887  2.77519  2.98518  4.58477  3.61503
          0.00428  5.85100  6.57335  0.61958  0.77255  1.11765  0.39608
    223   2.09930  5.81210  2.34122  2.41602  4.07268  3.60128  3.71941  4.19661  2.68655  2.64240  4.85464  3.27508  2.58919  2.75950  3.28297  2.63838  2.29633  2.95296  6.24910  4.00025    307 a - - -
          2.68618  4.42225  2.77519  2.73123  3.46354  2.40513  3.72494  3.29354  2.67741  2.69355  4.24690  2.90347  2.73739  3.18146  2.89801  2.37887  2.77519  2.98518  4.58477  3.61503
          0.00428  5.85100  6.57335  0.61958  0.77255  1.11765  0.39608
    224   2.88676  5.83159  1.94440  1.98414  5.17802  3.08885  3.24012  4.66496  2.34770  4.13745  4.87190  2.29472  4.48447  2.75341  2.53425  2.36158  2.82679  3.75260  6.26345  4.85167    308 d - - -
          2.68618  4.42225  2.77519  2.73123  3.46354  2.40513  3.72494  3.29354  2.67741  2.69355  4.24690  2.90347  2.73739  3.18146  2.89801  2.37887  2.77519  2.98518  4.58477  3.61503
          0.00428  5.85100  6.57335  0.61958  0.77255  0.76948  0.62223
    225   2.53349  5.85458  2.46405  2.47729  4.12872  2.42821  3.75848  4.68735  2.66584  4.16029  4.89498  2.11712  4.04135  3.01357  3.23161  1.67867  2.59368  3.82529  6.28666  4.87509    309 s - - -
          2.68273  4.42228  2.77466  2.73040  3.46488  2.40546  3.72345  3.29564  2.67862  2.69563  4.24820  2.90386  2.73621  3.18095  2.90003  2.37588  2.77591  2.98639  4.58836  3.61744
          0.88074  0.58764  3.51044  1.84963  0.17114  0.42896  1.05323
    226   2.67125  3.82258  2.44278  2.12589  5.20573  2.42011  4.32762  4.68864  2.75478  3.33964  4.02111  2.67481  4.53348  2.41375  3.55608  2.20740  2.40990  3.15924  6.30031  3.60750    322 e - - -
          2.68618  4.42225  2.77519  2.73123  3.46354  2.40513  3.72494  3.29354  2.67741  2.69355  4.24690  2.90347  2.73739  3.18146  2.89801  2.37887  2.77519  2.98518  4.58477  3.61503
          0.00398  5.92446  6.64681  0.61958  0.77255  0.80625  0.59154
    227   2.25216  3.82856  5.42920  4.81422  2.81345  3.84121  4.08188  2.22669  4.60025  1.24486  3.23606  4.80031  4.05361  3.54898  4.61032  3.58733  2.72636  2.39323  5.46827  2.74824    323 l - - -
          2.68618  4.42225  2.77519  2.73123  3.46354  2.40513  3.72494  3.29354  2.67741  2.69355  4.24690  2.90347  2.73739  3.18146  2.89801  2.37887  2.77519  2.98518  4.58477  3.61503
          0.00398  5.92446  6.64681  0.61958  0.77255  0.80625  0.59154
    228   2.45365  3.50092  3.83656  3.02180  3.59887  3.80076  2.98922  3.33379  2.83506  2.47971  4.59379  3.12505  4.62576  2.83385  2.43770  1.99027  2.36931  2.84241  6.03397  3.36632    324 s - - -
          2.68618  4.42225  2.77519  2.73123  3.46354  2.40513  3.72494  3.29354  2.67741  2.69355  4.24690  2.90347  2.73739  3.18146  2.89801  2.37887  2.77519  2.98518  4.58477  3.61503
          0.00398  5.92446  6.64681  0.61958  0.77255  0.80625  0.59154
    229   2.77318  2.91786  4.10781  4.70492  2.94853  3.89364  4.95119  2.49476  3.86159  1.34471  3.05954  3.97893  4.98898  3.37972  3.78984  3.21729  3.03292  1.99150  5.48204  2.88259    325 l - - -
          2.68618  4.42225  2.77519  2.73123  3.46354  2.40513  3.72494  3.29354  2.67741  2.69355  4.24690  2.90347  2.73739  3.18146  2.89801  2.37887  2.77519  2.98518  4.58477  3.61503
          0.00398  5.92446  6.64681  0.61958  0.77255  0.62594  0.76519
    230   2.37446  3.87138  5.32500  3.31508  3.21238  3.90933  4.96342  1.83157  3.41033  1.58135  3.22589  4.75871  5.00117  3.19679  4.57838  2.95262  3.19263  1.88178  5.49408  3.77989    326 l - - -
          2.68618  4.42225  2.77519  2.73123  3.46354  2.40513  3.72494  3.29354  2.67741  2.69355  4.24690  2.90347  2.73739  3.18146  2.89801  2.37887  2.77519  2.98518  4.58477  3.61503
          0.00391  5.94142  6.66376  0.61958  0.77255  0.54878  0.86193
    231   2.35102  4.32030  3.11293  3.14242  5.06185  3.33268  3.27833  2.95183  2.92912  3.32325  4.82354  3.34855  3.55310  2.32705  3.33382  2.03164  1.97691  2.32345  6.23396  4.85678    327 t - - -
          2.68618  4.42225  2.77519  2.73123  3.46354  2.40513  3.72494  3.29354  2.67741  2.69355  4.24690  2.90347  2.73739  3.18146  2.89801  2.37887  2.77519  2.98518  4.58477  3.61503
          0.00385  5.95658  6.67893  0.61958  0.77255  0.62186  0.76990
    232   2.96512  4.86846  5.46624  4.85034  1.84830  3.55734  4.01924  2.03984  4.63342  1.34030  3.31312  4.82990  5.02852  3.99350  4.63879  3.97656  3.72698  2.08773  5.49021  2.61414    328 l - - -
          2.68618  4.42225  2.77519  2.73123  3.46354  2.40513  3.72494  3.29354  2.67741  2.69355  4.24690  2.90347  2.73739  3.18146  2.89801  2.37887  2.77519  2.98518  4.58477  3.61503
          0.00385  5.95658  6.67893  0.61958  0.77255  0.62186  0.76990
    233   2.92878  5.89896  1.03217  2.64271  5.24471  3.16562  4.34671  4.73126  2.63807  4.20453  4.93949  2.37599  4.55306  3.19861  3.06673  2.56349  3.12209  3.78942  6.33119  4.06044    329 d - - -
          2.68618  4.42225  2.77519  2.73123  3.46354  2.40513  3.72494  3.29354  2.67741  2.69355  4.24690  2.90347  2.73739  3.18146  2.89801  2.37887  2.77519  2.98518  4.58477  3.61503
          0.00385  5.95658  6.67893  0.61958  0.77255  0.62186  0.76990
    234   3.21024  3.30466  4.10170  3.94965  3.16281  4.64414  4.15715  2.36577  4.52335  1.81619  2.83740  3.60796  5.00926  4.68069  4.58085  2.77109  1.33459  2.33099  5.50766  4.32825    330 t - - -
          2.68618  4.42225  2.77519  2.73123  3.46354  2.40513  3.72494  3.29354  2.67741  2.69355  4.24690  2.90347  2.73739  3.18146  2.89801  2.37887  2.77519  2.98518  4.58477  3.61503
          0.03550  5.95658  3.43318  0.61958  0.77255  0.62186  0.76990
    235   2.76644  5.87778  2.91971  2.35804  5.22401  2.42001  3.76482  4.18282  2.44915  4.18356  4.91814  3.06963  2.38936  2.66894  3.07746  1.84086  2.39142  3.47018  6.30978  4.89813    331 s - - -
          2.68618  4.42225  2.77519  2.73123  3.46354  2.40513  3.72494  3.29354  2.67741  2.69355  4.24690  2.90347  2.73739  3.18146  2.89801  2.37887  2.77519  2.98518  4.58477  3.61503
          0.00398  5.92506  6.64741  0.61958  0.77255  0.80313  0.59407
    236   3.21953  3.98755  4.06280  3.72113  2.65779  3.44146  4.12050  1.97941  3.40827  1.31149  3.59693  3.80872  3.97024  3.43721  3.78720  3.14706  2.89762  2.49477  4.25096  3.77728    332 l - - -
          2.68618  4.42225  2.77519  2.73123  3.46354  2.40513  3.72494  3.29354  2.67741  2.69355  4.24690  2.90347  2.73739  3.18146  2.89801  2.37887  2.77519  2.98518  4.58477  3.61503
          0.13189  5.92506  2.11290  0.61958  0.77255  0.64396  0.74488
    237   3.47002  4.83931  5.43701  4.82284  2.39923  4.64615  4.98052  2.62690  4.60946  0.71301  3.46196  4.80964  3.88235  4.73374  4.61549  3.49776  3.27927  2.26125  5.46070  4.29117    333 l - - -
          2.68618  4.42225  2.77519  2.73123  3.46354  2.40513  3.72494  3.29354  2.67741  2.69355  4.24690  2.90347  2.73739  3.18146  2.89801  2.37887  2.77519  2.98518  4.58477  3.61503
          0.00444  5.81451  6.53685  0.61958  0.77255  1.23615  0.34319
    238   2.05933  3.75651  3.23842  2.85851  4.30257  2.74725  2.90588  3.53137  2.83025  3.28218  4.76054  3.00317  4.48327  2.33146  3.02036  1.91158  3.05154  3.61943  3.25225  3.99941    334 s - - -
          2.68618  4.42225  2.77519  2.73123  3.46354  2.40513  3.72494  3.29354  2.67741  2.69355  4.24690  2.90347  2.73739  3.18146  2.89801  2.37887  2.77519  2.98518  4.58477  3.61503
          0.00444  5.81451  6.53685  0.61958  0.77255  1.23615  0.34319
    239   2.81918  5.79689  2.56245  2.25571  5.13804  4.07078  3.76548  3.91627  2.13464  3.14472  3.91228  2.73011  4.46416  3.09790  2.49775  1.95240  2.77931  3.34678  4.30930  2.97141    335 s - - -
          2.68618  4.42225  2.77519  2.73123  3.46354  2.40513  3.72494  3.29354  2.67741  2.69355  4.24690  2.90347  2.73739  3.18146  2.89801  2.37887  2.77519  2.98518  4.58477  3.61503
          0.02335  5.81451  3.90743  0.61958  0.77255  0.44640  1.02144
    240   3.13333  2.99689  2.83961  2.87329  3.38279  4.13421  2.47695  2.80135  2.26199  3.67887  4.87685  2.75699  3.80683  3.13632  1.75582  2.73454  2.98874  4.21576  6.27357  3.65030    336 r - - -
          2.68618  4.42225  2.77519  2.73123  3.46354  2.40513  3.72494  3.29354  2.67741  2.69355  4.24690  2.90347  2.73739  3.18146  2.89801  2.37887  2.77519  2.98518  4.58477  3.61503
          0.01407  5.90762  4.48693  0.61958  0.77255  0.88890  0.52951
    241   2.76794  4.39677  3.72832  3.17088  4.05189  3.36410  2.82532  3.72581  2.13823  2.75892  3.47432  2.98894  3.86517  2.86696  1.98431  2.27788  3.09013  2.86948  6.11176  3.25113    337 r - - -
          2.68618  4.42225  2.77519  2.73123  3.46354  2.40513  3.72494  3.29354  2.67741  2.69355  4.24690  2.90347  2.73739  3.18146  2.89801  2.37887  2.77519  2.98518  4.58477  3.61503
          0.00409  5.89763  6.61998  0.61958  0.77255  0.93425  0.49903
    242   2.63372  5.85412  3.12673  2.28941  4.14741  3.24470  2.80338  3.50839  2.60063  3.61961  4.89520  2.48392  2.47708  2.54494  2.56277  2.86944  3.31246  2.61010  6.28776  3.35868    338 e - - -
          2.68618  4.42225  2.77519  2.73123  3.46354  2.40513  3.72494  3.29354  2.67741  2.69355  4.24690  2.90347  2.73739  3.18146  2.89801  2.37887  2.77519  2.98518  4.58477  3.61503
          0.00409  5.89763  6.61998  0.61958  0.77255  0.93425  0.49903
    243   2.93579  5.85757  2.23341  1.13070  5.20218  4.12148  4.30882  4.68787  3.04380  2.85085  4.89837  2.87454  3.90565  2.37245  2.99762  2.82169  3.57905  3.79619  6.29050  3.67493    339 e - - -
          2.68618  4.42225  2.77519  2.73123  3.46354  2.40513  3.72494  3.29354  2.67741  2.69355  4.24690  2.90347  2.73739  3.18146  2.89801  2.37887  2.77519  2.98518  4.58477  3.61503
          0.00409  5.89763  6.61998  0.61958  0.77255  0.93425  0.49903
    244   3.67847  5.03513  5.65901  5.04611  4.01883  4.86898  5.20294  1.34212  4.83458  0.97137  2.97035  5.03671  5.20655  4.94071  4.83240  4.18636  3.45502  2.14413  4.20876  3.80986    340 l - - -
          2.68618  4.42225  2.77519  2.73123  3.46354  2.40513  3.72494  3.29354  2.67741  2.69355  4.24690  2.90347  2.73739  3.18146  2.89801  2.37887  2.77519  2.98518  4.58477  3.61503
          0.00409  5.89763  6.61998  0.61958  0.77255  0.93425  0.49903
    245   2.14004  3.63058  4.13762  3.28941  3.74392  3.76380  2.72692  3.33499  2.79172  2.07100  3.37397  3.64755  4.72182  2.98114  2.40061  2.64770  2.58691  2.99251  3.51804  3.47840    341 l - - -
          2.68618  4.42225  2.77519  2.73123  3.46354  2.40513  3.72494  3.29354  2.67741  2.69355  4.24690  2.90347  2.73739  3.18146  2.89801  2.37887  2.77519  2.98518  4.58477  3.61503
          0.00409  5.89763  6.61998  0.61958  0.77255  0.93425  0.49903
    246   2.45565  5.85800  2.44591  2.25954  5.20321  4.12077  3.49585  3.92973  2.57751  2.52328  3.22100  2.85913  3.43827  2.21218  2.57772  2.47739  2.81753  3.70921  6.29060  4.87956    342 q - - -
          2.68618  4.42225  2.77519  2.73123  3.46354  2.40513  3.72494  3.29354  2.67741  2.69355  4.24690  2.90347  2.73739  3.18146  2.89801  2.37887  2.77519  2.98518  4.58477  3.61503
          0.03941  5.89763  3.32708  0.61958  0.77255  0.75782  0.63240
    247   2.93720  3.97010  5.43654  4.82107  2.56795  4.63091  4.96676  1.71559  4.60351  1.65377  2.84555  4.79817  4.99328  4.73203  4.60695  3.94343  2.98687  1.41295  5.45491  3.45308    343 v - - -
          2.68618  4.42225  2.77519  2.73123  3.46354  2.40513  3.72494  3.29354  2.67741  2.69355  4.24690  2.90347  2.73739  3.18146  2.89801  2.37887  2.77519  2.98518  4.58477  3.61503
          0.00416  5.88007  6.60242  0.61958  0.77255  1.00835  0.45385
    248   0.79798  4.06055  5.06687  4.51210  4.26171  2.97149  5.05138  2.85308  4.39307  3.35375  3.65655  4.64423  4.97100  4.60760  4.56759  1.70850  3.43381  3.01617  5.76470  4.57757    344 a - - -
          2.68618  4.42225  2.77519  2.73123  3.46354  2.40513  3.72494  3.29354  2.67741  2.69355  4.24690  2.90347  2.73739  3.18146  2.89801  2.37887  2.77519  2.98518  4.58477  3.61503
          0.00416  5.88007  6.60242  0.61958  0.77255  1.00835  0.45385
    249   2.65026  5.80798  3.29422  2.69686  5.13626  4.11832  3.39842  4.61055  2.78301  1.95285  3.29859  3.30392  3.75648  2.34525  2.25166  2.20617  2.69471  2.86957  6.25085  4.00734    345 l - - -
          2.68618  4.42225  2.77519  2.73123  3.46354  2.40513  3.72494  3.29354  2.67741  2.69355  4.24690  2.90347  2.73739  3.18146  2.89801  2.37887  2.77519  2.98518  4.58477  3.61503
          0.00416  5.88007  6.60242  0.61958  0.77255  1.00835  0.45385
    250   2.87252  5.73846  3.63917  2.92122  5.03869  4.13492  2.64144  3.96821  2.23563  2.44298  3.55613  3.02728  4.52719  1.91448  2.46207  2.58052  2.63010  2.72700  4.43911  4.81680    346 q - - -
          2.68618  4.42225  2.77519  2.73123  3.46354  2.40513  3.72494  3.29354  2.67741  2.69355  4.24690  2.90347  2.73739  3.18146  2.89801  2.37887  2.77519  2.98518  4.58477  3.61503
          0.02102  5.88007  4.01706  0.61958  0.77255  0.55840  0.84893
    251   1.92554  3.24253  5.27360  4.66813  2.55350  2.97773  4.12446  2.83160  3.75578  2.35964  3.17598  4.72396  4.01537  2.99940  4.54631  2.25060  3.01334  2.42302  4.02512  2.42016    347 a - - -
          2.68618  4.42225  2.77519  2.73123  3.46354  2.40513  3.72494  3.29354  2.67741  2.69355  4.24690  2.90347  2.73739  3.18146  2.89801  2.37887  2.77519  2.98518  4.58477  3.61503
          0.00402  5.91425  6.63660  0.61958  0.77255  0.85731  0.55217
    252   2.20737  3.76529  3.17800  2.87709  3.58925  2.70745  3.80413  3.17761  3.05508  2.56453  3.82902  3.41517  4.63809  3.39163  2.71465  1.99239  2.27352  2.94129  4.58207  3.91157    348 s - - -
          2.68618  4.42225  2.77519  2.73123  3.46354  2.40513  3.72494  3.29354  2.67741  2.69355  4.24690  2.90347  2.73739  3.18146  2.89801  2.37887  2.77519  2.98518  4.58477  3.61503
          0.00402  5.91425  6.63660  0.61958  0.77255  0.85731  0.55217
    253   2.93151  5.83954  3.62030  3.06436  5.17198  4.13799  2.21963  3.75479  2.36533  2.93515  4.88354  2.93157  3.16141  2.13669  2.04240  2.20424  3.27204  3.67566  6.27984  3.14398    349 r - - -
          2.68618  4.42225  2.77519  2.73123  3.46354  2.40513  3.72494  3.29354  2.67741  2.69355  4.24690  2.90347  2.73739  3.18146  2.89801  2.37887  2.77519  2.98518  4.58477  3.61503
          0.00402  5.91425  6.63660  0.61958  0.77255  0.85731  0.55217
    254   2.94622  3.60290  5.44546  4.82945  2.93858  4.63992  4.97463  1.41124  4.61160  1.49579  2.72243  4.80663  4.07530  4.74044  4.61529  3.49431  2.85982  1.92803  5.46438  4.28868    350 i - - -
          2.68618  4.42225  2.77519  2.73123  3.46354  2.40513  3.72494  3.29354  2.67741  2.69355  4.24690  2.90347  2.73739  3.18146  2.89801  2.37887  2.77519  2.98518  4.58477  3.61503
          0.00402  5.91425  6.63660  0.61958  0.77255  0.85731  0.55217
    255   2.54776  3.79203  2.88521  2.41901  3.65629  3.20646  3.19057  3.49246  2.33310  2.65007  4.88781  2.97013  4.52995  2.51100  2.69910  2.21450  2.72539  3.29982  4.46504  4.87889    351 s - - -
          2.68618  4.42225  2.77519  2.73123  3.46354  2.40513  3.72494  3.29354  2.67741  2.69355  4.24690  2.90347  2.73739  3.18146  2.89801  2.37887  2.77519  2.98518  4.58477  3.61503
          0.00402  5.91425  6.63660  0.61958  0.77255  0.85731  0.55217
    256   2.16125  3.75608  3.10148  2.04042  3.17970  2.80465  3.35832  3.47523  3.09177  3.06775  4.83518  2.67308  4.54317  2.83538  3.25471  2.32330  2.32022  4.15675  4.31611  4.10187    352 e - - -
          2.68618  4.42225  2.77519  2.73123  3.46354  2.40513  3.72494  3.29354  2.67741  2.69355  4.24690  2.90347  2.73739  3.18146  2.89801  2.37887  2.77519  2.98518  4.58477  3.61503
          0.00402  5.91425  6.63660  0.61958  0.77255  0.85731  0.55217
    257   3.20685  4.87461  5.17694  3.83820  3.60701  3.73043  2.95210  2.69129  4.41255  0.95253  3.00912  4.67600  4.96416  4.58882  2.78130  3.16104  2.71297  2.71173  5.49214  3.25313    353 l - - -
          2.68618  4.42225  2.77519  2.73123  3.46354  2.40513  3.72494  3.29354  2.67741  2.69355  4.24690  2.90347  2.73739  3.18146  2.89801  2.37887  2.77519  2.98518  4.58477  3.61503
          0.00402  5.91425  6.63660  0.61958  0.77255  0.85731  0.55217
    258   2.75103  3.84534  5.41169  3.94336  2.72285  4.63116  4.96391  1.90465  3.44559  1.15128  3.26243  4.78850  4.99501  3.91884  4.59936  3.58307  2.76113  2.12719  5.46224  4.28593    354 l - - -
          2.68618  4.42225  2.77519  2.73123  3.46354  2.40513  3.72494  3.29354  2.67741  2.69355  4.24690  2.90347  2.73739  3.18146  2.89801  2.37887  2.77519  2.98518  4.58477  3.61503
          0.01839  5.91425  4.16559  0.61958  0.77255  0.85731  0.55217
    259   2.62657  3.47663  2.55333  1.83754  4.19460  2.55582  4.30944  4.68964  2.73413  3.25412  4.89954  2.67583  4.51584  2.25211  2.80903  2.27320  2.95310  4.24941  4.49812  4.88074    355 e - - -
          2.68618  4.42225  2.77519  2.73123  3.46354  2.40513  3.72494  3.29354  2.67741  2.69355  4.24690  2.90347  2.73739  3.18146  2.89801  2.37887  2.77519  2.98518  4.58477  3.61503
          0.00408  5.89994  6.62229  0.61958  0.77255  0.92398  0.50573
    260   2.66021  5.28595  3.55764  3.19626  2.83197  3.82874  3.42592  3.12513  2.94701  2.48427  4.37905  3.94558  4.69155  3.41626  2.66381  3.04626  3.02590  2.77431  5.84289  1.35594    356 y - - -
          2.68618  4.42225  2.77519  2.73123  3.46354  2.40513  3.72494  3.29354  2.67741  2.69355  4.24690  2.90347  2.73739  3.18146  2.89801  2.37887  2.77519  2.98518  4.58477  3.61503
          0.00408  5.89994  6.62229  0.61958  0.77255  0.79409  0.60147
    261   2.19414  3.04798  5.44278  4.82643  3.62047  4.63540  4.96976  1.81849  4.60800  1.33758  2.59401  4.80263  4.99881  4.73631  4.61093  3.94735  3.09936  2.10061  4.16085  3.22234    357 l - - -
          2.68618  4.42225  2.77519  2.73123  3.46354  2.40513  3.72494  3.29354  2.67741  2.69355  4.24690  2.90347  2.73739  3.18146  2.89801  2.37887  2.77519  2.98518  4.58477  3.61503
          0.00403  5.91217  6.63452  0.61958  0.77255  0.86735  0.54484
    262   2.78870  5.86884  2.56656  2.18950  5.21475  4.12968  3.18610  4.00413  2.27756  2.46480  4.90927  2.26508  4.52317  2.48902  2.42743  2.35659  3.04811  3.39963  6.30101  4.88955    358 e - - -
          2.68618  4.42225  2.77519  2.73123  3.46354  2.40513  3.72494  3.29354  2.67741  2.69355  4.24690  2.90347  2.73739  3.18146  2.89801  2.37887  2.77519  2.98518  4.58477  3.61503
          0.00403  5.91217  6.63452  0.61958  0.77255  0.86735  0.54484
    263   2.33534  4.45625  2.57356  2.01919  5.18553  4.13415  3.87486  3.19431  2.79119  3.12440  4.03410  2.30885  4.52743  2.61846  3.00307  2.28647  2.39019  3.49362  4.40192  4.88014    359 e - - -
          2.68618  4.42225  2.77519  2.73123  3.46354  2.40513  3.72494  3.29354  2.67741  2.69355  4.24690  2.90347  2.73739  3.18146  2.89801  2.37887  2.77519  2.98518  4.58477  3.61503
          0.00403  5.91217  6.63452  0.61958  0.77255  0.86735  0.54484
    264   1.94200  3.58318  4.06332  3.21304  4.45021  2.84262  2.90273  3.18006  3.47487  3.51002  4.37919  3.96294  4.70389  3.44242  3.88228  1.57282  1.81165  2.84743  5.84394  3.95405    360 s - - -
          2.68618  4.42225  2.77519  2.73123  3.46354  2.40513  3.72494  3.29354  2.67741  2.69355  4.24690  2.90347  2.73739  3.18146  2.89801  2.37887  2.77519  2.98518  4.58477  3.61503
          0.00403  5.91217  6.63452  0.61958  0.77255  0.86735  0.54484
    265   3.14651  4.84019  5.40464  4.79077  2.28272  3.53201  4.96168  2.16121  4.58030  1.12619  3.95890  4.78468  4.99310  3.18526  3.84231  3.93960  2.85475  1.93642  5.46168  3.65725    361 l - - -
          2.68618  4.42225  2.77519  2.73123  3.46354  2.40513  3.72494  3.29354  2.67741  2.69355  4.24690  2.90347  2.73739  3.18146  2.89801  2.37887  2.77519  2.98518  4.58477  3.61503
          0.00403  5.91217  6.63452  0.61958  0.77255  0.86735  0.54484
    266   2.34804  5.86973  2.58029  1.97313  5.21604  4.12948  3.77584  4.70289  2.35157  3.47780  3.70062  2.56180  3.47848  2.12585  2.60909  2.40723  2.83186  3.76101  6.30167  4.88996    362 e - - -
          2.68618  4.42225  2.77519  2.73123  3.46354  2.40513  3.72494  3.29354  2.67741  2.69355  4.24690  2.90347  2.73739  3.18146  2.89801  2.37887  2.77519  2.98518  4.58477  3.61503
          0.00403  5.91217  6.63452  0.61958  0.77255  0.86735  0.54484
    267   1.92870  2.55179  4.10119  2.71369  3.15388  3.76613  3.85056  3.78897  3.18697  2.45032  2.96287  3.99149  4.71653  2.78469  3.11345  2.33149  2.63678  2.41746  5.82025  4.56043    363 a - - -
          2.68618  4.42225  2.77519  2.73123  3.46354  2.40513  3.72494  3.29354  2.67741  2.69355  4.24690  2.90347  2.73739  3.18146  2.89801  2.37887  2.77519  2.98518  4.58477  3.61503
          0.00406  5.90527  6.62762  0.61958  0.77255  0.86735  0.54484
    268   1.80465  3.99163  5.49598  4.88223  2.92597  4.69741  5.03511  1.92993  4.66729  1.97453  1.31010  4.86368  5.05593  4.79451  4.67214  4.01108  3.27468  2.68441  5.51859  4.34537    364 m - - -
          2.68618  4.42225  2.77519  2.73123  3.46354  2.40513  3.72494  3.29354  2.67741  2.69355  4.24690  2.90347  2.73739  3.18146  2.89801  2.37887  2.77519  2.98518  4.58477  3.61503
          0.00406  5.90527  6.62762  0.61958  0.77255  0.86735  0.54484
    269   2.35595  2.94626  3.29969  2.65980  5.19708  3.33748  3.52205  3.51304  2.22176  3.05546  4.89677  2.42454  3.82908  2.24376  2.90230  2.39480  2.75828  3.29956  6.28989  4.02520    365 k - - -
          2.68618  4.42225  2.77519  2.73123  3.46354  2.40513  3.72494  3.29354  2.67741  2.69355  4.24690  2.90347  2.73739  3.18146  2.89801  2.37887  2.77519  2.98518  4.58477  3.61503
          0.00406  5.90527  6.62762  0.61958  0.77255  0.86735  0.54484
    270   2.39673  5.86422  2.74152  1.78826  5.21004  4.12536  4.31233  3.51497  1.67501  4.16982  4.90469  3.26525  4.51884  2.65088  2.45144  2.85427  2.40971  3.62797  6.29646  4.02962    366 k - - -
          2.68618  4.42225  2.77519  2.73123  3.46354  2.40513  3.72494  3.29354  2.67741  2.69355  4.24690  2.90347  2.73739  3.18146  2.89801  2.37887  2.77519  2.98518  4.58477  3.61503
          0.00406  5.90527  6.62762  0.61958  0.77255  0.86735  0.54484
    271   1.83029  3.79365  2.77798  1.83071  5.20854  4.12555  3.24631  4.69471  2.45201  3.06786  4.90377  2.98006  4.51903  2.50723  3.02073  2.38204  2.86486  3.37544  6.29570  4.88458    367 a - - -
          2.68618  4.42225  2.77519  2.73123  3.46354  2.40513  3.72494  3.29354  2.67741  2.69355  4.24690  2.90347  2.73739  3.18146  2.89801  2.37887  2.77519  2.98518  4.58477  3.61503
          0.05335  5.90527  3.01136  0.61958  0.77255  0.77361  0.61868
    272   3.07640  3.97821  5.40131  4.78669  3.09331  4.60716  4.93559  2.97959  4.57141  2.15351  3.52619  4.02620  4.97037  4.70152  4.57899  3.91863  3.67025  2.85472  0.83093  2.65282    368 w - - -
          2.68618  4.42225  2.77519  2.73123  3.46354  2.40513  3.72494  3.29354  2.67741  2.69355  4.24690  2.90347  2.73739  3.18146  2.89801  2.37887  2.77519  2.98518  4.58477  3.61503
          0.00422  5.86525  6.58760  0.61958  0.77255  0.74213  0.64645
    273   2.43038  5.86013  2.73149  1.79909  5.20656  2.91430  3.47223  4.69349  1.74159  3.65988  4.90044  3.27150  4.51306  2.25689  2.50818  2.61309  3.26422  4.25150  6.29200  4.88023    369 k - - -
          2.68618  4.42225  2.77519  2.73123  3.46354  2.40513  3.72494  3.29354  2.67741  2.69355  4.24690  2.90347  2.73739  3.18146  2.89801  2.37887  2.77519  2.98518  4.58477  3.61503
          0.00409  5.89645  6.61880  0.61958  0.77255  0.90830  0.51619
    274   2.64572  5.86061  1.76926  1.78743  5.20696  2.83331  3.75459  4.69388  2.40142  4.16644  4.90095  2.57437  3.90165  2.76324  3.53436  2.49673  2.61030  3.73093  6.29251  4.88071    370 d - - -
          2.68618  4.42225  2.77519  2.73123  3.46354  2.40513  3.72494  3.29354  2.67741  2.69355  4.24690  2.90347  2.73739  3.18146  2.89801  2.37887  2.77519  2.98518  4.58477  3.61503
          0.00409  5.89645  6.61880  0.61958  0.77255  0.90830  0.51619
    275   1.43754  4.92411  4.85458  3.24334  3.26553  2.61595  4.82989  1.99231  4.15639  2.47123  3.53506  4.49410  3.94735  3.21554  4.35096  2.98460  2.65196  2.28393  5.53405  4.34018    371 a - - -
          2.68618  4.42225  2.77519  2.73123  3.46354  2.40513  3.72494  3.29354  2.67741  2.69355  4.24690  2.90347  2.73739  3.18146  2.89801  2.37887  2.77519  2.98518  4.58477  3.61503
          0.04936  5.89645  3.09194  0.61958  0.77255  0.90830  0.51619
    276   2.59436  3.84815  3.97163  4.56747  2.78142  3.77352  4.88131  1.92399  3.77502  1.78747  2.44397  4.65031  4.92522  3.16786  3.11900  2.60753  2.59847  2.84131  4.34354  3.30948    372 l - - -
          2.68618  4.42225  2.77519  2.73123  3.46354  2.40513  3.72494  3.29354  2.67741  2.69355  4.24690  2.90347  2.73739  3.18146  2.89801  2.37887  2.77519  2.98518  4.58477  3.61503
          0.00428  5.85137  6.57372  0.61958  0.77255  1.09033  0.40963
    277   2.86724  4.30051  3.10919  2.55927  5.15681  2.89226  3.07887  3.86298  2.00693  2.37997  3.42752  3.35168  4.48761  2.21894  2.42186  2.31650  3.33298  3.43941  6.25270  4.84488    373 k - - -
          2.68618  4.42225  2.77519  2.73123  3.46354  2.40513  3.72494  3.29354  2.67741  2.69355  4.24690  2.90347  2.73739  3.18146  2.89801  2.37887  2.77519  2.98518  4.58477  3.61503
          0.00428  5.85137  6.57372  0.61958  0.77255  1.09033  0.40963
    278   2.52260  3.94871  2.85183  1.74087  5.09760  3.33977  4.29317  3.55434  2.83285  2.47466  3.94138  3.58039  2.96743  2.34523  3.24495  2.42452  2.72200  3.15309  6.22203  4.82530    374 e - - -
          2.68618  4.42225  2.77519  2.73123  3.46354  2.40513  3.72494  3.29354  2.67741  2.69355  4.24690  2.90347  2.73739  3.18146  2.89801  2.37887  2.77519  2.98518  4.58477  3.61503
          0.00428  5.85137  6.57372  0.61958  0.77255  1.09033  0.40963
    279   2.40846  4.05404  5.36265  3.88444  1.65842  4.58611  4.91862  2.97920  4.53797  1.74331  2.05522  4.74197  3.95703  4.67296  3.70418  3.14490  3.23968  2.37260  5.41829  2.93287    375 f - - -
          2.68618  4.42225  2.77519  2.73123  3.46354  2.40513  3.72494  3.29354  2.67741  2.69355  4.24690  2.90347  2.73739  3.18146  2.89801  2.37887  2.77519  2.98518  4.58477  3.61503
          0.00428  5.85137  6.57372  0.61958  0.77255  1.09033  0.40963
    280   2.60307  5.83007  1.67335  2.02299  5.17581  3.31818  2.80206  3.94839  2.71041  4.13564  3.93915  2.46642  3.87072  2.79070  3.50574  2.56410  2.81627  3.65829  6.26236  4.03431    376 d - - -
          2.68618  4.42225  2.77519  2.73123  3.46354  2.40513  3.72494  3.29354  2.67741  2.69355  4.24690  2.90347  2.73739  3.18146  2.89801  2.37887  2.77519  2.98518  4.58477  3.61503
          0.00428  5.85137  6.57372  0.61958  0.77255  1.09033  0.40963
    281   2.37239  5.82687  2.84509  2.30724  5.17118  3.40631  3.65850  3.18410  2.27934  2.60650  4.17603  2.11193  3.84915  3.12197  2.80920  2.52800  2.44294  3.66880  6.26001  4.84952    377 n - - -
          2.68618  4.42225  2.77519  2.73123  3.46354  2.40513  3.72494  3.29354  2.67741  2.69355  4.24690  2.90347  2.73739  3.18146  2.89801  2.37887  2.77519  2.98518  4.58477  3.61503
          0.00428  5.85137  6.57372  0.61958  0.77255  1.09033  0.40963
    282   3.09572  3.64188  3.01970  2.64430  3.60985  3.63944  2.94647  4.65465  1.17602  3.55251  4.86678  2.93168  4.48586  2.95473  2.09597  3.08543  3.54933  3.70330  6.25922  4.84905    378 k - - -
          2.68618  4.42225  2.77519  2.73123  3.46354  2.40513  3.72494  3.29354  2.67741  2.69355  4.24690  2.90347  2.73739  3.18146  2.89801  2.37887  2.77519  2.98518  4.58477  3.61503
          0.00428  5.85137  6.57372  0.61958  0.77255  1.09033  0.40963
    283   3.50811  3.94369  5.48458  4.86867  1.87615  4.68355  5.01535  2.39586  4.65236  1.14096  1.96790  4.85052  5.03694  4.77071  3.42859  3.99705  3.73914  2.84761  3.18837  4.32075    379 l - - -
          2.68618  4.42225  2.77519  2.73123  3.46354  2.40513  3.72494  3.29354  2.67741  2.69355  4.24690  2.90347  2.73739  3.18146  2.89801  2.37887  2.77519  2.98518  4.58477  3.61503
          0.08500  5.85137  2.54328  0.61958  0.77255  0.62367  0.76782
    284   2.44121  5.81739  2.71418  2.04741  4.29450  2.72347  3.88437  4.65036  2.30791  4.12315  4.85776  2.38011  4.47096  2.94203  2.59196  2.25479  2.30698  3.68009  6.24940  3.98543    380 e - - -
          2.68618  4.42225  2.77519  2.73123  3.46354  2.40513  3.72494  3.29354  2.67741  2.69355  4.24690  2.90347  2.73739  3.18146  2.89801  2.37887  2.77519  2.98518  4.58477  3.61503
          0.00438  5.82930  6.55164  0.61958  0.77255  1.16617  0.37332
    285   2.27609  4.37186  2.83309  2.32336  5.15939  3.25071  3.74025  3.47488  2.18870  2.85109  4.24299  2.49335  3.20202  2.64115  2.69582  2.57729  2.65523  3.63869  6.24727  4.83642    381 k - - -
          2.68618  4.42225  2.77519  2.73123  3.46354  2.40513  3.72494  3.29354  2.67741  2.69355  4.24690  2.90347  2.73739  3.18146  2.89801  2.37887  2.77519  2.98518  4.58477  3.61503
          0.00438  5.82930  6.55164  0.61958  0.77255  1.16617  0.37332
    286   3.38622  5.13808  5.76814  5.15607  1.46717  4.98991  5.30724  2.44461  4.94816  1.03661  3.41736  5.15666  5.30254  5.02662  4.93676  4.31102  4.01914  2.70704  5.70809  2.28439    382 l - - -
          2.68618  4.42225  2.77519  2.73123  3.46354  2.40513  3.72494  3.29354  2.67741  2.69355  4.24690  2.90347  2.73739  3.18146  2.89801  2.37887  2.77519  2.98518  4.58477  3.61503
          0.07822  5.82930  2.62696  0.61958  0.77255  1.16617  0.37332
    287   2.25184  5.76977  2.96008  2.02518  4.18048  2.78491  3.30179  3.87877  2.36492  3.04546  4.19032  3.24210  3.96099  2.52969  2.66293  2.30855  2.63628  4.16035  6.20252  3.88806    383 e - - -
          2.68618  4.42225  2.77519  2.73123  3.46354  2.40513  3.72494  3.29354  2.67741  2.69355  4.24690  2.90347  2.73739  3.18146  2.89801  2.37887  2.77519  2.98518  4.58477  3.61503
          0.00471  5.75579  6.47814  0.61958  0.77255  1.37475  0.29156
    288   2.84246  5.77280  2.14018  1.72616  5.11909  3.22884  3.65966  4.60592  2.47796  4.07860  4.10999  2.57010  3.97188  2.92206  3.14002  2.06830  2.41818  3.64304  6.20475  4.79306    384 e - - -
          2.68618  4.42225  2.77519  2.73123  3.46354  2.40513  3.72494  3.29354  2.67741  2.69355  4.24690  2.90347  2.73739  3.18146  2.89801  2.37887  2.77519  2.98518  4.58477  3.61503
          0.00471  5.75579  6.47814  0.61958  0.77255  1.37475  0.29156
    289   3.02692  2.87286  3.46288  2.78342  3.41251  4.42911  4.72685  2.66823  4.03948  1.37801  3.11267  4.38300  4.79961  3.10803  3.64687  2.84583  2.36303  2.38998  5.44357  3.69318    385 l - - -
          2.68618  4.42225  2.77519  2.73123  3.46354  2.40513  3.72494  3.29354  2.67741  2.69355  4.24690  2.90347  2.73739  3.18146  2.89801  2.37887  2.77519  2.98518  4.58477  3.61503
          0.08060  5.75579  2.60000  0.61958  0.77255  0.36044  1.19525
    290   3.14075  3.89735  5.49589  4.88152  3.36912  4.69552  5.03140  1.91799  4.66612  0.91735  2.77606  4.86302  5.04983  4.78771  4.66794  4.00975  3.74699  2.09647  5.50634  2.88288    386 l - - -
          2.68618  4.42225  2.77519  2.73123  3.46354  2.40513  3.72494  3.29354  2.67741  2.69355  4.24690  2.90347  2.73739  3.18146  2.89801  2.37887  2.77519  2.98518  4.58477  3.61503
          0.00425  5.85776  6.58010  0.61958  0.77255  1.06694  0.42169
    291   3.15250  5.83398  2.62426  2.08844  5.17969  4.09542  3.83537  3.44333  2.01374  4.13953  4.87448  3.56266  3.41312  2.00409  2.30360  2.34840  2.72029  3.02530  6.26629  4.05918    387 q - - -
          2.68618  4.42225  2.77519  2.73123  3.46354  2.40513  3.72494  3.29354  2.67741  2.69355  4.24690  2.90347  2.73739  3.18146  2.89801  2.37887  2.77519  2.98518  4.58477  3.61503
          0.00425  5.85776  6.58010  0.61958  0.77255  1.06694  0.42169
    292   2.44637  4.32069  2.13259  2.05681  4.10906  3.32156  3.70689  3.89336  2.31599  3.62838  4.87529  2.31027  3.58496  2.76271  2.78672  2.33482  2.98457  4.22610  6.26696  4.85538    388 e - - -
          2.68618  4.42225  2.77519  2.73123  3.46354  2.40513  3.72494  3.29354  2.67741  2.69355  4.24690  2.90347  2.73739  3.18146  2.89801  2.37887  2.77519  2.98518  4.58477  3.61503
          0.16663  5.85776  1.89295  0.61958  0.77255  0.73579  0.65225
    293   3.33036  5.57971  3.69066  3.13513  2.64956  4.14036  1.89096  4.26533  2.07338  3.83831  4.64728  2.35432  4.53025  3.11319  3.54726  3.34679  3.02351  3.92742  5.96555  1.61717    389 y - - -
          2.68618  4.42225  2.77519  2.73123  3.46354  2.40513  3.72494  3.29354  2.67741  2.69355  4.24690  2.90347  2.73739  3.18146  2.89801  2.37887  2.77519  2.98518  4.58477  3.61503
          0.06258  5.73794  2.85708  0.61958  0.77255  0.47158  0.97821
    294   2.49387  4.62557  2.68020  3.00903  5.15437  1.30948  4.27516  4.63748  2.86569  4.11694  4.23797  2.21478  3.65977  3.00013  3.21785  2.19716  3.16871  4.20179  6.24853  4.84004    390 g - - -
          2.68618  4.42225  2.77519  2.73123  3.46354  2.40513  3.72494  3.29354  2.67741  2.69355  4.24690  2.90347  2.73739  3.18146  2.89801  2.37887  2.77519  2.98518  4.58477  3.61503
          0.00433  5.84089  6.56324  0.61958  0.77255  1.12726  0.39144
    295   3.07223  3.82754  2.81630  2.32359  4.06790  2.84735  3.46366  3.41190  2.64606  3.07371  4.17462  3.60240  2.38082  3.16196  2.72808  2.10777  2.62222  2.99729  4.51106  3.92580    391 s - - -
          2.68618  4.42225  2.77519  2.73123  3.46354  2.40513  3.72494  3.29354  2.67741  2.69355  4.24690  2.90347  2.73739  3.18146  2.89801  2.37887  2.77519  2.98518  4.58477  3.61503
          0.00433  5.84089  6.56324  0.61958  0.77255  1.12726  0.39144
    296   2.66095  5.83034  1.67374  1.83566  5.17651  3.65259  3.84095  4.66358  2.59182  4.13610  4.87086  2.51214  3.33382  2.98395  3.50435  2.10296  2.58759  4.22160  6.26222  4.85007    392 d - - -
          2.68648  4.42299  2.77468  2.73118  3.46328  2.40552  3.72436  3.29379  2.67745  2.69405  4.24553  2.90393  2.73691  3.18188  2.89732  2.37844  2.77497  2.98554  4.58551  3.61577
          0.51625  1.05143  2.92238  0.80256  0.59454  0.59161  0.80617
    297   2.74078  3.32342  2.81230  2.61475  3.57309  2.66107  4.44039  3.49271  3.07636  3.29752  3.83268  2.94583  3.13750  3.63418  3.73446  1.93865  2.42265  2.32149  3.70309  3.92752    397 s - - -
          2.68618  4.42225  2.77519  2.73123  3.46354  2.40513  3.72494  3.29354  2.67741  2.69355  4.24690  2.90347  2.73739  3.18146  2.89801  2.37887  2.77519  2.98518  4.58477  3.61503
          0.02211  5.85508  3.96323  0.61958  0.77255  1.07684  0.41653
    298   2.91684  4.65480  2.65752  2.43440  5.16331  3.65364  4.27031  4.64893  2.30075  3.27844  4.08306  2.72085  3.87248  2.88230  3.24180  1.71841  1.75207  3.71336  6.25171  4.84105    398 s - - -
          2.68618  4.42225  2.77519  2.73123  3.46354  2.40513  3.72494  3.29354  2.67741  2.69355  4.24690  2.90347  2.73739  3.18146  2.89801  2.37887  2.77519  2.98518  4.58477  3.61503
          0.00434  5.83731  6.55966  0.61958  0.77255  1.13949  0.38564
    299   2.57098  4.79385  5.34709  4.73438  3.42290  4.58156  3.90981  1.66441  4.52656  1.80441  3.91246  4.73372  1.95146  4.66400  4.54625  3.33549  3.64704  1.59590  5.41731  4.24055    399 v - - -
          2.68618  4.42225  2.77519  2.73123  3.46354  2.40513  3.72494  3.29354  2.67741  2.69355  4.24690  2.90347  2.73739  3.18146  2.89801  2.37887  2.77519  2.98518  4.58477  3.61503
          0.00434  5.83731  6.55966  0.61958  0.77255  0.58185  0.81840
    300   2.81359  3.45923  3.60419  1.93450  4.19414  2.98923  3.45338  4.68092  2.53343  3.34555  4.89690  3.00474  3.54188  2.01644  2.48331  2.39613  2.87111  3.10613  6.29002  3.96352    400 e - - -
          2.68618  4.42225  2.77519  2.73123  3.46354  2.40513  3.72494  3.29354  2.67741  2.69355  4.24690  2.90347  2.73739  3.18146  2.89801  2.37887  2.77519  2.98518  4.58477  3.61503
          0.00406  5.90544  6.62779  0.61958  0.77255  0.86653  0.54543
    301   2.05916  5.86337  1.86803  2.10556  5.20875  3.18829  4.31270  4.69493  2.86159  3.32239  4.90395  2.88783  4.51915  2.52591  2.67836  2.40099  3.31178  3.16092  6.29588  3.29914    401 d - - -
          2.68618  4.42225  2.77519  2.73123  3.46354  2.40513  3.72494  3.29354  2.67741  2.69355  4.24690  2.90347  2.73739  3.18146  2.89801  2.37887  2.77519  2.98518  4.58477  3.61503
          0.00406  5.90544  6.62779  0.61958  0.77255  0.86653  0.54543
    302   2.90760  4.18222  2.29436  0.87963  5.19503  4.12873  3.02745  4.67797  2.86625  3.67815  4.89611  3.59782  4.52232  3.03106  3.26803  3.09159  3.58501  3.26699  6.28949  4.88113    402 e - - -
          2.68618  4.42225  2.77519  2.73123  3.46354  2.40513  3.72494  3.29354  2.67741  2.69355  4.24690  2.90347  2.73739  3.18146  2.89801  2.37887  2.77519  2.98518  4.58477  3.61503
          0.00406  5.90544  6.62779  0.61958  0.77255  0.86653  0.54543
    303   3.34685  6.13496  6.91736  6.31613  1.20318  6.30220  6.55136  2.58323  6.16731  0.70795  3.16942  6.48845  6.29687  5.95434  6.05298  5.69187  5.12619  3.85878  6.50195  5.56751    403 l - - -
          2.68618  4.42225  2.77519  2.73123  3.46354  2.40513  3.72494  3.29354  2.67741  2.69355  4.24690  2.90347  2.73739  3.18146  2.89801  2.37887  2.77519  2.98518  4.58477  3.61503
          0.00406  5.90544  6.62779  0.61958  0.77255  0.86653  0.54543
    304   3.45801  4.83674  5.39553  3.41913  2.26316  4.62454  4.95671  2.34751  4.57266  0.91317  3.18778  4.77837  4.98839  4.03001  4.59006  2.86883  3.12566  2.67321  5.45803  3.30053    404 l - - -
          2.68618  4.42225  2.77519  2.73123  3.46354  2.40513  3.72494  3.29354  2.67741  2.69355  4.24690  2.90347  2.73739  3.18146  2.89801  2.37887  2.77519  2.98518  4.58477  3.61503
          0.01923  5.90544  4.11526  0.61958  0.77255  0.86653  0.54543
    305   2.39619  3.57756  2.72626  2.31032  3.70940  3.45322  2.51197  4.67892  2.57519  3.62570  3.38900  2.97929  4.51029  2.36313  2.46480  2.23050  3.16834  3.76180  6.28359  4.03865    405 s - - -
          2.68618  4.42225  2.77519  2.73123  3.46354  2.40513  3.72494  3.29354  2.67741  2.69355  4.24690  2.90347  2.73739  3.18146  2.89801  2.37887  2.77519  2.98518  4.58477  3.61503
          0.00412  5.89033  6.61268  0.61958  0.77255  0.77855  0.61447
    306   3.21386  3.97556  5.42141  4.80603  2.14380  4.62688  4.00549  3.04317  3.81478  0.99246  2.24702  4.78937  4.99058  4.72198  4.59891  3.45526  2.72876  2.56030  5.45415  3.70509    406 l - - -
          2.68618  4.42225  2.77519  2.73123  3.46354  2.40513  3.72494  3.29354  2.67741  2.69355  4.24690  2.90347  2.73739  3.18146  2.89801  2.37887  2.77519  2.98518  4.58477  3.61503
          0.00406  5.90544  6.62779  0.61958  0.77255  0.86653  0.54543
    307   3.15289  4.91498  5.51603  4.90254  2.89319  4.72103  4.07975  2.26270  4.68741  0.68056  3.97199  4.88402  5.07592  4.80794  4.69019  4.03447  3.77816  2.41591  5.51348  2.92285    407 L - - -
          2.68618  4.42225  2.77519  2.73123  3.46354  2.40513  3.72494  3.29354  2.67741  2.69355  4.24690  2.90347  2.73739  3.18146  2.89801  2.37887  2.77519  2.98518  4.58477  3.61503
          0.00406  5.90544  6.62779  0.61958  0.77255  0.86653  0.54543
    308   1.92891  3.98697  5.39760  3.48343  3.37723  3.38021  4.95617  2.78819  4.57382  1.38986  2.37767  4.77866  4.98775  3.63476  4.59016  3.93410  2.61480  1.97950  4.16903  4.28027    408 l - - -
          2.68618  4.42225  2.77519  2.73123  3.46354  2.40513  3.72494  3.29354  2.67741  2.69355  4.24690  2.90347  2.73739  3.18146  2.89801  2.37887  2.77519  2.98518  4.58477  3.61503
          0.00406  5.90544  6.62779  0.61958  0.77255  0.86653  0.54543
    309   2.97583  2.63789  4.45196  3.88040  3.09792  3.23806  3.49656  3.19339  3.08677  2.63489  4.16716  3.04852  4.81628  3.58656  4.13192  2.42884  1.40823  3.32564  2.86249  3.45672    409 t - - -
          2.68618  4.42225  2.77519  2.73123  3.46354  2.40513  3.72494  3.29354  2.67741  2.69355  4.24690  2.90347  2.73739  3.18146  2.89801  2.37887  2.77519  2.98518  4.58477  3.61503
          0.01917  5.90544  4.11870  0.61958  0.77255  0.86653  0.54543
    310   2.94504  5.68036  5.20352  5.23414  6.45351  0.17935  4.14181  6.01298  5.53613  5.67454  6.43186  5.08329  5.27924  5.68626  5.68150  3.94189  3.76912  5.08776  7.77276  6.66619    410 G - - -
          2.68618  4.42225  2.77519  2.73123  3.46354  2.40513  3.72494  3.29354  2.67741  2.69355  4.24690  2.90347  2.73739  3.18146  2.89801  2.37887  2.77519  2.98518  4.58477  3.61503
          0.00412  5.89039  6.61273  0.61958  0.77255  0.93531  0.49834
    311   2.54174  3.62165  3.41293  2.56993  4.11084  4.15881  2.87016  2.48456  2.47746  3.24036  3.29953  3.15285  4.55025  2.66000  2.12831  2.76650  2.63672  2.90605  6.15474  3.94278    411 r - - -
          2.68618  4.42225  2.77519  2.73123  3.46354  2.40513  3.72494  3.29354  2.67741  2.69355  4.24690  2.90347  2.73739  3.18146  2.89801  2.37887  2.77519  2.98518  4.58477  3.61503
          0.00412  5.89039  6.61273  0.61958  0.77255  0.93531  0.49834
    312   1.65842  3.30428  5.06391  3.78588  3.53707  4.56544  4.87937  2.44002  4.32184  2.59285  3.99118  4.60914  2.27842  3.40121  4.44783  2.48390  2.10355  2.26524  5.49017  3.43629    412 a - - -
          2.68618  4.42225  2.77519  2.73123  3.46354  2.40513  3.72494  3.29354  2.67741  2.69355  4.24690  2.90347  2.73739  3.18146  2.89801  2.37887  2.77519  2.98518  4.58477  3.61503
          0.03668  5.89039  3.40360  0.61958  0.77255  0.63418  0.75582
    313   2.74067  4.26293  2.43527  3.12959  4.04898  3.07300  4.36283  4.44377  3.12842  3.52066  4.77250  3.16300  3.05233  3.48419  3.60766  0.99411  2.58488  4.06928  6.18632  4.81659    413 s - - -
          2.68618  4.42225  2.77519  2.73123  3.46354  2.40513  3.72494  3.29354  2.67741  2.69355  4.24690  2.90347  2.73739  3.18146  2.89801  2.37887  2.77519  2.98518  4.58477  3.61503
          0.00412  5.88995  6.61230  0.61958  0.77255  0.84349  0.56248
    314   2.26576  4.24101  2.91573  2.46714  4.10310  3.39050  4.36739  3.34778  3.14228  3.10740  3.34540  3.32673  1.37023  2.90442  3.30456  2.79715  3.24723  3.51202  6.14409  4.78475    414 p - - -
          2.68618  4.42225  2.77519  2.73123  3.46354  2.40513  3.72494  3.29354  2.67741  2.69355  4.24690  2.90347  2.73739  3.18146  2.89801  2.37887  2.77519  2.98518  4.58477  3.61503
          0.00408  5.89872  6.62106  0.61958  0.77255  0.89797  0.52323
    315   1.54909  5.83278  2.71607  1.83091  5.16657  3.08686  4.31550  4.02970  2.84196  3.05577  4.87641  3.30780  2.68859  3.41554  3.28160  2.42972  3.58038  2.92431  6.27227  4.12275    415 a - - -
          2.68618  4.42225  2.77519  2.73123  3.46354  2.40513  3.72494  3.29354  2.67741  2.69355  4.24690  2.90347  2.73739  3.18146  2.89801  2.37887  2.77519  2.98518  4.58477  3.61503
          0.00408  5.89872  6.62106  0.61958  0.77255  0.89797  0.52323
    316   3.17077  4.87439  5.48036  4.86611  2.94556  3.74588  5.01877  2.52222  4.65100  0.84936  2.77715  4.84799  5.04135  4.77811  4.65604  3.99556  2.81515  1.90905  5.50311  4.33008    416 l - - -
          2.68618  4.42225  2.77519  2.73123  3.46354  2.40513  3.72494  3.29354  2.67741  2.69355  4.24690  2.90347  2.73739  3.18146  2.89801  2.37887  2.77519  2.98518  4.58477  3.61503
          0.00408  5.89872  6.62106  0.61958  0.77255  0.89797  0.52323
    317   2.61212  5.86111  2.67431  1.74564  5.20739  3.59785  3.00385  4.69421  2.48602  3.38072  4.90146  2.89607  4.51446  1.87499  2.35466  3.02120  3.01533  3.16288  6.29307  4.88139    417 e - - -
          2.68618  4.42225  2.77519  2.73123  3.46354  2.40513  3.72494  3.29354  2.67741  2.69355  4.24690  2.90347  2.73739  3.18146  2.89801  2.37887  2.77519  2.98518  4.58477  3.61503
          0.00408  5.89872  6.62106  0.61958  0.77255  0.89797  0.52323
    318   2.09773  5.86189  2.27851  2.32306  5.20821  4.12125  3.28974  4.69510  2.68407  4.16770  4.90224  2.60730  3.82452  1.39540  3.24267  2.71966  3.28976  3.92398  6.29380  4.88204    418 q - - -
          2.68618  4.42225  2.77519  2.73123  3.46354  2.40513  3.72494  3.29354  2.67741  2.69355  4.24690  2.90347  2.73739  3.18146  2.89801  2.37887  2.77519  2.98518  4.58477  3.61503
          0.00408  5.89872  6.62106  0.61958  0.77255  0.89797  0.52323
    319   4.82271  6.03851  6.30468  5.96448  0.62639  5.73343  4.94471  4.56113  5.74401  2.97349  5.18619  5.55435  6.04276  3.97442  5.65118  3.87450  5.04165  3.71285  2.10438  1.78485    419 F - - -
          2.68618  4.42225  2.77519  2.73123  3.46354  2.40513  3.72494  3.29354  2.67741  2.69355  4.24690  2.90347  2.73739  3.18146  2.89801  2.37887  2.77519  2.98518  4.58477  3.61503
          0.00408  5.89872  6.62106  0.61958  0.77255  0.73900  0.64930
    320   3.81739  4.39292  5.78494  5.17720  1.79061  5.00261  5.28066  2.58634  4.96589  0.64256  4.01304  5.16172  5.32485  5.04787  4.95393  4.32226  4.04489  2.87828  4.23239  3.63560    420 L - - -
          2.68618  4.42225  2.77519  2.73123  3.46354  2.40513  3.72494  3.29354  2.67741  2.69355  4.24690  2.90347  2.73739  3.18146  2.89801  2.37887  2.77519  2.98518  4.58477  3.61503
          0.04687  5.91390  3.14462  0.61958  0.77255  0.82519  0.57652
    321   2.10341  3.70862  3.44427  2.78848  3.69292  3.29615  4.42508  4.06205  2.79877  2.28696  2.89480  3.38836  4.60147  2.69733  3.28099  2.93297  2.14721  2.11762  5.97411  4.66312    421 a - - -
          2.68618  4.42225  2.77519  2.73123  3.46354  2.40513  3.72494  3.29354  2.67741  2.69355  4.24690  2.90347  2.73739  3.18146  2.89801  2.37887  2.77519  2.98518  4.58477  3.61503
          0.00420  5.87124  6.59358  0.61958  0.77255  0.50746  0.92136
    322   2.67413  5.88139  2.75771  2.24568  5.22781  3.64092  2.96942  4.71474  2.51101  4.18725  4.92170  1.76635  4.53434  2.35750  2.36001  2.43490  2.62696  3.75153  6.31327  4.90150    422 n - - -
          2.68618  4.42225  2.77519  2.73123  3.46354  2.40513  3.72494  3.29354  2.67741  2.69355  4.24690  2.90347  2.73739  3.18146  2.89801  2.37887  2.77519  2.98518  4.58477  3.61503
          0.01558  5.92987  4.35819  0.61958  0.77255  0.74114  0.64735
    323   3.36009  4.42859  2.38852  1.88327  5.21911  3.01105  3.48353  4.08830  2.69953  3.74189  4.91346  2.86331  3.19484  2.49629  2.81534  2.31685  2.07267  3.63666  6.30515  4.12637    423 e - - -
          2.68618  4.42225  2.77519  2.73123  3.46354  2.40513  3.72494  3.29354  2.67741  2.69355  4.24690  2.90347  2.73739  3.18146  2.89801  2.37887  2.77519  2.98518  4.58477  3.61503
          0.00400  5.91829  6.64064  0.61958  0.77255  0.67743  0.70911
    324   3.47573  3.99149  5.45197  4.83572  3.21672  4.64638  4.00155  1.95108  4.61772  0.86113  2.64790  4.81291  5.00991  4.74647  4.14171  3.48042  3.35336  2.40250  4.15742  4.29495    424 l - - -
          2.68618  4.42225  2.77519  2.73123  3.46354  2.40513  3.72494  3.29354  2.67741  2.69355  4.24690  2.90347  2.73739  3.18146  2.89801  2.37887  2.77519  2.98518  4.58477  3.61503
          0.00396  5.92987  6.65222  0.61958  0.77255  0.74114  0.64735
    325   2.74462  5.86554  3.62252  2.89174  3.65906  1.79376  4.33202  4.68687  2.28110  4.16839  4.90771  2.54615  3.85370  2.86731  3.29805  2.39993  1.67024  4.25312  6.30165  3.77923    425 t - - -
          2.68618  4.42225  2.77519  2.73123  3.46354  2.40513  3.72494  3.29354  2.67741  2.69355  4.24690  2.90347  2.73739  3.18146  2.89801  2.37887  2.77519  2.98518  4.58477  3.61503
          0.04516  5.92987  3.18208  0.61958  0.77255  0.74114  0.64735
    326   2.88132  5.84941  2.58831  1.10221  5.19323  4.11591  3.06916  4.21595  2.83546  4.15416  4.08547  3.32494  2.56258  3.39986  3.26695  2.73846  2.69357  3.40903  6.28284  4.87263    426 e - - -
          2.68618  4.42225  2.77519  2.73123  3.46354  2.40513  3.72494  3.29354  2.67741  2.69355  4.24690  2.90347  2.73739  3.18146  2.89801  2.37887  2.77519  2.98518  4.58477  3.61503
          0.02083  5.88883  4.02582  0.61958  0.77255  0.45383  1.00839
    327   2.05469  5.87887  3.23495  2.88342  5.22474  3.04105  3.17075  4.71127  1.65032  4.18449  3.34458  3.29280  3.25212  2.26960  2.33859  2.68659  3.29877  3.29214  6.31108  4.89965    427 k - - -
          2.68618  4.42225  2.77519  2.73123  3.46354  2.40513  3.72494  3.29354  2.67741  2.69355  4.24690  2.90347  2.73739  3.18146  2.89801  2.37887  2.77519  2.98518  4.58477  3.61503
          0.00397  5.92802  6.65036  0.61958  0.77255  0.75134  0.63816
    328   2.71299  5.87645  2.82385  2.62506  5.22123  1.53788  3.80465  3.36952  2.70276  3.66793  4.91719  2.44542  4.53384  2.76901  2.91842  2.32049  2.71634  3.36754  6.30931  4.89853    428 g - - -
          2.68618  4.42225  2.77519  2.73123  3.46354  2.40513  3.72494  3.29354  2.67741  2.69355  4.24690  2.90347  2.73739  3.18146  2.89801  2.37887  2.77519  2.98518  4.58477  3.61503
          0.00397  5.92802  6.65036  0.61958  0.77255  0.75134  0.63816
    329   3.14942  4.84952  5.43798  3.94886  2.75289  4.64396  4.00066  2.31462  4.60756  0.83674  3.96786  4.80623  5.00758  3.95077  4.61578  3.95524  3.70686  1.93797  4.02794  3.74353    429 l - - -
          2.68618  4.42225  2.77519  2.73123  3.46354  2.40513  3.72494  3.29354  2.67741  2.69355  4.24690  2.90347  2.73739  3.18146  2.89801  2.37887  2.77519  2.98518  4.58477  3.61503
          0.00397  5.92802  6.65036  0.61958  0.77255  0.75134  0.63816
    330   2.74720  5.87896  3.23513  2.69362  5.22481  4.14010  3.49000  4.71127  1.10320  3.82362  4.91943  3.24151  4.53358  2.45486  2.22307  2.62380  3.32633  3.42401  6.31114  4.04559    430 k - - -
          2.68618  4.42225  2.77519  2.73123  3.46354  2.40513  3.72494  3.29354  2.67741  2.69355  4.24690  2.90347  2.73739  3.18146  2.89801  2.37887  2.77519  2.98518  4.58477  3.61503
          0.01931  5.92802  4.10702  0.61958  0.77255  0.75134  0.63816
    331   3.44907  5.93274  3.71341  2.92479  5.28947  4.21405  3.78793  4.76130  1.22768  4.22926  3.91661  3.10390  4.60275  3.21707  1.22666  2.89174  3.35356  3.83580  6.34610  4.95961    431 r - - -
          2.68618  4.42225  2.77519  2.73123  3.46354  2.40513  3.72494  3.29354  2.67741  2.69355  4.24690  2.90347  2.73739  3.18146  2.89801  2.37887  2.77519  2.98518  4.58477  3.61503
          0.00403  5.91274  6.63509  0.61958  0.77255  0.83101  0.57201
    332   2.94133  3.98836  5.42895  3.92845  3.92932  4.63253  4.96619  2.52642  4.59773  1.35957  1.82653  4.79571  4.99619  4.72848  3.87462  3.94391  3.05429  2.50450  1.94720  3.69110    432 l - - -
          2.68618  4.42225  2.77519  2.73123  3.46354  2.40513  3.72494  3.29354  2.67741  2.69355  4.24690  2.90347  2.73739  3.18146  2.89801  2.37887  2.77519  2.98518  4.58477  3.61503
          0.00403  5.91274  6.63509  0.61958  0.77255  0.83101  0.57201
    333   1.92670  5.87676  2.34251  2.08191  5.22247  2.11621  3.78201  4.70889  2.34514  3.28622  4.05059  3.60539  4.53164  2.57636  3.04256  2.41714  3.22732  3.78752  6.30906  4.89772    433 a - - -
          2.68618  4.42225  2.77519  2.73123  3.46354  2.40513  3.72494  3.29354  2.67741  2.69355  4.24690  2.90347  2.73739  3.18146  2.89801  2.37887  2.77519  2.98518  4.58477  3.61503
          0.00398  5.92526  6.64760  0.61958  0.77255  0.83101  0.57201
    334   3.36729  5.87467  2.90958  3.06133  5.21892  4.14121  4.32774  4.70377  1.13809  3.04338  4.91567  3.06515  4.53456  2.30736  2.17153  2.56600  3.07202  3.89420  6.30753  3.64523    434 k - - -
          2.68618  4.42225  2.77519  2.73123  3.46354  2.40513  3.72494  3.29354  2.67741  2.69355  4.24690  2.90347  2.73739  3.18146  2.89801  2.37887  2.77519  2.98518  4.58477  3.61503
          0.00398  5.92526  6.64760  0.61958  0.77255  0.66906  0.71783
    335   1.79564  5.70280  3.40180  2.79674  3.55804  3.34726  3.83705  3.78706  3.00182  2.81822  4.07686  2.89709  4.58456  2.67694  3.32724  1.78745  2.38850  3.21098  4.24559  4.00625    435 s - - -
          2.68618  4.42225  2.77519  2.73123  3.46354  2.40513  3.72494  3.29354  2.67741  2.69355  4.24690  2.90347  2.73739  3.18146  2.89801  2.37887  2.77519  2.98518  4.58477  3.61503
          0.00392  5.94035  6.66269  0.61958  0.77255  0.75134  0.63816
    336   2.21638  4.03168  5.47099  4.85569  3.24205  2.71430  5.00384  1.78271  4.63879  1.94014  2.78896  4.83429  5.03109  4.76837  4.64358  3.98045  2.90975  1.41476  5.49381  4.31791    436 v - - -
          2.68618  4.42225  2.77519  2.73123  3.46354  2.40513  3.72494  3.29354  2.67741  2.69355  4.24690  2.90347  2.73739  3.18146  2.89801  2.37887  2.77519  2.98518  4.58477  3.61503
          0.00392  5.94035  6.66269  0.61958  0.77255  0.75134  0.63816
    337   3.37522  3.94329  1.56808  1.99619  4.24642  4.15142  3.36309  4.69029  2.44787  3.33562  3.37213  2.47575  4.54474  3.15244  3.02272  2.91628  2.90513  2.96936  6.30693  3.74324    437 d - - -
          2.68618  4.42225  2.77519  2.73123  3.46354  2.40513  3.72494  3.29354  2.67741  2.69355  4.24690  2.90347  2.73739  3.18146  2.89801  2.37887  2.77519  2.98518  4.58477  3.61503
          0.00392  5.94035  6.66269  0.61958  0.77255  0.75134  0.63816
    338   1.82673  5.88108  3.34651  2.43185  5.22438  3.52467  3.47080  4.70911  2.39768  3.12355  3.64855  2.44183  4.54247  2.83368  3.56415  1.83286  2.38493  3.46592  6.31482  4.90493    438 a - - -
          2.68618  4.42225  2.77519  2.73123  3.46354  2.40513  3.72494  3.29354  2.67741  2.69355  4.24690  2.90347  2.73739  3.18146  2.89801  2.37887  2.77519  2.98518  4.58477  3.61503
          0.00392  5.94035  6.66269  0.61958  0.77255  0.75134  0.63816
    339   1.50096  4.35844  3.90615  3.10115  3.87924  2.03350  3.72962  3.62800  2.86633  3.36887  4.54352  3.46243  4.65924  3.67373  3.77619  1.56629  3.17122  3.13506  5.99140  4.68885    439 a - - -
          2.68618  4.42225  2.77519  2.73123  3.46354  2.40513  3.72494  3.29354  2.67741  2.69355  4.24690  2.90347  2.73739  3.18146  2.89801  2.37887  2.77519  2.98518  4.58477  3.61503
          0.00392  5.94035  6.66269  0.61958  0.77255  0.75134  0.63816
    340   2.45674  2.27296  5.44306  4.82791  2.65464  2.97347  4.08784  2.64965  4.61340  2.30763  3.20531  3.95005  5.01508  4.74516  4.62261  3.96249  2.84507  2.40336  5.47938  1.49635    440 y - - -
          2.68618  4.42225  2.77519  2.73123  3.46354  2.40513  3.72494  3.29354  2.67741  2.69355  4.24690  2.90347  2.73739  3.18146  2.89801  2.37887  2.77519  2.98518  4.58477  3.61503
          0.00392  5.94035  6.66269  0.61958  0.77255  0.58246  0.81763
    341   2.55989  4.57106  2.55688  2.45331  5.24173  3.06818  3.84377  3.62416  2.48465  3.69425  4.93670  2.80248  3.78274  2.44659  2.61654  2.07642  2.25235  3.20250  6.32856  4.04749    441 s - - -
          2.68618  4.42225  2.77519  2.73123  3.46354  2.40513  3.72494  3.29354  2.67741  2.69355  4.24690  2.90347  2.73739  3.18146  2.89801  2.37887  2.77519  2.98518  4.58477  3.61503
          0.00386  5.95590  6.67825  0.61958  0.77255  0.66055  0.72684
    342   2.42415  5.89690  3.25870  2.19175  5.24279  3.77427  3.43163  4.03220  2.47234  3.73568  4.93734  2.08011  4.55129  2.51263  3.09674  1.74623  2.54666  3.76738  6.32909  3.67211    442 s - - -
          2.68618  4.42225  2.77519  2.73123  3.46354  2.40513  3.72494  3.29354  2.67741  2.69355  4.24690  2.90347  2.73739  3.18146  2.89801  2.37887  2.77519  2.98518  4.58477  3.61503
          0.01997  5.95590  4.06405  0.61958  0.77255  0.66055  0.72684
    343   3.19315  3.59737  5.46980  4.85401  3.46516  4.66398  4.99923  1.43871  4.63622  1.37101  3.32351  4.83099  5.02700  4.76500  4.63976  3.56561  2.85458  1.67471  5.48842  3.67966    443 l - - -
          2.68618  4.42225  2.77519  2.73123  3.46354  2.40513  3.72494  3.29354  2.67741  2.69355  4.24690  2.90347  2.73739  3.18146  2.89801  2.37887  2.77519  2.98518  4.58477  3.61503
          0.00392  5.93985  6.66220  0.61958  0.77255  0.58030  0.82037
    344   2.69275  3.75394  3.66464  2.06927  4.26634  4.17295  2.69524  3.44492  2.58034  2.74939  4.87902  3.09589  4.56573  1.80649  2.14721  2.94464  3.25418  3.36396  6.28053  4.10949    444 q - - -
          2.68618  4.42225  2.77519  2.73123  3.46354  2.40513  3.72494  3.29354  2.67741  2.69355  4.24690  2.90347  2.73739  3.18146  2.89801  2.37887  2.77519  2.98518  4.58477  3.61503
          0.00386  5.95590  6.67825  0.61958  0.77255  0.66055  0.72684
    345   2.77338  4.51123  2.91838  1.88812  5.24112  3.66089  3.80186  3.08176  1.92796  3.49808  4.93633  2.97606  4.55154  2.40755  2.34398  2.68132  2.65494  3.13068  6.32825  4.91711    445 e - - -
          2.68618  4.42225  2.77519  2.73123  3.46354  2.40513  3.72494  3.29354  2.67741  2.69355  4.24690  2.90347  2.73739  3.18146  2.89801  2.37887  2.77519  2.98518  4.58477  3.61503
          0.00386  5.95590  6.67825  0.61958  0.77255  0.66055  0.72684
    346   3.19871  4.88810  5.31104  4.06824  3.51815  3.52698  4.08508  1.84345  4.52058  1.10932  3.26491  3.93430  4.00019  3.59320  4.57913  3.13442  3.46137  1.90520  5.50756  4.32807    446 l - - -
          2.68618  4.42225  2.77519  2.73123  3.46354  2.40513  3.72494  3.29354  2.67741  2.69355  4.24690  2.90347  2.73739  3.18146  2.89801  2.37887  2.77519  2.98518  4.58477  3.61503
          0.00386  5.95590  6.67825  0.61958  0.77255  0.66055  0.72684
    347   1.94574  2.87224  3.61946  4.84804  3.54841  4.67603  5.01087  1.79209  4.63541  1.41691  3.99964  4.83601  5.03929  4.76865  4.64697  3.60036  3.15832  1.80471  5.50654  4.33017    447 l - - -
          2.68618  4.42225  2.77519  2.73123  3.46354  2.40513  3.72494  3.29354  2.67741  2.69355  4.24690  2.90347  2.73739  3.18146  2.89801  2.37887  2.77519  2.98518  4.58477  3.61503
          0.00386  5.95590  6.67825  0.61958  0.77255  0.66055  0.72684
    348   2.72500  3.41140  3.80259  3.21821  2.70876  3.70205  3.91523  2.56558  3.73027  2.21111  3.67728  3.32402  4.03494  3.11224  2.45879  2.62279  2.39481  2.23643  5.74209  3.36421    448 l - - -
          2.68618  4.42225  2.77519  2.73123  3.46354  2.40513  3.72494  3.29354  2.67741  2.69355  4.24690  2.90347  2.73739  3.18146  2.89801  2.37887  2.77519  2.98518  4.58477  3.61503
          0.00386  5.95590  6.67825  0.61958  0.77255  0.66055  0.72684
    349   3.38429  5.89770  2.36652  1.66405  5.24395  2.74710  3.88659  3.55889  2.17603  3.40578  4.04635  2.73252  4.55114  2.58158  2.87424  2.34479  2.64180  4.28897  6.32968  4.91802    449 e - - -
          2.68618  4.42225  2.77519  2.73123  3.46354  2.40513  3.72494  3.29354  2.67741  2.69355  4.24690  2.90347  2.73739  3.18146  2.89801  2.37887  2.77519  2.98518  4.58477  3.61503
          0.00386  5.95590  6.67825  0.61958  0.77255  0.66055  0.72684
    350   3.38476  4.27425  3.06045  2.45714  4.18100  3.44038  2.04963  3.53324  2.36640  3.73266  4.93070  2.12584  3.99421  2.22867  3.06742  2.30670  3.30731  3.39544  4.53309  4.08027    450 h - - -
          2.68618  4.42225  2.77519  2.73123  3.46354  2.40513  3.72494  3.29354  2.67741  2.69355  4.24690  2.90347  2.73739  3.18146  2.89801  2.37887  2.77519  2.98518  4.58477  3.61503
          0.00386  5.95590  6.67825  0.61958  0.77255  0.66055  0.72684
    351   3.06903  5.15223  5.78653  5.17513  2.47866  5.00208  5.33674  1.93947  4.96628  0.89711  3.04217  5.17078  5.32906  5.06328  4.96147  4.32195  4.03189  1.84762  5.76658  3.82624    451 l - - -
          2.68618  4.42225  2.77519  2.73123  3.46354  2.40513  3.72494  3.29354  2.67741  2.69355  4.24690  2.90347  2.73739  3.18146  2.89801  2.37887  2.77519  2.98518  4.58477  3.61503
          0.00386  5.95590  6.67825  0.61958  0.77255  0.66055  0.72684
    352   2.56410  5.26750  4.15866  3.59477  4.42263  4.37284  4.09754  2.81823  2.45153  1.61535  2.89720  3.61602  4.01487  1.82970  3.62337  2.62211  3.29216  2.65595  5.83385  3.98537    452 l - - -
          2.68618  4.42225  2.77519  2.73123  3.46354  2.40513  3.72494  3.29354  2.67741  2.69355  4.24690  2.90347  2.73739  3.18146  2.89801  2.37887  2.77519  2.98518  4.58477  3.61503
          0.00386  5.95590  6.67825  0.61958  0.77255  0.66055  0.72684
    353   3.16979  3.61191  4.09568  3.53301  3.81838  3.80851  4.58265  3.43453  3.50689  3.21573  3.83775  3.13467  1.04317  3.01794  2.71096  2.41826  2.85463  3.60183  4.44743  4.60567    453 p - - -
          2.68618  4.42225  2.77519  2.73123  3.46354  2.40513  3.72494  3.29354  2.67741  2.69355  4.24690  2.90347  2.73739  3.18146  2.89801  2.37887  2.77519  2.98518  4.58477  3.61503
          0.04857  5.95590  3.10515  0.61958  0.77255  0.66055  0.72684
    354   1.12242  4.32964  3.13789  3.21151  3.76773  2.82419  3.85017  3.18700  3.51421  2.63382  4.34802  3.99568  4.71808  3.20449  3.91196  2.40245  3.29583  2.41671  5.81601  4.55717    454 a - - -
          2.68618  4.42225  2.77519  2.73123  3.46354  2.40513  3.72494  3.29354  2.67741  2.69355  4.24690  2.90347  2.73739  3.18146  2.89801  2.37887  2.77519  2.98518  4.58477  3.61503
          0.00403  5.91136  6.63371  0.61958  0.77255  0.89818  0.52308
    355   1.75996  2.13561  5.42765  4.81214  3.48506  4.07432  4.96499  2.69058  4.59648  1.34064  3.22014  4.79447  4.07167  4.72726  4.60385  2.80219  3.14316  2.44376  4.24022  4.28222    455 l - - -
          2.68618  4.42225  2.77519  2.73123  3.46354  2.40513  3.72494  3.29354  2.67741  2.69355  4.24690  2.90347  2.73739  3.18146  2.89801  2.37887  2.77519  2.98518  4.58477  3.61503
          0.00403  5.91136  6.63371  0.61958  0.77255  0.89818  0.52308
    356   3.35578  5.86737  3.08937  1.08723  5.21284  4.12941  3.19840  4.00611  2.74878  3.67918  4.90792  3.29889  3.91464  2.22204  2.48823  2.79033  3.32097  3.22714  6.29980  4.19592    456 e - - -
          2.68618  4.42225  2.77519  2.73123  3.46354  2.40513  3.72494  3.29354  2.67741  2.69355  4.24690  2.90347  2.73739  3.18146  2.89801  2.37887  2.77519  2.98518  4.58477  3.61503
          0.00403  5.91136  6.63371  0.61958  0.77255  0.89818  0.52308
    357   1.93526  4.54090  3.36024  2.79484  5.03242  4.15969  3.79760  3.32796  3.11228  2.52505  4.21305  2.85180  4.55174  2.66064  1.58096  2.50924  2.85664  3.30967  6.20458  4.82741    457 r - - -
          2.68618  4.42225  2.77519  2.73123  3.46354  2.40513  3.72494  3.29354  2.67741  2.69355  4.24690  2.90347  2.73739  3.18146  2.89801  2.37887  2.77519  2.98518  4.58477  3.61503
          0.00403  5.91136  6.63371  0.61958  0.77255  0.89818  0.52308
    358   2.99784  3.16550  5.59589  4.98696  3.57972  4.80520  5.15141  1.74402  4.77652  0.95468  2.75917  4.97259  5.15670  4.90338  4.78295  4.12246  3.33800  2.05133  5.62578  4.45409    458 l - - -
          2.68618  4.42225  2.77519  2.73123  3.46354  2.40513  3.72494  3.29354  2.67741  2.69355  4.24690  2.90347  2.73739  3.18146  2.89801  2.37887  2.77519  2.98518  4.58477  3.61503
          0.00403  5.91136  6.63371  0.61958  0.77255  0.89818  0.52308
    359   2.19074  3.42030  5.42889  4.81329  2.68980  3.16158  4.96519  2.46652  4.59735  1.31307  2.60986  4.79501  4.99514  3.43270  4.60428  3.36289  3.06704  2.10875  5.45796  3.72831    459 l - - -
          2.68618  4.42225  2.77519  2.73123  3.46354  2.40513  3.72494  3.29354  2.67741  2.69355  4.24690  2.90347  2.73739  3.18146  2.89801  2.37887  2.77519  2.98518  4.58477  3.61503
          0.00403  5.91136  6.63371  0.61958  0.77255  0.89818  0.52308
    360   2.93476  4.83665  5.42548  4.81012  1.64083  4.63110  3.18579  2.29537  4.59494  1.80099  3.21349  4.79353  4.99480  3.90231  4.60309  3.50081  3.12717  2.16078  5.45838  2.06748    460 f - - -
          2.68618  4.42225  2.77519  2.73123  3.46354  2.40513  3.72494  3.29354  2.67741  2.69355  4.24690  2.90347  2.73739  3.18146  2.89801  2.37887  2.77519  2.98518  4.58477  3.61503
          0.01746  5.91136  4.22685  0.61958  0.77255  0.89818  0.52308
    361   2.87564  3.99799  4.65040  3.56013  3.62393  4.48662  2.12859  2.20354  3.98763  2.01864  4.09300  3.64125  4.85976  2.53914  1.84880  3.75688  3.65989  2.36668  5.58421  3.35587    461 r - - -
          2.68618  4.42225  2.77519  2.73123  3.46354  2.40513  3.72494  3.29354  2.67741  2.69355  4.24690  2.90347  2.73739  3.18146  2.89801  2.37887  2.77519  2.98518  4.58477  3.61503
          0.00409  5.89799  6.62034  0.61958  0.77255  0.95804  0.48393
    362   2.55326  3.93920  5.42584  4.80981  3.91779  3.90200  4.95695  1.89328  4.59247  1.04739  2.93120  4.78846  4.98650  4.72184  3.71997  3.93459  3.01089  2.12553  4.10639  3.68017    462 l - - -
          2.68618  4.42225  2.77519  2.73123  3.46354  2.40513  3.72494  3.29354  2.67741  2.69355  4.24690  2.90347  2.73739  3.18146  2.89801  2.37887  2.77519  2.98518  4.58477  3.61503
          0.00409  5.89799  6.62034  0.61958  0.77255  0.95804  0.48393
    363   2.44494  3.34679  3.33674  2.43963  5.19878  2.22948  4.30892  4.68383  2.66205  3.69765  4.89602  2.33475  4.51517  2.98907  3.01400  1.56456  2.68775  3.74755  6.28849  4.87832    463 s - - -
          2.68618  4.42225  2.77519  2.73123  3.46354  2.40513  3.72494  3.29354  2.67741  2.69355  4.24690  2.90347  2.73739  3.18146  2.89801  2.37887  2.77519  2.98518  4.58477  3.61503
          0.00409  5.89799  6.62034  0.61958  0.77255  0.95804  0.48393
    364   3.11403  5.85870  2.28196  1.18405  3.54966  3.31446  3.78317  3.96829  2.69933  4.16413  4.89927  3.06569  4.51438  2.88446  2.60586  2.72422  3.07185  3.43051  6.29118  4.25730    464 e - - -
          2.68618  4.42225  2.77519  2.73123  3.46354  2.40513  3.72494  3.29354  2.67741  2.69355  4.24690  2.90347  2.73739  3.18146  2.89801  2.37887  2.77519  2.98518  4.58477  3.61503
          0.00409  5.89799  6.62034  0.61958  0.77255  0.95804  0.48393
    365   3.35458  5.79048  6.52583  5.92722  2.73661  5.83785  6.15404  2.19459  5.75628  0.51786  2.77795  6.01577  5.99162  5.69599  5.70292  5.19503  4.74149  2.49106  6.31667  5.29888    465 L - - -
          2.68618  4.42225  2.77519  2.73123  3.46354  2.40513  3.72494  3.29354  2.67741  2.69355  4.24690  2.90347  2.73739  3.18146  2.89801  2.37887  2.77519  2.98518  4.58477  3.61503
          0.00409  5.89799  6.62034  0.61958  0.77255  0.95804  0.48393
    366   2.90774  5.81425  3.35049  2.68824  3.99918  3.64258  3.19566  3.66449  1.96483  2.19539  4.17882  3.08299  3.49932  2.95959  1.74825  2.87056  3.58092  2.90344  6.25844  4.00413    466 r - - -
          2.68618  4.42225  2.77519  2.73123  3.46354  2.40513  3.72494  3.29354  2.67741  2.69355  4.24690  2.90347  2.73739  3.18146  2.89801  2.37887  2.77519  2.98518  4.58477  3.61503
          0.06190  5.89799  2.85983  0.61958  0.77255  0.95804  0.48393
    367   2.09507  6.13664  3.16822  3.56963  5.93927  0.54414  3.87987  5.44335  4.06692  4.97242  5.77305  3.47666  5.02364  4.26508  4.60061  2.50188  4.23806  4.90892  7.13521  5.71876    467 G - - -
          2.68618  4.42225  2.77519  2.73123  3.46354  2.40513  3.72494  3.29354  2.67741  2.69355  4.24690  2.90347  2.73739  3.18146  2.89801  2.37887  2.77519  2.98518  4.58477  3.61503
          0.00433  5.84042  6.56277  0.61958  0.77255  1.17434  0.36965
    368   2.93941  3.94236  5.33523  4.72259  2.87067  4.57593  3.28868  2.31196  3.77603  1.19429  2.25392  3.89255  4.94001  3.82798  3.43865  3.42016  3.64307  2.80441  4.03027  2.79291    468 l - - -
          2.68618  4.42225  2.77519  2.73123  3.46354  2.40513  3.72494  3.29354  2.67741  2.69355  4.24690  2.90347  2.73739  3.18146  2.89801  2.37887  2.77519  2.98518  4.58477  3.61503
          0.02275  5.84042  3.93283  0.61958  0.77255  1.17434  0.36965
    369   1.36236  5.13608  4.13443  3.25715  3.33858  3.16128  4.54962  3.25824  3.53287  2.42155  4.23605  3.55355  4.68651  3.84530  3.38374  1.50151  2.98731  3.14659  5.70948  4.46302    469 a - - -
          2.68618  4.42225  2.77519  2.73123  3.46354  2.40513  3.72494  3.29354  2.67741  2.69355  4.24690  2.90347  2.73739  3.18146  2.89801  2.37887  2.77519  2.98518  4.58477  3.61503
          0.00441  5.82208  6.54442  0.61958  0.77255  1.23228  0.34478
    370   2.89221  4.31862  3.58826  2.72633  5.04724  3.59450  4.28279  3.22855  2.05663  2.27487  4.78396  3.27748  4.48509  2.69329  1.30883  2.80543  3.27773  4.10770  6.18690  4.79696    470 r - - -
          2.68618  4.42225  2.77519  2.73123  3.46354  2.40513  3.72494  3.29354  2.67741  2.69355  4.24690  2.90347  2.73739  3.18146  2.89801  2.37887  2.77519  2.98518  4.58477  3.61503
          0.00441  5.82208  6.54442  0.61958  0.77255  1.23228  0.34478
    371   2.57040  3.87718  2.81301  2.92049  3.48316  3.58052  3.70261  4.21649  2.96617  3.15980  3.51801  3.36956  3.87956  2.78412  3.25109  3.02202  3.19237  3.88419  1.27755  3.78799    471 w - - -
          2.68618  4.42225  2.77519  2.73123  3.46354  2.40513  3.72494  3.29354  2.67741  2.69355  4.24690  2.90347  2.73739  3.18146  2.89801  2.37887  2.77519  2.98518  4.58477  3.61503
          0.05368  5.82208  3.00981  0.61958  0.77255  1.23228  0.34478
    372   2.64676  5.78091  3.21527  2.55040  3.70203  2.66522  3.30448  4.61231  2.43062  3.34379  4.82151  2.68230  3.03178  2.83076  2.09144  2.39605  2.63068  4.17166  6.21346  2.88339    472 r - - -
          2.68618  4.42225  2.77519  2.73123  3.46354  2.40513  3.72494  3.29354  2.67741  2.69355  4.24690  2.90347  2.73739  3.18146  2.89801  2.37887  2.77519  2.98518  4.58477  3.61503
          0.05538  5.77303  2.98059  0.61958  0.77255  0.85153  0.55646
    373   2.52882  5.79473  2.24592  1.77872  4.22744  3.22745  2.93331  4.62801  2.59079  4.10057  4.83505  3.05093  3.55831  2.13946  2.58908  2.53629  3.14943  4.18607  6.22664  4.01855    473 e - - -
          2.68618  4.42225  2.77519  2.73123  3.46354  2.40513  3.72494  3.29354  2.67741  2.69355  4.24690  2.90347  2.73739  3.18146  2.89801  2.37887  2.77519  2.98518  4.58477  3.61503
          0.00455  5.79173  6.51407  0.61958  0.77255  1.31930  0.31105
    374   3.29814  4.18032  3.69544  3.13753  3.15582  2.82063  3.40235  3.30625  1.94022  3.17834  3.83597  2.74367  4.51832  2.81822  1.80814  2.69696  2.98690  3.83699  3.46287  3.47904    474 r - - -
          2.68618  4.42225  2.77519  2.73123  3.46354  2.40513  3.72494  3.29354  2.67741  2.69355  4.24690  2.90347  2.73739  3.18146  2.89801  2.37887  2.77519  2.98518  4.58477  3.61503
          0.00455  5.79173  6.51407  0.61958  0.77255  1.31930  0.31105
    375   3.05997  5.13610  3.53196  3.51785  1.69390  3.74737  3.84004  2.93245  3.16059  2.75418  3.38487  3.95721  3.91606  3.05773  2.92137  2.59906  3.26793  3.41778  5.70600  1.72705    475 f - - -
          2.68618  4.42225  2.77519  2.73123  3.46354  2.40513  3.72494  3.29354  2.67741  2.69355  4.24690  2.90347  2.73739  3.18146  2.89801  2.37887  2.77519  2.98518  4.58477  3.61503
          0.04072  5.79173  3.30083  0.61958  0.77255  0.66583  0.72123
    376   3.11670  5.83221  2.07210  2.13370  5.17816  1.58607  3.41495  4.66497  2.67935  3.36210  4.87277  3.01242  4.48472  1.97395  3.28234  3.28034  3.07957  4.22335  6.26421  4.85236    476 g - - -
          2.68618  4.42225  2.77519  2.73123  3.46354  2.40513  3.72494  3.29354  2.67741  2.69355  4.24690  2.90347  2.73739  3.18146  2.89801  2.37887  2.77519  2.98518  4.58477  3.61503
          0.00430  5.84601  6.56836  0.61958  0.77255  1.15575  0.37807
    377   2.72053  5.75955  3.30913  2.56761  4.08193  2.81329  3.84022  3.05354  2.66113  3.16678  4.80767  2.58093  2.72285  3.11626  3.29858  2.15865  2.25928  2.41071  6.20937  4.03494    477 s - - -
          2.68623  4.42101  2.77525  2.73129  3.46295  2.40518  3.72500  3.29359  2.67746  2.69360  4.24695  2.90352  2.73745  3.18152  2.89806  2.37892  2.77525  2.98524  4.58482  3.61435
          0.11941  2.80199  2.95915  0.17164  1.84694  0.50887  0.91924
    378   3.14779  4.82055  5.35619  4.74402  2.72597  4.60293  4.93406  1.57052  3.44752  1.13266  3.51574  3.79652  4.14745  3.61288  4.56354  3.91221  3.07873  2.44079  5.44162  3.57153    479 l - - -
          2.68618  4.42225  2.77519  2.73123  3.46354  2.40513  3.72494  3.29354  2.67741  2.69355  4.24690  2.90347  2.73739  3.18146  2.89801  2.37887  2.77519  2.98518  4.58477  3.61503
          0.03347  5.88013  3.50239  0.61958  0.77255  1.03167  0.44069
    379   2.84784  5.81428  2.96570  2.86040  5.15208  0.92090  4.28486  4.63298  2.82357  3.61372  4.12140  3.00339  4.49019  3.10692  3.19090  2.49577  3.07178  4.20103  6.25131  4.84470    480 g - - -
          2.68618  4.42225  2.77519  2.73123  3.46354  2.40513  3.72494  3.29354  2.67741  2.69355  4.24690  2.90347  2.73739  3.18146  2.89801  2.37887  2.77519  2.98518  4.58477  3.61503
          0.00428  5.85094  6.57329  0.61958  0.77255  1.13901  0.38586
    380   3.41489  4.82118  5.18975  3.69886  3.12543  4.56227  4.88537  2.20311  3.63283  0.73600  3.93886  4.66028  4.00265  4.57750  3.87892  3.04675  3.31946  2.84388  5.43978  3.62989    481 l - - -
          2.68618  4.42225  2.77519  2.73123  3.46354  2.40513  3.72494  3.29354  2.67741  2.69355  4.24690  2.90347  2.73739  3.18146  2.89801  2.37887  2.77519  2.98518  4.58477  3.61503
          0.03797  5.85094  3.37037  0.61958  0.77255  0.44172  1.02982
    381   2.86407  5.86748  1.38348  2.85879  5.21336  3.61500  3.32093  3.91711  2.60879  4.17311  4.90793  2.84929  3.85090  2.45920  3.07737  2.15618  2.64523  3.20791  6.29968  4.88824    482 d - - -
          2.68618  4.42225  2.77519  2.73123  3.46354  2.40513  3.72494  3.29354  2.67741  2.69355  4.24690  2.90347  2.73739  3.18146  2.89801  2.37887  2.77519  2.98518  4.58477  3.61503
          0.00404  5.91011  6.63246  0.61958  0.77255  0.90396  0.51913
    382   2.60059  4.18507  3.30275  1.60896  4.18291  3.74471  4.33567  3.50346  2.68628  2.52018  3.70924  3.00604  2.40305  2.91942  2.88645  2.67453  3.08706  3.39096  6.24542  3.98164    483 e - - -
          2.68618  4.42225  2.77519  2.73123  3.46354  2.40513  3.72494  3.29354  2.67741  2.69355  4.24690  2.90347  2.73739  3.18146  2.89801  2.37887  2.77519  2.98518  4.58477  3.61503
          0.00404  5.91011  6.63246  0.61958  0.77255  0.90396  0.51913
    383   2.25471  3.94439  2.43970  1.94485  5.21242  3.39595  3.77473  3.83140  2.16465  4.17233  4.29979  2.55370  4.52200  2.98259  3.01895  2.19195  2.66101  3.48761  6.29919  4.13413    484 e - - -
          2.68618  4.42225  2.77519  2.73123  3.46354  2.40513  3.72494  3.29354  2.67741  2.69355  4.24690  2.90347  2.73739  3.18146  2.89801  2.37887  2.77519  2.98518  4.58477  3.61503
          0.00404  5.91011  6.63246  0.61958  0.77255  0.90396  0.51913
    384   1.76182  5.81724  3.17548  2.67481  4.20128  3.67864  3.86469  4.61284  2.56192  2.20112  4.01019  3.61565  2.91155  2.65033  2.55440  2.56472  2.58432  3.40445  4.23222  4.86469    485 a - - -
          2.68618  4.42225  2.77519  2.73123  3.46354  2.40513  3.72494  3.29354  2.67741  2.69355  4.24690  2.90347  2.73739  3.18146  2.89801  2.37887  2.77519  2.98518  4.58477  3.61503
          0.00404  5.91011  6.63246  0.61958  0.77255  0.90396  0.51913
    385   2.49368  4.83860  5.42211  4.80726  3.29773  4.63252  4.96609  1.75885  4.59336  1.48794  3.95738  4.79331  4.99612  3.89984  4.60339  2.90833  2.97606  1.43719  5.46119  3.76394    486 v - - -
          2.68618  4.42225  2.77519  2.73123  3.46354  2.40513  3.72494  3.29354  2.67741  2.69355  4.24690  2.90347  2.73739  3.18146  2.89801  2.37887  2.77519  2.98518  4.58477  3.61503
          0.00404  5.91011  6.63246  0.61958  0.77255  0.90396  0.51913
    386   2.69679  5.86797  2.46670  1.68347  5.21406  3.75084  4.31527  4.70076  2.55105  2.32788  4.90836  2.46132  3.93267  2.38941  2.68652  2.76667  3.10214  4.25916  6.30004  3.31389    487 e - - -
          2.68618  4.42225  2.77519  2.73123  3.46354  2.40513  3.72494  3.29354  2.67741  2.69355  4.24690  2.90347  2.73739  3.18146  2.89801  2.37887  2.77519  2.98518  4.58477  3.61503
          0.00404  5.91011  6.63246  0.61958  0.77255  0.74695  0.64209
    387   2.36458  5.87602  2.56798  1.87653  4.18952  3.19653  3.75917  3.98609  2.56060  3.31482  4.91657  2.40084  4.53153  2.86796  2.47365  2.33765  3.01532  2.86175  6.30846  4.89726    488 e - - -
          2.68618  4.42225  2.77519  2.73123  3.46354  2.40513  3.72494  3.29354  2.67741  2.69355  4.24690  2.90347  2.73739  3.18146  2.89801  2.37887  2.77519  2.98518  4.58477  3.61503
          0.00398  5.92493  6.64728  0.61958  0.77255  0.83263  0.57076
    388   1.77688  2.34359  4.09095  4.78973  2.71677  4.63664  4.96856  2.83863  3.91886  1.29527  3.23457  4.78869  4.08016  4.71874  4.60090  3.30802  3.38115  2.27421  5.47169  4.29500    489 l - - -
          2.68618  4.42225  2.77519  2.73123  3.46354  2.40513  3.72494  3.29354  2.67741  2.69355  4.24690  2.90347  2.73739  3.18146  2.89801  2.37887  2.77519  2.98518  4.58477  3.61503
          0.00398  5.92493  6.64728  0.61958  0.77255  0.83263  0.57076
    389   3.22571  3.99873  5.28961  2.80082  3.55230  4.62117  4.94702  1.68892  3.37984  1.48270  2.75827  4.73563  4.98631  3.21442  4.55727  3.24400  2.48485  2.26671  5.48533  3.69262    490 l - - -
          2.68618  4.42225  2.77519  2.73123  3.46354  2.40513  3.72494  3.29354  2.67741  2.69355  4.24690  2.90347  2.73739  3.18146  2.89801  2.37887  2.77519  2.98518  4.58477  3.61503
          0.00398  5.92493  6.64728  0.61958  0.77255  0.83263  0.57076
    390   2.32639  4.43787  2.48292  1.88304  4.28560  4.13830  3.86704  3.91913  2.20491  3.67558  4.91558  2.87510  4.53176  2.46743  2.44345  2.52412  2.87826  2.86478  6.30764  4.89674    491 e - - -
          2.68618  4.42225  2.77519  2.73123  3.46354  2.40513  3.72494  3.29354  2.67741  2.69355  4.24690  2.90347  2.73739  3.18146  2.89801  2.37887  2.77519  2.98518  4.58477  3.61503
          0.00398  5.92493  6.64728  0.61958  0.77255  0.83263  0.57076
    391   1.86635  5.75819  3.31877  2.22084  5.05499  4.16587  4.35879  3.11337  2.34755  2.78320  3.33999  2.80868  4.55805  3.01792  3.03053  2.56242  2.42076  2.78410  4.42449  4.03273    492 a - - -
          2.68618  4.42225  2.77519  2.73123  3.46354  2.40513  3.72494  3.29354  2.67741  2.69355  4.24690  2.90347  2.73739  3.18146  2.89801  2.37887  2.77519  2.98518  4.58477  3.61503
          0.00398  5.92493  6.64728  0.61958  0.77255  0.83263  0.57076
    392   1.55226  2.66989  5.46835  4.85848  3.99428  4.68795  5.03418  2.20116  4.64984  2.10171  4.01395  4.85015  5.05328  4.78611  4.66597  2.85189  2.27643  1.59383  5.53190  4.35476    493 a - - -
          2.68618  4.42225  2.77519  2.73123  3.46354  2.40513  3.72494  3.29354  2.67741  2.69355  4.24690  2.90347  2.73739  3.18146  2.89801  2.37887  2.77519  2.98518  4.58477  3.61503
          0.00398  5.92493  6.64728  0.61958  0.77255  0.83263  0.57076
    393   2.66924  5.85563  3.62246  1.82371  4.19113  1.57274  3.46890  3.56626  2.49622  3.75454  4.08263  3.23320  4.53586  2.25131  3.09910  2.86878  3.35707  3.39592  6.29350  4.88779    494 g - - -
          2.68618  4.42225  2.77519  2.73123  3.46354  2.40513  3.72494  3.29354  2.67741  2.69355  4.24690  2.90347  2.73739  3.18146  2.89801  2.37887  2.77519  2.98518  4.58477  3.61503
          0.00398  5.92493  6.64728  0.61958  0.77255  0.83263  0.57076
    394   2.18395  5.85739  2.48281  2.59159  5.19462  2.77414  4.33006  3.82612  2.32351  2.79151  2.81166  2.87779  4.53547  2.72375  3.08735  2.00931  3.34910  3.69321  4.27854  4.03532    495 s - - -
          2.68618  4.42225  2.77519  2.73123  3.46354  2.40513  3.72494  3.29354  2.67741  2.69355  4.24690  2.90347  2.73739  3.18146  2.89801  2.37887  2.77519  2.98518  4.58477  3.61503
          0.00398  5.92493  6.64728  0.61958  0.77255  0.83263  0.57076
    395   2.80710  3.29070  5.44343  4.82775  1.71078  4.64365  4.07018  2.40321  4.61129  1.00905  3.96580  4.80819  5.00724  4.74129  4.61730  3.48347  3.07861  2.64916  5.46962  4.29383    496 l - - -
          2.68618  4.42225  2.77519  2.73123  3.46354  2.40513  3.72494  3.29354  2.67741  2.69355  4.24690  2.90347  2.73739  3.18146  2.89801  2.37887  2.77519  2.98518  4.58477  3.61503
          0.00398  5.92493  6.64728  0.61958  0.77255  0.83263  0.57076
    396   2.63950  3.49716  3.97662  4.71071  2.94963  3.40633  4.01113  2.05762  3.94051  1.53115  2.50111  4.74942  4.99007  3.27748  3.16277  3.32435  2.95990  2.33689  4.22355  3.61656    497 l - - -
          2.68618  4.42225  2.77519  2.73123  3.46354  2.40513  3.72494  3.29354  2.67741  2.69355  4.24690  2.90347  2.73739  3.18146  2.89801  2.37887  2.77519  2.98518  4.58477  3.61503
          0.00398  5.92493  6.64728  0.61958  0.77255  0.83263  0.57076
    397   2.95832  5.30131  3.57252  3.18764  3.23766  3.30985  4.00148  2.96274  2.56070  1.52878  2.70754  2.60247  4.70889  3.40618  3.20135  3.04115  3.28752  2.29341  5.85849  3.84549    498 l - - -
          2.68618  4.42225  2.77519  2.73123  3.46354  2.40513  3.72494  3.29354  2.67741  2.69355  4.24690  2.90347  2.73739  3.18146  2.89801  2.37887  2.77519  2.98518  4.58477  3.61503
          0.00398  5.92493  6.64728  0.61958  0.77255  0.83263  0.57076
    398   2.52236  5.81238  3.64439  2.78014  5.13050  4.15292  4.34291  4.59784  1.54891  2.38770  3.51298  3.30622  4.54570  2.24035  2.26859  2.89534  2.72177  2.94055  6.26150  4.08570    499 k - - -
          2.68618  4.42225  2.77519  2.73123  3.46354  2.40513  3.72494  3.29354  2.67741  2.69355  4.24690  2.90347  2.73739  3.18146  2.89801  2.37887  2.77519  2.98518  4.58477  3.61503
          0.00398  5.92493  6.64728  0.61958  0.77255  0.83263  0.57076
    399   1.89561  3.19556  5.42151  4.02855  2.63761  3.18715  4.97183  2.45216  4.59487  2.30614  3.54457  4.18165  5.00280  4.72858  4.60772  2.85943  2.26310  1.55976  4.12657  4.29324    500 v - - -
          2.68618  4.42225  2.77519  2.73123  3.46354  2.40513  3.72494  3.29354  2.67741  2.69355  4.24690  2.90347  2.73739  3.18146  2.89801  2.37887  2.77519  2.98518  4.58477  3.61503
          0.00398  5.92493  6.64728  0.61958  0.77255  0.83263  0.57076
    400   3.36473  5.87116  2.76128  1.44870  3.39063  4.13915  2.66721  4.00695  3.06177  3.05153  4.91229  2.39585  4.53258  2.25755  2.83869  2.47266  3.38915  4.26085  6.30491  3.61843    501 e - - -
          2.68618  4.42225  2.77519  2.73123  3.46354  2.40513  3.72494  3.29354  2.67741  2.69355  4.24690  2.90347  2.73739  3.18146  2.89801  2.37887  2.77519  2.98518  4.58477  3.61503
          0.00398  5.92493  6.64728  0.61958  0.77255  0.83263  0.57076
    401   2.70288  5.87789  3.08676  1.35570  4.28430  3.30644  3.33088  4.71106  2.40026  3.73820  4.91823  3.03907  3.89598  2.65602  2.26902  2.48078  2.96732  3.74909  6.30983  4.89813    502 e - - -
          2.68618  4.42225  2.77519  2.73123  3.46354  2.40513  3.72494  3.29354  2.67741  2.69355  4.24690  2.90347  2.73739  3.18146  2.89801  2.37887  2.77519  2.98518  4.58477  3.61503
          0.00398  5.92493  6.64728  0.61958  0.77255  0.83263  0.57076
    402   2.65065  3.94624  5.44917  4.83283  2.45194  3.94934  4.97674  2.49949  4.61455  0.96449  2.74026  4.80941  5.00606  4.74312  4.61781  3.47446  3.04401  2.49066  4.12537  3.30560    503 l - - -
          2.68618  4.42225  2.77519  2.73123  3.46354  2.40513  3.72494  3.29354  2.67741  2.69355  4.24690  2.90347  2.73739  3.18146  2.89801  2.37887  2.77519  2.98518  4.58477  3.61503
          0.00398  5.92493  6.64728  0.61958  0.77255  0.83263  0.57076
    403   2.48142  5.05904  4.50053  3.49933  3.23758  3.35811  3.81634  2.34725  3.12484  1.40098  3.07947  4.27870  4.83867  2.51883  2.77304  3.20902  3.09097  2.59382  5.65372  4.43750    504 l - - -
          2.68618  4.42225  2.77519  2.73123  3.46354  2.40513  3.72494  3.29354  2.67741  2.69355  4.24690  2.90347  2.73739  3.18146  2.89801  2.37887  2.77519  2.98518  4.58477  3.61503
          0.00398  5.92493  6.64728  0.61958  0.77255  0.83263  0.57076
    404   2.89092  4.23662  3.88101  2.78449  4.67227  3.78030  3.20888  2.70108  2.89121  2.02159  4.07995  3.43220  4.64327  1.98692  2.05618  3.19209  2.79531  2.61995  4.43414  4.68753    505 q - - -
          2.68618  4.42225  2.77519  2.73123  3.46354  2.40513  3.72494  3.29354  2.67741  2.69355  4.24690  2.90347  2.73739  3.18146  2.89801  2.37887  2.77519  2.98518  4.58477  3.61503
          0.00398  5.92493  6.64728  0.61958  0.77255  0.66752  0.71945
    405   1.78260  2.94652  2.85481  2.43339  4.49878  3.72217  3.80871  2.90423  3.16546  2.71984  3.82586  3.95747  4.71176  2.91641  3.54098  3.55107  2.91684  1.78434  3.91387  4.61138    506 a - - -
          2.68618  4.42225  2.77519  2.73123  3.46354  2.40513  3.72494  3.29354  2.67741  2.69355  4.24690  2.90347  2.73739  3.18146  2.89801  2.37887  2.77519  2.98518  4.58477  3.61503
          0.00392  5.94035  6.66269  0.61958  0.77255  0.75134  0.63816
    406   2.35974  2.83576  5.47504  4.85984  3.31460  4.67159  5.00763  1.55179  4.64287  1.56242  3.51643  4.83806  5.03433  4.77235  4.64739  3.24102  2.82053  1.75357  5.49714  4.32123    507 i - - -
          2.68618  4.42225  2.77519  2.73123  3.46354  2.40513  3.72494  3.29354  2.67741  2.69355  4.24690  2.90347  2.73739  3.18146  2.89801  2.37887  2.77519  2.98518  4.58477  3.61503
          0.00392  5.94035  6.66269  0.61958  0.77255  0.75134  0.63816
    407   2.88725  4.38633  2.15886  2.45453  3.64904  3.14471  2.93025  4.11956  2.53218  3.33885  4.04920  2.72624  4.54233  2.63040  2.50037  2.43423  2.37729  3.23319  6.31525  4.90520    508 d - - -
          2.68618  4.42225  2.77519  2.73123  3.46354  2.40513  3.72494  3.29354  2.67741  2.69355  4.24690  2.90347  2.73739  3.18146  2.89801  2.37887  2.77519  2.98518  4.58477  3.61503
          0.00392  5.94035  6.66269  0.61958  0.77255  0.75134  0.63816
    408   2.81538  4.50484  2.37316  1.91690  4.09747  3.40927  2.97725  4.17748  2.35032  3.35687  4.09038  3.08604  4.54160  2.59414  2.27080  2.76162  2.42674  3.47514  6.31778  4.90679    509 e - - -
          2.68618  4.42225  2.77519  2.73123  3.46354  2.40513  3.72494  3.29354  2.67741  2.69355  4.24690  2.90347  2.73739  3.18146  2.89801  2.37887  2.77519  2.98518  4.58477  3.61503
          0.00392  5.94035  6.66269  0.61958  0.77255  0.75134  0.63816
    409   2.15650  5.56643  2.90876  2.08008  3.34147  3.28353  4.44048  3.35430  3.24960  3.01521  3.21964  3.09991  4.62380  3.59753  3.16621  1.98909  2.33612  2.60620  6.07512  3.93605    510 s - - -
          2.68618  4.42225  2.77519  2.73123  3.46354  2.40513  3.72494  3.29354  2.67741  2.69355  4.24690  2.90347  2.73739  3.18146  2.89801  2.37887  2.77519  2.98518  4.58477  3.61503
          0.00392  5.94035  6.66269  0.61958  0.77255  0.75134  0.63816
    410   2.51611  5.87007  3.10517  2.56071  5.20851  2.73695  4.33923  3.62691  2.24061  2.42488  2.60034  3.38616  4.54480  2.42575  2.10569  2.62368  2.93275  3.66392  6.30674  4.89982    511 r - - -
          2.68618  4.42225  2.77519  2.73123  3.46354  2.40513  3.72494  3.29354  2.67741  2.69355  4.24690  2.90347  2.73739  3.18146  2.89801  2.37887  2.77519  2.98518  4.58477  3.61503
          0.00392  5.94035  6.66269  0.61958  0.77255  0.75134  0.63816
    411   2.30454  4.06001  3.10708  2.57609  5.22237  3.09873  3.53013  3.98995  1.76010  2.98235  3.59567  3.61772  3.91285  2.45697  2.57632  2.39526  2.67156  4.26904  6.31379  3.53967    512 k - - -
          2.68618  4.42225  2.77519  2.73123  3.46354  2.40513  3.72494  3.29354  2.67741  2.69355  4.24690  2.90347  2.73739  3.18146  2.89801  2.37887  2.77519  2.98518  4.58477  3.61503
          0.03314  5.94035  3.50755  0.61958  0.77255  0.75134  0.63816
    412   3.07381  5.86688  2.38119  2.41730  3.33448  3.43565  2.73493  3.93458  2.73834  3.10618  4.90748  2.13736  4.52285  1.95740  2.30890  2.79848  3.58683  4.25765  6.29942  3.64237    513 q - - -
          2.68618  4.42225  2.77519  2.73123  3.46354  2.40513  3.72494  3.29354  2.67741  2.69355  4.24690  2.90347  2.73739  3.18146  2.89801  2.37887  2.77519  2.98518  4.58477  3.61503
          0.00403  5.91123  6.63358  0.61958  0.77255  0.89878  0.52267
    413   2.90641  4.86638  5.21369  3.85158  1.29889  4.60185  4.04549  2.97474  3.72600  1.52596  2.97236  3.40149  4.96769  4.60935  4.52060  3.44935  3.68886  3.11545  5.48444  2.29832    514 f - - -
          2.68618  4.42225  2.77519  2.73123  3.46354  2.40513  3.72494  3.29354  2.67741  2.69355  4.24690  2.90347  2.73739  3.18146  2.89801  2.37887  2.77519  2.98518  4.58477  3.61503
          0.00403  5.91123  6.63358  0.61958  0.77255  0.89878  0.52267
    414   2.54159  5.86461  3.60534  2.56713  4.15865  3.11854  3.29776  4.69430  2.02813  3.40968  4.90547  2.71312  4.52335  2.45689  1.89333  2.20448  3.03934  2.89182  6.29776  4.88729    515 r - - -
          2.68618  4.42225  2.77519  2.73123  3.46354  2.40513  3.72494  3.29354  2.67741  2.69355  4.24690  2.90347  2.73739  3.18146  2.89801  2.37887  2.77519  2.98518  4.58477  3.61503
          0.00403  5.91123  6.63358  0.61958  0.77255  0.89878  0.52267
    415   1.57333  4.32171  2.85606  2.10772  4.10466  4.13562  3.32205  4.03448  2.70180  2.54233  4.06832  2.68778  4.52881  2.82491  3.26354  2.57008  2.72344  3.76597  6.27879  4.87524    516 a - - -
          2.68618  4.42225  2.77519  2.73123  3.46354  2.40513  3.72494  3.29354  2.67741  2.69355  4.24690  2.90347  2.73739  3.18146  2.89801  2.37887  2.77519  2.98518  4.58477  3.61503
          0.01273  5.91123  4.61162  0.61958  0.77255  0.89878  0.52267
    416   3.85462  6.07356  6.59973  6.13887  0.37901  6.00085  5.57989  3.34946  5.94884  1.81336  4.35826  5.98034  6.17050  5.80200  5.85232  5.37139  5.06743  4.00635  5.67720  3.66875    517 F - - -
          2.68618  4.42225  2.77519  2.73123  3.46354  2.40513  3.72494  3.29354  2.67741  2.69355  4.24690  2.90347  2.73739  3.18146  2.89801  2.37887  2.77519  2.98518  4.58477  3.61503
          0.00407  5.90258  6.62492  0.61958  0.77255  0.93801  0.49661
    417   3.45530  4.83424  5.39170  3.39531  1.08039  4.62163  4.05865  2.50446  4.56915  1.80257  3.95300  4.77504  4.98558  4.70546  4.58692  2.86699  2.99323  2.32668  4.20313  3.66557    518 f - - -
          2.68618  4.42225  2.77519  2.73123  3.46354  2.40513  3.72494  3.29354  2.67741  2.69355  4.24690  2.90347  2.73739  3.18146  2.89801  2.37887  2.77519  2.98518  4.58477  3.61503
          0.00407  5.90258  6.62492  0.61958  0.77255  0.93801  0.49661
    418   2.52539  5.85963  2.98837  3.04378  5.20415  3.69466  3.85291  3.91541  2.00247  3.63451  4.90043  2.31814  3.81476  2.38092  2.32823  2.27931  2.59451  2.50282  6.29263  4.88201    519 k - - -
          2.68618  4.42225  2.77519  2.73123  3.46354  2.40513  3.72494  3.29354  2.67741  2.69355  4.24690  2.90347  2.73739  3.18146  2.89801  2.37887  2.77519  2.98518  4.58477  3.61503
          0.00407  5.90258  6.62492  0.61958  0.77255  0.93801  0.49661
    419   6.11597  6.89903  6.80011  6.84525  2.55454  6.45194  4.95568  5.57586  6.59779  3.25722  6.05267  5.92035  6.67890  6.12346  6.31033  5.87427  6.28917  5.57635  0.24973  2.70542    520 W - - -
          2.68618  4.42225  2.77519  2.73123  3.46354  2.40513  3.72494  3.29354  2.67741  2.69355  4.24690  2.90347  2.73739  3.18146  2.89801  2.37887  2.77519  2.98518  4.58477  3.61503
          0.00407  5.90258  6.62492  0.61958  0.77255  0.83108  0.57196
    420   3.36860  4.01432  5.93243  5.32825  2.55987  5.16888  5.51296  2.03056  5.12905  0.67120  3.18976  5.33878  5.47198  5.21164  5.12311  4.49621  4.16763  2.25101  5.90701  4.77579    521 L - - -
          2.68618  4.42225  2.77519  2.73123  3.46354  2.40513  3.72494  3.29354  2.67741  2.69355  4.24690  2.90347  2.73739  3.18146  2.89801  2.37887  2.77519  2.98518  4.58477  3.61503
          0.00403  5.91251  6.63486  0.61958  0.77255  0.89283  0.52678
    421   3.12726  3.79163  3.80627  2.51936  4.19947  4.21987  3.45523  2.93035  2.65824  1.94713  3.30361  2.54762  3.92022  2.92905  2.87019  2.62563  2.65043  3.59919  6.04807  2.45656    522 l - - -
          2.68618  4.42225  2.77519  2.73123  3.46354  2.40513  3.72494  3.29354  2.67741  2.69355  4.24690  2.90347  2.73739  3.18146  2.89801  2.37887  2.77519  2.98518  4.58477  3.61503
          0.03739  5.91251  3.38163  0.61958  0.77255  0.72648  0.66089
    422   2.32799  4.15386  3.67541  2.51403  4.12672  2.92367  3.83057  3.06731  2.06520  3.19469  3.65811  3.30406  4.54841  2.23607  2.51010  2.77939  2.98152  2.99909  6.17347  3.02226    523 k - - -
          2.68618  4.42225  2.77519  2.73123  3.46354  2.40513  3.72494  3.29354  2.67741  2.69355  4.24690  2.90347  2.73739  3.18146  2.89801  2.37887  2.77519  2.98518  4.58477  3.61503
          0.00410  5.89555  6.61789  0.61958  0.77255  0.96853  0.47746
    423   1.77088  3.49222  4.46764  3.45352  3.70034  3.79185  3.17347  2.93980  3.34117  2.83049  3.33250  4.24994  4.81523  3.62206  2.57157  2.59506  2.67223  1.61271  5.63774  4.42052    524 v - - -
          2.68618  4.42225  2.77519  2.73123  3.46354  2.40513  3.72494  3.29354  2.67741  2.69355  4.24690  2.90347  2.73739  3.18146  2.89801  2.37887  2.77519  2.98518  4.58477  3.61503
          0.00410  5.89555  6.61789  0.61958  0.77255  0.96853  0.47746
    424   2.06800  3.12435  5.30195  4.69395  3.93405  4.60497  3.95120  1.65101  4.50257  2.23725  2.74479  3.49181  3.87148  2.74413  4.54949  2.94127  2.83177  2.23970  3.81253  3.63910    525 i - - -
          2.68618  4.42225  2.77519  2.73123  3.46354  2.40513  3.72494  3.29354  2.67741  2.69355  4.24690  2.90347  2.73739  3.18146  2.89801  2.37887  2.77519  2.98518  4.58477  3.61503
          0.00410  5.89555  6.61789  0.61958  0.77255  0.96853  0.47746
    425   2.90707  3.86156  2.68637  2.20956  4.27503  3.62334  4.33335  2.93029  2.39089  2.14351  3.46636  3.62646  3.37385  2.57959  2.01136  2.87614  3.58246  3.36027  6.21830  4.83281    526 r - - -
          2.68618  4.42225  2.77519  2.73123  3.46354  2.40513  3.72494  3.29354  2.67741  2.69355  4.24690  2.90347  2.73739  3.18146  2.89801  2.37887  2.77519  2.98518  4.58477  3.61503
          0.00410  5.89555  6.61789  0.61958  0.77255  0.96853  0.47746
    426   2.88018  5.85241  2.98803  2.55185  4.01728  3.69849  3.15878  3.18039  1.83707  3.24961  4.89353  3.14029  4.51381  2.67095  1.68820  2.60861  3.03396  3.36541  6.28615  4.27844    527 r - - -
          2.68618  4.42225  2.77519  2.73123  3.46354  2.40513  3.72494  3.29354  2.67741  2.69355  4.24690  2.90347  2.73739  3.18146  2.89801  2.37887  2.77519  2.98518  4.58477  3.61503
          0.00410  5.89555  6.61789  0.61958  0.77255  0.96853  0.47746
    427   2.82042  4.82732  5.39842  4.78414  2.90076  3.89892  3.32785  2.24522  4.57241  1.13780  2.61768  4.77517  4.98165  3.44027  4.58602  3.45293  2.84592  2.09644  5.44885  3.72140    528 l - - -
          2.68618  4.42225  2.77519  2.73123  3.46354  2.40513  3.72494  3.29354  2.67741  2.69355  4.24690  2.90347  2.73739  3.18146  2.89801  2.37887  2.77519  2.98518  4.58477  3.61503
          0.00410  5.89555  6.61789  0.61958  0.77255  0.96853  0.47746
    428   2.13566  4.79053  3.26392  2.27948  4.24736  3.23446  3.06906  4.68351  2.84251  3.81094  3.35931  2.02309  4.51344  2.78079  2.68940  2.05062  2.58713  3.82114  6.28743  4.87707    529 n - - -
          2.68618  4.42225  2.77519  2.73123  3.46354  2.40513  3.72494  3.29354  2.67741  2.69355  4.24690  2.90347  2.73739  3.18146  2.89801  2.37887  2.77519  2.98518  4.58477  3.61503
          0.00410  5.89555  6.61789  0.61958  0.77255  0.96853  0.47746
    429   2.84051  5.85917  2.05831  1.88102  4.18921  2.90201  3.47866  4.69234  2.66588  4.16498  4.89950  2.22642  3.39389  2.69186  3.23556  2.26675  2.69016  4.25048  4.26293  4.87940    530 e - - -
          2.68618  4.42225  2.77519  2.73123  3.46354  2.40513  3.72494  3.29354  2.67741  2.69355  4.24690  2.90347  2.73739  3.18146  2.89801  2.37887  2.77519  2.98518  4.58477  3.61503
          0.00410  5.89555  6.61789  0.61958  0.77255  0.96853  0.47746
    430   2.91799  5.85766  1.97783  1.63336  5.20330  2.57780  3.90002  3.95683  2.85530  3.56674  4.05135  3.21506  3.48149  2.52286  2.99259  2.44059  3.03422  3.23187  6.29000  4.87870    531 e - - -
          2.68618  4.42225  2.77519  2.73123  3.46354  2.40513  3.72494  3.29354  2.67741  2.69355  4.24690  2.90347  2.73739  3.18146  2.89801  2.37887  2.77519  2.98518  4.58477  3.61503
          0.00410  5.89555  6.61789  0.61958  0.77255  0.96853  0.47746
    431   2.52223  5.85691  2.73512  2.44567  5.20223  3.62221  2.89828  4.05296  2.42969  3.09793  3.90427  2.54613  2.59299  2.53091  2.93693  2.61949  2.49350  3.36571  6.28945  3.52076    532 k - - -
          2.68618  4.42225  2.77519  2.73123  3.46354  2.40513  3.72494  3.29354  2.67741  2.69355  4.24690  2.90347  2.73739  3.18146  2.89801  2.37887  2.77519  2.98518  4.58477  3.61503
          0.00410  5.89555  6.61789  0.61958  0.77255  0.67603  0.71056
    432   2.92067  5.86557  2.71224  2.27029  5.20626  2.87281  4.32822  3.70200  2.30708  3.01184  4.90738  3.40583  2.04259  3.42597  2.35482  2.46342  2.92169  2.53904  6.30088  4.89258    533 p - - -
          2.68533  4.41687  2.77332  2.73093  3.46456  2.40459  3.72498  3.29266  2.67868  2.69438  4.24603  2.90376  2.73796  3.18071  2.89766  2.37970  2.77596  2.98537  4.58628  3.61593
          1.32328  0.90969  1.10536  1.27239  0.32873  0.67342  0.71327
    433   2.70814  5.64900  1.97216  2.10443  4.99233  2.89122  4.10313  4.47726  2.83904  2.56809  4.69022  2.27093  2.45243  2.57554  3.03694  3.10473  3.37317  3.50416  6.08265  4.67244    542 d - - -
          2.68618  4.42225  2.77519  2.73123  3.46354  2.40513  3.72494  3.29354  2.67741  2.69355  4.24690  2.90347  2.73739  3.18146  2.89801  2.37887  2.77519  2.98518  4.58477  3.61503
          0.13928  5.54690  2.07057  0.61958  0.77255  1.23370  0.34420
    434   1.94411  5.62876  2.79289  2.19749  4.02214  2.70263  4.08306  4.45733  2.81836  3.93343  4.66983  2.52494  2.52500  2.95163  2.79754  2.14333  3.05813  3.52416  6.06234  4.65224    543 a - - -
          2.68618  4.42225  2.77519  2.73123  3.46354  2.40513  3.72494  3.29354  2.67741  2.69355  4.24690  2.90347  2.73739  3.18146  2.89801  2.37887  2.77519  2.98518  4.58477  3.61503
          0.00600  5.51422  6.23656  0.61958  0.77255  1.56226  0.23529
    435   2.37363  5.60769  3.41152  1.90958  4.93351  2.28673  3.21124  3.32081  2.85694  3.45483  4.65345  2.74039  3.68490  2.77326  3.04826  2.21033  3.04416  2.99071  6.05207  3.54700    544 e - - -
          2.68618  4.42225  2.77519  2.73123  3.46354  2.40513  3.72494  3.29354  2.67741  2.69355  4.24690  2.90347  2.73739  3.18146  2.89801  2.37887  2.77519  2.98518  4.58477  3.61503
          0.00578  5.55240  6.27474  0.61958  0.77255  1.27881  0.32624
    436   2.52886  5.68554  1.91659  2.17795  5.02593  3.50968  3.33229  3.97730  2.69062  2.91469  3.88612  2.76987  3.33354  2.76829  3.37758  2.22477  3.17641  2.88482  6.12103  3.91974    545 d - - -
          2.68618  4.42225  2.77519  2.73123  3.46354  2.40513  3.72494  3.29354  2.67741  2.69355  4.24690  2.90347  2.73739  3.18146  2.89801  2.37887  2.77519  2.98518  4.58477  3.61503
          0.00535  5.62978  6.35213  0.61958  0.77255  1.28545  0.32369
    437   2.19533  5.72831  2.23281  2.33280  4.02253  3.56556  4.17536  4.56124  2.14444  4.03406  4.76868  2.56838  3.10187  2.83783  2.52872  2.04222  3.20707  3.69238  6.16033  4.74870    546 s - - -
          2.68618  4.42225  2.77519  2.73123  3.46354  2.40513  3.72494  3.29354  2.67741  2.69355  4.24690  2.90347  2.73739  3.18146  2.89801  2.37887  2.77519  2.98518  4.58477  3.61503
          0.00508  5.68106  6.40340  0.61958  0.77255  1.40977  0.27998
    438   2.63471  5.73963  2.93286  2.72962  5.08595  3.19562  3.11641  3.82164  1.82453  4.04544  4.77996  2.50389  3.22706  2.24629  2.59291  2.22570  2.66954  4.13094  6.17156  4.75986    547 k - - -
          2.68618  4.42225  2.77519  2.73123  3.46354  2.40513  3.72494  3.29354  2.67741  2.69355  4.24690  2.90347  2.73739  3.18146  2.89801  2.37887  2.77519  2.98518  4.58477  3.61503
          0.03784  5.69990  3.38762  0.61958  0.77255  0.40029  1.10904
    439   2.96508  4.82489  5.42429  3.88515  2.46235  4.62365  4.95780  1.99808  4.59204  1.03978  2.40601  4.78877  4.98595  4.72068  4.59713  3.93560  2.88091  2.44229  5.44710  3.77597    548 l - - -
          2.68618  4.42225  2.77519  2.73123  3.46354  2.40513  3.72494  3.29354  2.67741  2.69355  4.24690  2.90347  2.73739  3.18146  2.89801  2.37887  2.77519  2.98518  4.58477  3.61503
          0.00417  5.87851  6.60086  0.61958  0.77255  0.68492  0.70145
    440   2.70241  5.85948  3.31207  2.82426  5.20008  4.13490  3.79848  4.68291  2.21684  3.30717  4.90132  2.68468  1.49416  3.42019  2.99040  2.24549  2.37141  3.42581  6.29485  3.96974    549 p - - -
          2.68548  4.42018  2.77562  2.73064  3.46311  2.40577  3.72507  3.29306  2.67745  2.69343  4.24754  2.90411  2.73723  3.18169  2.89829  2.37906  2.77514  2.98467  4.58541  3.61521
          0.53795  0.91342  4.20595  0.45217  1.01127  0.70830  0.67822
    441   2.18330  4.43962  3.65618  2.20947  5.08242  3.45419  3.93026  3.17268  2.71036  2.49325  4.03650  3.08360  2.48077  2.27316  2.88376  2.81878  2.83249  3.07998  6.23388  3.96706    552 a - - -
          2.68618  4.42225  2.77519  2.73123  3.46354  2.40513  3.72494  3.29354  2.67741  2.69355  4.24690  2.90347  2.73739  3.18146  2.89801  2.37887  2.77519  2.98518  4.58477  3.61503
          0.00400  5.91846  6.64081  0.61958  0.77255  0.86453  0.54688
    442   2.47025  5.61377  3.17384  2.45292  3.06718  3.04724  3.73931  2.80512  2.37634  2.87676  3.42652  3.72235  2.88539  2.90478  3.38356  2.96503  2.84475  2.37598  6.10917  2.98905    553 v - - -
          2.68618  4.42225  2.77519  2.73123  3.46354  2.40513  3.72494  3.29354  2.67741  2.69355  4.24690  2.90347  2.73739  3.18146  2.89801  2.37887  2.77519  2.98518  4.58477  3.61503
          0.00400  5.91846  6.64081  0.61958  0.77255  0.71975  0.66723
    443   3.36972  4.49306  1.20993  2.08081  5.21307  4.14478  3.76203  3.96310  2.75084  3.64826  4.02657  1.79516  4.53818  3.21595  3.06671  3.33368  3.60087  3.71507  6.30649  4.89778    554 d - - -
          2.68618  4.42225  2.77519  2.73123  3.46354  2.40513  3.72494  3.29354  2.67741  2.69355  4.24690  2.90347  2.73739  3.18146  2.89801  2.37887  2.77519  2.98518  4.58477  3.61503
          0.00395  5.93194  6.65428  0.61958  0.77255  0.79666  0.59935
    444   2.76512  5.38944  3.96759  2.76785  4.57434  3.73240  3.82329  2.11749  3.38885  1.81455  4.47660  2.96194  3.32695  3.11331  2.96214  2.52486  2.75131  2.17249  5.93184  3.81493    555 l - - -
          2.68618  4.42225  2.77519  2.73123  3.46354  2.40513  3.72494  3.29354  2.67741  2.69355  4.24690  2.90347  2.73739  3.18146  2.89801  2.37887  2.77519  2.98518  4.58477  3.61503
          0.00395  5.93194  6.65428  0.61958  0.77255  0.79666  0.59935
    445   2.40989  5.87697  2.96520  1.87696  4.13154  4.14333  3.24073  3.62897  2.20087  2.67670  4.91793  2.89679  3.95954  2.77572  2.48053  2.55852  2.88541  3.10077  6.31036  4.01793    556 e - - -
          2.68618  4.42225  2.77519  2.73123  3.46354  2.40513  3.72494  3.29354  2.67741  2.69355  4.24690  2.90347  2.73739  3.18146  2.89801  2.37887  2.77519  2.98518  4.58477  3.61503
          0.00395  5.93194  6.65428  0.61958  0.77255  0.79666  0.59935
    446   2.55586  4.32100  3.36617  2.59445  2.72756  3.39180  3.52876  3.89400  2.10652  1.93810  4.87413  3.09859  4.54750  3.01237  2.37183  2.48340  2.94642  4.20599  6.27390  3.61560    557 l - - -
          2.68618  4.42225  2.77519  2.73123  3.46354  2.40513  3.72494  3.29354  2.67741  2.69355  4.24690  2.90347  2.73739  3.18146  2.89801  2.37887  2.77519  2.98518  4.58477  3.61503
          0.00395  5.93194  6.65428  0.61958  0.77255  0.79666  0.59935
    447   3.79002  4.05220  5.79927  5.20886  4.28142  3.95757  5.42539  2.00897  5.01589  1.49588  3.31039  5.20963  5.38332  5.15999  5.03845  4.37063  3.50896  0.82941  5.89545  4.71458    558 v - - -
          2.68618  4.42225  2.77519  2.73123  3.46354  2.40513  3.72494  3.29354  2.67741  2.69355  4.24690  2.90347  2.73739  3.18146  2.89801  2.37887  2.77519  2.98518  4.58477  3.61503
          0.00395  5.93194  6.65428  0.61958  0.77255  0.79666  0.59935
    448   1.60734  3.33254  5.32886  3.01970  2.79655  3.49477  4.01025  2.21989  3.87089  2.08091  2.99663  3.92400  4.99577  4.68079  4.57576  2.66057  3.32577  2.27563  4.09813  3.68146    559 a - - -
          2.68618  4.42225  2.77519  2.73123  3.46354  2.40513  3.72494  3.29354  2.67741  2.69355  4.24690  2.90347  2.73739  3.18146  2.89801  2.37887  2.77519  2.98518  4.58477  3.61503
          0.00395  5.93194  6.65428  0.61958  0.77255  0.79666  0.59935
    449   2.41158  5.87979  1.76523  2.01024  4.17298  3.04168  3.40955  3.95874  2.76228  3.10941  4.92043  2.55007  4.53618  2.97033  2.89192  2.67046  2.75093  3.37649  6.31243  4.90142    560 d - - -
          2.68618  4.42225  2.77519  2.73123  3.46354  2.40513  3.72494  3.29354  2.67741  2.69355  4.24690  2.90347  2.73739  3.18146  2.89801  2.37887  2.77519  2.98518  4.58477  3.61503
          0.00395  5.93194  6.65428  0.61958  0.77255  0.79666  0.59935
    450   2.98270  4.89277  5.46507  4.85346  0.91912  4.68623  5.00571  2.79469  4.64200  2.27321  3.99432  4.84183  4.03060  4.77215  4.65408  3.99800  3.40481  2.96917  5.49043  1.75929    561 f - - -
          2.68618  4.42225  2.77519  2.73123  3.46354  2.40513  3.72494  3.29354  2.67741  2.69355  4.24690  2.90347  2.73739  3.18146  2.89801  2.37887  2.77519  2.98518  4.58477  3.61503
          0.00395  5.93194  6.65428  0.61958  0.77255  0.79666  0.59935
    451   5.32101  6.42861  7.33221  6.74700  2.94431  6.86272  7.08345  1.56364  6.65223  0.45369  3.42015  7.07083  6.62437  6.26148  6.46902  6.33017  5.49518  3.14307  6.75527  5.93208    562 L - - -
          2.68618  4.42225  2.77519  2.73123  3.46354  2.40513  3.72494  3.29354  2.67741  2.69355  4.24690  2.90347  2.73739  3.18146  2.89801  2.37887  2.77519  2.98518  4.58477  3.61503
          0.00395  5.93194  6.65428  0.61958  0.77255  0.79666  0.59935
    452   2.68836  3.90754  2.86705  2.30590  5.22745  2.94845  4.32929  4.71403  1.95436  3.70087  4.09621  3.08317  4.53582  2.24071  1.94661  2.39167  2.81802  3.63655  6.31369  4.90222    563 r - - -
          2.68618  4.42225  2.77519  2.73123  3.46354  2.40513  3.72494  3.29354  2.67741  2.69355  4.24690  2.90347  2.73739  3.18146  2.89801  2.37887  2.77519  2.98518  4.58477  3.61503
          0.41270  5.93194  1.09218  0.61958  0.77255  0.79666  0.59935
    453   2.68712  5.64019  2.40952  1.77971  4.98628  3.90055  3.57207  4.47296  2.63306  3.47867  3.80322  2.36758  3.64025  2.66634  2.02606  2.58784  2.95198  4.03137  6.07226  4.66070    564 e - - -
          2.68618  4.42225  2.77519  2.73123  3.46354  2.40513  3.72494  3.29354  2.67741  2.69355  4.24690  2.90347  2.73739  3.18146  2.89801  2.37887  2.77519  2.98518  4.58477  3.61503
          0.00594  5.52518  6.24753  0.61958  0.77255  1.65073  0.21308
    454   2.03755  3.58524  3.47884  2.70908  3.96789  2.07282  2.86927  4.18568  2.91953  3.06417  3.80542  2.43189  3.22724  3.08263  2.84273  2.38267  3.37827  3.38147  5.94775  4.58334    565 a - - -
          2.68587  4.42417  2.77512  2.72904  3.46046  2.40728  3.72575  3.29345  2.67660  2.69273  4.24616  2.90430  2.73668  3.18070  2.89775  2.37940  2.77539  2.98607  4.58879  3.61695
          1.23736  0.34537  6.26950  2.05954  0.13641  0.49302  0.94361
    455   2.63421  5.81929  3.01633  2.82249  3.13276  2.30439  2.82001  3.92876  2.15510  4.12493  4.85973  2.85075  3.02184  2.44034  2.45083  2.24126  3.13610  4.21038  6.25147  4.84001    578 k - - -
          2.68618  4.42225  2.77519  2.73123  3.46354  2.40513  3.72494  3.29354  2.67741  2.69355  4.24690  2.90347  2.73739  3.18146  2.89801  2.37887  2.77519  2.98518  4.58477  3.61503
          0.08783  5.83340  2.51140  0.61958  0.77255  1.19703  0.35967
    456   2.78837  5.76787  3.03297  2.50481  5.11345  2.69305  2.56346  3.85184  2.26677  2.77830  4.80840  2.57892  3.88392  2.57254  2.70132  2.16011  3.48719  4.15878  6.20025  2.88007    579 s - - -
          2.68618  4.42225  2.77519  2.73123  3.46354  2.40513  3.72494  3.29354  2.67741  2.69355  4.24690  2.90347  2.73739  3.18146  2.89801  2.37887  2.77519  2.98518  4.58477  3.61503
          0.00474  5.75031  6.47266  0.61958  0.77255  1.29944  0.31839
    457   3.35546  4.76007  5.13923  3.84688  1.54858  4.50395  3.95838  2.95171  4.35843  1.31045  2.70637  3.79394  4.86948  3.06490  4.42994  3.33794  3.58759  2.80296  5.37836  2.68945    580 l - - -
          2.68618  4.42225  2.77519  2.73123  3.46354  2.40513  3.72494  3.29354  2.67741  2.69355  4.24690  2.90347  2.73739  3.18146  2.89801  2.37887  2.77519  2.98518  4.58477  3.61503
          0.00467  5.76382  6.48616  0.61958  0.77255  1.39109  0.28609
    458   2.84011  5.75030  2.99227  2.66339  3.25775  2.97674  3.70327  3.51052  2.57109  2.84949  3.57001  1.92176  3.74251  2.74601  2.89202  2.26005  2.62946  3.33778  6.18946  4.78507    581 n - - -
          2.68618  4.42225  2.77519  2.73123  3.46354  2.40513  3.72494  3.29354  2.67741  2.69355  4.24690  2.90347  2.73739  3.18146  2.89801  2.37887  2.77519  2.98518  4.58477  3.61503
          0.00467  5.76382  6.48616  0.61958  0.77255  1.39109  0.28609
    459   3.04855  5.70836  3.54489  2.64805  3.49867  3.16767  2.57420  3.31315  2.20621  2.17284  4.75654  2.94195  3.80148  2.56320  2.27944  2.63648  3.19751  2.91033  6.15832  4.76507    582 l - - -
          2.68618  4.42225  2.77519  2.73123  3.46354  2.40513  3.72494  3.29354  2.67741  2.69355  4.24690  2.90347  2.73739  3.18146  2.89801  2.37887  2.77519  2.98518  4.58477  3.61503
          0.00467  5.76382  6.48616  0.61958  0.77255  1.39109  0.28609
    460   3.26744  5.78089  1.40650  1.93411  5.12692  4.03931  3.10790  4.61373  2.57817  4.08655  4.82140  2.79162  3.95186  3.32346  2.49685  2.36214  3.13423  4.17206  6.21286  3.31731    583 d - - -
          2.68618  4.42225  2.77519  2.73123  3.46354  2.40513  3.72494  3.29354  2.67741  2.69355  4.24690  2.90347  2.73739  3.18146  2.89801  2.37887  2.77519  2.98518  4.58477  3.61503
          0.00467  5.76382  6.48616  0.61958  0.77255  1.22915  0.34608
    461   2.60393  4.34279  2.91928  2.53139  5.13283  3.16052  3.42364  4.61928  1.99951  2.99690  4.82757  2.85094  2.58964  2.92187  1.96667  2.80692  2.65058  3.58843  6.21937  4.80801    584 r - - -
          2.68618  4.42225  2.77519  2.73123  3.46354  2.40513  3.72494  3.29354  2.67741  2.69355  4.24690  2.90347  2.73739  3.18146  2.89801  2.37887  2.77519  2.98518  4.58477  3.61503
          0.00459  5.78153  6.50387  0.61958  0.77255  1.02618  0.44375
    462   3.45710  4.82511  5.42752  4.81529  3.25317  4.63797  4.97714  2.29929  3.83017  1.26259  3.44436  4.80126  4.99714  4.73391  4.61196  3.44543  3.29934  1.09239  5.46501  4.28999    585 v - - -
          2.68618  4.42225  2.77519  2.73123  3.46354  2.40513  3.72494  3.29354  2.67741  2.69355  4.24690  2.90347  2.73739  3.18146  2.89801  2.37887  2.77519  2.98518  4.58477  3.61503
          0.00442  5.81852  6.54087  0.61958  0.77255  1.08601  0.41183
    463   2.35054  5.81747  2.84922  1.86974  4.17725  1.87760  3.40595  4.64792  2.58285  3.53545  4.85822  3.24765  4.47501  2.76835  3.30044  2.34041  2.55454  4.20792  4.62262  4.04432    586 e - - -
          2.68618  4.42225  2.77519  2.73123  3.46354  2.40513  3.72494  3.29354  2.67741  2.69355  4.24690  2.90347  2.73739  3.18146  2.89801  2.37887  2.77519  2.98518  4.58477  3.61503
          0.00435  5.83475  6.55710  0.61958  0.77255  1.19272  0.36154
    464   3.05555  3.94951  2.58966  2.21956  5.16124  3.69979  3.49926  3.97876  2.71048  3.08686  4.02296  2.97474  3.08687  1.77073  2.52362  2.65916  2.54851  3.65945  6.24988  4.04393    587 q - - -
          2.68618  4.42225  2.77519  2.73123  3.46354  2.40513  3.72494  3.29354  2.67741  2.69355  4.24690  2.90347  2.73739  3.18146  2.89801  2.37887  2.77519  2.98518  4.58477  3.61503
          0.00435  5.83475  6.55710  0.61958  0.77255  0.86434  0.54702
    465   2.72777  4.02597  3.46764  3.81327  2.21373  4.40375  3.44364  3.21120  3.28968  2.33452  3.59228  4.18732  3.93261  3.03921  3.27096  3.10885  2.54330  3.11622  5.64513  1.53089    588 y - - -
          2.68618  4.42225  2.77519  2.73123  3.46354  2.40513  3.72494  3.29354  2.67741  2.69355  4.24690  2.90347  2.73739  3.18146  2.89801  2.37887  2.77519  2.98518  4.58477  3.61503
          0.00420  5.87090  6.59324  0.61958  0.77255  1.06723  0.42153
    466   3.74100  5.09321  5.70398  5.09822  1.08530  3.91688  5.20920  2.30894  4.88817  1.15538  3.99717  5.08307  5.25657  4.98191  4.88280  4.24527  3.97002  2.76198  5.62113  3.45868    589 f - - -
          2.68618  4.42225  2.77519  2.73123  3.46354  2.40513  3.72494  3.29354  2.67741  2.69355  4.24690  2.90347  2.73739  3.18146  2.89801  2.37887  2.77519  2.98518  4.58477  3.61503
          0.00420  5.87090  6.59324  0.61958  0.77255  1.06723  0.42153
    467   3.14194  5.84208  2.24644  2.11020  5.18772  2.10107  3.72376  3.91368  2.19044  3.35218  4.01367  3.25884  4.49716  2.55108  3.03895  2.03912  3.21748  3.36157  6.27443  4.86313    590 s - - -
          2.68618  4.42225  2.77519  2.73123  3.46354  2.40513  3.72494  3.29354  2.67741  2.69355  4.24690  2.90347  2.73739  3.18146  2.89801  2.37887  2.77519  2.98518  4.58477  3.61503
          0.11716  5.87090  2.22810  0.61958  0.77255  1.06723  0.42153
    468   2.23223  3.27741  2.09317  1.96928  5.10883  2.96585  4.22321  3.97813  2.76579  3.47460  4.80747  2.53608  3.91872  3.08576  3.00614  2.50790  2.65853  3.14454  6.20031  4.79081    591 e - - -
          2.68618  4.42225  2.77519  2.73123  3.46354  2.40513  3.72494  3.29354  2.67741  2.69355  4.24690  2.90347  2.73739  3.18146  2.89801  2.37887  2.77519  2.98518  4.58477  3.61503
          0.00470  5.75844  6.48079  0.61958  0.77255  1.40413  0.28181
    469   2.14458  5.75610  3.08653  1.94260  4.09044  3.53833  3.24898  3.98818  2.54301  2.62149  4.79856  3.04536  3.82540  3.32438  2.60369  2.10635  2.72814  2.97148  6.19290  4.78609    592 e - - -
          2.68618  4.42225  2.77519  2.73123  3.46354  2.40513  3.72494  3.29354  2.67741  2.69355  4.24690  2.90347  2.73739  3.18146  2.89801  2.37887  2.77519  2.98518  4.58477  3.61503
          0.09614  5.75844  2.42471  0.61958  0.77255  1.40413  0.28181
    470   2.52141  5.71952  2.24200  2.12524  5.06532  3.04831  3.64513  4.55180  2.28261  4.02511  4.75999  3.14687  3.34536  2.72833  3.10889  2.19817  2.89837  2.34229  6.15177  3.94801    593 e - - -
          2.68618  4.42225  2.77519  2.73123  3.46354  2.40513  3.72494  3.29354  2.67741  2.69355  4.24690  2.90347  2.73739  3.18146  2.89801  2.37887  2.77519  2.98518  4.58477  3.61503
          0.00515  5.66745  6.38980  0.61958  0.77255  1.59392  0.22706
    471   2.34385  5.68179  2.29977  2.20742  5.01129  3.23700  4.17733  3.04922  2.42627  3.04277  3.54228  3.00054  3.07929  3.27887  3.20440  2.15345  2.74325  3.30971  6.12391  3.75040    594 s - - -
          2.68618  4.42225  2.77519  2.73123  3.46354  2.40513  3.72494  3.29354  2.67741  2.69355  4.24690  2.90347  2.73739  3.18146  2.89801  2.37887  2.77519  2.98518  4.58477  3.61503
          0.10875  5.66745  2.30668  0.61958  0.77255  1.59392  0.22706
    472   2.33780  3.72268  2.68439  2.10259  4.90566  2.78765  3.60226  3.68263  2.53313  2.47872  4.63827  3.41682  2.98955  3.23409  3.07919  2.55074  2.38985  3.45551  6.04041  3.79744    595 e - - -
          2.68618  4.42225  2.77519  2.73123  3.46354  2.40513  3.72494  3.29354  2.67741  2.69355  4.24690  2.90347  2.73739  3.18146  2.89801  2.37887  2.77519  2.98518  4.58477  3.61503
          0.11625  5.56441  2.24511  0.61958  0.77255  0.70039  0.68596
    473   2.34427  5.67745  2.28355  2.60136  3.66218  3.05540  3.00958  3.18867  2.39758  2.82917  4.72390  3.23112  2.94306  2.66377  3.42465  2.46719  3.45141  2.83614  6.12343  3.48883    596 d - - -
          2.68398  4.42338  2.77373  2.73161  3.46416  2.40399  3.72536  3.29443  2.67952  2.69336  4.24844  2.90493  2.73740  3.18272  2.89822  2.37735  2.77576  2.98540  4.58568  3.61606
          1.16734  0.62175  1.88518  1.66422  0.20990  1.40830  0.28045
    474   2.46133  4.40560  2.33555  2.52602  4.78274  3.11459  4.13898  3.13791  2.45305  2.00893  3.82281  2.47218  3.68005  3.25912  2.82732  3.13928  2.84473  3.26673  5.96777  3.80525    608 l - - -
          2.68618  4.42225  2.77519  2.73123  3.46354  2.40513  3.72494  3.29354  2.67741  2.69355  4.24690  2.90347  2.73739  3.18146  2.89801  2.37887  2.77519  2.98518  4.58477  3.61503
          0.18307  5.54396  1.81169  0.61958  0.77255  1.48939  0.25555
    475   2.15492  5.56677  2.54185  2.43728  4.90560  3.40114  4.03477  3.40811  2.31420  3.04439  4.18087  2.58908  3.58351  2.68036  2.63831  2.52050  2.87260  2.87679  6.00320  3.80712    609 a - - -
          2.68665  4.42272  2.77567  2.73144  3.46306  2.40560  3.72487  3.29329  2.67788  2.69336  4.24609  2.90362  2.73764  3.18193  2.89802  2.37851  2.77432  2.98386  4.58524  3.61500
          1.73706  0.27930  2.69339  0.02697  3.62662  1.40784  0.28060
    476   4.59605  6.26174  5.64362  5.62932  5.92039  4.98171  6.41389  5.76997  5.59818  3.81303  6.44338  5.67843  0.09630  5.99989  5.67238  4.81186  5.12595  5.39532  7.15619  6.09053    611 P - - -
          2.68618  4.42225  2.77519  2.73123  3.46354  2.40513  3.72494  3.29354  2.67741  2.69355  4.24690  2.90347  2.73739  3.18146  2.89801  2.37887  2.77519  2.98518  4.58477  3.61503
          0.00640  5.45101  6.17336  0.61958  0.77255  1.04790  0.43182
    477   2.97920  5.65824  2.28784  2.42200  3.85028  3.23638  4.14999  3.45370  2.21957  2.66734  3.15290  3.19744  2.80837  2.98128  2.87655  2.41236  2.44202  3.49078  6.09958  4.69742    612 k - - -
          2.68282  4.42668  2.77779  2.72987  3.45733  2.40905  3.72759  3.29631  2.68104  2.68980  4.24060  2.90206  2.74088  3.17825  2.89942  2.37714  2.77668  2.98312  4.57693  3.61624
          1.93736  0.15764  6.34368  2.44676  0.09055  0.43484  1.04233
    478   2.49365  5.84477  2.50373  2.45825  4.30401  2.64178  3.71438  4.06789  2.69356  4.15049  4.88516  2.21782  3.61150  2.22218  2.95060  2.41288  2.29600  3.79214  6.27684  3.97579    636 n - - -
          2.68618  4.42225  2.77519  2.73123  3.46354  2.40513  3.72494  3.29354  2.67741  2.69355  4.24690  2.90347  2.73739  3.18146  2.89801  2.37887  2.77519  2.98518  4.58477  3.61503
          0.00419  5.87357  6.59592  0.61958  0.77255  1.05709  0.42689
    479   2.34983  3.88392  2.46668  2.24258  5.17369  2.56654  3.06536  3.88995  3.03157  3.74255  4.87466  3.09702  3.47357  2.71251  3.52366  1.81169  2.56314  3.45960  6.26813  4.01484    637 s - - -
          2.68618  4.42225  2.77519  2.73123  3.46354  2.40513  3.72494  3.29354  2.67741  2.69355  4.24690  2.90347  2.73739  3.18146  2.89801  2.37887  2.77519  2.98518  4.58477  3.61503
          0.00419  5.87357  6.59592  0.61958  0.77255  1.05709  0.42689
    480   2.91526  4.07214  5.39983  4.78445  1.99537  4.60490  4.93857  2.28939  4.56916  0.98264  3.37958  3.89719  4.02778  4.70024  4.57710  2.98666  3.29618  2.53622  5.43212  4.25618    638 l - - -
          2.68618  4.42225  2.77519  2.73123  3.46354  2.40513  3.72494  3.29354  2.67741  2.69355  4.24690  2.90347  2.73739  3.18146  2.89801  2.37887  2.77519  2.98518  4.58477  3.61503
          0.00419  5.87357  6.59592  0.61958  0.77255  1.05709  0.42689
    481   2.51028  5.84301  2.68576  2.53724  5.18832  3.63857  3.88625  4.67446  1.87753  3.27956  3.89039  3.26629  3.80344  2.78920  2.89699  1.53708  3.14901  3.15610  6.27556  4.11352    639 s - - -
          2.68618  4.42225  2.77519  2.73123  3.46354  2.40513  3.72494  3.29354  2.67741  2.69355  4.24690  2.90347  2.73739  3.18146  2.89801  2.37887  2.77519  2.98518  4.58477  3.61503
          0.00419  5.87357  6.59592  0.61958  0.77255  1.05709  0.42689
    482   2.78498  5.84607  1.98902  1.65727  5.19244  3.07645  4.29240  4.67936  2.82315  4.15190  4.88640  2.41634  3.51125  2.22036  3.03599  2.37966  3.04402  4.23741  6.27796  4.00082    640 e - - -
          2.68618  4.42225  2.77519  2.73123  3.46354  2.40513  3.72494  3.29354  2.67741  2.69355  4.24690  2.90347  2.73739  3.18146  2.89801  2.37887  2.77519  2.98518  4.58477  3.61503
          0.00419  5.87357  6.59592  0.61958  0.77255  0.95017  0.48886
    483   2.42908  3.62400  2.57959  2.33956  4.18545  3.66115  3.80010  4.68277  2.40668  4.15610  3.69417  3.05689  3.81483  2.40111  2.99880  1.71005  2.34833  4.24154  6.28278  4.87140    641 s - - -
          2.68618  4.42225  2.77519  2.73123  3.46354  2.40513  3.72494  3.29354  2.67741  2.69355  4.24690  2.90347  2.73739  3.18146  2.89801  2.37887  2.77519  2.98518  4.58477  3.61503
          0.01908  5.88380  4.12827  0.61958  0.77255  1.01709  0.44886
    484   2.93368  4.44231  3.10528  1.88756  5.18776  2.38584  3.89574  4.67440  2.06859  4.14742  3.54116  2.59076  2.67243  2.77715  3.51652  2.52299  2.30198  4.23288  6.27385  4.86232    642 e - - -
          2.68618  4.42225  2.77519  2.73123  3.46354  2.40513  3.72494  3.29354  2.67741  2.69355  4.24690  2.90347  2.73739  3.18146  2.89801  2.37887  2.77519  2.98518  4.58477  3.61503
          0.02017  5.86893  4.06639  0.61958  0.77255  1.07461  0.41769
    485   2.31533  3.73748  2.78022  2.68650  2.84915  3.14016  2.89848  4.52930  3.04963  2.26756  4.80228  2.30995  3.55842  3.40876  2.69268  2.41953  2.83480  4.12604  6.20557  3.62305    643 l - - -
          2.68618  4.42225  2.77519  2.73123  3.46354  2.40513  3.72494  3.29354  2.67741  2.69355  4.24690  2.90347  2.73739  3.18146  2.89801  2.37887  2.77519  2.98518  4.58477  3.61503
          0.00427  5.85304  6.57538  0.61958  0.77255  0.97280  0.47485
    486   2.31424  5.43750  2.82875  3.01568  3.52360  3.08502  3.80031  2.72638  2.83677  2.05534  3.20633  3.78160  2.84795  3.60887  2.76329  2.22748  2.87508  3.13960  5.96291  4.04568    644 l - - -
          2.68658  4.42084  2.77512  2.72974  3.46300  2.40787  3.72451  3.29707  2.67852  2.69523  4.24436  2.90367  2.72939  3.17662  2.90004  2.37865  2.77684  2.98731  4.58510  3.61471
          0.90207  0.52273  6.59128  2.07092  0.13475  0.37769  1.15660
    487   2.65180  4.41242  2.39023  2.90336  5.23122  3.35775  4.34802  3.72819  2.85522  4.19319  4.93066  2.95530  3.28964  3.22512  3.31411  1.22561  2.02582  4.27820  6.32371  4.91459    661 s - - -
          2.68618  4.42225  2.77519  2.73123  3.46354  2.40513  3.72494  3.29354  2.67741  2.69355  4.24690  2.90347  2.73739  3.18146  2.89801  2.37887  2.77519  2.98518  4.58477  3.61503
          0.00385  5.95712  6.67947  0.61958  0.77255  0.65299  0.73498
    488   5.46900  6.54653  7.47281  6.88352  3.25648  7.05045  7.22391  2.25597  6.80078  0.25742  3.61230  7.26782  6.71813  6.33403  6.58036  6.54773  5.63101  3.40872  6.80515  6.01394    662 L - - -
          2.68618  4.42225  2.77519  2.73123  3.46354  2.40513  3.72494  3.29354  2.67741  2.69355  4.24690  2.90347  2.73739  3.18146  2.89801  2.37887  2.77519  2.98518  4.58477  3.61503
          0.01748  5.95712  4.21709  0.61958  0.77255  0.65299  0.73498
    489   2.46858  4.43774  2.85500  2.45126  5.20134  3.48687  3.15805  3.92456  2.30569  2.82729  3.78626  3.62614  2.73121  2.57812  2.27351  2.55521  2.85592  3.24153  4.48982  3.74268    663 r - - -
          2.68618  4.42225  2.77519  2.73123  3.46354  2.40513  3.72494  3.29354  2.67741  2.69355  4.24690  2.90347  2.73739  3.18146  2.89801  2.37887  2.77519  2.98518  4.58477  3.61503
          0.04642  5.94354  3.15273  0.61958  0.77255  0.73344  0.65441
    490   2.60183  4.53529  2.24691  2.75777  3.67296  3.02596  3.85191  3.99847  2.43577  3.22827  4.89974  2.93942  4.51678  1.93213  2.55286  2.26484  2.52849  4.24936  6.29191  4.45575    664 q - - -
          2.68618  4.42225  2.77519  2.73123  3.46354  2.40513  3.72494  3.29354  2.67741  2.69355  4.24690  2.90347  2.73739  3.18146  2.89801  2.37887  2.77519  2.98518  4.58477  3.61503
          0.00407  5.90120  6.62355  0.61958  0.77255  0.94408  0.49272
    491   2.42124  3.27925  4.10399  2.61604  4.40005  3.51816  3.08074  2.95069  3.22896  2.01750  3.75054  3.54346  4.71252  2.36489  3.24059  2.86517  3.11885  1.88961  4.28337  4.54865    665 v - - -
          2.68618  4.42225  2.77519  2.73123  3.46354  2.40513  3.72494  3.29354  2.67741  2.69355  4.24690  2.90347  2.73739  3.18146  2.89801  2.37887  2.77519  2.98518  4.58477  3.61503
          0.03520  5.90120  3.44681  0.61958  0.77255  0.44381  1.02607
    492   3.26226  3.32993  3.95993  3.34747  2.16106  4.57778  3.65708  2.43451  2.85157  1.25021  4.03245  4.59191  4.94616  3.90906  3.34635  3.86846  3.69399  2.07498  5.53028  3.77206    666 l - - -
          2.68618  4.42225  2.77519  2.73123  3.46354  2.40513  3.72494  3.29354  2.67741  2.69355  4.24690  2.90347  2.73739  3.18146  2.89801  2.37887  2.77519  2.98518  4.58477  3.61503
          0.00397  5.92784  6.65018  0.61958  0.77255  0.81790  0.58225
    493   2.69483  5.87978  2.28370  2.00025  5.22611  3.36965  3.14497  4.01520  2.20783  3.33789  3.98192  2.25731  3.52518  2.49172  2.58251  2.85454  3.08267  3.80095  6.31171  4.90000    667 e - - -
          2.68618  4.42225  2.77519  2.73123  3.46354  2.40513  3.72494  3.29354  2.67741  2.69355  4.24690  2.90347  2.73739  3.18146  2.89801  2.37887  2.77519  2.98518  4.58477  3.61503
          0.00397  5.92784  6.65018  0.61958  0.77255  0.81790  0.58225
    494   2.84082  5.87568  2.36516  1.88710  5.22017  3.79259  3.52171  3.36259  2.60319  2.48493  4.04089  2.98648  3.94431  2.57575  2.50647  2.35990  3.07784  3.42088  6.30871  3.73773    668 e - - -
          2.68618  4.42225  2.77519  2.73123  3.46354  2.40513  3.72494  3.29354  2.67741  2.69355  4.24690  2.90347  2.73739  3.18146  2.89801  2.37887  2.77519  2.98518  4.58477  3.61503
          0.00397  5.92784  6.65018  0.61958  0.77255  0.81790  0.58225
    495   3.30008  5.00065  5.61782  5.00331  3.52486  4.82195  5.15512  1.98897  4.78938  0.82961  2.23657  4.98960  5.16688  4.90091  4.78809  4.13747  3.11568  2.31992  4.13125  4.45428    669 l - - -
          2.68618  4.42225  2.77519  2.73123  3.46354  2.40513  3.72494  3.29354  2.67741  2.69355  4.24690  2.90347  2.73739  3.18146  2.89801  2.37887  2.77519  2.98518  4.58477  3.61503
          0.00397  5.92784  6.65018  0.61958  0.77255  0.81790  0.58225
    496   2.41738  4.34234  3.41607  2.41462  3.68935  2.92559  4.33692  3.91682  2.14093  3.66897  4.18335  2.92596  4.54127  2.33417  2.70892  2.12853  2.37322  3.33283  4.58259  3.92132    670 s - - -
          2.68618  4.42225  2.77519  2.73123  3.46354  2.40513  3.72494  3.29354  2.67741  2.69355  4.24690  2.90347  2.73739  3.18146  2.89801  2.37887  2.77519  2.98518  4.58477  3.61503
          0.00397  5.92784  6.65018  0.61958  0.77255  0.81790  0.58225
    497   2.28984  5.87955  2.14092  2.25943  5.22578  2.77154  3.70641  4.01875  2.58341  3.66036  4.91991  2.80202  4.53304  2.33875  2.87965  2.21500  2.45410  3.89377  6.31154  4.29571    671 d - - -
          2.68618  4.42225  2.77519  2.73123  3.46354  2.40513  3.72494  3.29354  2.67741  2.69355  4.24690  2.90347  2.73739  3.18146  2.89801  2.37887  2.77519  2.98518  4.58477  3.61503
          0.01605  5.92784  4.32323  0.61958  0.77255  0.81790  0.58225
    498   2.30853  4.37636  3.64856  2.38141  4.17966  3.70993  3.79252  3.34026  2.17792  2.86979  3.98201  3.19687  4.54415  1.97552  3.05789  1.96434  2.94566  3.13698  6.24048  4.85174    672 s - - -
          2.68618  4.42225  2.77519  2.73123  3.46354  2.40513  3.72494  3.29354  2.67741  2.69355  4.24690  2.90347  2.73739  3.18146  2.89801  2.37887  2.77519  2.98518  4.58477  3.61503
          0.00401  5.91580  6.63815  0.61958  0.77255  0.87730  0.53769
    499   2.55896  2.24174  5.30629  3.86536  2.96522  4.61794  4.03591  1.94786  4.50956  2.15924  3.97423  3.86266  4.19675  3.62488  3.83706  2.39672  3.69422  2.17263  2.46517  3.70807    673 i - - -
          2.68618  4.42225  2.77519  2.73123  3.46354  2.40513  3.72494  3.29354  2.67741  2.69355  4.24690  2.90347  2.73739  3.18146  2.89801  2.37887  2.77519  2.98518  4.58477  3.61503
          0.00401  5.91580  6.63815  0.61958  0.77255  0.87730  0.53769
    500   2.90683  5.86903  2.04102  2.08094  4.18334  4.13246  3.43101  3.66637  2.34605  3.14156  4.04529  2.63628  4.52592  2.46960  2.65752  2.41319  2.64386  3.72553  6.30178  3.99575    674 d - - -
          2.68618  4.42225  2.77519  2.73123  3.46354  2.40513  3.72494  3.29354  2.67741  2.69355  4.24690  2.90347  2.73739  3.18146  2.89801  2.37887  2.77519  2.98518  4.58477  3.61503
          0.00401  5.91580  6.63815  0.61958  0.77255  0.87730  0.53769
    501   2.26640  5.86955  2.72053  1.85011  4.35097  2.66846  3.50902  3.94228  2.36511  3.44512  3.72483  2.85314  3.50506  2.38238  3.24855  2.77899  3.03522  2.98555  6.30216  4.89113    675 e - - -
          2.68618  4.42225  2.77519  2.73123  3.46354  2.40513  3.72494  3.29354  2.67741  2.69355  4.24690  2.90347  2.73739  3.18146  2.89801  2.37887  2.77519  2.98518  4.58477  3.61503
          0.00401  5.91580  6.63815  0.61958  0.77255  0.87730  0.53769
    502   1.93755  2.71280  4.16259  4.71936  3.94655  3.90874  4.94927  1.91509  3.96213  1.96247  2.92895  3.97327  4.98564  4.67522  3.86655  3.57604  2.56796  1.78428  5.47315  3.66440    676 v - - -
          2.68618  4.42225  2.77519  2.73123  3.46354  2.40513  3.72494  3.29354  2.67741  2.69355  4.24690  2.90347  2.73739  3.18146  2.89801  2.37887  2.77519  2.98518  4.58477  3.61503
          0.00401  5.91580  6.63815  0.61958  0.77255  0.87730  0.53769
    503   2.70477  4.94363  4.84363  3.46995  1.27435  3.86051  3.95912  3.08702  4.14993  1.36527  4.05766  3.94945  4.90935  3.48673  3.75971  3.16469  3.43254  3.19864  4.36388  3.70411    677 f - - -
          2.68618  4.42225  2.77519  2.73123  3.46354  2.40513  3.72494  3.29354  2.67741  2.69355  4.24690  2.90347  2.73739  3.18146  2.89801  2.37887  2.77519  2.98518  4.58477  3.61503
          0.05208  5.91580  3.03554  0.61958  0.77255  0.74744  0.64165
    504   2.97568  4.40473  2.64395  1.81372  5.19571  2.85557  3.22046  3.94827  2.22857  3.42515  4.88984  2.47923  3.89495  2.31249  3.00141  2.55700  2.68945  3.70012  6.28147  4.86982    678 e - - -
          2.68618  4.42225  2.77519  2.73123  3.46354  2.40513  3.72494  3.29354  2.67741  2.69355  4.24690  2.90347  2.73739  3.18146  2.89801  2.37887  2.77519  2.98518  4.58477  3.61503
          0.00416  5.88056  6.60290  0.61958  0.77255  1.02998  0.44163
    505   2.38493  4.52469  3.33391  1.90870  4.20025  2.72793  3.90931  4.65955  2.25506  3.74624  2.96972  3.29204  3.53180  2.45204  2.60718  2.45934  3.24908  3.49722  3.71115  4.00879    679 e - - -
          2.68618  4.42225  2.77519  2.73123  3.46354  2.40513  3.72494  3.29354  2.67741  2.69355  4.24690  2.90347  2.73739  3.18146  2.89801  2.37887  2.77519  2.98518  4.58477  3.61503
          0.00416  5.88056  6.60290  0.61958  0.77255  1.02998  0.44163
    506   2.97685  3.45387  3.96268  3.47376  4.12643  3.71740  4.72170  2.61001  3.49615  2.41180  3.08270  3.38310  1.42017  4.15110  4.16796  3.14445  2.16110  2.32724  5.60530  4.39320    680 p - - -
          2.68618  4.42225  2.77519  2.73123  3.46354  2.40513  3.72494  3.29354  2.67741  2.69355  4.24690  2.90347  2.73739  3.18146  2.89801  2.37887  2.77519  2.98518  4.58477  3.61503
          0.00416  5.88056  6.60290  0.61958  0.77255  1.02998  0.44163
    507   2.08023  3.44457  3.73687  2.49059  2.75587  3.70142  4.38046  4.24896  3.17352  3.21163  4.06044  3.34176  3.95361  2.59695  2.67749  1.57427  2.86511  3.01443  6.07862  4.73694    681 s - - -
          2.68618  4.42225  2.77519  2.73123  3.46354  2.40513  3.72494  3.29354  2.67741  2.69355  4.24690  2.90347  2.73739  3.18146  2.89801  2.37887  2.77519  2.98518  4.58477  3.61503
          0.02165  5.88056  3.98318  0.61958  0.77255  1.02998  0.44163
    508   2.64686  5.83683  2.33358  1.92476  5.18230  2.95405  3.10268  3.30525  2.21645  2.67430  4.87739  3.23406  3.95325  2.64004  2.88204  2.90357  2.68508  3.22512  6.26928  4.85808    682 e - - -
          2.68618  4.42225  2.77519  2.73123  3.46354  2.40513  3.72494  3.29354  2.67741  2.69355  4.24690  2.90347  2.73739  3.18146  2.89801  2.37887  2.77519  2.98518  4.58477  3.61503
          0.00423  5.86314  6.58548  0.61958  0.77255  1.09593  0.40681
    509   2.01980  3.01954  3.07328  3.14951  4.54376  4.24224  3.45158  3.21919  3.33172  3.00314  4.44229  3.35837  4.62853  3.08759  3.35894  2.65184  1.76196  1.99483  5.89622  3.52110    683 t - - -
          2.68618  4.42225  2.77519  2.73123  3.46354  2.40513  3.72494  3.29354  2.67741  2.69355  4.24690  2.90347  2.73739  3.18146  2.89801  2.37887  2.77519  2.98518  4.58477  3.61503
          0.00423  5.86314  6.58548  0.61958  0.77255  1.09593  0.40681
    510   3.93758  3.98826  5.96592  4.02031  4.38242  5.24636  5.65849  1.29436  5.21638  1.32108  2.96703  5.41342  5.56006  5.35809  5.24754  4.58715  4.17661  1.31288  6.09267  4.92008    684 i - - -
          2.68618  4.42225  2.77519  2.73123  3.46354  2.40513  3.72494  3.29354  2.67741  2.69355  4.24690  2.90347  2.73739  3.18146  2.89801  2.37887  2.77519  2.98518  4.58477  3.61503
          0.00423  5.86314  6.58548  0.61958  0.77255  0.36805  1.17792
    511   2.16797  4.42523  3.39594  2.90387  5.23243  2.32981  3.50802  4.71655  2.35046  3.66636  3.94141  2.66150  3.22803  3.17013  3.28716  1.39884  3.36024  3.73588  6.32424  4.91488    685 s - - -
          2.68618  4.42225  2.77519  2.73123  3.46354  2.40513  3.72494  3.29354  2.67741  2.69355  4.24690  2.90347  2.73739  3.18146  2.89801  2.37887  2.77519  2.98518  4.58477  3.61503
          0.00385  5.95712  6.67947  0.61958  0.77255  0.65299  0.73498
    512   2.48633  5.90258  2.64691  2.42545  5.24861  2.98970  3.87656  4.01251  2.47841  3.74408  3.83155  3.25316  3.01851  2.60379  2.10501  1.83055  2.90619  4.29373  4.43409  4.92316    686 s - - -
          2.68618  4.42225  2.77519  2.73123  3.46354  2.40513  3.72494  3.29354  2.67741  2.69355  4.24690  2.90347  2.73739  3.18146  2.89801  2.37887  2.77519  2.98518  4.58477  3.61503
          0.00382  5.96419  6.68654  0.61958  0.77255  0.65299  0.73498
    513   3.12130  5.85982  3.19925  3.10225  5.18718  3.33806  3.45607  3.57034  2.23367  2.85218  4.90517  3.17168  4.56589  3.04946  3.05398  1.12212  2.56119  3.67294  4.44484  4.90325    687 s - - -
          2.68618  4.42225  2.77519  2.73123  3.46354  2.40513  3.72494  3.29354  2.67741  2.69355  4.24690  2.90347  2.73739  3.18146  2.89801  2.37887  2.77519  2.98518  4.58477  3.61503
          0.00382  5.96419  6.68654  0.61958  0.77255  0.65299  0.73498
    514   3.34331  4.07478  5.60561  4.99260  1.68354  4.80771  5.14578  1.59471  4.77856  1.48032  2.81053  4.97555  5.15944  4.89937  4.78060  4.12305  3.85416  1.90915  5.61706  3.87860    688 l - - -
          2.68618  4.42225  2.77519  2.73123  3.46354  2.40513  3.72494  3.29354  2.67741  2.69355  4.24690  2.90347  2.73739  3.18146  2.89801  2.37887  2.77519  2.98518  4.58477  3.61503
          0.00382  5.96419  6.68654  0.61958  0.77255  0.65299  0.73498
    515   2.52355  5.90336  2.79140  2.55220  5.24974  3.44768  3.18370  3.98538  1.74591  4.20920  4.94368  2.65655  3.94848  1.86559  2.40951  2.99251  2.84067  3.42467  6.33526  4.92353    689 k - - -
          2.68656  4.41924  2.77501  2.73048  3.46435  2.40543  3.72507  3.29293  2.67756  2.69411  4.24654  2.90348  2.73771  3.17994  2.89711  2.37949  2.77538  2.98492  4.58558  3.61584
          0.48098  1.26952  2.29403  0.97856  0.47137  0.65299  0.73498
    516   3.08473  2.87678  5.28915  4.68035  2.73897  4.58121  4.90957  2.22627  3.77413  1.61172  3.93129  3.84110  2.88626  2.93618  3.70789  3.17845  2.67729  1.92515  4.17140  3.69779    695 l - - -
          2.68618  4.42225  2.77519  2.73123  3.46354  2.40513  3.72494  3.29354  2.67741  2.69355  4.24690  2.90347  2.73739  3.18146  2.89801  2.37887  2.77519  2.98518  4.58477  3.61503
          0.02037  5.85926  4.05672  0.61958  0.77255  1.13740  0.38662
    517   2.34784  5.82412  2.30642  2.26763  5.16946  3.08631  3.38846  4.65563  2.19279  2.74418  3.85645  2.68074  4.47998  2.85916  3.27790  2.30746  2.58763  3.05220  6.25664  4.84552    696 k - - -
          2.68618  4.42225  2.77519  2.73123  3.46354  2.40513  3.72494  3.29354  2.67741  2.69355  4.24690  2.90347  2.73739  3.18146  2.89801  2.37887  2.77519  2.98518  4.58477  3.61503
          0.00432  5.84321  6.56556  0.61958  0.77255  1.19118  0.36221
    518   3.16941  3.76579  2.33019  2.70383  5.16404  2.71012  2.82979  3.94905  2.88685  3.71872  4.86139  1.89134  3.49567  3.14314  2.57504  2.19421  2.76278  3.04839  6.25389  4.84377    697 n - - -
          2.68618  4.42225  2.77519  2.73123  3.46354  2.40513  3.72494  3.29354  2.67741  2.69355  4.24690  2.90347  2.73739  3.18146  2.89801  2.37887  2.77519  2.98518  4.58477  3.61503
          0.00432  5.84321  6.56556  0.61958  0.77255  1.19118  0.36221
    519   2.31806  2.40835  4.59257  3.55818  3.75831  4.44419  4.72680  2.86881  3.52352  1.86752  3.67036  3.19212  3.58437  3.64480  3.07496  2.01791  3.29324  2.07361  5.55212  3.81849    698 l - - -
          2.68618  4.42225  2.77519  2.73123  3.46354  2.40513  3.72494  3.29354  2.67741  2.69355  4.24690  2.90347  2.73739  3.18146  2.89801  2.37887  2.77519  2.98518  4.58477  3.61503
          0.00432  5.84321  6.56556  0.61958  0.77255  1.19118  0.36221
    520   2.81013  4.78977  5.39235  4.77622  3.44625  4.58769  4.92188  1.77315  4.55849  1.49310  2.74886  4.75396  4.95100  3.95850  4.56243  3.89953  2.82165  1.44223  4.16248  3.76015    699 v - - -
          2.68618  4.42225  2.77519  2.73123  3.46354  2.40513  3.72494  3.29354  2.67741  2.69355  4.24690  2.90347  2.73739  3.18146  2.89801  2.37887  2.77519  2.98518  4.58477  3.61503
          0.11796  5.84321  2.22224  0.61958  0.77255  0.69862  0.68771
    521   2.87063  4.47228  2.64552  2.35082  5.12741  3.56041  3.59902  4.61092  2.98203  3.59244  4.82742  3.21195  1.42025  3.16253  2.50850  2.54296  2.52735  3.39586  6.22062  4.81179    700 p - - -
          2.68618  4.42225  2.77519  2.73123  3.46354  2.40513  3.72494  3.29354  2.67741  2.69355  4.24690  2.90347  2.73739  3.18146  2.89801  2.37887  2.77519  2.98518  4.58477  3.61503
          0.00453  5.79487  6.51721  0.61958  0.77255  1.33333  0.30598
    522   5.12812  6.25599  7.13421  6.54581  2.60740  6.63025  6.86067  2.31734  6.43878  0.36860  3.42942  6.83265  6.44698  6.08939  6.27267  6.07745  5.30678  2.64562  6.59529  5.74942    701 L - - -
          2.68618  4.42225  2.77519  2.73123  3.46354  2.40513  3.72494  3.29354  2.67741  2.69355  4.24690  2.90347  2.73739  3.18146  2.89801  2.37887  2.77519  2.98518  4.58477  3.61503
          0.00453  5.79487  6.51721  0.61958  0.77255  1.33333  0.30598
    523   2.70925  2.90617  3.36933  2.82241  3.34826  3.27859  3.46795  4.01691  3.20705  2.67383  4.48381  2.59172  3.32126  3.55060  3.31489  1.90020  3.00137  2.52675  5.92737  2.47459    702 s - - -
          2.68618  4.42225  2.77519  2.73123  3.46354  2.40513  3.72494  3.29354  2.67741  2.69355  4.24690  2.90347  2.73739  3.18146  2.89801  2.37887  2.77519  2.98518  4.58477  3.61503
          0.10501  5.79486  2.33678  0.61958  0.77255  1.33333  0.30598
    524   2.29384  5.73392  3.15823  2.49818  5.07902  3.30145  3.78890  4.56501  2.47571  3.54595  3.90234  3.46446  2.27396  2.46602  2.61254  1.77247  2.62171  4.12458  6.16659  4.75562    703 s - - -
          2.68618  4.42225  2.77519  2.73123  3.46354  2.40513  3.72494  3.29354  2.67741  2.69355  4.24690  2.90347  2.73739  3.18146  2.89801  2.37887  2.77519  2.98518  4.58477  3.61503
          0.00501  5.69487  6.41721  0.61958  0.77255  1.56011  0.23587
    525   2.78483  5.39800  2.74161  2.67905  3.48359  3.54042  3.36341  2.75593  3.10398  2.39612  3.38393  2.72538  2.66860  3.17915  2.83088  2.61139  3.47320  2.34631  5.90945  3.36442    704 v - - -
          2.68618  4.42225  2.77519  2.73123  3.46354  2.40513  3.72494  3.29354  2.67741  2.69355  4.24690  2.90347  2.73739  3.18146  2.89801  2.37887  2.77519  2.98518  4.58477  3.61503
          0.00501  5.69487  6.41721  0.61958  0.77255  1.56011  0.23587
    526   2.32507  5.72913  2.70055  2.03173  5.07208  2.80556  3.49683  3.52788  2.53557  4.03351  4.77035  3.46629  2.19482  2.66199  3.41329  2.60438  2.56882  2.77691  6.16308  4.75340    705 e - - -
          2.68618  4.42225  2.77519  2.73123  3.46354  2.40513  3.72494  3.29354  2.67741  2.69355  4.24690  2.90347  2.73739  3.18146  2.89801  2.37887  2.77519  2.98518  4.58477  3.61503
          0.00501  5.69487  6.41721  0.61958  0.77255  1.56011  0.23587
    527   2.53062  5.73359  2.70456  2.37960  5.07856  3.23231  3.53836  3.15658  2.19475  3.14539  3.46482  3.09291  2.76850  2.84921  2.71400  1.87845  3.15520  4.12418  6.16634  4.75545    706 s - - -
          2.68618  4.42225  2.77519  2.73123  3.46354  2.40513  3.72494  3.29354  2.67741  2.69355  4.24690  2.90347  2.73739  3.18146  2.89801  2.37887  2.77519  2.98518  4.58477  3.61503
          0.27430  5.69487  1.44166  0.61958  0.77255  1.56011  0.23587
    528   2.34628  5.58280  2.54496  2.44823  4.14671  2.33603  3.38149  4.41176  2.27691  3.40841  4.62378  3.01021  2.87156  2.89888  2.60170  2.70143  2.78304  2.90210  6.01622  4.60600    707 k - - -
          2.68618  4.42225  2.77519  2.73123  3.46354  2.40513  3.72494  3.29354  2.67741  2.69355  4.24690  2.90347  2.73739  3.18146  2.89801  2.37887  2.77519  2.98518  4.58477  3.61503
          0.03011  5.42712  3.67846  0.61958  0.77255  1.42361  0.27555
    529   2.74998  5.62363  2.66280  1.94518  3.92362  2.59362  3.41774  4.45571  2.47146  3.51861  4.66413  3.35234  3.55752  2.59788  2.51086  1.81165  3.10631  4.01459  6.05595  4.64463    708 s - - -
          2.68618  4.42225  2.77519  2.73123  3.46354  2.40513  3.72494  3.29354  2.67741  2.69355  4.24690  2.90347  2.73739  3.18146  2.89801  2.37887  2.77519  2.98518  4.58477  3.61503
          0.00611  5.49630  6.21865  0.61958  0.77255  1.85833  0.16952
    530   2.65247  3.39775  3.11567  2.34116  3.84105  3.43147  3.63137  3.32979  2.72835  3.77465  4.10058  3.40464  3.65830  2.62173  2.67185  1.96534  2.19531  2.82177  5.95733  3.89877    709 s - - -
          2.68618  4.42225  2.77519  2.73123  3.46354  2.40513  3.72494  3.29354  2.67741  2.69355  4.24690  2.90347  2.73739  3.18146  2.89801  2.37887  2.77519  2.98518  4.58477  3.61503
          0.00611  5.49630  6.21865  0.61958  0.77255  0.81689  0.58304
    531   2.83212  3.90830  2.41367  2.42729  5.05833  2.32627  3.67822  3.69267  2.63610  3.19593  3.94938  3.16630  3.81574  2.83267  2.46647  2.15794  2.79646  2.98895  4.28264  4.75652    710 s - - -
          2.68626  4.41406  2.77322  2.72931  3.45704  2.41194  3.72178  3.28951  2.68174  2.69014  4.24757  2.90646  2.74121  3.17803  2.89826  2.37903  2.77544  2.98474  4.58220  3.60831
          1.77048  0.22244  3.53405  2.65448  0.07293  0.91213  0.51361
    532   3.33498  4.97045  3.40701  3.41835  3.59338  4.35243  4.62014  1.81670  2.76271  1.78694  2.75808  4.15522  4.72886  3.17205  3.18780  2.63201  2.60437  2.16856  5.56331  4.34448    743 l - - -
          2.68618  4.42225  2.77519  2.73123  3.46354  2.40513  3.72494  3.29354  2.67741  2.69355  4.24690  2.90347  2.73739  3.18146  2.89801  2.37887  2.77519  2.98518  4.58477  3.61503
          0.18202  5.77448  1.81208  0.61958  0.77255  1.38591  0.28781
    533   4.07461  5.93120  4.60635  4.47904  5.21534  4.63699  5.49764  4.91967  4.23484  2.93950  5.47334  4.76217  0.25171  3.80117  4.43706  4.23075  4.51132  4.67750  6.69950  5.36635    744 P - - -
          2.68618  4.42225  2.77519  2.73123  3.46354  2.40513  3.72494  3.29354  2.67741  2.69355  4.24690  2.90347  2.73739  3.18146  2.89801  2.37887  2.77519  2.98518  4.58477  3.61503
          0.06628  5.59797  2.80635  0.61958  0.77255  1.72407  0.19643
    534   2.52714  5.64690  2.36941  1.90490  4.99295  2.97289  3.64241  3.62186  2.31857  3.11102  4.68730  2.69089  3.61074  2.46969  3.03551  2.12213  3.36507  4.03807  6.07899  4.66743    745 e - - -
          2.68618  4.42225  2.77519  2.73123  3.46354  2.40513  3.72494  3.29354  2.67741  2.69355  4.24690  2.90347  2.73739  3.18146  2.89801  2.37887  2.77519  2.98518  4.58477  3.61503
          0.12982  5.53756  2.13868  0.61958  0.77255  1.14377  0.38363
    535   3.14026  4.23514  2.77807  2.37673  3.84036  2.75509  4.12236  4.31382  2.87487  2.26726  3.81761  3.12887  2.83057  2.53805  2.58885  2.26705  2.83786  3.44559  6.00730  3.29217    746 s - - -
          2.68472  4.41403  2.77528  2.73412  3.46350  2.40547  3.72755  3.28961  2.67930  2.69386  4.24538  2.90452  2.74007  3.18040  2.89711  2.37827  2.77629  2.98366  4.58297  3.61035
          1.89675  0.26654  2.47787  2.38985  0.09612  1.39603  0.28446
    536   2.39507  4.75396  3.64152  3.39189  3.35093  2.89186  4.51177  2.00570  3.70303  2.14573  3.38985  3.48405  4.60538  3.96618  3.05340  2.52930  2.43681  2.11675  5.35453  3.51269    768 i - - -
          2.68618  4.42225  2.77519  2.73123  3.46354  2.40513  3.72494  3.29354  2.67741  2.69355  4.24690  2.90347  2.73739  3.18146  2.89801  2.37887  2.77519  2.98518  4.58477  3.61503
          0.08011  5.52315  2.61743  0.61958  0.77255  1.82586  0.17564
    537   2.16174  3.65705  4.97088  4.36522  3.20877  3.63974  4.63218  2.55168  4.18151  1.39796  3.67072  4.41937  3.26074  4.34013  4.24146  2.18020  2.50382  2.45732  5.17208  3.40266    769 l - - -
          2.68618  4.42225  2.77519  2.73123  3.46354  2.40513  3.72494  3.29354  2.67741  2.69355  4.24690  2.90347  2.73739  3.18146  2.89801  2.37887  2.77519  2.98518  4.58477  3.61503
          0.02266  5.44945  4.01151  0.61958  0.77255  1.52767  0.24468
    538   2.41316  3.93535  4.01438  3.07982  2.80631  2.43965  4.38051  3.05756  3.40362  2.50049  3.98777  3.33743  4.50846  2.64342  3.10598  2.48058  2.12170  2.93185  3.91217  3.06468    770 t - - -
          2.68618  4.42225  2.77519  2.73123  3.46354  2.40513  3.72494  3.29354  2.67741  2.69355  4.24690  2.90347  2.73739  3.18146  2.89801  2.37887  2.77519  2.98518  4.58477  3.61503
          0.00611  5.49723  6.21958  0.61958  0.77255  1.85724  0.16973
    539   1.98477  3.27829  4.63885  4.05166  2.27895  3.19801  4.58064  2.44215  3.27659  2.17075  2.94368  3.70628  4.64736  3.07682  3.47103  2.76312  2.55031  2.54947  5.26320  4.07133    771 a - - -
          2.68618  4.42225  2.77519  2.73123  3.46354  2.40513  3.72494  3.29354  2.67741  2.69355  4.24690  2.90347  2.73739  3.18146  2.89801  2.37887  2.77519  2.98518  4.58477  3.61503
          0.00611  5.49723  6.21958  0.61958  0.77255  1.85724  0.16973
    540   2.67256  4.13007  3.16545  2.83681  3.38132  3.49997  3.15856  4.33521  2.48462  3.38180  4.60168  2.51843  3.16451  2.91964  2.65506  1.83303  2.23176  3.50357  4.38175  4.61107    772 s - - -
          2.68618  4.42225  2.77519  2.73123  3.46354  2.40513  3.72494  3.29354  2.67741  2.69355  4.24690  2.90347  2.73739  3.18146  2.89801  2.37887  2.77519  2.98518  4.58477  3.61503
          0.00611  5.49723  6.21958  0.61958  0.77255  0.54407  0.86841
    541   2.56585  5.79890  2.48194  1.83133  5.14347  3.13374  4.25052  3.19395  2.52629  3.37665  4.03431  3.08027  2.55557  2.90870  3.16040  2.07956  2.84236  3.64911  6.23189  4.82124    773 e - - -
          2.68618  4.42225  2.77519  2.73123  3.46354  2.40513  3.72494  3.29354  2.67741  2.69355  4.24690  2.90347  2.73739  3.18146  2.89801  2.37887  2.77519  2.98518  4.58477  3.61503
          0.00448  5.80521  6.52756  0.61958  0.77255  1.30510  0.31628
    542   2.47562  5.80208  2.83376  2.06809  3.95102  2.41353  3.62954  4.11616  2.65362  3.75826  4.22940  2.62441  2.89784  2.59702  2.96748  2.12503  2.66337  4.19321  6.23422  4.82271    774 e - - -
          2.68618  4.42225  2.77519  2.73123  3.46354  2.40513  3.72494  3.29354  2.67741  2.69355  4.24690  2.90347  2.73739  3.18146  2.89801  2.37887  2.77519  2.98518  4.58477  3.61503
          0.00448  5.80521  6.52756  0.61958  0.77255  1.01443  0.45037
    543   2.50424  4.28612  3.20684  2.31319  5.16192  3.05509  3.44962  4.64721  2.56814  2.91290  4.85874  3.55146  3.23904  2.77088  2.86757  1.42022  2.60926  3.92636  6.25109  4.84072    775 s - - -
          2.68618  4.42225  2.77519  2.73123  3.46354  2.40513  3.72494  3.29354  2.67741  2.69355  4.24690  2.90347  2.73739  3.18146  2.89801  2.37887  2.77519  2.98518  4.58477  3.61503
          0.00434  5.83758  6.55993  0.61958  0.77255  1.20918  0.35445
    544   2.87319  4.46915  2.56032  2.59231  5.16819  2.46457  3.39281  4.65484  2.48345  4.12785  4.05569  2.25247  3.26730  2.18793  3.49692  1.91637  2.78115  4.21331  6.25427  4.03882    776 s - - -
          2.68618  4.42225  2.77519  2.73123  3.46354  2.40513  3.72494  3.29354  2.67741  2.69355  4.24690  2.90347  2.73739  3.18146  2.89801  2.37887  2.77519  2.98518  4.58477  3.61503
          0.00434  5.83758  6.55993  0.61958  0.77255  1.20918  0.35445
    545   3.09187  4.12421  3.04496  2.10904  5.16660  3.27493  3.92500  3.52447  1.91310  3.15867  4.86160  3.04294  3.14130  2.70976  2.34300  1.81461  3.54045  3.74428  6.25346  4.84222    777 s - - -
          2.68618  4.42225  2.77519  2.73123  3.46354  2.40513  3.72494  3.29354  2.67741  2.69355  4.24690  2.90347  2.73739  3.18146  2.89801  2.37887  2.77519  2.98518  4.58477  3.61503
          0.00434  5.83758  6.55993  0.61958  0.77255  1.07417  0.41792
    546   3.15247  3.92902  5.40831  4.79404  3.90659  4.61321  4.94940  1.69898  4.57930  1.18830  3.15374  4.77689  4.97572  3.80293  4.58711  3.27250  3.30639  1.57797  5.44107  4.26502    778 l - - -
          2.68618  4.42225  2.77519  2.73123  3.46354  2.40513  3.72494  3.29354  2.67741  2.69355  4.24690  2.90347  2.73739  3.18146  2.89801  2.37887  2.77519  2.98518  4.58477  3.61503
          0.00428  5.85114  6.57349  0.61958  0.77255  1.16508  0.37382
    547   2.87041  3.95809  5.38540  4.76987  1.98864  3.07802  3.32367  2.36804  3.78920  1.61957  2.84903  4.75206  4.95251  4.68487  4.56141  2.61974  3.65146  2.37497  3.03260  3.10815    779 l - - -
          2.68618  4.42225  2.77519  2.73123  3.46354  2.40513  3.72494  3.29354  2.67741  2.69355  4.24690  2.90347  2.73739  3.18146  2.89801  2.37887  2.77519  2.98518  4.58477  3.61503
          0.05898  5.85114  2.91138  0.61958  0.77255  0.92357  0.50600
    548   2.41403  4.77681  5.37415  4.75841  2.99118  4.57379  4.90785  1.57852  4.54179  1.70563  3.51542  4.73852  4.93714  3.84474  4.54746  3.05463  3.63548  1.43036  4.05419  4.22349    780 v - - -
          2.68618  4.42225  2.77519  2.73123  3.46354  2.40513  3.72494  3.29354  2.67741  2.69355  4.24690  2.90347  2.73739  3.18146  2.89801  2.37887  2.77519  2.98518  4.58477  3.61503
          0.00440  5.82319  6.54554  0.61958  0.77255  1.25334  0.33624
    549   2.70294  3.43603  5.37695  4.76086  3.16236  3.68954  4.90681  1.64868  4.54320  1.24494  3.20728  4.73872  4.93602  3.87184  4.54732  3.88438  3.63399  1.85580  5.39708  3.63564    781 l - - -
          2.68618  4.42225  2.77519  2.73123  3.46354  2.40513  3.72494  3.29354  2.67741  2.69355  4.24690  2.90347  2.73739  3.18146  2.89801  2.37887  2.77519  2.98518  4.58477  3.61503
          0.00440  5.82319  6.54554  0.61958  0.77255  1.25334  0.33624
    550   2.69304  5.81467  2.82152  2.32836  5.16105  3.41713  3.72013  4.64791  2.02438  4.12047  4.85501  3.54109  3.35892  2.69345  1.45194  2.18084  3.20252  4.20602  6.24652  4.83482    782 r - - -
          2.68618  4.42225  2.77519  2.73123  3.46354  2.40513  3.72494  3.29354  2.67741  2.69355  4.24690  2.90347  2.73739  3.18146  2.89801  2.37887  2.77519  2.98518  4.58477  3.61503
          0.00440  5.82319  6.54554  0.61958  0.77255  1.25334  0.33624
    551   2.29124  3.44738  3.40102  2.64135  3.69553  2.97969  2.89830  3.25275  2.83077  3.27689  3.80770  3.26626  4.50377  2.47425  2.45240  2.33964  2.63851  3.07197  6.12418  3.26470    783 a - - -
          2.68618  4.42225  2.77519  2.73123  3.46354  2.40513  3.72494  3.29354  2.67741  2.69355  4.24690  2.90347  2.73739  3.18146  2.89801  2.37887  2.77519  2.98518  4.58477  3.61503
          0.00440  5.82319  6.54554  0.61958  0.77255  1.25334  0.33624
    552   2.45101  3.84044  2.76362  2.68781  2.69965  2.98838  2.89567  3.88947  2.84312  2.91790  4.79624  2.66393  2.75051  3.12329  3.16981  1.98641  3.26614  3.33478  6.19749  4.21599    784 s - - -
          2.68618  4.42225  2.77519  2.73123  3.46354  2.40513  3.72494  3.29354  2.67741  2.69355  4.24690  2.90347  2.73739  3.18146  2.89801  2.37887  2.77519  2.98518  4.58477  3.61503
          0.00440  5.82319  6.54554  0.61958  0.77255  1.25334  0.33624
    553   2.62302  4.51043  2.68440  2.43844  4.18754  3.07999  4.26825  3.52679  2.48580  2.87494  3.61037  2.29355  3.42515  2.95774  2.81666  2.62658  2.12673  3.15105  6.22440  4.82050    785 t - - -
          2.68618  4.42225  2.77519  2.73123  3.46354  2.40513  3.72494  3.29354  2.67741  2.69355  4.24690  2.90347  2.73739  3.18146  2.89801  2.37887  2.77519  2.98518  4.58477  3.61503
          0.00440  5.82319  6.54554  0.61958  0.77255  1.25334  0.33624
    554   2.71864  5.81375  1.97328  2.21122  5.15999  2.74532  3.16610  4.04576  2.66800  4.11953  4.85410  2.08409  3.79816  2.95666  2.53842  2.73557  2.75436  3.14205  6.24573  4.83406    786 d - - -
          2.68618  4.42225  2.77519  2.73123  3.46354  2.40513  3.72494  3.29354  2.67741  2.69355  4.24690  2.90347  2.73739  3.18146  2.89801  2.37887  2.77519  2.98518  4.58477  3.61503
          0.05134  5.82319  3.05579  0.61958  0.77255  1.25334  0.33624
    555   2.51469  5.78114  2.75518  2.37530  5.12560  3.12526  4.23306  3.90965  2.77565  3.01673  4.82196  2.02235  3.27117  2.45225  2.93537  2.21001  2.72679  2.79932  6.21419  4.80360    787 n - - -
          2.68618  4.42225  2.77519  2.73123  3.46354  2.40513  3.72494  3.29354  2.67741  2.69355  4.24690  2.90347  2.73739  3.18146  2.89801  2.37887  2.77519  2.98518  4.58477  3.61503
          0.04922  5.77647  3.10265  0.61958  0.77255  1.38093  0.28948
    556   2.67912  4.30003  2.65681  2.48872  4.08927  2.73484  3.23003  4.01830  2.64858  3.52841  4.75775  2.99033  3.76151  3.32020  2.47966  1.96483  2.42678  2.95822  4.30484  3.52731    788 s - - -
          2.68618  4.42225  2.77519  2.73123  3.46354  2.40513  3.72494  3.29354  2.67741  2.69355  4.24690  2.90347  2.73739  3.18146  2.89801  2.37887  2.77519  2.98518  4.58477  3.61503
          0.07337  5.73207  2.69560  0.61958  0.77255  1.48416  0.25708
    557   2.88620  3.78550  3.17909  2.59041  5.00181  3.04716  3.08724  3.37314  2.78788  3.13479  3.01131  2.56437  3.70388  3.02608  2.09827  2.05950  2.55226  3.60612  6.11797  4.71798    789 s - - -
          2.68618  4.42225  2.77519  2.73123  3.46354  2.40513  3.72494  3.29354  2.67741  2.69355  4.24690  2.90347  2.73739  3.18146  2.89801  2.37887  2.77519  2.98518  4.58477  3.61503
          0.09845  5.66387  2.40478  0.61958  0.77255  1.53606  0.24236
    558   2.94311  4.37780  2.82906  2.42057  4.91400  2.86572  4.13729  2.76488  2.55408  2.97480  4.64705  2.82111  3.63406  2.99117  2.57875  2.06107  3.12338  2.32804  6.04932  3.81933    790 s - - -
          2.68618  4.42225  2.77519  2.73123  3.46354  2.40513  3.72494  3.29354  2.67741  2.69355  4.24690  2.90347  2.73739  3.18146  2.89801  2.37887  2.77519  2.98518  4.58477  3.61503
          0.08503  5.58148  2.55425  0.61958  0.77255  1.13172  0.38931
    559   2.49095  5.67215  2.59458  2.43790  5.01183  2.26140  3.20989  3.04714  2.87452  2.92888  4.71423  2.87228  2.49953  3.00190  2.83125  2.48749  2.69790  3.68825  6.10808  4.70039    791 g - - -
          2.68723  4.42171  2.77471  2.73059  3.46411  2.40557  3.72403  3.29328  2.67727  2.69213  4.24106  2.90590  2.73715  3.18168  2.89803  2.37964  2.77555  2.98465  4.58361  3.61445
          1.43722  0.34678  2.89229  1.74037  0.19292  0.47932  0.96550
    560   2.52554  5.69525  3.04237  2.28815  4.03382  3.31361  3.68671  3.29163  2.32360  2.15916  4.74845  3.13931  3.33302  3.13404  3.19105  2.64255  2.75075  2.43463  4.40263  3.49004    804 l - - -
          2.68618  4.42225  2.77519  2.73123  3.46354  2.40513  3.72494  3.29354  2.67741  2.69355  4.24690  2.90347  2.73739  3.18146  2.89801  2.37887  2.77519  2.98518  4.58477  3.61503
          0.03922  5.81840  3.33855  0.61958  0.77255  1.26750  0.33064
    561   3.01570  3.76822  2.41728  2.51884  3.54244  2.59772  3.71935  3.40969  2.99641  3.60201  4.77880  2.88095  3.22096  2.65287  3.48496  1.43405  3.51033  3.32218  6.17895  4.78268    805 s - - -
          2.68618  4.42225  2.77519  2.73123  3.46354  2.40513  3.72494  3.29354  2.67741  2.69355  4.24690  2.90347  2.73739  3.18146  2.89801  2.37887  2.77519  2.98518  4.58477  3.61503
          0.01986  5.78376  4.09923  0.61958  0.77255  1.36243  0.29576
    562   2.66707  4.79181  3.67756  3.33919  2.50531  4.48064  4.79420  2.39769  3.55757  1.72303  3.43152  3.19145  3.43038  4.42720  4.36148  2.99581  3.58611  2.05175  2.61417  2.95056    806 l - - -
          2.68618  4.42225  2.77519  2.73123  3.46354  2.40513  3.72494  3.29354  2.67741  2.69355  4.24690  2.90347  2.73739  3.18146  2.89801  2.37887  2.77519  2.98518  4.58477  3.61503
          0.00465  5.76856  6.49090  0.61958  0.77255  1.11324  0.39823
    563   2.57170  5.80040  2.56056  1.86400  5.14660  3.13825  3.30821  4.63336  2.27558  3.59104  4.84077  3.52753  3.40588  2.89695  2.49894  1.77184  3.19826  3.38823  6.23241  4.82078    807 s - - -
          2.68618  4.42225  2.77519  2.73123  3.46354  2.40513  3.72494  3.29354  2.67741  2.69355  4.24690  2.90347  2.73739  3.18146  2.89801  2.37887  2.77519  2.98518  4.58477  3.61503
          0.00450  5.80166  6.52401  0.61958  0.77255  1.31491  0.31266
    564   1.75846  3.97152  4.92840  3.08033  3.13153  3.00224  4.80039  2.43549  3.50906  2.12810  3.46358  4.50768  4.07468  3.70767  3.59126  3.34643  2.81588  1.77200  5.44155  3.30382    808 a - - -
          2.68618  4.42225  2.77519  2.73123  3.46354  2.40513  3.72494  3.29354  2.67741  2.69355  4.24690  2.90347  2.73739  3.18146  2.89801  2.37887  2.77519  2.98518  4.58477  3.61503
          0.00450  5.80166  6.52401  0.61958  0.77255  0.84957  0.55791
    565   1.69874  3.05854  3.75598  3.54840  3.45987  3.36334  4.69236  2.89568  3.82920  2.44311  4.11626  4.24232  3.89350  3.57907  3.62028  2.19546  2.14024  2.05489  5.60311  4.38799    809 a - - -
          2.68618  4.42225  2.77519  2.73123  3.46354  2.40513  3.72494  3.29354  2.67741  2.69355  4.24690  2.90347  2.73739  3.18146  2.89801  2.37887  2.77519  2.98518  4.58477  3.61503
          0.00425  5.85804  6.58039  0.61958  0.77255  1.14162  0.38463
    566   1.86912  3.26940  3.63584  3.20628  3.61630  3.58561  3.42161  2.35081  3.76672  2.23825  4.14399  3.37278  4.77799  3.54869  3.08367  2.81282  2.53250  2.37883  3.61594  3.31455    810 a - - -
          2.68618  4.42225  2.77519  2.73123  3.46354  2.40513  3.72494  3.29354  2.67741  2.69355  4.24690  2.90347  2.73739  3.18146  2.89801  2.37887  2.77519  2.98518  4.58477  3.61503
          0.00425  5.85804  6.58039  0.61958  0.77255  1.02867  0.44236
    567   2.77541  4.81885  5.42350  4.80771  2.71466  4.61941  4.95411  1.88982  4.59033  1.12033  3.15637  4.78588  4.04890  4.71842  4.59411  3.93162  3.31902  1.81086  5.44230  3.34074    811 l - - -
          2.68618  4.42225  2.77519  2.73123  3.46354  2.40513  3.72494  3.29354  2.67741  2.69355  4.24690  2.90347  2.73739  3.18146  2.89801  2.37887  2.77519  2.98518  4.58477  3.61503
          0.00421  5.86904  6.59139  0.61958  0.77255  1.10270  0.40343
    568   2.56554  5.84090  3.39667  2.13799  5.18653  3.63266  3.28720  3.95733  2.54000  3.29969  4.88141  2.96827  4.49600  1.87712  2.60023  2.03959  2.27990  3.68285  6.27325  4.86196    812 q - - -
          2.68618  4.42225  2.77519  2.73123  3.46354  2.40513  3.72494  3.29354  2.67741  2.69355  4.24690  2.90347  2.73739  3.18146  2.89801  2.37887  2.77519  2.98518  4.58477  3.61503
          0.03636  5.86904  3.41479  0.61958  0.77255  1.10270  0.40343
    569   3.11771  4.78538  5.38085  4.76513  2.41383  3.39868  4.91545  2.27875  4.54875  0.99850  3.21330  4.74587  4.94505  3.88824  4.55487  3.89316  3.05568  2.03373  5.40728  3.41768    813 l - - -
          2.68618  4.42225  2.77519  2.73123  3.46354  2.40513  3.72494  3.29354  2.67741  2.69355  4.24690  2.90347  2.73739  3.18146  2.89801  2.37887  2.77519  2.98518  4.58477  3.61503
          0.00434  5.83702  6.55937  0.61958  0.77255  1.21095  0.35370
    570   2.46434  5.80671  2.79010  2.29807  4.22234  2.62407  3.65548  3.94347  2.83338  4.10954  4.84888  2.63066  2.08284  3.37150  3.50210  1.97506  2.75215  2.79553  6.24285  4.83538    814 s - - -
          2.68618  4.42225  2.77519  2.73123  3.46354  2.40513  3.72494  3.29354  2.67741  2.69355  4.24690  2.90347  2.73739  3.18146  2.89801  2.37887  2.77519  2.98518  4.58477  3.61503
          0.03197  5.83702  3.55605  0.61958  0.77255  1.21095  0.35370
    571   3.07540  3.68932  2.81296  2.37312  5.15032  2.60686  3.26500  4.63685  2.06743  4.11008  4.03508  2.29817  2.97088  2.90951  2.86081  2.16066  3.13363  3.24884  6.23666  3.70648    815 k - - -
          2.68618  4.42225  2.77519  2.73123  3.46354  2.40513  3.72494  3.29354  2.67741  2.69355  4.24690  2.90347  2.73739  3.18146  2.89801  2.37887  2.77519  2.98518  4.58477  3.61503
          0.03598  5.80951  3.43144  0.61958  0.77255  1.12621  0.39195
    572   3.02214  5.78722  2.23770  2.42565  3.33730  2.26348  3.64913  4.01927  2.65983  2.95426  3.92582  2.61803  3.61076  2.64689  3.47479  2.00716  2.83088  3.79199  6.22184  4.81284    816 s - - -
          2.68716  4.42228  2.77200  2.72928  3.46213  2.40809  3.72751  3.29311  2.68052  2.69323  4.24541  2.90315  2.73829  3.18064  2.89877  2.37606  2.77534  2.98490  4.58614  3.61587
          1.01642  0.45156  6.51852  2.11262  0.12888  0.34295  1.23676
    573   2.39594  5.80762  3.05229  2.50088  3.60113  2.82410  2.89040  3.97318  2.55397  2.74106  4.13004  3.38930  4.56594  2.70041  3.60075  2.71707  2.40260  3.29717  6.26197  2.09389    841 y - - -
          2.68618  4.42225  2.77519  2.73123  3.46354  2.40513  3.72494  3.29354  2.67741  2.69355  4.24690  2.90347  2.73739  3.18146  2.89801  2.37887  2.77519  2.98518  4.58477  3.61503
          0.01621  5.94942  4.30722  0.61958  0.77255  0.74076  0.64770
    574   2.68018  4.29240  2.72642  2.28284  4.35290  3.46456  2.77540  4.71350  2.55701  3.72178  4.92336  3.28614  4.53962  2.82646  2.43226  1.85369  2.14929  3.47225  6.31543  3.70268    842 s - - -
          2.68618  4.42225  2.77519  2.73123  3.46354  2.40513  3.72494  3.29354  2.67741  2.69355  4.24690  2.90347  2.73739  3.18146  2.89801  2.37887  2.77519  2.98518  4.58477  3.61503
          0.00393  5.93714  6.65948  0.61958  0.77255  0.80741  0.59061
    575   4.31867  2.33810  6.40119  5.86896  2.68898  5.76932  6.27704  1.11243  5.74150  1.76564  4.53057  5.93979  6.02205  5.88888  5.79996  5.14630  4.56313  1.32342  6.62315  5.45883    843 i - - -
          2.68618  4.42225  2.77519  2.73123  3.46354  2.40513  3.72494  3.29354  2.67741  2.69355  4.24690  2.90347  2.73739  3.18146  2.89801  2.37887  2.77519  2.98518  4.58477  3.61503
          0.00393  5.93714  6.65948  0.61958  0.77255  0.67239  0.71435
    576   3.04334  4.11410  4.00911  4.35766  3.53205  4.57809  3.61109  2.34227  2.97642  1.34639  3.58536  4.56222  4.94751  3.22416  2.87727  2.99735  2.90474  1.85077  5.56051  3.72000    844 l - - -
          2.68618  4.42225  2.77519  2.73123  3.46354  2.40513  3.72494  3.29354  2.67741  2.69355  4.24690  2.90347  2.73739  3.18146  2.89801  2.37887  2.77519  2.98518  4.58477  3.61503
          0.00388  5.94942  6.67176  0.61958  0.77255  0.74076  0.64770
    577   2.79370  5.89222  1.08282  2.47111  5.23775  2.99942  3.48864  4.72404  2.87195  3.71817  4.93277  3.62130  4.54753  2.55825  2.76200  2.63830  3.03691  4.28311  4.44556  4.91339    845 d - - -
          2.68618  4.42225  2.77519  2.73123  3.46354  2.40513  3.72494  3.29354  2.67741  2.69355  4.24690  2.90347  2.73739  3.18146  2.89801  2.37887  2.77519  2.98518  4.58477  3.61503
          0.00388  5.94942  6.67176  0.61958  0.77255  0.74076  0.64770
    578   1.89018  3.99480  5.46713  4.85090  2.76249  4.66117  4.99549  2.08488  4.63283  1.63080  2.39039  4.82787  5.02468  4.76155  4.63637  3.21456  2.81109  1.85115  5.48539  3.75558    846 l - - -
          2.68618  4.42225  2.77519  2.73123  3.46354  2.40513  3.72494  3.29354  2.67741  2.69355  4.24690  2.90347  2.73739  3.18146  2.89801  2.37887  2.77519  2.98518  4.58477  3.61503
          0.00388  5.94942  6.67176  0.61958  0.77255  0.74076  0.64770
    579   1.97269  3.83382  2.94455  2.45152  3.78105  3.43521  3.55018  4.70431  2.34496  2.71980  4.92269  3.62542  4.54961  2.12525  2.62839  2.04915  3.27938  3.37576  6.31622  4.90797    847 a - - -
          2.68618  4.42225  2.77519  2.73123  3.46354  2.40513  3.72494  3.29354  2.67741  2.69355  4.24690  2.90347  2.73739  3.18146  2.89801  2.37887  2.77519  2.98518  4.58477  3.61503
          0.00388  5.94942  6.67176  0.61958  0.77255  0.74076  0.64770
    580   2.79868  4.88064  4.15452  3.94358  1.04298  4.02891  4.06187  2.85796  4.53043  1.89934  3.99884  4.76221  5.00631  3.77924  4.58226  3.94713  3.37779  2.59333  3.64679  2.65535    848 f - - -
          2.68618  4.42225  2.77519  2.73123  3.46354  2.40513  3.72494  3.29354  2.67741  2.69355  4.24690  2.90347  2.73739  3.18146  2.89801  2.37887  2.77519  2.98518  4.58477  3.61503
          0.00388  5.94942  6.67176  0.61958  0.77255  0.74076  0.64770
    581   3.54635  4.93618  4.14835  4.78132  2.33824  4.69647  4.14290  3.11424  4.59093  2.69717  4.05521  4.80957  4.07450  4.73749  3.80040  4.00364  3.77822  2.58044  3.61588  0.73604    849 y - - -
          2.68618  4.42225  2.77519  2.73123  3.46354  2.40513  3.72494  3.29354  2.67741  2.69355  4.24690  2.90347  2.73739  3.18146  2.89801  2.37887  2.77519  2.98518  4.58477  3.61503
          0.02767  5.94942  3.70153  0.61958  0.77255  0.74076  0.64770
    582   2.76331  5.87875  1.59350  2.71787  4.20429  2.58711  3.66210  4.71199  2.05223  4.18458  4.91909  2.29838  4.53182  2.90177  2.48790  2.65716  3.06871  4.27008  6.31066  4.89892    850 d - - -
          2.68618  4.42225  2.77519  2.73123  3.46354  2.40513  3.72494  3.29354  2.67741  2.69355  4.24690  2.90347  2.73739  3.18146  2.89801  2.37887  2.77519  2.98518  4.58477  3.61503
          0.00397  5.92572  6.64807  0.61958  0.77255  0.50147  0.93049
    583   2.72218  5.90242  1.44174  1.72843  5.24871  2.95527  3.31959  4.73554  2.57637  4.20822  3.95993  3.32286  4.03184  3.06468  3.09930  2.37836  3.35413  3.77358  6.33438  4.92268    851 d - - -
          2.68618  4.42225  2.77519  2.73123  3.46354  2.40513  3.72494  3.29354  2.67741  2.69355  4.24690  2.90347  2.73739  3.18146  2.89801  2.37887  2.77519  2.98518  4.58477  3.61503
          0.00383  5.96292  6.68526  0.61958  0.77255  0.66092  0.72645
    584   2.66105  4.22239  2.03027  1.94731  5.24802  2.24148  4.34921  3.96039  2.38555  3.74059  4.94231  2.59296  3.52673  2.95715  3.11335  2.18357  3.41660  4.29311  6.33399  4.30238    852 e - - -
          2.68618  4.42225  2.77519  2.73123  3.46354  2.40513  3.72494  3.29354  2.67741  2.69355  4.24690  2.90347  2.73739  3.18146  2.89801  2.37887  2.77519  2.98518  4.58477  3.61503
          0.00383  5.96292  6.68526  0.61958  0.77255  0.66092  0.72645
    585   2.92331  4.40566  3.39239  2.37833  3.48288  4.17229  3.23509  3.49348  2.36787  2.88367  4.37044  3.29156  4.56532  2.04946  2.46477  1.96700  2.55719  3.47407  6.30148  4.02276    853 s - - -
          2.68618  4.42225  2.77519  2.73123  3.46354  2.40513  3.72494  3.29354  2.67741  2.69355  4.24690  2.90347  2.73739  3.18146  2.89801  2.37887  2.77519  2.98518  4.58477  3.61503
          0.00383  5.96292  6.68526  0.61958  0.77255  0.66092  0.72645
    586   4.59377  3.57078  6.66886  6.13131  3.78183  6.06965  6.54081  1.51836  6.01362  0.65603  4.38240  6.24600  6.23048  6.04877  6.02995  5.46266  4.82765  1.87608  6.71680  5.64642    854 L - - -
          2.68618  4.42225  2.77519  2.73123  3.46354  2.40513  3.72494  3.29354  2.67741  2.69355  4.24690  2.90347  2.73739  3.18146  2.89801  2.37887  2.77519  2.98518  4.58477  3.61503
          0.00383  5.96292  6.68526  0.61958  0.77255  0.66092  0.72645
    587   1.56678  3.02347  5.41622  4.80398  3.23541  2.78692  4.99324  2.50943  3.81891  1.86627  3.27090  3.93084  5.02618  4.73853  4.62293  3.11610  2.39272  2.05168  5.50048  4.32348    855 a - - -
          2.68618  4.42225  2.77519  2.73123  3.46354  2.40513  3.72494  3.29354  2.67741  2.69355  4.24690  2.90347  2.73739  3.18146  2.89801  2.37887  2.77519  2.98518  4.58477  3.61503
          0.00383  5.96292  6.68526  0.61958  0.77255  0.66092  0.72645
    588   2.54597  4.88692  5.49119  4.87593  3.28900  3.96715  5.02429  1.96519  4.65914  1.13728  4.00300  4.85479  5.05119  4.78831  4.66384  4.00103  3.15714  1.47225  4.15449  4.33801    856 l - - -
          2.68618  4.42225  2.77519  2.73123  3.46354  2.40513  3.72494  3.29354  2.67741  2.69355  4.24690  2.90347  2.73739  3.18146  2.89801  2.37887  2.77519  2.98518  4.58477  3.61503
          0.00383  5.96292  6.68526  0.61958  0.77255  0.66092  0.72645
    589   3.52042  3.95378  5.49494  4.87934  3.02310  4.69294  5.02748  2.58557  4.66253  0.69708  3.30120  4.85882  5.05454  4.00233  4.66681  3.53828  3.24841  2.05011  5.51510  4.34084    857 l - - -
          2.68618  4.42225  2.77519  2.73123  3.46354  2.40513  3.72494  3.29354  2.67741  2.69355  4.24690  2.90347  2.73739  3.18146  2.89801  2.37887  2.77519  2.98518  4.58477  3.61503
          0.17531  5.96292  1.84370  0.61958  0.77255  0.55335  0.85572
    590   4.94027  6.10796  6.95507  6.37102  2.57496  6.39484  6.67814  1.96673  6.24820  0.55237  3.09082  6.58780  6.32991  6.00315  6.12913  5.81140  5.13402  2.08488  6.54573  5.64785    858 L - - -
          2.68618  4.42225  2.77519  2.73123  3.46354  2.40513  3.72494  3.29354  2.67741  2.69355  4.24690  2.90347  2.73739  3.18146  2.89801  2.37887  2.77519  2.98518  4.58477  3.61503
          0.14321  5.80331  2.03709  0.61958  0.77255  0.41902  1.07204
    591   2.21048  5.80650  3.27270  2.48563  4.17042  3.37263  4.25601  4.63795  2.39337  4.11189  4.84709  2.56084  3.82635  2.14668  2.54705  1.80589  2.75335  3.29783  4.62592  4.82794    859 s - - -
          2.68618  4.42225  2.77519  2.73123  3.46354  2.40513  3.72494  3.29354  2.67741  2.69355  4.24690  2.90347  2.73739  3.18146  2.89801  2.37887  2.77519  2.98518  4.58477  3.61503
          0.00444  5.81485  6.53720  0.61958  0.77255  1.27781  0.32663
    592   2.51401  5.80662  2.47393  1.92586  5.15200  3.78031  4.25597  4.02201  2.46204  3.30707  4.84721  3.21750  2.85235  2.93302  2.41010  2.05200  2.70168  3.27016  6.23913  3.94853    860 e - - -
          2.68618  4.42225  2.77519  2.73123  3.46354  2.40513  3.72494  3.29354  2.67741  2.69355  4.24690  2.90347  2.73739  3.18146  2.89801  2.37887  2.77519  2.98518  4.58477  3.61503
          0.00444  5.81485  6.53720  0.61958  0.77255  1.27781  0.32663
    593   2.98132  5.80875  2.43825  2.40923  5.15507  3.07384  3.68107  3.94736  2.22914  3.82827  4.07090  2.24671  3.81714  2.44054  2.16908  2.92524  2.13363  4.20006  6.24069  4.82898    861 t - - -
          2.68618  4.42225  2.77519  2.73123  3.46354  2.40513  3.72494  3.29354  2.67741  2.69355  4.24690  2.90347  2.73739  3.18146  2.89801  2.37887  2.77519  2.98518  4.58477  3.61503
          0.00444  5.81485  6.53720  0.61958  0.77255  1.27781  0.32663
    594   2.59998  5.80727  2.25509  1.69713  5.15292  3.02132  3.79139  4.63930  2.77516  3.41653  3.30746  2.57309  4.46230  2.76741  3.16574  2.29811  2.47820  3.54085  6.23960  4.82830    862 e - - -
          2.68618  4.42225  2.77519  2.73123  3.46354  2.40513  3.72494  3.29354  2.67741  2.69355  4.24690  2.90347  2.73739  3.18146  2.89801  2.37887  2.77519  2.98518  4.58477  3.61503
          0.00444  5.81485  6.53720  0.61958  0.77255  1.27781  0.32663
    595   2.35438  5.80871  2.63486  2.01897  5.15501  2.09432  3.12675  4.64184  2.39858  3.76349  4.84905  2.58746  3.32793  2.80054  3.20760  2.65925  2.66791  3.69983  6.24066  4.21088    863 e - - -
          2.68618  4.42225  2.77519  2.73123  3.46354  2.40513  3.72494  3.29354  2.67741  2.69355  4.24690  2.90347  2.73739  3.18146  2.89801  2.37887  2.77519  2.98518  4.58477  3.61503
          0.03758  5.81485  3.38423  0.61958  0.77255  1.16485  0.37392
    596   2.68024  5.79566  2.10868  2.39463  5.14191  2.50259  3.24891  4.62871  2.50883  4.10145  3.64399  2.51940  4.44910  2.02188  2.96758  2.53554  2.83468  3.46144  6.22764  4.81598    864 q - - -
          2.68587  4.42075  2.77472  2.72894  3.46514  2.40436  3.72623  3.29380  2.67811  2.69321  4.24543  2.90422  2.73862  3.18116  2.89759  2.37838  2.77602  2.98623  4.58398  3.61708
          0.84862  0.56121  6.51607  1.36307  0.29554  0.40301  1.10354
    597   2.27854  4.43939  2.98048  2.22401  4.44254  2.74499  3.42268  4.71564  2.14563  3.35182  4.39900  2.66177  4.53813  2.25694  3.16013  2.10697  2.77606  3.72131  6.31567  4.90429    870 s - - -
          2.68618  4.42225  2.77519  2.73123  3.46354  2.40513  3.72494  3.29354  2.67741  2.69355  4.24690  2.90347  2.73739  3.18146  2.89801  2.37887  2.77519  2.98518  4.58477  3.61503
          0.00394  5.93542  6.65777  0.61958  0.77255  0.81632  0.58350
    598   1.90477  3.55591  2.71559  2.89641  5.22335  3.14380  3.79426  3.95048  2.83582  3.47079  4.92033  2.89408  3.41739  2.78859  2.22693  2.01648  2.39690  4.26943  6.31273  4.10751    871 a - - -
          2.68618  4.42225  2.77519  2.73123  3.46354  2.40513  3.72494  3.29354  2.67741  2.69355  4.24690  2.90347  2.73739  3.18146  2.89801  2.37887  2.77519  2.98518  4.58477  3.61503
          0.00394  5.93542  6.65777  0.61958  0.77255  0.81632  0.58350
    599   2.49204  3.56690  3.81668  2.97567  2.55201  4.44819  3.07926  2.62947  3.41280  2.52840  4.20538  3.66841  4.82543  3.02926  3.14039  2.94350  3.31913  2.19534  4.13195  1.97168    872 y - - -
          2.68618  4.42225  2.77519  2.73123  3.46354  2.40513  3.72494  3.29354  2.67741  2.69355  4.24690  2.90347  2.73739  3.18146  2.89801  2.37887  2.77519  2.98518  4.58477  3.61503
          0.00394  5.93542  6.65777  0.61958  0.77255  0.81632  0.58350
    600   3.91462  5.25363  5.89835  5.28902  2.85054  5.12737  5.46138  2.08972  5.08532  0.66073  3.04904  5.29628  3.93705  5.16525  5.07654  4.45122  3.55133  2.14768  5.86032  4.73015    873 L - - -
          2.68618  4.42225  2.77519  2.73123  3.46354  2.40513  3.72494  3.29354  2.67741  2.69355  4.24690  2.90347  2.73739  3.18146  2.89801  2.37887  2.77519  2.98518  4.58477  3.61503
          0.00394  5.93542  6.65777  0.61958  0.77255  0.81632  0.58350
    601   2.11771  3.05652  4.50452  2.84680  3.67842  3.19160  3.11567  3.25512  2.94593  2.55441  2.80403  4.28377  3.98758  3.07992  4.17167  2.64559  2.83075  1.80200  4.23399  3.89794    874 v - - -
          2.68618  4.42225  2.77519  2.73123  3.46354  2.40513  3.72494  3.29354  2.67741  2.69355  4.24690  2.90347  2.73739  3.18146  2.89801  2.37887  2.77519  2.98518  4.58477  3.61503
          0.07581  5.93542  2.65404  0.61958  0.77255  0.66392  0.72326
    602   2.30287  4.11527  5.11913  3.30438  3.48260  4.56776  4.88559  2.74812  4.36256  1.51174  2.88035  4.63423  4.93441  1.97638  3.41831  2.89179  2.69512  2.69060  4.10779  3.13811    875 l - - -
          2.68618  4.42225  2.77519  2.73123  3.46354  2.40513  3.72494  3.29354  2.67741  2.69355  4.24690  2.90347  2.73739  3.18146  2.89801  2.37887  2.77519  2.98518  4.58477  3.61503
          0.00417  5.87886  6.60121  0.61958  0.77255  1.06622  0.42206
    603   3.02322  4.88610  5.49563  4.88029  2.46518  4.69490  5.02865  1.60063  4.66428  1.20488  2.68333  4.86181  5.04989  4.03158  4.66585  4.00843  3.74972  1.96233  5.50439  3.70606    876 l - - -
          2.68618  4.42225  2.77519  2.73123  3.46354  2.40513  3.72494  3.29354  2.67741  2.69355  4.24690  2.90347  2.73739  3.18146  2.89801  2.37887  2.77519  2.98518  4.58477  3.61503
          0.00417  5.87886  6.60121  0.61958  0.77255  1.06622  0.42206
    604   2.87826  3.86315  2.57013  2.32533  5.19449  3.03969  3.72097  4.68124  2.50561  3.61210  4.88867  2.56857  2.22272  2.32028  2.87887  2.07838  3.04590  4.23954  4.48527  4.86870    877 s - - -
          2.68618  4.42225  2.77519  2.73123  3.46354  2.40513  3.72494  3.29354  2.67741  2.69355  4.24690  2.90347  2.73739  3.18146  2.89801  2.37887  2.77519  2.98518  4.58477  3.61503
          0.00417  5.87886  6.60121  0.61958  0.77255  0.90176  0.52063
    605   3.02091  3.96913  3.24126  3.68315  2.52837  4.57417  4.06341  2.32691  4.35076  1.47509  3.27455  4.62988  3.50326  3.93957  3.39089  3.26420  2.83917  2.57802  5.48801  2.17189    878 l - - -
          2.68618  4.42225  2.77519  2.73123  3.46354  2.40513  3.72494  3.29354  2.67741  2.69355  4.24690  2.90347  2.73739  3.18146  2.89801  2.37887  2.77519  2.98518  4.58477  3.61503
          0.00410  5.89493  6.61728  0.61958  0.77255  1.00270  0.45711
    606   2.16967  5.85806  1.74979  1.93172  5.20401  3.06756  4.30574  4.69061  2.74416  3.69675  4.89849  3.12881  3.87693  3.12889  2.66357  2.69528  2.26749  3.36836  6.29022  4.87872    879 d - - -
          2.68618  4.42225  2.77519  2.73123  3.46354  2.40513  3.72494  3.29354  2.67741  2.69355  4.24690  2.90347  2.73739  3.18146  2.89801  2.37887  2.77519  2.98518  4.58477  3.61503
          0.00410  5.89493  6.61728  0.61958  0.77255  1.00270  0.45711
    607   2.03826  5.85857  1.51139  2.04136  4.65325  3.13547  4.30578  4.69138  2.42132  3.69165  4.89897  3.11203  3.05197  3.13008  3.29375  2.58245  3.04387  4.24976  6.29063  4.87903    880 d - - -
          2.68618  4.42225  2.77519  2.73123  3.46354  2.40513  3.72494  3.29354  2.67741  2.69355  4.24690  2.90347  2.73739  3.18146  2.89801  2.37887  2.77519  2.98518  4.58477  3.61503
          0.00410  5.89493  6.61728  0.61958  0.77255  1.00270  0.45711
    608   2.85274  3.60743  2.67089  3.71195  3.34448  3.81353  3.42355  2.27865  3.62320  1.48174  3.05724  3.70866  3.52298  4.39699  4.36118  3.39556  3.13083  1.86513  5.52825  4.33539    881 l - - -
          2.68618  4.42225  2.77519  2.73123  3.46354  2.40513  3.72494  3.29354  2.67741  2.69355  4.24690  2.90347  2.73739  3.18146  2.89801  2.37887  2.77519  2.98518  4.58477  3.61503
          0.01814  5.89493  4.18471  0.61958  0.77255  1.00270  0.45711
    609   2.29941  5.82558  2.90105  2.15268  5.16116  2.86018  4.30308  3.32321  2.66193  2.37432  4.35154  3.01243  2.71278  2.70009  3.28323  2.44728  3.00513  3.06932  6.26399  3.42314    882 e - - -
          2.68618  4.42225  2.77519  2.73123  3.46354  2.40513  3.72494  3.29354  2.67741  2.69355  4.24690  2.90347  2.73739  3.18146  2.89801  2.37887  2.77519  2.98518  4.58477  3.61503
          0.00416  5.88094  6.60329  0.61958  0.77255  1.05828  0.42626
    610   2.69698  4.07691  4.45495  2.64175  1.68248  3.28352  3.52707  3.51228  3.81939  2.15233  3.36594  3.08844  3.94446  3.58970  4.12698  2.45796  2.98034  3.09706  3.17563  3.09103    883 f - - -
          2.68618  4.42225  2.77519  2.73123  3.46354  2.40513  3.72494  3.29354  2.67741  2.69355  4.24690  2.90347  2.73739  3.18146  2.89801  2.37887  2.77519  2.98518  4.58477  3.61503
          0.00416  5.88094  6.60329  0.61958  0.77255  1.05828  0.42626
    611   2.25230  3.92830  2.48433  2.51256  4.12283  3.64289  4.37272  3.27437  2.99087  2.81771  3.99909  3.05619  3.89864  2.87744  3.31146  2.23006  2.19138  2.60538  4.88718  3.54764    884 t - - -
          2.68618  4.42225  2.77519  2.73123  3.46354  2.40513  3.72494  3.29354  2.67741  2.69355  4.24690  2.90347  2.73739  3.18146  2.89801  2.37887  2.77519  2.98518  4.58477  3.61503
          0.00416  5.88094  6.60329  0.61958  0.77255  1.05828  0.42626
    612   3.14849  3.88123  2.51367  2.19583  4.13317  3.35963  3.71994  4.66852  2.30794  3.36715  3.51808  2.87732  2.36867  2.94926  2.76759  2.53460  2.60446  2.85153  6.27579  4.00345    885 e - - -
          2.68774  4.42016  2.77493  2.72905  3.46299  2.40682  3.72428  3.29471  2.67982  2.69170  4.23784  2.90479  2.73876  3.18192  2.89879  2.37790  2.77482  2.98340  4.57966  3.61637
          2.25774  0.40073  1.48905  1.93516  0.15595  1.05828  0.42626
    613   2.75655  3.79345  2.78395  2.55773  2.92005  2.59160  3.73313  2.69421  2.75674  3.05825  4.60871  3.48350  3.28600  2.62783  2.24447  2.67669  2.78245  3.49456  6.02097  3.72425    899 r - - -
          2.68618  4.42225  2.77519  2.73123  3.46354  2.40513  3.72494  3.29354  2.67741  2.69355  4.24690  2.90347  2.73739  3.18146  2.89801  2.37887  2.77519  2.98518  4.58477  3.61503
          0.17815  5.62704  1.83521  0.61958  0.77255  1.17748  0.36825
    614   2.70054  4.11383  3.76563  3.29772  3.37208  4.25729  4.54269  2.90091  2.84046  1.33169  3.34581  4.14685  3.97408  4.02212  3.48374  2.27256  3.06585  2.14651  5.34718  3.50403    900 l - - -
          2.68618  4.42225  2.77519  2.73123  3.46354  2.40513  3.72494  3.29354  2.67741  2.69355  4.24690  2.90347  2.73739  3.18146  2.89801  2.37887  2.77519  2.98518  4.58477  3.61503
          0.00584  5.54161  6.26395  0.61958  0.77255  1.51446  0.24837
    615   2.21027  4.40065  2.70084  1.91950  5.00489  3.44543  3.58424  4.48872  2.32757  3.12277  4.70433  2.27160  4.32775  3.03821  3.34988  2.34055  2.61359  3.11200  6.09738  3.89429    901 e - - -
          2.68618  4.42225  2.77519  2.73123  3.46354  2.40513  3.72494  3.29354  2.67741  2.69355  4.24690  2.90347  2.73739  3.18146  2.89801  2.37887  2.77519  2.98518  4.58477  3.61503
          0.00560  5.58309  6.30544  0.61958  0.77255  0.62570  0.76548
    616   1.92345  4.40280  2.65511  2.13181  5.14308  2.64248  2.73230  3.46554  2.98730  4.10390  4.83999  2.78134  4.45849  2.71954  3.17312  2.26927  2.43348  3.81190  6.23237  4.82204    902 a - - -
          2.68618  4.42225  2.77519  2.73123  3.46354  2.40513  3.72494  3.29354  2.67741  2.69355  4.24690  2.90347  2.73739  3.18146  2.89801  2.37887  2.77519  2.98518  4.58477  3.61503
          0.00447  5.80743  6.52978  0.61958  0.77255  1.29891  0.31859
    617   2.10846  5.80149  3.29654  2.43938  5.14648  2.07888  4.25185  4.63240  2.48294  3.23104  4.84218  2.79414  3.40919  2.42035  3.47941  1.72818  3.21250  4.19209  6.23422  4.09397    903 s - - -
          2.68618  4.42225  2.77519  2.73123  3.46354  2.40513  3.72494  3.29354  2.67741  2.69355  4.24690  2.90347  2.73739  3.18146  2.89801  2.37887  2.77519  2.98518  4.58477  3.61503
          0.00447  5.80743  6.52978  0.61958  0.77255  1.29891  0.31859
    618   2.74076  3.75762  3.99120  3.47943  3.16645  4.10581  4.82694  2.02568  3.62925  1.64437  2.87000  4.56333  3.91922  3.76583  3.40455  3.13366  2.54656  2.03011  5.42909  3.13151    904 l - - -
          2.68618  4.42225  2.77519  2.73123  3.46354  2.40513  3.72494  3.29354  2.67741  2.69355  4.24690  2.90347  2.73739  3.18146  2.89801  2.37887  2.77519  2.98518  4.58477  3.61503
          0.00447  5.80743  6.52978  0.61958  0.77255  1.29891  0.31859
    619   2.14114  5.80293  2.64185  2.46614  5.14868  2.96385  3.77649  4.63514  2.42386  3.21253  4.84341  3.21083  3.13289  2.35959  3.12326  1.91893  2.79562  2.87624  6.23521  4.82384    905 s - - -
          2.68618  4.42225  2.77519  2.73123  3.46354  2.40513  3.72494  3.29354  2.67741  2.69355  4.24690  2.90347  2.73739  3.18146  2.89801  2.37887  2.77519  2.98518  4.58477  3.61503
          0.00447  5.80743  6.52978  0.61958  0.77255  1.29891  0.31859
    620   2.34857  5.80340  2.29168  2.40989  5.14937  3.18290  3.31816  4.22506  2.61389  3.22382  4.84382  2.68468  3.56461  2.81179  2.76426  2.11670  2.28776  3.71778  6.23555  3.74337    906 s - - -
          2.68618  4.42225  2.77519  2.73123  3.46354  2.40513  3.72494  3.29354  2.67741  2.69355  4.24690  2.90347  2.73739  3.18146  2.89801  2.37887  2.77519  2.98518  4.58477  3.61503
          0.00447  5.80743  6.52978  0.61958  0.77255  1.29891  0.31859
    621   2.71298  3.88845  5.38056  4.76587  2.55074  4.58153  4.91766  1.37432  4.55010  1.56992  3.89729  4.74657  4.94403  3.89893  4.55631  3.28364  3.64006  1.69699  5.40807  4.23219    907 i - - -
          2.68618  4.42225  2.77519  2.73123  3.46354  2.40513  3.72494  3.29354  2.67741  2.69355  4.24690  2.90347  2.73739  3.18146  2.89801  2.37887  2.77519  2.98518  4.58477  3.61503
          0.00447  5.80743  6.52978  0.61958  0.77255  1.29891  0.31859
    622   3.29111  3.61307  2.44234  2.45081  4.13296  3.11222  4.25343  4.61998  2.62373  3.37986  3.96696  2.55178  2.17010  2.50060  3.16047  2.22176  2.52140  3.65912  6.22887  3.93867    908 p - - -
          2.68618  4.42225  2.77519  2.73123  3.46354  2.40513  3.72494  3.29354  2.67741  2.69355  4.24690  2.90347  2.73739  3.18146  2.89801  2.37887  2.77519  2.98518  4.58477  3.61503
          0.00447  5.80743  6.52978  0.61958  0.77255  1.29891  0.31859
    623   2.70388  4.26209  3.11744  4.21098  3.22290  3.74170  3.78179  2.03658  4.09761  2.17655  3.64798  4.43462  3.45871  3.33314  3.48821  2.81923  2.33424  1.65671  5.47208  3.65390    909 v - - -
          2.68618  4.42225  2.77519  2.73123  3.46354  2.40513  3.72494  3.29354  2.67741  2.69355  4.24690  2.90347  2.73739  3.18146  2.89801  2.37887  2.77519  2.98518  4.58477  3.61503
          0.00447  5.80743  6.52978  0.61958  0.77255  1.12924  0.39050
    624   2.56831  5.79762  2.13626  1.88773  3.96796  3.56785  3.35070  3.49457  2.87464  3.60683  3.95664  3.25867  4.47202  2.96658  2.45368  2.18095  2.70239  3.00180  6.23422  4.09960    910 e - - -
          2.68562  4.41741  2.77414  2.73312  3.45995  2.40688  3.72498  3.29276  2.67961  2.68867  4.23900  2.90520  2.73781  3.18305  2.90105  2.38002  2.77462  2.98196  4.58401  3.61719
          1.69028  0.37120  2.07444  1.88149  0.16530  0.93238  0.50024
    625   3.04764  3.30539  2.69532  2.12253  3.46954  2.27363  3.31007  3.04890  2.99457  2.73728  4.69350  2.90258  2.96669  3.09384  3.18091  2.36278  3.19480  3.05454  6.10226  4.72193    927 e - - -
          2.68618  4.42225  2.77519  2.73123  3.46354  2.40513  3.72494  3.29354  2.67741  2.69355  4.24690  2.90347  2.73739  3.18146  2.89801  2.37887  2.77519  2.98518  4.58477  3.61503
          0.19825  5.73224  1.73392  0.61958  0.77255  1.48380  0.25718
    626   2.38737  4.31061  3.08050  2.09046  3.94115  3.29579  3.75611  3.31418  2.45402  2.75824  4.65706  2.77629  3.63417  2.73208  3.04328  1.97301  2.85476  3.21507  6.05396  4.65179    928 s - - -
          2.68618  4.42225  2.77519  2.73123  3.46354  2.40513  3.72494  3.29354  2.67741  2.69355  4.24690  2.90347  2.73739  3.18146  2.89801  2.37887  2.77519  2.98518  4.58477  3.61503
          0.00585  5.53985  6.26219  0.61958  0.77255  1.04207  0.43498
    627   2.62677  5.71864  3.46497  2.79870  4.03348  3.50340  2.78775  4.54578  1.74128  3.56088  4.75993  3.45666  3.70856  2.09647  1.69591  2.64639  3.23314  4.10820  6.15232  4.74319    929 r - - -
          2.68618  4.42225  2.77519  2.73123  3.46354  2.40513  3.72494  3.29354  2.67741  2.69355  4.24690  2.90347  2.73739  3.18146  2.89801  2.37887  2.77519  2.98518  4.58477  3.61503
          0.00511  5.67565  6.39800  0.61958  0.77255  1.59617  0.22649
    628   2.58193  3.47710  3.09824  2.77180  3.08806  3.37424  4.35670  3.15027  2.80397  2.56562  3.65488  3.44599  3.75408  3.28127  2.77521  2.08167  2.79066  2.92143  3.32774  2.88328    930 s - - -
          2.68618  4.42225  2.77519  2.73123  3.46354  2.40513  3.72494  3.29354  2.67741  2.69355  4.24690  2.90347  2.73739  3.18146  2.89801  2.37887  2.77519  2.98518  4.58477  3.61503
          0.00511  5.67565  6.39800  0.61958  0.77255  1.44377  0.26924
    629   2.98647  5.74194  2.91943  2.53584  5.08828  4.00026  4.18784  4.57474  2.35785  4.04735  4.78256  2.89037  3.83398  2.67388  1.08804  2.43362  3.09412  4.13332  6.17336  4.76215    931 r - - -
          2.68618  4.42225  2.77519  2.73123  3.46354  2.40513  3.72494  3.29354  2.67741  2.69355  4.24690  2.90347  2.73739  3.18146  2.89801  2.37887  2.77519  2.98518  4.58477  3.61503
          0.00501  5.69376  6.41611  0.61958  0.77255  0.97854  0.47138
    630   2.70306  4.07076  3.53896  2.21525  5.07220  2.71926  3.73911  3.41624  2.65218  2.62736  4.78899  3.20208  3.13221  2.58822  2.31193  2.22580  2.56945  3.39795  6.18675  3.94784    932 e - - -
          2.68618  4.42225  2.77519  2.73123  3.46354  2.40513  3.72494  3.29354  2.67741  2.69355  4.24690  2.90347  2.73739  3.18146  2.89801  2.37887  2.77519  2.98518  4.58477  3.61503
          0.00461  5.77665  6.49899  0.61958  0.77255  1.38049  0.28963
    631   3.26087  5.54992  6.35260  5.79559  3.68308  5.70644  6.13594  1.29646  5.65329  0.86099  3.78039  5.87927  5.91171  5.70567  5.66446  5.07752  4.53572  1.80891  6.38600  5.29692    933 l - - -
          2.68618  4.42225  2.77519  2.73123  3.46354  2.40513  3.72494  3.29354  2.67741  2.69355  4.24690  2.90347  2.73739  3.18146  2.89801  2.37887  2.77519  2.98518  4.58477  3.61503
          0.00461  5.77665  6.49899  0.61958  0.77255  1.38049  0.28963
    632   2.51484  5.78468  2.56903  2.03123  5.13066  3.37922  4.23230  3.88375  2.47637  3.78488  4.82510  2.78506  1.92125  2.22984  3.15328  2.67035  2.95540  3.55688  6.21682  4.80532    934 p - - -
          2.68618  4.42225  2.77519  2.73123  3.46354  2.40513  3.72494  3.29354  2.67741  2.69355  4.24690  2.90347  2.73739  3.18146  2.89801  2.37887  2.77519  2.98518  4.58477  3.61503
          0.00461  5.77665  6.49899  0.61958  0.77255  1.38049  0.28963
    633   2.76330  3.76834  3.20920  2.62593  5.07689  2.31455  2.98686  3.39716  2.81629  2.95741  3.90880  2.43804  2.35363  3.01233  2.79076  2.49608  2.79478  3.69261  6.18920  4.08312    935 g - - -
          2.68618  4.42225  2.77519  2.73123  3.46354  2.40513  3.72494  3.29354  2.67741  2.69355  4.24690  2.90347  2.73739  3.18146  2.89801  2.37887  2.77519  2.98518  4.58477  3.61503
          0.00461  5.77665  6.49899  0.61958  0.77255  1.20018  0.35831
    634   2.01360  5.31936  3.85966  2.69124  3.41651  2.87641  3.72254  3.28624  3.02534  2.96186  2.47756  3.08335  2.70229  3.61934  3.38860  2.43117  2.41513  2.75416  5.85837  3.88425    936 a - - -
          2.68618  4.42225  2.77519  2.73123  3.46354  2.40513  3.72494  3.29354  2.67741  2.69355  4.24690  2.90347  2.73739  3.18146  2.89801  2.37887  2.77519  2.98518  4.58477  3.61503
          0.00452  5.79628  6.51863  0.61958  0.77255  1.32952  0.30734
    635   2.15169  5.77084  2.77843  2.40782  4.01887  3.28463  3.03758  3.19165  2.47309  2.97674  4.81424  3.05828  3.50432  3.13704  3.11978  1.89678  3.14694  2.77216  6.20980  3.99618    937 s - - -
          2.68618  4.42225  2.77519  2.73123  3.46354  2.40513  3.72494  3.29354  2.67741  2.69355  4.24690  2.90347  2.73739  3.18146  2.89801  2.37887  2.77519  2.98518  4.58477  3.61503
          0.00452  5.79628  6.51863  0.61958  0.77255  0.72111  0.66595
    636   1.56704  5.77476  3.01725  2.87644  4.09448  3.05488  3.51614  3.60252  2.67774  3.08841  4.82324  3.01939  2.93767  3.17826  2.85466  2.35402  2.81460  2.98099  4.39974  3.86913    938 a - - -
          2.68691  4.42185  2.77479  2.73123  3.46218  2.40537  3.72411  3.29215  2.67742  2.69253  4.24762  2.90419  2.73721  3.18190  2.89873  2.37920  2.77515  2.98558  4.58386  3.61518
          1.23975  1.16575  0.91916  0.85748  0.55205  0.67770  0.70884
    637   2.87476  5.57126  2.62357  2.78442  4.90708  3.03284  3.46940  3.59149  2.07916  3.35172  3.22431  2.40698  3.22674  2.35165  3.27764  2.45588  2.57025  3.95692  3.29116  4.60422    942 k - - -
          2.68618  4.42225  2.77519  2.73123  3.46354  2.40513  3.72494  3.29354  2.67741  2.69355  4.24690  2.90347  2.73739  3.18146  2.89801  2.37887  2.77519  2.98518  4.58477  3.61503
          0.00646  5.44068  6.16303  0.61958  0.77255  1.13258  0.38890
    638   2.28445  5.04239  3.41182  3.35482  3.47596  2.85020  3.66042  2.60043  3.32456  2.79724  4.13894  3.80412  2.03464  3.31793  3.71953  2.46213  1.98992  2.65673  5.60778  4.35086    943 t - - -
          2.68618  4.42225  2.77519  2.73123  3.46354  2.40513  3.72494  3.29354  2.67741  2.69355  4.24690  2.90347  2.73739  3.18146  2.89801  2.37887  2.77519  2.98518  4.58477  3.61503
          0.00553  5.59611  6.31845  0.61958  0.77255  0.33749  1.25021
    639   2.01605  5.51702  3.47494  3.25508  4.73916  2.88667  3.12132  2.54975  2.83047  2.82411  3.40992  3.76710  3.23041  2.56746  3.14190  2.48963  2.65882  2.45420  6.03118  3.46528    944 a - - -
          2.68618  4.42225  2.77519  2.73123  3.46354  2.40513  3.72494  3.29354  2.67741  2.69355  4.24690  2.90347  2.73739  3.18146  2.89801  2.37887  2.77519  2.98518  4.58477  3.61503
          0.00406  5.90513  6.62748  0.61958  0.77255  0.80887  0.58943
    640   2.58895  5.82334  3.63297  2.87697  3.63985  2.76301  3.70689  4.11306  2.18791  3.67608  4.08877  3.62152  2.29299  2.63085  2.34046  2.09473  2.87206  3.68973  6.26872  2.95393    945 s - - -
          2.68618  4.42225  2.77519  2.73123  3.46354  2.40513  3.72494  3.29354  2.67741  2.69355  4.24690  2.90347  2.73739  3.18146  2.89801  2.37887  2.77519  2.98518  4.58477  3.61503
          0.00400  5.91938  6.64173  0.61958  0.77255  0.76539  0.62577
    641   3.05015  3.91381  5.46716  4.85108  2.89102  4.66076  4.99537  2.21245  4.63306  0.96104  2.30639  4.82796  5.02320  4.76076  4.63598  3.56942  3.72075  2.09680  5.48320  3.34140    946 l - - -
          2.68618  4.42225  2.77519  2.73123  3.46354  2.40513  3.72494  3.29354  2.67741  2.69355  4.24690  2.90347  2.73739  3.18146  2.89801  2.37887  2.77519  2.98518  4.58477  3.61503
          0.00402  5.91425  6.63659  0.61958  0.77255  0.83694  0.56746
    642   1.18698  5.83520  3.09091  2.47115  4.32480  3.70374  3.77943  4.11453  3.06795  3.71107  4.87968  3.04362  3.40670  2.93398  3.27101  2.30785  2.50339  3.39754  4.41939  4.87457    947 a - - -
          2.68618  4.42225  2.77519  2.73123  3.46354  2.40513  3.72494  3.29354  2.67741  2.69355  4.24690  2.90347  2.73739  3.18146  2.89801  2.37887  2.77519  2.98518  4.58477  3.61503
          0.00402  5.91425  6.63659  0.61958  0.77255  0.83694  0.56746
    643   3.49531  2.81125  5.46640  4.85316  3.96574  3.92215  5.01057  1.95466  4.63917  1.90982  3.42947  4.83620  5.03416  4.77110  4.64752  2.66130  2.83868  1.07259  5.50197  4.32547    948 v - - -
          2.68618  4.42225  2.77519  2.73123  3.46354  2.40513  3.72494  3.29354  2.67741  2.69355  4.24690  2.90347  2.73739  3.18146  2.89801  2.37887  2.77519  2.98518  4.58477  3.61503
          0.00402  5.91425  6.63659  0.61958  0.77255  0.83694  0.56746
    644   3.14263  4.28081  3.33012  3.14136  4.97225  2.60148  4.36973  3.87835  3.13908  3.97129  4.00743  1.84066  4.56508  3.04543  3.30776  1.18428  3.00998  3.27215  6.17186  3.88071    949 s - - -
          2.68618  4.42225  2.77519  2.73123  3.46354  2.40513  3.72494  3.29354  2.67741  2.69355  4.24690  2.90347  2.73739  3.18146  2.89801  2.37887  2.77519  2.98518  4.58477  3.61503
          0.00402  5.91425  6.63659  0.61958  0.77255  0.83694  0.56746
    645   1.93223  5.85887  3.22948  2.61087  5.19974  1.36309  3.84799  3.53929  2.89178  4.16236  3.96850  3.05772  4.52688  2.93258  2.81554  2.46017  3.05587  3.69959  6.29407  4.88565    950 g - - -
          2.68618  4.42225  2.77519  2.73123  3.46354  2.40513  3.72494  3.29354  2.67741  2.69355  4.24690  2.90347  2.73739  3.18146  2.89801  2.37887  2.77519  2.98518  4.58477  3.61503
          0.01763  5.90159  4.21708  0.61958  0.77255  0.49381  0.94236
    646   2.74570  5.87315  2.77276  2.66756  3.51814  3.32796  4.32521  3.36994  2.55438  3.91665  4.91399  2.20693  3.18673  2.96513  2.74078  1.62171  2.47125  3.72242  6.30623  4.89567    951 s - - -
          2.68618  4.42225  2.77519  2.73123  3.46354  2.40513  3.72494  3.29354  2.67741  2.69355  4.24690  2.90347  2.73739  3.18146  2.89801  2.37887  2.77519  2.98518  4.58477  3.61503
          0.00398  5.92417  6.64652  0.61958  0.77255  0.71852  0.66840
    647   5.02317  6.90047  6.05779  4.74643  6.72928  5.42355  5.02823  5.85105  1.74146  5.08099  6.01469  4.93821  5.70189  4.15317  0.32634  3.86473  5.04496  5.57621  6.94926  5.99287    952 R - - -
          2.68618  4.42225  2.77519  2.73123  3.46354  2.40513  3.72494  3.29354  2.67741  2.69355  4.24690  2.90347  2.73739  3.18146  2.89801  2.37887  2.77519  2.98518  4.58477  3.61503
          0.04440  5.92417  3.20009  0.61958  0.77255  0.57750  0.82394
    648   3.34834  4.27857  3.01702  2.84262  5.20702  1.24969  3.78302  4.69355  2.10886  4.16659  4.90147  2.54292  4.51501  2.76010  2.49090  2.58315  3.20462  4.25216  6.29300  4.88161    953 g - - -
          2.68618  4.42225  2.77519  2.73123  3.46354  2.40513  3.72494  3.29354  2.67741  2.69355  4.24690  2.90347  2.73739  3.18146  2.89801  2.37887  2.77519  2.98518  4.58477  3.61503
          0.00409  5.89747  6.61982  0.61958  0.77255  0.85682  0.55253
    649   3.46224  4.83511  5.43313  4.81778  3.46650  4.63390  4.96852  2.06789  4.60159  1.40584  3.54099  4.79850  4.99677  4.73144  3.74391  3.54346  2.85561  1.12025  5.45939  3.67508    954 v - - -
          2.68618  4.42225  2.77519  2.73123  3.46354  2.40513  3.72494  3.29354  2.67741  2.69355  4.24690  2.90347  2.73739  3.18146  2.89801  2.37887  2.77519  2.98518  4.58477  3.61503
          0.04047  5.89747  3.29919  0.61958  0.77255  0.59118  0.80670
    650   1.32582  3.60397  4.73280  4.15215  4.05982  1.86056  4.79244  2.36431  4.05566  2.48530  4.06346  3.33526  4.87263  3.60151  3.58532  2.96795  3.65807  2.32717  5.55672  4.35711    955 a - - -
          2.68618  4.42225  2.77519  2.73123  3.46354  2.40513  3.72494  3.29354  2.67741  2.69355  4.24690  2.90347  2.73739  3.18146  2.89801  2.37887  2.77519  2.98518  4.58477  3.61503
          0.02165  5.88892  3.98184  0.61958  0.77255  0.89669  0.52411
    651   1.66085  1.49537  3.83933  3.75354  3.65761  3.32590  4.65683  3.61137  3.25533  3.13909  4.22126  4.14563  4.76765  4.00248  4.05001  1.72437  3.31064  2.87324  5.70121  4.47083    956 c - - -
          2.68618  4.42225  2.77519  2.73123  3.46354  2.40513  3.72494  3.29354  2.67741  2.69355  4.24690  2.90347  2.73739  3.18146  2.89801  2.37887  2.77519  2.98518  4.58477  3.61503
          0.00420  5.87146  6.59381  0.61958  0.77255  0.97245  0.47506
    652   2.52944  4.90094  5.51648  4.10074  3.61335  4.73310  5.07988  1.90818  4.69930  1.75204  3.15736  4.89672  5.08979  4.83362  4.71127  4.04909  3.00642  1.01289  5.56639  4.38949    957 v - - -
          2.68618  4.42225  2.77519  2.73123  3.46354  2.40513  3.72494  3.29354  2.67741  2.69355  4.24690  2.90347  2.73739  3.18146  2.89801  2.37887  2.77519  2.98518  4.58477  3.61503
          0.00420  5.87146  6.59381  0.61958  0.77255  0.97245  0.47506
    653   3.43407  3.49435  5.40907  4.79292  1.89272  4.60460  4.93874  2.41439  4.57520  1.18392  3.60482  4.77073  4.14363  4.70423  3.84696  3.43649  3.28637  1.91726  5.42918  3.03485    958 l - - -
          2.68618  4.42225  2.77519  2.73123  3.46354  2.40513  3.72494  3.29354  2.67741  2.69355  4.24690  2.90347  2.73739  3.18146  2.89801  2.37887  2.77519  2.98518  4.58477  3.61503
          0.00420  5.87146  6.59381  0.61958  0.77255  0.97245  0.47506
    654   2.00042  5.54097  3.11923  2.92727  3.64384  2.57911  4.38786  2.95934  3.19100  2.95779  4.61243  3.71664  3.89062  2.79099  3.00106  1.72735  2.66054  2.68233  6.04555  3.93633    959 s - - -
          2.68618  4.42225  2.77519  2.73123  3.46354  2.40513  3.72494  3.29354  2.67741  2.69355  4.24690  2.90347  2.73739  3.18146  2.89801  2.37887  2.77519  2.98518  4.58477  3.61503
          0.00420  5.87146  6.59381  0.61958  0.77255  0.97245  0.47506
    655   2.34147  5.84356  2.50633  2.01221  5.18968  2.30311  3.63659  4.67640  2.39005  3.79838  4.88394  3.02775  3.92290  3.38679  2.79676  1.71198  3.08921  4.23476  4.45686  4.86402    960 s - - -
          2.68618  4.42225  2.77519  2.73123  3.46354  2.40513  3.72494  3.29354  2.67741  2.69355  4.24690  2.90347  2.73739  3.18146  2.89801  2.37887  2.77519  2.98518  4.58477  3.61503
          0.00420  5.87146  6.59381  0.61958  0.77255  0.97245  0.47506
    656   2.48015  5.84411  2.48593  2.46338  5.19050  3.09504  3.47844  4.67739  2.68049  3.74133  4.88443  2.07648  3.85233  2.47521  2.34304  2.01685  2.85858  4.23546  6.27601  3.88244    961 s - - -
          2.68618  4.42225  2.77519  2.73123  3.46354  2.40513  3.72494  3.29354  2.67741  2.69355  4.24690  2.90347  2.73739  3.18146  2.89801  2.37887  2.77519  2.98518  4.58477  3.61503
          0.02102  5.87146  4.01834  0.61958  0.77255  0.97245  0.47506
    657   2.70638  4.44989  3.22758  2.66014  5.17509  2.77248  3.46292  3.80582  1.88006  2.54180  4.87093  2.52815  3.96318  2.50879  2.29429  2.55386  3.07417  4.22075  6.26302  3.51911    962 k - - -
          2.68618  4.42225  2.77519  2.73123  3.46354  2.40513  3.72494  3.29354  2.67741  2.69355  4.24690  2.90347  2.73739  3.18146  2.89801  2.37887  2.77519  2.98518  4.58477  3.61503
          0.00427  5.85471  6.57705  0.61958  0.77255  0.86259  0.54830
    658   2.70934  5.81702  3.23893  3.03608  5.15115  4.11068  2.78653  4.62943  2.29453  3.68079  4.01527  3.23984  4.50387  2.77744  1.07356  2.84666  3.24548  3.65457  4.64614  3.96879    963 r - - -
          2.68618  4.42225  2.77519  2.73123  3.46354  2.40513  3.72494  3.29354  2.67741  2.69355  4.24690  2.90347  2.73739  3.18146  2.89801  2.37887  2.77519  2.98518  4.58477  3.61503
          0.54049  5.86035  0.88023  0.61958  0.77255  0.41814  1.07374
    659   2.82047  5.53206  2.96524  2.57811  3.34610  3.34085  2.54270  4.32157  2.48204  3.36543  3.62690  2.84368  4.25814  3.15987  1.72914  2.44016  2.99251  3.13716  5.97973  3.64009    964 r - - -
          2.68618  4.42225  2.77519  2.73123  3.46354  2.40513  3.72494  3.29354  2.67741  2.69355  4.24690  2.90347  2.73739  3.18146  2.89801  2.37887  2.77519  2.98518  4.58477  3.61503
          0.00649  5.43631  6.15866  0.61958  0.77255  0.15210  1.95829
    660   2.47560  3.94612  5.44365  4.82773  2.50039  3.82326  4.97628  1.95705  4.61081  1.90253  3.14898  4.80730  5.00597  3.87363  3.53718  2.77543  3.32472  1.66421  4.04027  2.81121    965 v - - -
          2.68618  4.42225  2.77519  2.73123  3.46354  2.40513  3.72494  3.29354  2.67741  2.69355  4.24690  2.90347  2.73739  3.18146  2.89801  2.37887  2.77519  2.98518  4.58477  3.61503
          0.00400  5.91852  6.64086  0.61958  0.77255  0.64182  0.74725
    661   2.96091  4.25038  3.49122  2.86358  4.55383  3.60444  3.79340  2.70616  2.90779  2.06190  3.25396  3.85454  4.62938  2.55344  2.03448  2.50040  2.82900  2.58667  4.16757  3.59066    966 r - - -
          2.68618  4.42225  2.77519  2.73123  3.46354  2.40513  3.72494  3.29354  2.67741  2.69355  4.24690  2.90347  2.73739  3.18146  2.89801  2.37887  2.77519  2.98518  4.58477  3.61503
          0.00400  5.91852  6.64086  0.61958  0.77255  0.64182  0.74725
    662   3.14586  4.85535  5.46114  4.84572  2.99430  4.65747  4.99295  1.88684  4.62861  1.74996  2.79229  4.82397  3.90631  4.75734  4.63275  3.96985  2.87075  1.12995  5.48158  3.68350    967 v - - -
          2.68618  4.42225  2.77519  2.73123  3.46354  2.40513  3.72494  3.29354  2.67741  2.69355  4.24690  2.90347  2.73739  3.18146  2.89801  2.37887  2.77519  2.98518  4.58477  3.61503
          0.00400  5.91852  6.64086  0.61958  0.77255  0.64182  0.74725
    663   3.01765  4.90041  5.50729  4.89182  1.56123  4.70622  5.03908  2.67767  4.67550  1.51520  2.68892  4.87265  5.06296  4.79800  4.67766  4.01933  3.34421  2.56609  5.51745  1.74135    968 l - - -
          2.68618  4.42225  2.77519  2.73123  3.46354  2.40513  3.72494  3.29354  2.67741  2.69355  4.24690  2.90347  2.73739  3.18146  2.89801  2.37887  2.77519  2.98518  4.58477  3.61503
          0.00400  5.91852  6.64086  0.61958  0.77255  0.64182  0.74725
    664   3.13529  5.83400  0.84405  2.17507  4.21275  4.18238  4.39166  3.32069  3.15423  3.34614  4.88775  3.05211  4.58697  3.50449  3.64350  2.49984  3.64943  4.20298  6.29116  4.90080    969 d - - -
          2.68618  4.42225  2.77519  2.73123  3.46354  2.40513  3.72494  3.29354  2.67741  2.69355  4.24690  2.90347  2.73739  3.18146  2.89801  2.37887  2.77519  2.98518  4.58477  3.61503
          0.01995  5.91852  4.07068  0.61958  0.77255  0.64182  0.74725
    665   2.78318  4.85788  5.45021  4.83493  3.15420  4.65617  4.98933  2.69710  4.62004  1.05578  1.52141  4.81920  5.01666  3.59652  4.62676  3.96807  3.28875  2.55512  5.47721  3.66495    970 l - - -
          2.68618  4.42225  2.77519  2.73123  3.46354  2.40513  3.72494  3.29354  2.67741  2.69355  4.24690  2.90347  2.73739  3.18146  2.89801  2.37887  2.77519  2.98518  4.58477  3.61503
          0.04580  5.90263  3.16919  0.61958  0.77255  0.73281  0.65500
    666   2.86845  5.83485  1.81379  1.23294  3.99757  3.66487  3.74150  4.01118  2.84246  3.64666  4.87549  2.76823  3.82188  3.15223  3.19770  2.68287  3.30810  4.22553  6.26748  4.00137    971 e - - -
          2.68618  4.42225  2.77519  2.73123  3.46354  2.40513  3.72494  3.29354  2.67741  2.69355  4.24690  2.90347  2.73739  3.18146  2.89801  2.37887  2.77519  2.98518  4.58477  3.61503
          0.17974  5.86107  1.82225  0.61958  0.77255  0.93259  0.50011
    667   1.88546  4.34367  2.08633  1.40062  5.06925  3.99289  3.58200  3.45336  2.74654  4.03034  4.76679  2.70098  3.77400  3.02009  3.10974  3.18165  3.44983  3.79428  6.15931  4.74926    972 e - - -
          2.68618  4.42225  2.77519  2.73123  3.46354  2.40513  3.72494  3.29354  2.67741  2.69355  4.24690  2.90347  2.73739  3.18146  2.89801  2.37887  2.77519  2.98518  4.58477  3.61503
          0.02191  5.68638  4.00185  0.61958  0.77255  1.28685  0.32316
    668   3.71403  6.31090  0.99411  1.56479  5.63000  3.54994  4.59262  5.14647  3.46695  4.60607  5.38095  2.40068  4.73493  2.69829  4.01784  2.70748  3.39437  4.69171  6.73741  5.26311    973 d - - -
          2.68618  4.42225  2.77519  2.73123  3.46354  2.40513  3.72494  3.29354  2.67741  2.69355  4.24690  2.90347  2.73739  3.18146  2.89801  2.37887  2.77519  2.98518  4.58477  3.61503
          0.09379  5.68968  2.45169  0.61958  0.77255  0.81593  0.58380
    669   3.24615  6.27058  1.59914  0.77046  5.59207  4.20600  3.64975  5.10435  3.42944  4.56618  5.33751  3.00167  4.71925  3.69412  3.40494  3.13043  3.93858  4.65227  6.69739  5.23090    974 e - - -
          2.68618  4.42225  2.77519  2.73123  3.46354  2.40513  3.72494  3.29354  2.67741  2.69355  4.24690  2.90347  2.73739  3.18146  2.89801  2.37887  2.77519  2.98518  4.58477  3.61503
          0.00498  5.70133  6.42367  0.61958  0.77255  1.42114  0.27633
    670   2.96823  4.25863  1.61229  1.35894  5.07712  3.36792  4.19036  4.56161  2.73310  3.17936  4.77560  3.14054  3.72341  3.00024  3.41875  2.55506  3.45988  3.61126  6.16829  4.75853    975 e - - -
          2.68618  4.42225  2.77519  2.73123  3.46354  2.40513  3.72494  3.29354  2.67741  2.69355  4.24690  2.90347  2.73739  3.18146  2.89801  2.37887  2.77519  2.98518  4.58477  3.61503
          0.00498  5.70133  6.42367  0.61958  0.77255  1.42114  0.27633
    671   3.03761  5.78327  1.40450  1.46797  5.12653  2.57032  4.22339  4.61410  2.76186  4.08782  4.82578  3.48762  3.72561  2.79866  3.46328  2.74025  3.50080  4.17320  4.35288  4.80111    976 d - - -
          2.68618  4.42225  2.77519  2.73123  3.46354  2.40513  3.72494  3.29354  2.67741  2.69355  4.24690  2.90347  2.73739  3.18146  2.89801  2.37887  2.77519  2.98518  4.58477  3.61503
          0.00498  5.70133  6.42367  0.61958  0.77255  1.42114  0.27633
    672   2.80006  5.72691  1.42410  1.45969  5.06673  3.66279  4.19175  4.02047  2.51290  4.02995  3.48336  3.47325  4.39740  3.00196  3.42064  2.70873  3.45978  3.75305  6.16272  3.96099    977 d - - -
          2.68618  4.42225  2.77519  2.73123  3.46354  2.40513  3.72494  3.29354  2.67741  2.69355  4.24690  2.90347  2.73739  3.18146  2.89801  2.37887  2.77519  2.98518  4.58477  3.61503
          0.03579  5.70133  3.44772  0.61958  0.77255  1.42114  0.27633
    673   3.00923  5.69316  1.57951  1.53374  5.02641  3.48902  4.17737  3.32648  2.91691  3.73542  4.73697  3.46094  3.76662  2.98811  3.40772  2.37784  2.67352  3.53793  6.13299  3.94320    978 e - - -
          2.68618  4.42225  2.77519  2.73123  3.46354  2.40513  3.72494  3.29354  2.67741  2.69355  4.24690  2.90347  2.73739  3.18146  2.89801  2.37887  2.77519  2.98518  4.58477  3.61503
          0.00513  5.67067  6.39301  0.61958  0.77255  1.48634  0.25644
    674   2.75775  5.69180  1.45453  1.52126  5.02399  3.29401  4.18083  4.50073  2.92158  3.57909  3.42612  3.46389  3.80441  3.28176  3.41227  2.66825  2.68994  3.70691  6.13323  4.73028    979 d - - -
          2.68618  4.42225  2.77519  2.73123  3.46354  2.40513  3.72494  3.29354  2.67741  2.69355  4.24690  2.90347  2.73739  3.18146  2.89801  2.37887  2.77519  2.98518  4.58477  3.61503
          0.02529  5.64001  3.84353  0.61958  0.77255  1.48634  0.25644
    675   2.56655  5.68503  2.03228  1.73897  5.02761  2.45500  4.14230  3.75758  2.87795  3.56886  3.53955  2.85078  3.94507  2.59740  3.04935  2.56409  3.12545  3.30120  6.11921  4.70976    980 e - - -
          2.68618  4.42225  2.77519  2.73123  3.46354  2.40513  3.72494  3.29354  2.67741  2.69355  4.24690  2.90347  2.73739  3.18146  2.89801  2.37887  2.77519  2.98518  4.58477  3.61503
          0.00540  5.62012  6.34247  0.61958  0.77255  1.52433  0.24560
    676   2.59476  5.68529  1.94621  1.48093  5.02795  3.95498  3.54397  3.97728  2.87793  3.98955  3.92656  3.05667  4.34841  2.75519  2.94087  2.64311  2.64843  2.91159  6.11942  4.70991    981 e - - -
          2.68618  4.42225  2.77519  2.73123  3.46354  2.40513  3.72494  3.29354  2.67741  2.69355  4.24690  2.90347  2.73739  3.18146  2.89801  2.37887  2.77519  2.98518  4.58477  3.61503
          0.05600  5.62012  2.97920  0.61958  0.77255  1.52433  0.24560
    677   2.82003  5.64334  1.98221  1.57441  3.93205  2.93878  4.11737  3.73408  2.42054  3.39794  4.01225  2.86743  4.32271  3.21641  3.34674  2.21728  3.12621  3.53935  6.08103  4.67513    982 e - - -
          2.68618  4.42225  2.77519  2.73123  3.46354  2.40513  3.72494  3.29354  2.67741  2.69355  4.24690  2.90347  2.73739  3.18146  2.89801  2.37887  2.77519  2.98518  4.58477  3.61503
          0.13756  5.56980  2.08180  0.61958  0.77255  1.61148  0.22263
    678   2.67806  5.57590  1.65926  1.76969  4.91352  2.89203  4.04719  3.74065  2.78514  3.87806  3.86330  3.32911  3.14947  2.77834  3.27680  2.32407  3.31417  3.37676  6.01314  4.60660    983 d - - -
          2.68618  4.42225  2.77519  2.73123  3.46354  2.40513  3.72494  3.29354  2.67741  2.69355  4.24690  2.90347  2.73739  3.18146  2.89801  2.37887  2.77519  2.98518  4.58477  3.61503
          0.11620  5.43872  2.25037  0.61958  0.77255  0.87759  0.53748
    679   2.68935  5.25696  2.31595  1.90529  3.73342  2.16120  4.22060  3.01844  2.84359  2.67825  3.06533  3.34767  4.39774  3.39477  3.50142  2.60308  3.38600  3.22396  3.96119  3.67666    984 e - - -
          2.68791  4.42080  2.77089  2.71473  3.46956  2.40720  3.72677  3.29361  2.68034  2.69722  4.24009  2.90219  2.74274  3.17755  2.89825  2.37910  2.77879  2.98309  4.58875  3.62144
          1.58503  0.22934        *  2.58294  0.07856  0.00000        *
//
```
