## Supplementary_Files_1-154 for "Mosaic origin of the eukaryotic kinetochore": apc4_wd40.hmm

```
HMMER3/f [3.1b1 | May 2013]
NAME  apc4_orths_v3_wd40
LENG  115
ALPH  amino
RF    no
MM    no
CONS  yes
CS    no
MAP   yes
DATE  Tue Aug  1 14:05:18 2017
NSEQ  75
EFFN  5.177307
CKSUM 3625809172
STATS LOCAL MSV       -9.6823  0.71436
STATS LOCAL VITERBI  -10.4408  0.71436
STATS LOCAL FORWARD   -4.3678  0.71436
HMM          A        C        D        E        F        G        H        I        K        L        M        N        P        Q        R        S        T        V        W        Y   
            m->m     m->i     m->d     i->m     i->i     d->m     d->d
  COMPO   2.57208  4.00510  2.91611  2.70558  3.44276  3.07927  3.58676  2.86636  2.70630  2.35009  3.62944  3.10556  3.47603  3.02576  2.92237  2.59202  2.83964  2.60758  3.69264  3.76372
          2.68618  4.42225  2.77519  2.73123  3.46354  2.40513  3.72494  3.29354  2.67741  2.69355  4.24690  2.90347  2.73739  3.18146  2.89801  2.37887  2.77519  2.98518  4.58477  3.61503
          0.42668  5.27347  1.07235  0.61958  0.77255  0.00000        *
      1   2.29437  4.43932  2.79599  2.16408  4.63384  3.42520  3.78610  4.11135  2.40397  3.30205  4.34475  2.84524  3.04855  2.22197  2.87478  2.42353  2.65711  3.11054  5.74089  4.33736      1 e - - -
          2.68618  4.42225  2.77519  2.73123  3.46354  2.40513  3.72494  3.29354  2.67741  2.69355  4.24690  2.90347  2.73739  3.18146  2.89801  2.37887  2.77519  2.98518  4.58477  3.61503
          0.01160  4.85838  5.58073  0.61958  0.77255  1.00291  0.45699
      2   2.50784  5.28325  2.95736  2.46328  4.09099  2.99315  3.50819  2.94342  2.30390  3.31465  3.89720  2.79398  3.70612  2.67619  2.94810  1.94547  2.54581  3.65648  5.73568  4.34501      2 s - - -
          2.68618  4.42225  2.77519  2.73123  3.46354  2.40513  3.72494  3.29354  2.67741  2.69355  4.24690  2.90347  2.73739  3.18146  2.89801  2.37887  2.77519  2.98518  4.58477  3.61503
          0.01066  4.94201  5.66435  0.61958  0.77255  1.01584  0.44957
      3   2.63461  5.37075  2.64851  2.38017  4.06226  2.64488  3.28908  3.21835  2.32205  3.50592  4.41257  2.76126  3.72680  2.15072  2.62133  2.52118  2.93735  3.52373  5.80609  4.39781      3 q - - -
          2.68618  4.42225  2.77519  2.73123  3.46354  2.40513  3.72494  3.29354  2.67741  2.69355  4.24690  2.90347  2.73739  3.18146  2.89801  2.37887  2.77519  2.98518  4.58477  3.61503
          0.01018  4.98810  5.71045  0.61958  0.77255  0.80582  0.59189
      4   2.23438  4.17037  2.89914  2.50953  4.67949  3.68998  3.55705  4.14887  2.50106  3.06939  3.74623  2.75602  2.90024  2.67118  2.91119  1.87655  2.63490  3.56293  5.80575  4.40975      4 s - - -
          2.68618  4.42225  2.77519  2.73123  3.46354  2.40513  3.72494  3.29354  2.67741  2.69355  4.24690  2.90347  2.73739  3.18146  2.89801  2.37887  2.77519  2.98518  4.58477  3.61503
          0.00936  5.07157  5.79392  0.61958  0.77255  0.71435  0.67238
      5   4.42385  5.59265  5.81667  5.49818  0.48698  5.32748  4.45015  3.76283  5.29069  2.65251  2.71693  5.10295  5.57350  5.12382  5.18907  4.69577  4.63307  3.81683  4.55597  2.21980      5 F - - -
          2.68618  4.42225  2.77519  2.73123  3.46354  2.40513  3.72494  3.29354  2.67741  2.69355  4.24690  2.90347  2.73739  3.18146  2.89801  2.37887  2.77519  2.98518  4.58477  3.61503
          0.00876  5.13737  5.85971  0.61958  0.77255  0.87214  0.54138
      6   2.75852  5.43605  3.18749  2.30165  4.77712  2.58060  3.63419  4.26023  2.21222  3.73959  4.47777  3.03348  3.33189  2.57352  2.50974  2.15792  2.25503  3.24731  5.87110  4.01337      6 s - - -
          2.68618  4.42225  2.77519  2.73123  3.46354  2.40513  3.72494  3.29354  2.67741  2.69355  4.24690  2.90347  2.73739  3.18146  2.89801  2.37887  2.77519  2.98518  4.58477  3.61503
          0.00876  5.13737  5.85971  0.61958  0.77255  0.87214  0.54138
      7   2.84935  3.86849  3.50123  3.16862  3.44398  3.94995  3.07158  2.68490  3.05009  1.97727  3.50083  3.51495  2.90036  2.60176  3.37980  2.81320  2.84842  2.09745  4.16571  4.01308      7 l - - -
          2.68618  4.42225  2.77519  2.73123  3.46354  2.40513  3.72494  3.29354  2.67741  2.69355  4.24690  2.90347  2.73739  3.18146  2.89801  2.37887  2.77519  2.98518  4.58477  3.61503
          0.00876  5.13737  5.85971  0.61958  0.77255  0.87214  0.54138
      8   2.97747  3.72379  4.88363  4.27222  3.14244  3.32857  4.09848  2.22938  4.06973  1.31863  2.87293  4.28384  4.50473  3.61081  3.68106  3.00400  2.87951  2.19933  4.22598  2.98038      8 l - - -
          2.68618  4.42225  2.77519  2.73123  3.46354  2.40513  3.72494  3.29354  2.67741  2.69355  4.24690  2.90347  2.73739  3.18146  2.89801  2.37887  2.77519  2.98518  4.58477  3.61503
          0.08899  5.13737  2.53487  0.61958  0.77255  0.66272  0.72453
      9   2.57383  4.59831  3.19480  2.08125  4.13896  3.05125  2.60572  3.89823  2.44401  2.68822  4.41829  2.52939  4.09774  2.45432  2.83108  2.63276  2.86293  3.49938  5.81885  3.89482      9 e - - -
          2.68618  4.42225  2.77519  2.73123  3.46354  2.40513  3.72494  3.29354  2.67741  2.69355  4.24690  2.90347  2.73739  3.18146  2.89801  2.37887  2.77519  2.98518  4.58477  3.61503
          0.00906  5.10472  5.82707  0.61958  0.77255  0.94036  0.49510
     10   2.82483  5.46982  1.59641  1.86535  4.81332  3.70544  3.90817  4.30108  2.53220  3.77431  4.51235  2.61884  4.10991  2.66797  2.71519  2.61553  2.71534  3.85990  5.90183  4.48698     10 d - - -
          2.68618  4.42225  2.77519  2.73123  3.46354  2.40513  3.72494  3.29354  2.67741  2.69355  4.24690  2.90347  2.73739  3.18146  2.89801  2.37887  2.77519  2.98518  4.58477  3.61503
          0.05538  5.10472  3.04054  0.61958  0.77255  0.53022  0.88789
     11   2.95313  5.43334  3.21389  2.33363  4.07723  3.45770  3.64553  4.24479  1.46951  3.73278  4.47726  3.03206  4.12275  3.01568  1.91977  2.32817  3.18365  3.53315  5.87067  3.85999     11 k - - -
          2.68618  4.42225  2.77519  2.73123  3.46354  2.40513  3.72494  3.29354  2.67741  2.69355  4.24690  2.90347  2.73739  3.18146  2.89801  2.37887  2.77519  2.98518  4.58477  3.61503
          0.00858  5.15804  5.88039  0.61958  0.77255  0.82514  0.57657
     12   2.39755  5.23498  3.30130  2.74409  3.68989  3.36596  3.80985  3.37956  2.59471  2.80539  4.29826  2.74713  2.90606  2.39031  2.48418  2.40898  2.54992  2.80768  5.72017  4.36500     12 q - - -
          2.68618  4.42225  2.77519  2.73123  3.46354  2.40513  3.72494  3.29354  2.67741  2.69355  4.24690  2.90347  2.73739  3.18146  2.89801  2.37887  2.77519  2.98518  4.58477  3.61503
          0.00858  5.15804  5.88039  0.61958  0.77255  0.82514  0.57657
     13   2.80572  4.37860  4.92458  4.31241  2.29406  3.75823  4.49813  2.41470  4.10632  1.28351  2.78460  4.31549  4.52887  4.24454  4.12834  2.80107  3.07387  1.99350  5.00209  3.82569     13 l - - -
          2.68618  4.42225  2.77519  2.73123  3.46354  2.40513  3.72494  3.29354  2.67741  2.69355  4.24690  2.90347  2.73739  3.18146  2.89801  2.37887  2.77519  2.98518  4.58477  3.61503
          0.00858  5.15804  5.88039  0.61958  0.77255  0.68765  0.69868
     14   2.27732  5.34975  2.84364  2.70341  4.64902  2.60697  3.21987  4.10321  2.70309  3.48974  3.88118  3.24233  1.90343  3.06088  2.85811  2.11281  3.19127  3.21114  5.81271  4.43205     14 p - - -
          2.68602  4.42244  2.77539  2.73133  3.46373  2.40525  3.72514  3.29348  2.67716  2.69365  4.24709  2.90347  2.73691  3.18138  2.89803  2.37887  2.77525  2.98517  4.58496  3.61522
          0.28019  1.53700  3.52892  0.62623  0.76486  0.55273  0.85656
     15   2.37828  4.50704  2.71735  2.26958  3.58928  3.12189  3.27961  3.40098  2.56488  3.72085  3.90216  2.65123  4.13908  2.38461  2.99875  2.24389  2.77615  2.96067  5.86969  4.47155     17 s - - -
          2.68618  4.42225  2.77519  2.73123  3.46354  2.40513  3.72494  3.29354  2.67741  2.69355  4.24690  2.90347  2.73739  3.18146  2.89801  2.37887  2.77519  2.98518  4.58477  3.61503
          0.00823  5.19980  5.92214  0.61958  0.77255  0.71944  0.66752
     16   2.71471  5.47195  2.43212  2.07026  4.81625  3.08334  3.38874  3.49099  2.37196  3.39771  4.51281  2.67682  3.01397  2.72569  2.90083  2.38437  2.58542  3.53152  5.90510  3.82238     18 e - - -
          2.68618  4.42225  2.77519  2.73123  3.46354  2.40513  3.72494  3.29354  2.67741  2.69355  4.24690  2.90347  2.73739  3.18146  2.89801  2.37887  2.77519  2.98518  4.58477  3.61503
          0.00823  5.19980  5.92214  0.61958  0.77255  0.58246  0.81762
     17   2.64866  4.03312  3.19054  3.19997  3.71511  3.30143  3.56075  1.75627  3.50369  2.20408  3.70793  3.90330  3.90837  3.77165  3.78435  2.63747  3.07501  1.74551  5.19688  3.98676     19 v - - -
          2.68618  4.42225  2.77519  2.73123  3.46354  2.40513  3.72494  3.29354  2.67741  2.69355  4.24690  2.90347  2.73739  3.18146  2.89801  2.37887  2.77519  2.98518  4.58477  3.61503
          0.00802  5.22569  5.94804  0.61958  0.77255  0.64526  0.74344
     18   2.73824  4.25518  2.79562  2.36603  4.77347  3.75655  3.08301  3.78506  1.85793  2.78540  3.94340  3.04886  3.75400  2.49579  2.63322  2.65790  3.06036  2.80404  5.88849  3.75701     20 k - - -
          2.68618  4.42225  2.77519  2.73123  3.46354  2.40513  3.72494  3.29354  2.67741  2.69355  4.24690  2.90347  2.73739  3.18146  2.89801  2.37887  2.77519  2.98518  4.58477  3.61503
          0.00802  5.22569  5.94804  0.61958  0.77255  0.64526  0.74344
     19   2.57196  3.11379  3.59310  3.13821  2.71795  4.01399  3.64453  2.77120  3.23859  1.83586  3.42420  3.79646  3.72205  2.70368  2.86188  2.54173  3.23955  2.49214  5.25717  3.58860     21 l - - -
          2.68618  4.42225  2.77519  2.73123  3.46354  2.40513  3.72494  3.29354  2.67741  2.69355  4.24690  2.90347  2.73739  3.18146  2.89801  2.37887  2.77519  2.98518  4.58477  3.61503
          0.00802  5.22569  5.94804  0.61958  0.77255  0.57771  0.82367
     20   1.90934  3.88031  4.89907  3.86204  3.35599  3.81040  4.51862  2.24155  3.54099  1.91290  2.48129  4.32047  4.55486  3.51735  4.13818  3.49723  2.66291  1.91436  4.17588  3.32558     22 a - - -
          2.68618  4.42225  2.77519  2.73123  3.46354  2.40513  3.72494  3.29354  2.67741  2.69355  4.24690  2.90347  2.73739  3.18146  2.89801  2.37887  2.77519  2.98518  4.58477  3.61503
          0.02531  5.23778  3.92820  0.61958  0.77255  0.60792  0.78633
     21   2.06233  3.36963  2.99637  2.18361  4.65961  3.77036  3.96326  3.67645  2.19321  3.00400  4.41644  3.25954  4.16253  2.94632  2.84230  1.94025  2.89705  3.23247  5.82546  3.92600     23 s - - -
          2.68618  4.42225  2.77519  2.73123  3.46354  2.40513  3.72494  3.29354  2.67741  2.69355  4.24690  2.90347  2.73739  3.18146  2.89801  2.37887  2.77519  2.98518  4.58477  3.61503
          0.00806  5.22054  5.94288  0.61958  0.77255  0.66063  0.72676
     22   2.80396  2.78435  4.94341  4.33286  3.22431  4.19997  4.52464  2.71092  4.13002  2.15349  3.28751  4.34285  4.56309  4.27031  4.15747  3.50920  3.02955  2.66193  1.18254  3.03292     24 w - - -
          2.68618  4.42225  2.77519  2.73123  3.46354  2.40513  3.72494  3.29354  2.67741  2.69355  4.24690  2.90347  2.73739  3.18146  2.89801  2.37887  2.77519  2.98518  4.58477  3.61503
          0.00806  5.22054  5.94288  0.61958  0.77255  0.56586  0.83904
     23   3.12724  1.44662  3.07893  3.00366  4.75239  3.84993  3.71162  4.19747  3.12134  3.79079  4.60211  1.76954  4.35406  3.44131  3.58729  1.77429  3.42036  3.81921  6.01020  4.66410     25 c - - -
          2.68618  4.42225  2.77519  2.73123  3.46354  2.40513  3.72494  3.29354  2.67741  2.69355  4.24690  2.90347  2.73739  3.18146  2.89801  2.37887  2.77519  2.98518  4.58477  3.61503
          0.00792  5.23778  5.96013  0.61958  0.77255  0.60792  0.78633
     24   3.20533  5.66806  2.93771  2.77959  4.99178  3.85886  3.62675  4.46485  2.47007  3.96465  4.73772  2.93212  0.90967  3.10314  3.39409  2.79689  3.25427  4.05216  6.11572  4.70830     26 p - - -
          2.68618  4.42225  2.77519  2.73123  3.46354  2.40513  3.72494  3.29354  2.67741  2.69355  4.24690  2.90347  2.73739  3.18146  2.89801  2.37887  2.77519  2.98518  4.58477  3.61503
          0.02531  5.23778  3.92820  0.61958  0.77255  0.60792  0.78633
     25   2.69944  5.47417  2.96350  2.30608  4.81510  3.74877  3.93621  4.29805  1.89917  3.35268  4.51596  2.90001  4.14218  2.73746  2.65756  2.50843  1.73942  3.21160  5.90927  4.50097     27 t - - -
          2.68618  4.42225  2.77519  2.73123  3.46354  2.40513  3.72494  3.29354  2.67741  2.69355  4.24690  2.90347  2.73739  3.18146  2.89801  2.37887  2.77519  2.98518  4.58477  3.61503
          0.00806  5.22054  5.94288  0.61958  0.77255  0.66063  0.72676
     26   2.58194  4.63894  4.05289  3.48010  3.30159  4.02884  4.29639  2.64003  2.62030  2.84349  1.26094  3.48980  4.40492  3.69618  2.79486  3.28660  2.87238  2.90428  5.23210  3.51323     28 m - - -
          2.68618  4.42225  2.77519  2.73123  3.46354  2.40513  3.72494  3.29354  2.67741  2.69355  4.24690  2.90347  2.73739  3.18146  2.89801  2.37887  2.77519  2.98518  4.58477  3.61503
          0.00806  5.22054  5.94288  0.61958  0.77255  0.46903  0.98245
     27   4.04711  6.85564  0.36924  2.65589  6.12852  3.35471  4.75914  5.74429  3.99523  5.16496  6.09823  3.10627  3.54374  3.95073  4.76012  3.85086  4.37960  5.24017  7.31684  5.65288     29 D - - -
          2.68618  4.42225  2.77519  2.73123  3.46354  2.40513  3.72494  3.29354  2.67741  2.69355  4.24690  2.90347  2.73739  3.18146  2.89801  2.37887  2.77519  2.98518  4.58477  3.61503
          0.00772  5.26401  5.98636  0.61958  0.77255  0.54513  0.86695
     28   4.46333  5.61756  6.50110  5.96272  3.93360  6.01459  6.41611  2.13230  5.86783  0.41312  3.64720  6.20322  5.96436  5.69405  5.80684  5.46225  4.67583  2.14657  6.26863  5.34512     30 L - - -
          2.68618  4.42225  2.77519  2.73123  3.46354  2.40513  3.72494  3.29354  2.67741  2.69355  4.24690  2.90347  2.73739  3.18146  2.89801  2.37887  2.77519  2.98518  4.58477  3.61503
          0.00772  5.26401  5.98636  0.61958  0.77255  0.54513  0.86695
     29   3.15293  3.53748  5.11797  4.50868  2.90568  4.34190  4.68403  1.68847  4.30092  1.29824  3.59554  4.50263  4.69548  3.74913  4.31351  3.65722  3.09631  1.69768  5.16616  3.99392     31 l - - -
          2.68618  4.42225  2.77519  2.73123  3.46354  2.40513  3.72494  3.29354  2.67741  2.69355  4.24690  2.90347  2.73739  3.18146  2.89801  2.37887  2.77519  2.98518  4.58477  3.61503
          0.00772  5.26401  5.98636  0.61958  0.77255  0.54513  0.86695
     30   0.73612  4.74019  4.32135  3.78144  4.03477  3.44638  4.56706  3.34469  3.68477  2.52901  4.01466  4.04420  4.50676  3.97476  3.45535  3.33469  3.11271  2.50770  5.50582  4.29922     32 a - - -
          2.68618  4.42225  2.77519  2.73123  3.46354  2.40513  3.72494  3.29354  2.67741  2.69355  4.24690  2.90347  2.73739  3.18146  2.89801  2.37887  2.77519  2.98518  4.58477  3.61503
          0.00772  5.26401  5.98636  0.61958  0.77255  0.54513  0.86695
     31   3.05137  3.89160  5.02234  4.40656  3.02136  4.22184  4.55580  2.07451  4.18989  1.26407  2.57355  4.38663  4.58504  4.31939  4.19542  3.29625  2.77612  1.94435  4.46407  3.34816     33 l - - -
          2.68618  4.42225  2.77519  2.73123  3.46354  2.40513  3.72494  3.29354  2.67741  2.69355  4.24690  2.90347  2.73739  3.18146  2.89801  2.37887  2.77519  2.98518  4.58477  3.61503
          0.00772  5.26401  5.98636  0.61958  0.77255  0.54513  0.86695
     32   1.91579  3.89850  4.50465  3.91753  3.62059  2.77787  4.44611  2.46901  3.79740  1.89078  3.63206  3.57667  4.51229  3.60533  3.43008  2.90755  3.27240  1.60988  5.12853  3.93670     34 v - - -
          2.68618  4.42225  2.77519  2.73123  3.46354  2.40513  3.72494  3.29354  2.67741  2.69355  4.24690  2.90347  2.73739  3.18146  2.89801  2.37887  2.77519  2.98518  4.58477  3.61503
          0.00772  5.26401  5.98636  0.61958  0.77255  0.54513  0.86695
     33   2.88945  4.25980  3.03889  2.73305  3.52687  3.48533  3.73079  3.31144  2.73694  3.35748  3.32588  2.58270  4.24914  3.24547  3.35230  2.11210  1.71624  3.14010  5.63197  2.99642     35 t - - -
          2.68618  4.42225  2.77519  2.73123  3.46354  2.40513  3.72494  3.29354  2.67741  2.69355  4.24690  2.90347  2.73739  3.18146  2.89801  2.37887  2.77519  2.98518  4.58477  3.61503
          0.00772  5.26401  5.98636  0.61958  0.77255  0.54513  0.86695
     34   2.25194  4.36062  2.53826  2.18340  4.83968  3.48738  3.48087  3.80280  2.10691  3.36379  4.53886  2.83133  3.38396  2.90448  2.74293  2.36082  2.80646  2.96405  5.93184  4.52261     36 k - - -
          2.68618  4.42225  2.77519  2.73123  3.46354  2.40513  3.72494  3.29354  2.67741  2.69355  4.24690  2.90347  2.73739  3.18146  2.89801  2.37887  2.77519  2.98518  4.58477  3.61503
          0.00772  5.26401  5.98636  0.61958  0.77255  0.54513  0.86695
     35   2.73867  5.50939  1.74524  2.24646  4.85526  3.43194  3.39267  4.34202  2.23785  3.81501  4.54995  2.44195  3.67849  2.87447  3.01297  2.35204  2.54819  3.90048  5.94148  4.52967     37 d - - -
          2.68618  4.42225  2.77519  2.73123  3.46354  2.40513  3.72494  3.29354  2.67741  2.69355  4.24690  2.90347  2.73739  3.18146  2.89801  2.37887  2.77519  2.98518  4.58477  3.61503
          0.08301  5.26401  2.59713  0.61958  0.77255  0.54513  0.86695
     36   2.50276  5.40980  3.02473  2.73039  4.72786  1.44128  3.17938  4.18804  2.74729  3.57198  3.93495  2.09612  4.18218  3.10178  3.23346  2.43622  3.23796  3.78986  5.88040  4.49349     38 g - - -
          2.68618  4.42225  2.77519  2.73123  3.46354  2.40513  3.72494  3.29354  2.67741  2.69355  4.24690  2.90347  2.73739  3.18146  2.89801  2.37887  2.77519  2.98518  4.58477  3.61503
          0.05154  5.23253  3.10352  0.61958  0.77255  0.37125  1.17077
     37   2.63224  4.48349  2.83937  1.88977  4.84896  3.35824  3.26239  3.54386  2.35796  3.48675  4.03728  2.91385  4.16574  2.08928  2.85027  2.46445  2.47319  3.89518  5.93884  4.52874     39 e - - -
          2.68618  4.42225  2.77519  2.73123  3.46354  2.40513  3.72494  3.29354  2.67741  2.69355  4.24690  2.90347  2.73739  3.18146  2.89801  2.37887  2.77519  2.98518  4.58477  3.61503
          0.00764  5.27347  5.99581  0.61958  0.77255  0.64854  0.73984
     38   4.15901  5.37532  6.19343  5.63162  3.52480  5.59180  5.98104  1.77846  5.50176  0.86254  2.94078  5.76757  5.69839  5.44730  5.47347  4.98033  4.37953  1.39624  6.07468  5.06584     40 l - - -
          2.68618  4.42225  2.77519  2.73123  3.46354  2.40513  3.72494  3.29354  2.67741  2.69355  4.24690  2.90347  2.73739  3.18146  2.89801  2.37887  2.77519  2.98518  4.58477  3.61503
          0.00764  5.27347  5.99581  0.61958  0.77255  0.64854  0.73984
     39   2.54762  3.41949  3.77737  2.47841  3.46749  3.84490  3.70451  2.75519  3.19544  1.95990  3.74938  3.90115  4.44461  3.40347  3.78567  2.33923  2.84368  2.07175  3.23310  3.56943     41 l - - -
          2.68618  4.42225  2.77519  2.73123  3.46354  2.40513  3.72494  3.29354  2.67741  2.69355  4.24690  2.90347  2.73739  3.18146  2.89801  2.37887  2.77519  2.98518  4.58477  3.61503
          0.00764  5.27347  5.99581  0.61958  0.77255  0.64854  0.73984
     40   2.76408  3.90803  5.52070  4.94775  3.97224  4.81089  5.22643  1.63855  4.77561  1.43462  3.11105  4.97425  5.12831  4.92488  4.81341  4.15131  3.74182  1.18520  5.67122  4.49377     42 v - - -
          2.68618  4.42225  2.77519  2.73123  3.46354  2.40513  3.72494  3.29354  2.67741  2.69355  4.24690  2.90347  2.73739  3.18146  2.89801  2.37887  2.77519  2.98518  4.58477  3.61503
          0.00756  5.28388  6.00622  0.61958  0.77255  0.64854  0.73984
     41   2.73471  3.37434  3.93454  3.36650  3.11601  4.02083  1.85743  3.23885  2.90048  2.62309  3.42098  3.15604  4.39975  2.98972  2.80993  3.15977  3.26763  2.78707  4.20592  2.23916     43 h - - -
          2.68618  4.42225  2.77519  2.73123  3.46354  2.40513  3.72494  3.29354  2.67741  2.69355  4.24690  2.90347  2.73739  3.18146  2.89801  2.37887  2.77519  2.98518  4.58477  3.61503
          0.00756  5.28388  6.00622  0.61958  0.77255  0.64854  0.73984
     42   4.46696  6.32272  5.10102  4.24128  5.96375  4.83775  4.67865  5.37194  2.75440  4.64117  5.59717  4.48445  5.21478  3.32479  0.25064  4.46123  4.57870  5.07663  6.48630  5.46582     44 R - - -
          2.68618  4.42225  2.77519  2.73123  3.46354  2.40513  3.72494  3.29354  2.67741  2.69355  4.24690  2.90347  2.73739  3.18146  2.89801  2.37887  2.77519  2.98518  4.58477  3.61503
          0.14843  5.28388  2.01839  0.61958  0.77255  0.64854  0.73984
     43   3.51733  4.83718  5.49617  4.89784  3.03825  4.76631  5.11424  1.60232  4.70974  1.03719  2.65921  4.92986  5.05072  4.78412  4.70961  4.09823  2.87257  2.02126  5.48503  4.36595     45 l - - -
          2.68618  4.42225  2.77519  2.73123  3.46354  2.40513  3.72494  3.29354  2.67741  2.69355  4.24690  2.90347  2.73739  3.18146  2.89801  2.37887  2.77519  2.98518  4.58477  3.61503
          0.05549  5.17884  3.02950  0.61958  0.77255  0.31867  1.29870
     44   3.01333  5.49554  2.87291  2.58154  4.82877  3.36948  3.64465  3.93097  2.42361  3.14845  4.53938  1.86891  3.84894  3.08005  3.21011  1.53260  2.75889  3.52097  5.93538  4.53163     46 s - - -
          2.68618  4.42225  2.77519  2.73123  3.46354  2.40513  3.72494  3.29354  2.67741  2.69355  4.24690  2.90347  2.73739  3.18146  2.89801  2.37887  2.77519  2.98518  4.58477  3.61503
          0.00743  5.30196  6.02431  0.61958  0.77255  0.68741  0.69892
     45   2.89353  4.85281  3.07407  2.76120  3.21723  3.61751  4.22310  2.92082  3.07261  2.89325  3.61312  3.33886  3.85398  3.50392  3.57482  3.00920  3.27124  3.13512  1.22420  3.74249     47 w - - -
          2.68618  4.42225  2.77519  2.73123  3.46354  2.40513  3.72494  3.29354  2.67741  2.69355  4.24690  2.90347  2.73739  3.18146  2.89801  2.37887  2.77519  2.98518  4.58477  3.61503
          0.00743  5.30196  6.02431  0.61958  0.77255  0.68741  0.69892
     46   2.84006  5.52187  3.09269  2.15078  4.86647  3.48983  3.23692  4.35203  2.50194  3.57251  4.56269  2.81032  4.17977  1.42321  2.59535  2.86986  2.65549  3.91227  5.95475  3.71385     48 q - - -
          2.68618  4.42225  2.77519  2.73123  3.46354  2.40513  3.72494  3.29354  2.67741  2.69355  4.24690  2.90347  2.73739  3.18146  2.89801  2.37887  2.77519  2.98518  4.58477  3.61503
          0.03614  5.30196  3.48964  0.61958  0.77255  0.68741  0.69892
     47   2.89079  4.35939  3.18975  2.84003  4.48148  3.16980  4.03758  3.29116  1.86100  2.81312  3.83902  3.36193  4.22704  3.07363  1.37846  3.03934  3.24265  3.30138  5.73243  4.39275     49 r - - -
          2.68618  4.42225  2.77519  2.73123  3.46354  2.40513  3.72494  3.29354  2.67741  2.69355  4.24690  2.90347  2.73739  3.18146  2.89801  2.37887  2.77519  2.98518  4.58477  3.61503
          0.00764  5.27347  5.99581  0.61958  0.77255  0.77135  0.62061
     48   2.93070  4.45318  4.95201  4.34288  3.54740  4.23126  3.64867  1.96271  3.63098  1.42791  3.09091  4.36672  4.59457  4.29253  4.18199  3.30156  3.30000  1.42108  5.07936  3.90162     50 v - - -
          2.68618  4.42225  2.77519  2.73123  3.46354  2.40513  3.72494  3.29354  2.67741  2.69355  4.24690  2.90347  2.73739  3.18146  2.89801  2.37887  2.77519  2.98518  4.58477  3.61503
          0.00764  5.27347  5.99581  0.61958  0.77255  0.77135  0.62061
     49   2.50954  3.96890  4.89061  4.28378  2.30819  4.20724  4.53331  2.88200  4.09558  2.28209  3.56556  3.78744  4.57232  4.25017  4.14794  3.20594  2.75026  2.44301  1.35605  3.26110     51 w - - -
          2.68618  4.42225  2.77519  2.73123  3.46354  2.40513  3.72494  3.29354  2.67741  2.69355  4.24690  2.90347  2.73739  3.18146  2.89801  2.37887  2.77519  2.98518  4.58477  3.61503
          0.00764  5.27347  5.99581  0.61958  0.77255  0.77135  0.62061
     50   2.67884  5.49414  2.90350  2.46524  4.83298  3.77444  3.44574  3.87262  2.28829  3.58225  4.02124  2.95266  4.16776  2.48189  2.85475  1.80143  2.08577  3.10062  5.93056  4.52340     52 s - - -
          2.68618  4.42225  2.77519  2.73123  3.46354  2.40513  3.72494  3.29354  2.67741  2.69355  4.24690  2.90347  2.73739  3.18146  2.89801  2.37887  2.77519  2.98518  4.58477  3.61503
          0.00764  5.27347  5.99581  0.61958  0.77255  0.77135  0.62061
     51   2.66652  3.90146  4.90789  3.82052  2.93594  4.20883  3.51810  1.60024  3.66989  1.99067  3.32789  4.33530  3.46020  4.25922  4.15395  3.21188  2.90921  1.67366  5.06347  3.88492     53 i - - -
          2.68618  4.42225  2.77519  2.73123  3.46354  2.40513  3.72494  3.29354  2.67741  2.69355  4.24690  2.90347  2.73739  3.18146  2.89801  2.37887  2.77519  2.98518  4.58477  3.61503
          0.03029  5.27347  3.70065  0.61958  0.77255  0.77135  0.62061
     52   2.21388  4.46661  2.72280  2.48887  4.48451  3.76238  3.94979  4.31534  2.36561  3.79388  4.53157  2.59200  2.59688  2.61223  2.67668  2.12463  2.65960  3.17844  5.92473  4.51582     54 s - - -
          2.68618  4.42225  2.77519  2.73123  3.46354  2.40513  3.72494  3.29354  2.67741  2.69355  4.24690  2.90347  2.73739  3.18146  2.89801  2.37887  2.77519  2.98518  4.58477  3.61503
          0.00782  5.25100  5.97334  0.61958  0.77255  0.83141  0.57170
     53   2.54138  5.23016  3.37554  2.01846  3.89607  3.81940  3.26004  3.03768  2.57966  2.71299  4.29793  3.13822  2.16649  2.76747  3.28045  2.67959  2.98041  2.76031  5.72596  3.90045     55 e - - -
          2.68618  4.42225  2.77519  2.73123  3.46354  2.40513  3.72494  3.29354  2.67741  2.69355  4.24690  2.90347  2.73739  3.18146  2.89801  2.37887  2.77519  2.98518  4.58477  3.61503
          0.43612  5.25100  1.05493  0.61958  0.77255  0.83141  0.57170
     54   2.37582  5.24095  2.90642  2.36252  4.55486  3.40782  3.25732  3.56708  2.34822  3.08149  3.89752  2.65772  2.74920  2.89217  2.81373  2.08989  3.03908  3.15101  5.69276  4.30143     56 s - - -
          2.68613  4.42256  2.77480  2.73077  3.46348  2.40524  3.72526  3.29362  2.67755  2.69348  4.24660  2.90378  2.73736  3.18123  2.89832  2.37893  2.77495  2.98537  4.58508  3.61534
          0.71011  0.95045  2.10503  0.84122  0.56420  0.98950  0.46484
     55   2.71251  5.33002  2.48628  2.20388  4.67387  2.99722  3.35066  4.15897  2.25259  3.10505  3.88627  2.61870  3.27577  2.62747  2.49174  2.48613  2.78137  3.72000  5.76342  4.10412     60 e - - -
          2.68618  4.42225  2.77519  2.73123  3.46354  2.40513  3.72494  3.29354  2.67741  2.69355  4.24690  2.90347  2.73739  3.18146  2.89801  2.37887  2.77519  2.98518  4.58477  3.61503
          0.01150  4.86656  5.58891  0.61958  0.77255  1.36032  0.29649
     56   2.46849  5.31547  2.69555  2.01422  4.65013  2.97216  3.53068  4.12885  2.41565  2.91687  4.35891  2.54333  4.00047  2.89525  2.85789  2.29040  2.52564  3.21386  5.75443  4.34978     61 e - - -
          2.68618  4.42225  2.77519  2.73123  3.46354  2.40513  3.72494  3.29354  2.67741  2.69355  4.24690  2.90347  2.73739  3.18146  2.89801  2.37887  2.77519  2.98518  4.58477  3.61503
          0.01130  4.88427  5.60662  0.61958  0.77255  0.30934  1.32401
     57   2.76006  5.50389  2.14655  2.20106  4.84426  2.17948  3.96728  2.81719  2.59569  3.29419  4.54580  2.62373  3.61740  2.85791  3.01956  2.49302  2.79636  3.89201  5.93938  4.53121     62 d - - -
          2.68618  4.42225  2.77519  2.73123  3.46354  2.40513  3.72494  3.29354  2.67741  2.69355  4.24690  2.90347  2.73739  3.18146  2.89801  2.37887  2.77519  2.98518  4.58477  3.61503
          0.00756  5.28509  6.00744  0.61958  0.77255  0.57769  0.82370
     58   2.38015  4.22234  2.72799  2.38588  4.84464  2.66081  3.98281  3.88117  2.28689  2.84643  3.90638  2.74870  3.70408  2.44174  2.93064  2.25964  3.01067  3.15281  5.94593  4.54018     63 s - - -
          2.68618  4.42225  2.77519  2.73123  3.46354  2.40513  3.72494  3.29354  2.67741  2.69355  4.24690  2.90347  2.73739  3.18146  2.89801  2.37887  2.77519  2.98518  4.58477  3.61503
          0.00734  5.31326  6.03561  0.61958  0.77255  0.65132  0.73680
     59   2.48521  4.56396  2.97489  2.14138  4.86919  2.99805  3.54583  4.00636  2.07247  2.97957  4.56624  2.93629  2.79880  2.77132  2.54189  2.52611  2.64899  3.61450  5.95866  4.54841     64 k - - -
          2.68618  4.42225  2.77519  2.73123  3.46354  2.40513  3.72494  3.29354  2.67741  2.69355  4.24690  2.90347  2.73739  3.18146  2.89801  2.37887  2.77519  2.98518  4.58477  3.61503
          0.00734  5.31326  6.03561  0.61958  0.77255  0.65132  0.73680
     60   2.28443  3.94271  5.00999  4.39726  2.95124  3.79324  4.57809  1.66737  4.18972  2.27261  3.38585  4.39715  3.97226  4.32739  4.20982  3.01500  3.02692  1.38281  5.08155  3.90474     65 v - - -
          2.68618  4.42225  2.77519  2.73123  3.46354  2.40513  3.72494  3.29354  2.67741  2.69355  4.24690  2.90347  2.73739  3.18146  2.89801  2.37887  2.77519  2.98518  4.58477  3.61503
          0.00734  5.31326  6.03561  0.61958  0.77255  0.65132  0.73680
     61   2.68402  5.46238  2.90088  2.55012  4.78001  3.42706  3.38433  4.24709  2.62584  2.79973  4.51035  2.98222  4.19694  2.97430  2.97940  2.11011  1.61310  2.82351  5.91183  4.51804     66 t - - -
          2.68618  4.42225  2.77519  2.73123  3.46354  2.40513  3.72494  3.29354  2.67741  2.69355  4.24690  2.90347  2.73739  3.18146  2.89801  2.37887  2.77519  2.98518  4.58477  3.61503
          0.00734  5.31326  6.03561  0.61958  0.77255  0.60950  0.78444
     62   2.07778  2.55659  2.75447  2.64364  4.71975  3.01339  3.27553  4.17437  2.77039  3.70626  3.89883  2.56988  4.21412  3.12822  3.07444  2.07279  2.54901  3.30401  5.88231  3.96740     67 s - - -
          2.68618  4.42225  2.77519  2.73123  3.46354  2.40513  3.72494  3.29354  2.67741  2.69355  4.24690  2.90347  2.73739  3.18146  2.89801  2.37887  2.77519  2.98518  4.58477  3.61503
          0.00723  5.32857  6.05091  0.61958  0.77255  0.62880  0.76192
     63   2.55607  4.53838  5.12912  4.51652  3.38500  4.34884  4.68405  1.96929  4.30627  1.07021  2.71877  4.50919  4.70286  4.43199  4.31597  3.66235  3.15996  2.17734  5.16466  3.11453     68 l - - -
          2.68618  4.42225  2.77519  2.73123  3.46354  2.40513  3.72494  3.29354  2.67741  2.69355  4.24690  2.90347  2.73739  3.18146  2.89801  2.37887  2.77519  2.98518  4.58477  3.61503
          0.00723  5.32857  6.05091  0.61958  0.77255  0.62880  0.76192
     64   1.80911  2.12655  3.26491  2.80371  3.64509  3.50675  3.51112  3.12287  2.88213  3.21675  4.07715  3.56481  4.33240  3.24404  3.48839  2.75038  2.19942  2.64137  5.53664  4.25899     69 a - - -
          2.68618  4.42225  2.77519  2.73123  3.46354  2.40513  3.72494  3.29354  2.67741  2.69355  4.24690  2.90347  2.73739  3.18146  2.89801  2.37887  2.77519  2.98518  4.58477  3.61503
          0.00723  5.32857  6.05091  0.61958  0.77255  0.62880  0.76192
     65   4.94493  6.03653  6.10418  5.94096  2.23040  5.63290  4.55217  4.31932  5.69016  3.50102  4.89512  5.34126  5.91739  5.45150  5.53911  5.05285  5.17688  3.26016  0.37322  2.89960     70 W - - -
          2.68618  4.42225  2.77519  2.73123  3.46354  2.40513  3.72494  3.29354  2.67741  2.69355  4.24690  2.90347  2.73739  3.18146  2.89801  2.37887  2.77519  2.98518  4.58477  3.61503
          0.00723  5.32857  6.05091  0.61958  0.77255  0.62880  0.76192
     66   2.90775  5.53835  2.82487  2.52449  4.88313  3.32544  3.98902  4.36849  2.35250  3.84315  3.89381  2.76800  4.19565  2.78347  1.63072  1.69335  3.26037  3.92888  5.97080  4.56055     71 r - - -
          2.68618  4.42225  2.77519  2.73123  3.46354  2.40513  3.72494  3.29354  2.67741  2.69355  4.24690  2.90347  2.73739  3.18146  2.89801  2.37887  2.77519  2.98518  4.58477  3.61503
          0.00723  5.32857  6.05091  0.61958  0.77255  0.62880  0.76192
     67   3.08207  5.38811  3.36965  2.38629  4.66788  3.86814  3.37592  4.10370  2.72527  3.66715  3.41935  3.37646  1.08096  3.20891  3.30943  2.50105  3.02392  3.74577  5.87119  4.51243     72 p - - -
          2.68618  4.42225  2.77519  2.73123  3.46354  2.40513  3.72494  3.29354  2.67741  2.69355  4.24690  2.90347  2.73739  3.18146  2.89801  2.37887  2.77519  2.98518  4.58477  3.61503
          0.03659  5.32857  3.47129  0.61958  0.77255  0.40570  1.09814
     68   3.14394  4.10087  0.95517  2.43457  4.98198  3.85332  3.60887  4.46742  2.68124  3.95027  4.69994  2.63511  4.28042  3.19659  3.36051  2.69906  3.06360  4.03472  6.08758  4.66954     73 d - - -
          2.68618  4.42225  2.77519  2.73123  3.46354  2.40513  3.72494  3.29354  2.67741  2.69355  4.24690  2.90347  2.73739  3.18146  2.89801  2.37887  2.77519  2.98518  4.58477  3.61503
          0.00716  5.33905  6.06140  0.61958  0.77255  0.59236  0.80524
     69   3.41156  5.55726  3.34378  2.61567  3.59037  0.63152  3.25065  4.33059  3.37340  3.93698  4.79085  3.62855  4.56078  3.66785  3.83121  3.15811  3.69657  3.99489  6.09089  4.69388     74 G - - -
          2.68618  4.42225  2.77519  2.73123  3.46354  2.40513  3.72494  3.29354  2.67741  2.69355  4.24690  2.90347  2.73739  3.18146  2.89801  2.37887  2.77519  2.98518  4.58477  3.61503
          0.00716  5.33905  6.06140  0.61958  0.77255  0.59236  0.80524
     70   3.04116  5.52416  3.05874  2.74388  4.86068  3.81749  4.00205  4.33782  1.15358  2.98806  3.95288  2.88663  3.71913  2.72932  2.25298  3.00830  2.98714  3.91035  5.96034  4.01659     75 k - - -
          2.68618  4.42225  2.77519  2.73123  3.46354  2.40513  3.72494  3.29354  2.67741  2.69355  4.24690  2.90347  2.73739  3.18146  2.89801  2.37887  2.77519  2.98518  4.58477  3.61503
          0.03623  5.29942  3.48710  0.61958  0.77255  0.42444  1.06170
     71   2.52079  3.92449  4.74183  3.47299  2.32064  4.19893  3.78268  2.26826  3.98761  2.01342  3.03729  4.26180  4.56569  3.06722  2.73372  2.99868  3.11047  1.87981  5.10643  3.45927     76 v - - -
          2.68618  4.42225  2.77519  2.73123  3.46354  2.40513  3.72494  3.29354  2.67741  2.69355  4.24690  2.90347  2.73739  3.18146  2.89801  2.37887  2.77519  2.98518  4.58477  3.61503
          0.00744  5.30083  6.02318  0.61958  0.77255  0.58754  0.81123
     72   4.58905  5.74004  6.59388  6.02097  3.07225  6.07938  6.35069  1.70666  5.91164  0.46035  3.56986  6.26604  5.97681  5.64658  5.79212  5.51234  4.78191  2.84062  6.17241  5.26638     77 L - - -
          2.68618  4.42225  2.77519  2.73123  3.46354  2.40513  3.72494  3.29354  2.67741  2.69355  4.24690  2.90347  2.73739  3.18146  2.89801  2.37887  2.77519  2.98518  4.58477  3.61503
          0.00744  5.30083  6.02318  0.61958  0.77255  0.58754  0.81123
     73   1.08624  3.46838  4.62624  4.03786  3.63692  3.22945  4.50526  2.81255  3.90399  2.30727  3.43783  4.20416  4.55252  4.10926  4.05524  2.76676  2.75192  2.25988  5.15019  3.96217     78 a - - -
          2.68618  4.42225  2.77519  2.73123  3.46354  2.40513  3.72494  3.29354  2.67741  2.69355  4.24690  2.90347  2.73739  3.18146  2.89801  2.37887  2.77519  2.98518  4.58477  3.61503
          0.01838  5.30083  4.32552  0.61958  0.77255  0.58754  0.81123
     74   2.59419  4.44602  4.99367  4.38124  2.89714  3.62853  4.56497  1.95010  4.17453  2.15634  3.56512  4.38298  4.59641  4.31291  4.19595  3.21399  2.69604  1.24112  5.06945  3.07032     79 v - - -
          2.68618  4.42225  2.77519  2.73123  3.46354  2.40513  3.72494  3.29354  2.67741  2.69355  4.24690  2.90347  2.73739  3.18146  2.89801  2.37887  2.77519  2.98518  4.58477  3.61503
          0.00752  5.28997  6.01231  0.61958  0.77255  0.62405  0.76738
     75   2.16296  4.93785  3.67635  2.89587  3.21845  1.22368  4.18674  3.21736  3.10084  2.82769  4.04223  2.99349  4.33292  3.42748  3.51224  2.73570  3.27041  3.23883  5.50460  4.23480     80 g - - -
          2.68618  4.42225  2.77519  2.73123  3.46354  2.40513  3.72494  3.29354  2.67741  2.69355  4.24690  2.90347  2.73739  3.18146  2.89801  2.37887  2.77519  2.98518  4.58477  3.61503
          0.00752  5.28997  6.01231  0.61958  0.77255  0.62405  0.76738
     76   3.05462  2.87791  3.96917  3.94468  2.60882  3.45234  2.56204  2.97501  3.82258  1.91472  3.45626  3.64576  4.52875  3.36140  3.06810  3.44604  2.82701  2.24432  3.75887  2.45797     81 l - - -
          2.68618  4.42225  2.77519  2.73123  3.46354  2.40513  3.72494  3.29354  2.67741  2.69355  4.24690  2.90347  2.73739  3.18146  2.89801  2.37887  2.77519  2.98518  4.58477  3.61503
          0.03806  5.28997  3.43269  0.61958  0.77255  0.40809  1.09338
     77   2.35570  4.39441  2.41522  2.11101  4.85661  3.20983  3.97294  3.88147  2.19081  3.25477  4.55588  3.25417  4.17899  2.66195  2.60004  1.89236  3.08738  3.64085  5.94889  4.53970     82 s - - -
          2.68618  4.42225  2.77519  2.73123  3.46354  2.40513  3.72494  3.29354  2.67741  2.69355  4.24690  2.90347  2.73739  3.18146  2.89801  2.37887  2.77519  2.98518  4.58477  3.61503
          0.00745  5.29942  6.02177  0.61958  0.77255  0.59236  0.80524
     78   2.93309  5.52202  1.44970  2.47756  4.86405  3.78829  3.56295  4.34830  2.60509  3.54420  3.87757  2.04981  4.18354  2.90907  3.09872  2.23241  3.10257  3.91108  5.95623  4.54639     83 d - - -
          2.68618  4.42225  2.77519  2.73123  3.46354  2.40513  3.72494  3.29354  2.67741  2.69355  4.24690  2.90347  2.73739  3.18146  2.89801  2.37887  2.77519  2.98518  4.58477  3.61503
          0.02000  5.29942  4.21298  0.61958  0.77255  0.42444  1.06170
     79   2.84033  5.44898  3.39172  2.89951  4.75330  0.90416  3.68387  4.18648  2.49992  3.34456  4.53994  3.01700  4.32511  3.09649  3.30549  3.15416  3.09305  3.82599  5.93783  4.58721     84 g - - -
          2.68618  4.42225  2.77519  2.73123  3.46354  2.40513  3.72494  3.29354  2.67741  2.69355  4.24690  2.90347  2.73739  3.18146  2.89801  2.37887  2.77519  2.98518  4.58477  3.61503
          0.00732  5.31647  6.03882  0.61958  0.77255  0.45803  1.00111
     80   2.49552  4.47428  2.74437  2.31568  4.01764  2.94138  3.14792  3.86751  2.18419  3.10599  4.55051  3.08694  4.19737  2.72785  2.97712  2.26902  2.33908  3.14528  5.94675  4.00994     85 k - - -
          2.68618  4.42225  2.77519  2.73123  3.46354  2.40513  3.72494  3.29354  2.67741  2.69355  4.24690  2.90347  2.73739  3.18146  2.89801  2.37887  2.77519  2.98518  4.58477  3.61503
          0.00723  5.32857  6.05091  0.61958  0.77255  0.48576  0.95510
     81   2.80909  3.35518  5.07756  3.58465  3.62038  4.32408  4.66399  1.55080  4.26609  1.67467  3.34073  4.47459  4.68388  3.99258  4.29033  3.63667  3.37678  1.44832  5.16493  3.98740     86 v - - -
          2.68618  4.42225  2.77519  2.73123  3.46354  2.40513  3.72494  3.29354  2.67741  2.69355  4.24690  2.90347  2.73739  3.18146  2.89801  2.37887  2.77519  2.98518  4.58477  3.61503
          0.00723  5.32857  6.05091  0.61958  0.77255  0.48576  0.95510
     82   2.75357  3.99595  3.15275  2.75875  3.43025  3.86464  2.88404  3.76935  2.38757  2.79628  3.65188  2.61202  4.25454  2.98238  2.35617  2.37396  2.74029  2.71181  4.84067  3.33466     87 r - - -
          2.68618  4.42225  2.77519  2.73123  3.46354  2.40513  3.72494  3.29354  2.67741  2.69355  4.24690  2.90347  2.73739  3.18146  2.89801  2.37887  2.77519  2.98518  4.58477  3.61503
          0.00723  5.32857  6.05091  0.61958  0.77255  0.48576  0.95510
     83   2.80705  4.47311  4.99911  4.38783  2.97221  4.25478  4.58587  1.74373  3.72038  1.14428  3.29076  4.39887  4.61841  3.79797  4.21295  3.39367  2.84560  2.28648  5.09545  3.91850     88 l - - -
          2.68618  4.42225  2.77519  2.73123  3.46354  2.40513  3.72494  3.29354  2.67741  2.69355  4.24690  2.90347  2.73739  3.18146  2.89801  2.37887  2.77519  2.98518  4.58477  3.61503
          0.00723  5.32857  6.05091  0.61958  0.77255  0.48576  0.95510
     84   3.09234  3.04665  5.02273  4.41063  2.00588  4.25756  2.52276  2.44907  4.20249  1.97952  3.58894  4.40815  3.83272  4.33865  4.22148  3.56766  3.32446  2.28057  5.08037  1.84449     89 y - - -
          2.68618  4.42225  2.77519  2.73123  3.46354  2.40513  3.72494  3.29354  2.67741  2.69355  4.24690  2.90347  2.73739  3.18146  2.89801  2.37887  2.77519  2.98518  4.58477  3.61503
          0.00723  5.32857  6.05091  0.61958  0.77255  0.48576  0.95510
     85   2.80321  5.56958  1.18430  2.45746  4.91092  3.19345  3.13298  4.39708  2.64427  3.87334  4.61259  2.75376  4.21705  2.99412  3.25570  2.51821  2.97149  3.63541  6.00327  4.58987     90 d - - -
          2.68623  4.42231  2.77525  2.73129  3.46359  2.40518  3.72500  3.29293  2.67746  2.69313  4.24695  2.90352  2.73745  3.18152  2.89806  2.37892  2.77525  2.98524  4.58482  3.61509
          0.12438  2.26251  4.35326  0.16880  1.86223  0.48576  0.95510
     86   2.37006  4.46012  5.00194  4.38954  2.92265  3.79410  4.57603  2.25602  4.18358  2.25259  3.25366  4.39327  4.60841  4.32263  4.20639  2.89456  2.72096  1.21587  5.08198  2.97231     92 v - - -
          2.68618  4.42225  2.77519  2.73123  3.46354  2.40513  3.72494  3.29354  2.67741  2.69355  4.24690  2.90347  2.73739  3.18146  2.89801  2.37887  2.77519  2.98518  4.58477  3.61503
          0.00731  5.31800  6.04035  0.61958  0.77255  0.52610  0.89381
     87   3.02472  5.52251  3.27321  1.02136  4.86240  3.52274  3.98694  4.34450  2.56053  3.82538  4.05324  2.77092  3.54666  2.71717  3.07451  2.61431  3.07217  3.58149  5.95810  4.55054     93 e - - -
          2.68618  4.42225  2.77519  2.73123  3.46354  2.40513  3.72494  3.29354  2.67741  2.69355  4.24690  2.90347  2.73739  3.18146  2.89801  2.37887  2.77519  2.98518  4.58477  3.61503
          0.01192  5.31800  4.96882  0.61958  0.77255  0.52610  0.89381
     88   2.58334  5.52465  2.25588  2.71197  4.86819  3.09576  3.15842  4.35307  2.11207  3.82928  4.13335  2.23389  3.79294  3.07602  3.06300  2.14473  2.28503  3.91447  5.95826  3.99877     94 k - - -
          2.68618  4.42225  2.77519  2.73123  3.46354  2.40513  3.72494  3.29354  2.67741  2.69355  4.24690  2.90347  2.73739  3.18146  2.89801  2.37887  2.77519  2.98518  4.58477  3.61503
          0.00734  5.31342  6.03577  0.61958  0.77255  0.54297  0.86993
     89   2.60467  3.94159  2.99354  2.44323  4.79208  1.32011  3.64024  4.26141  2.66420  3.42987  3.89252  2.90993  3.29388  2.68099  3.22584  2.99365  3.06383  3.84874  5.91849  4.52252     95 g - - -
          2.68618  4.42225  2.77519  2.73123  3.46354  2.40513  3.72494  3.29354  2.67741  2.69355  4.24690  2.90347  2.73739  3.18146  2.89801  2.37887  2.77519  2.98518  4.58477  3.61503
          0.00734  5.31342  6.03577  0.61958  0.77255  0.54297  0.86993
     90   2.67745  5.52983  2.80943  1.74891  4.21877  3.47923  3.60500  3.90581  1.74737  3.83543  4.57029  2.98651  3.83976  2.52180  2.67475  2.64842  2.67174  3.92088  5.96205  4.55064     96 k - - -
          2.68618  4.42225  2.77519  2.73123  3.46354  2.40513  3.72494  3.29354  2.67741  2.69355  4.24690  2.90347  2.73739  3.18146  2.89801  2.37887  2.77519  2.98518  4.58477  3.61503
          0.00734  5.31342  6.03577  0.61958  0.77255  0.54297  0.86993
     91   2.57447  3.15041  3.90926  3.09670  3.65730  4.16356  4.46389  2.24320  3.79600  1.54304  3.40790  3.43988  3.64536  4.02118  3.40494  2.55511  3.29880  2.06137  4.05505  3.96965     97 l - - -
          2.68618  4.42225  2.77519  2.73123  3.46354  2.40513  3.72494  3.29354  2.67741  2.69355  4.24690  2.90347  2.73739  3.18146  2.89801  2.37887  2.77519  2.98518  4.58477  3.61503
          0.00734  5.31342  6.03577  0.61958  0.77255  0.54297  0.86993
     92   2.91323  3.94610  4.95721  3.88694  3.03796  4.23489  3.35314  1.80758  4.14990  1.44885  3.24753  4.37033  4.05279  4.04379  3.26877  3.26981  3.30671  1.89547  5.08255  3.46710     98 l - - -
          2.68618  4.42225  2.77519  2.73123  3.46354  2.40513  3.72494  3.29354  2.67741  2.69355  4.24690  2.90347  2.73739  3.18146  2.89801  2.37887  2.77519  2.98518  4.58477  3.61503
          0.02832  5.31342  3.77247  0.61958  0.77255  0.54297  0.86993
     93   2.78423  4.44860  3.36710  2.67439  3.12851  3.82816  2.08947  3.44290  2.80616  3.36072  4.36120  2.76740  3.52655  2.72152  2.51228  1.94919  2.91688  3.47626  5.78335  3.71561     99 s - - -
          2.68618  4.42225  2.77519  2.73123  3.46354  2.40513  3.72494  3.29354  2.67741  2.69355  4.24690  2.90347  2.73739  3.18146  2.89801  2.37887  2.77519  2.98518  4.58477  3.61503
          0.00750  5.29260  6.01495  0.61958  0.77255  0.61535  0.77751
     94   2.81375  4.10705  3.34135  2.52696  3.44173  3.15215  3.02214  3.61461  2.26676  2.99595  4.40173  3.10842  4.20900  2.87895  2.77187  1.85683  2.35783  3.03039  5.81810  4.45221    100 s - - -
          2.68618  4.42225  2.77519  2.73123  3.46354  2.40513  3.72494  3.29354  2.67741  2.69355  4.24690  2.90347  2.73739  3.18146  2.89801  2.37887  2.77519  2.98518  4.58477  3.61503
          0.00750  5.29260  6.01495  0.61958  0.77255  0.61535  0.77751
     95   2.62128  4.19686  3.92503  3.18496  2.59060  3.05121  4.38153  2.15741  3.57795  1.91440  3.72805  3.46810  3.64091  3.43010  3.10639  2.64286  2.60370  2.51043  4.46530  3.54482    101 l - - -
          2.68618  4.42225  2.77519  2.73123  3.46354  2.40513  3.72494  3.29354  2.67741  2.69355  4.24690  2.90347  2.73739  3.18146  2.89801  2.37887  2.77519  2.98518  4.58477  3.61503
          0.00750  5.29260  6.01495  0.61958  0.77255  0.61535  0.77751
     96   2.58794  4.11209  2.83377  2.49963  4.79371  3.47489  3.72711  3.59778  2.44994  2.62260  4.51525  2.96270  3.28695  2.53949  2.17100  2.33211  2.70817  3.28063  4.91006  4.11934    102 r - - -
          2.68618  4.42225  2.77519  2.73123  3.46354  2.40513  3.72494  3.29354  2.67741  2.69355  4.24690  2.90347  2.73739  3.18146  2.89801  2.37887  2.77519  2.98518  4.58477  3.61503
          0.00750  5.29260  6.01495  0.61958  0.77255  0.61535  0.77751
     97   2.09120  4.79593  2.89055  3.16335  2.89572  3.38071  3.88145  2.51131  3.05642  2.55329  3.44960  3.32262  3.33103  3.37168  3.62052  2.41119  2.74568  2.30591  4.32721  3.77386    103 a - - -
          2.68618  4.42225  2.77519  2.73123  3.46354  2.40513  3.72494  3.29354  2.67741  2.69355  4.24690  2.90347  2.73739  3.18146  2.89801  2.37887  2.77519  2.98518  4.58477  3.61503
          0.02420  5.29260  3.96974  0.61958  0.77255  0.61535  0.77751
     98   2.31288  4.36527  2.81323  2.35412  3.57441  3.24241  2.67148  4.25176  2.21619  2.98671  3.97425  3.13336  3.09328  2.81254  2.82340  2.56124  2.84293  3.43923  4.04018  4.50636    104 k - - -
          2.68618  4.42225  2.77519  2.73123  3.46354  2.40513  3.72494  3.29354  2.67741  2.69355  4.24690  2.90347  2.73739  3.18146  2.89801  2.37887  2.77519  2.98518  4.58477  3.61503
          0.19504  5.27603  1.75978  0.61958  0.77255  0.66847  0.71845
     99   2.55873  4.24437  2.65496  2.06671  3.69828  3.18703  3.33144  4.21253  2.40221  3.36696  4.44291  2.51469  2.93001  2.97997  2.74667  2.19287  3.14538  3.50197  4.41512  4.43404    105 e - - -
          2.68623  4.42210  2.77510  2.73058  3.46298  2.40542  3.72474  3.29419  2.67773  2.69382  4.24754  2.90359  2.73682  3.18171  2.89787  2.37865  2.77532  2.98514  4.58467  3.61539
          0.71701  1.16393  1.61177  1.51414  0.24846  0.80820  0.58997
    100   2.76831  5.35235  2.60795  2.32931  4.69713  2.81882  3.11795  4.18289  2.02368  3.37936  4.39313  2.57128  4.00947  2.27082  2.87792  2.28518  2.93529  3.50829  5.78515  4.37436    112 k - - -
          2.68618  4.42157  2.77530  2.73134  3.46328  2.40503  3.72505  3.29365  2.67735  2.69357  4.24647  2.90357  2.73709  3.18157  2.89812  2.37898  2.77530  2.98529  4.58488  3.61474
          0.35673  1.21577  5.63899  0.10098  2.34294  0.25042  1.50721
    101   2.07912  3.65659  2.52706  2.40167  4.11840  2.87728  3.11360  3.96651  2.59682  3.45529  4.52048  2.98009  3.30244  2.82127  2.81150  2.35106  2.78216  3.37911  5.91714  3.70506    114 a - - -
          2.68618  4.42225  2.77519  2.73123  3.46354  2.40513  3.72494  3.29354  2.67741  2.69355  4.24690  2.90347  2.73739  3.18146  2.89801  2.37887  2.77519  2.98518  4.58477  3.61503
          0.00765  5.27262  5.99497  0.61958  0.77255  0.58647  0.81257
    102   2.02354  4.30339  2.69377  2.46217  4.85044  3.20984  3.95887  4.33580  2.06982  3.81115  4.54713  3.09232  2.48394  2.65973  2.65513  2.30804  2.90944  3.89641  5.93944  4.12619    115 a - - -
          2.68618  4.42225  2.77519  2.73123  3.46354  2.40513  3.72494  3.29354  2.67741  2.69355  4.24690  2.90347  2.73739  3.18146  2.89801  2.37887  2.77519  2.98518  4.58477  3.61503
          0.00765  5.27262  5.99497  0.61958  0.77255  0.58647  0.81257
    103   3.02354  4.49371  3.93903  4.35663  3.59723  4.27760  4.61263  1.13397  4.17015  2.18638  3.60981  4.40074  3.36277  4.32595  4.22281  3.58655  3.34110  1.58123  4.04869  3.95949    116 i - - -
          2.68618  4.42225  2.77519  2.73123  3.46354  2.40513  3.72494  3.29354  2.67741  2.69355  4.24690  2.90347  2.73739  3.18146  2.89801  2.37887  2.77519  2.98518  4.58477  3.61503
          0.00765  5.27262  5.99497  0.61958  0.77255  0.51273  0.91344
    104   2.46184  4.06986  2.95689  2.61350  4.53293  3.82891  3.52217  3.70586  2.57272  3.08442  3.43766  3.14377  3.78083  2.90321  3.28385  2.07189  1.94138  2.42325  5.76575  4.41545    117 t - - -
          2.68618  4.42225  2.77519  2.73123  3.46354  2.40513  3.72494  3.29354  2.67741  2.69355  4.24690  2.90347  2.73739  3.18146  2.89801  2.37887  2.77519  2.98518  4.58477  3.61503
          0.00755  5.28525  6.00760  0.61958  0.77255  0.54297  0.86993
    105   2.08149  2.01436  3.64175  3.08002  3.65399  3.25628  3.47637  3.50478  2.45334  2.62516  3.62263  3.36320  4.31440  3.00946  3.19050  2.34914  3.06406  2.95247  5.50318  3.80564    118 c - - -
          2.68618  4.42225  2.77519  2.73123  3.46354  2.40513  3.72494  3.29354  2.67741  2.69355  4.24690  2.90347  2.73739  3.18146  2.89801  2.37887  2.77519  2.98518  4.58477  3.61503
          0.00755  5.28525  6.00760  0.61958  0.77255  0.54297  0.86993
    106   3.21348  2.94384  5.17730  4.56927  3.62724  3.61408  4.75034  2.18479  4.36369  1.11899  2.00438  4.56771  4.75452  4.48900  4.37594  3.72375  3.44602  2.11351  5.22267  4.05587    119 l - - -
          2.68618  4.42225  2.77519  2.73123  3.46354  2.40513  3.72494  3.29354  2.67741  2.69355  4.24690  2.90347  2.73739  3.18146  2.89801  2.37887  2.77519  2.98518  4.58477  3.61503
          0.00755  5.28525  6.00760  0.61958  0.77255  0.54297  0.86993
    107   2.55115  3.96237  2.87793  2.43083  3.86195  3.78608  2.87439  3.56117  2.47359  2.84311  4.40471  2.79452  4.16969  2.73682  2.59782  2.38292  2.51909  3.17827  4.44311  3.39866    120 s - - -
          2.68618  4.42225  2.77519  2.73123  3.46354  2.40513  3.72494  3.29354  2.67741  2.69355  4.24690  2.90347  2.73739  3.18146  2.89801  2.37887  2.77519  2.98518  4.58477  3.61503
          0.00755  5.28525  6.00760  0.61958  0.77255  0.54297  0.86993
    108   5.12985  6.12955  6.13856  6.01620  2.50078  5.73297  4.51976  4.37813  5.73877  2.83534  4.88499  5.36524  5.97637  5.46994  5.56708  5.16987  5.33636  4.47843  0.33645  2.85188    121 W - - -
          2.68618  4.42225  2.77519  2.73123  3.46354  2.40513  3.72494  3.29354  2.67741  2.69355  4.24690  2.90347  2.73739  3.18146  2.89801  2.37887  2.77519  2.98518  4.58477  3.61503
          0.02355  5.28525  4.00592  0.61958  0.77255  0.54297  0.86993
    109   2.21664  4.36970  2.93351  2.48679  4.28298  3.87422  4.08804  2.51601  2.93000  3.05903  3.13956  2.87882  4.26185  2.87320  3.04831  2.84685  2.11816  2.33850  5.60683  4.30163    122 t - - -
          2.68618  4.42225  2.77519  2.73123  3.46354  2.40513  3.72494  3.29354  2.67741  2.69355  4.24690  2.90347  2.73739  3.18146  2.89801  2.37887  2.77519  2.98518  4.58477  3.61503
          0.00768  5.26938  5.99173  0.61958  0.77255  0.59725  0.79923
    110   2.68256  4.43747  2.37389  1.92749  4.85225  3.51079  3.95670  4.33834  2.31154  3.54340  3.75787  2.78894  3.40710  2.21959  2.46988  2.67067  2.75849  3.64837  5.93958  4.52852    123 e - - -
          2.68618  4.42225  2.77519  2.73123  3.46354  2.40513  3.72494  3.29354  2.67741  2.69355  4.24690  2.90347  2.73739  3.18146  2.89801  2.37887  2.77519  2.98518  4.58477  3.61503
          0.02961  5.26938  3.72843  0.61958  0.77255  0.59725  0.79923
    111   2.20645  4.15180  3.53834  2.77490  3.29649  3.30114  3.87550  2.54138  3.37283  2.43138  3.78735  3.26473  4.40173  2.61364  3.69938  3.12859  3.09532  1.86877  4.39429  2.80733    124 v - - -
          2.68618  4.42225  2.77519  2.73123  3.46354  2.40513  3.72494  3.29354  2.67741  2.69355  4.24690  2.90347  2.73739  3.18146  2.89801  2.37887  2.77519  2.98518  4.58477  3.61503
          0.02107  5.24761  4.16117  0.61958  0.77255  0.66593  0.72112
    112   2.64502  4.88784  2.78676  2.20476  4.81060  3.37938  3.94410  3.23978  2.39429  3.27418  4.51546  2.52939  3.04639  2.40370  2.85323  2.41768  2.66202  3.05080  5.90998  3.70752    125 e - - -
          2.68618  4.42225  2.77519  2.73123  3.46354  2.40513  3.72494  3.29354  2.67741  2.69355  4.24690  2.90347  2.73739  3.18146  2.89801  2.37887  2.77519  2.98518  4.58477  3.61503
          0.04580  5.23449  3.23298  0.61958  0.77255  0.70450  0.68192
    113   2.54860  4.26292  2.78135  2.30366  4.05969  2.87769  3.76854  3.31586  2.59497  2.43754  4.32753  3.12016  3.16489  2.67741  3.22695  2.45115  2.81924  2.81596  5.74789  3.37911    126 e - - -
          2.68618  4.42225  2.77519  2.73123  3.46354  2.40513  3.72494  3.29354  2.67741  2.69355  4.24690  2.90347  2.73739  3.18146  2.89801  2.37887  2.77519  2.98518  4.58477  3.61503
          0.00825  5.19695  5.91929  0.61958  0.77255  0.80485  0.59267
    114   2.87188  5.47169  2.74873  2.14594  4.81644  2.72179  3.92279  3.79484  2.08562  3.42131  4.51243  3.05619  3.21631  2.40627  2.46187  2.35927  2.71141  3.30210  5.90456  4.49381    127 k - - -
          2.68618  4.42225  2.77519  2.73123  3.46354  2.40513  3.72494  3.29354  2.67741  2.69355  4.24690  2.90347  2.73739  3.18146  2.89801  2.37887  2.77519  2.98518  4.58477  3.61503
          0.03020  5.19695  3.72060  0.61958  0.77255  0.80485  0.59267
    115   2.61689  3.65039  3.21988  2.68458  4.45690  3.02342  2.93672  3.01520  2.49886  2.73626  3.70252  2.83465  3.46131  2.77048  2.69428  2.37222  2.97071  2.78873  5.69887  3.53773    128 s - - -
          2.68618  4.42225  2.77519  2.73123  3.46354  2.40513  3.72494  3.29354  2.67741  2.69355  4.24690  2.90347  2.73739  3.18146  2.89801  2.37887  2.77519  2.98518  4.58477  3.61503
          0.00569  5.17243        *  0.61958  0.77255  0.00000        *
//
```
