## Supplementary_Files_1-154 for "Mosaic origin of the eukaryotic kinetochore": apc5_fl.hmm

```
HMMER3/f [3.1b1 | May 2013]
NAME  apc5_orths_v3_fl
LENG  719
ALPH  amino
RF    no
MM    no
CONS  yes
CS    no
MAP   yes
DATE  Tue Aug  1 14:05:19 2017
NSEQ  81
EFFN  11.524109
CKSUM 1547312367
STATS LOCAL MSV      -12.2464  0.69654
STATS LOCAL VITERBI  -13.0604  0.69654
STATS LOCAL FORWARD   -6.3810  0.69654
HMM          A        C        D        E        F        G        H        I        K        L        M        N        P        Q        R        S        T        V        W        Y   
            m->m     m->i     m->d     i->m     i->i     d->m     d->d
  COMPO   2.32793  4.05507  3.00820  2.65212  3.32577  3.15892  3.47652  3.02761  2.81201  2.18635  3.63671  3.12746  3.51918  2.93117  2.88651  2.55699  2.95278  2.86222  4.75898  3.48130
          2.68618  4.42225  2.77519  2.73123  3.46354  2.40513  3.72494  3.29354  2.67741  2.69355  4.24690  2.90347  2.73739  3.18146  2.89801  2.37887  2.77519  2.98518  4.58477  3.61503
          0.04405  5.97822  3.20487  0.61958  0.77255  0.00000        *
      1   4.97524  6.62636  6.38837  6.34898  6.00507  5.46225  6.96328  5.55096  6.19860  4.70974  0.09780  6.24880  3.27157  6.54473  6.21597  5.23259  5.49761  5.46855  7.55824  6.54049      1 M - - -
          2.68618  4.42225  2.77519  2.73123  3.46354  2.40513  3.72494  3.29354  2.67741  2.69355  4.24690  2.90347  2.73739  3.18146  2.89801  2.37887  2.77519  2.98518  4.58477  3.61503
          0.06075  5.93809  2.87706  0.61958  0.77255  0.74427  0.64451
      2   1.69758  5.84020  2.74120  2.56502  3.56714  3.38825  4.29961  3.80101  2.81641  3.68041  4.88171  2.29605  3.58255  3.14305  2.99054  1.86855  2.64147  3.69092  6.27483  4.86584      2 a - - -
          2.68618  4.42225  2.77519  2.73123  3.46354  2.40513  3.72494  3.29354  2.67741  2.69355  4.24690  2.90347  2.73739  3.18146  2.89801  2.37887  2.77519  2.98518  4.58477  3.61503
          0.04900  5.88150  3.10053  0.61958  0.77255  1.01132  0.45214
      3   2.14655  5.80661  3.05397  2.37200  3.95648  3.18972  3.70420  3.86210  2.08319  3.07778  3.39573  2.78369  3.75474  2.72267  2.81830  2.48205  3.20003  2.59890  6.24273  3.99986      3 k - - -
          2.68618  4.42225  2.77519  2.73123  3.46354  2.40513  3.72494  3.29354  2.67741  2.69355  4.24690  2.90347  2.73739  3.18146  2.89801  2.37887  2.77519  2.98518  4.58477  3.61503
          0.15878  5.83685  1.93865  0.61958  0.77255  1.17326  0.37013
      4   2.71763  3.45167  3.09652  3.39071  3.04852  2.99156  4.42119  3.21137  2.75449  2.78005  3.43271  3.38476  3.78210  2.79322  2.38768  2.66950  3.14153  2.15809  3.68374  2.94609      4 v - - -
          2.68618  4.42225  2.77519  2.73123  3.46354  2.40513  3.72494  3.29354  2.67741  2.69355  4.24690  2.90347  2.73739  3.18146  2.89801  2.37887  2.77519  2.98518  4.58477  3.61503
          0.02050  5.68314  4.08109  0.61958  0.77255  1.55613  0.23693
      5   2.78898  5.71331  2.92194  2.19965  3.43079  2.78268  2.68492  3.35083  2.58507  3.20289  4.75451  2.91213  2.80624  2.57090  2.20087  2.92277  3.12311  3.66581  6.14725  3.86868      5 e - - -
          2.68618  4.42225  2.77519  2.73123  3.46354  2.40513  3.72494  3.29354  2.67741  2.69355  4.24690  2.90347  2.73739  3.18146  2.89801  2.37887  2.77519  2.98518  4.58477  3.61503
          0.11852  5.66779  2.22273  0.61958  0.77255  0.99992  0.45872
      6   1.94087  3.29005  3.81111  2.59233  3.71489  2.74151  3.58350  3.32141  2.55565  2.49097  3.63499  3.31207  2.89506  3.56341  3.32231  2.63379  3.45920  2.22243  5.73468  4.45270      6 a - - -
          2.68643  4.42551  2.77575  2.73272  3.45985  2.40496  3.72106  3.29294  2.67795  2.69330  4.24815  2.90273  2.73727  3.18082  2.89898  2.37893  2.77651  2.98292  4.58803  3.61634
          2.11533  0.28743  2.04628  1.69470  0.20292  1.17842  0.36783
      7   2.27840  5.22292  2.66680  3.13671  3.57030  2.80918  4.26995  2.82401  2.89377  2.87564  4.30610  3.23655  2.97029  3.00727  2.80427  3.26691  2.18080  2.74456  3.78096  2.92698     17 t - - -
          2.68618  4.42225  2.77519  2.73123  3.46354  2.40513  3.72494  3.29354  2.67741  2.69355  4.24690  2.90347  2.73739  3.18146  2.89801  2.37887  2.77519  2.98518  4.58477  3.61503
          0.14457  5.58290  2.03373  0.61958  0.77255  1.41363  0.27873
      8   2.66080  5.16525  3.65231  3.09236  3.51902  2.44476  4.22235  2.94169  2.54426  3.12787  2.62610  3.18896  4.39248  2.78324  2.51868  2.33146  2.29641  2.96484  5.69928  3.65446     18 t - - -
          2.68618  4.42225  2.77519  2.73123  3.46354  2.40513  3.72494  3.29354  2.67741  2.69355  4.24690  2.90347  2.73739  3.18146  2.89801  2.37887  2.77519  2.98518  4.58477  3.61503
          0.00612  5.49438  6.21672  0.61958  0.77255  1.84079  0.17280
      9   2.28621  5.55967  2.11299  1.83987  2.96898  3.89692  4.08687  3.65166  2.66508  3.04596  4.60721  3.04007  3.12234  2.89741  3.32058  2.66400  2.77608  3.42462  6.00818  3.76762     19 e - - -
          2.68618  4.42225  2.77519  2.73123  3.46354  2.40513  3.72494  3.29354  2.67741  2.69355  4.24690  2.90347  2.73739  3.18146  2.89801  2.37887  2.77519  2.98518  4.58477  3.61503
          0.00612  5.49438  6.21672  0.61958  0.77255  0.99438  0.46196
     10   2.51518  3.15398  3.40957  3.08713  2.59433  4.15331  4.38421  3.17798  2.77000  3.01014  4.22216  3.40066  2.73932  3.20886  2.79949  2.58266  2.53969  2.70818  3.19100  2.73097     20 a - - -
          2.68618  4.42225  2.77519  2.73123  3.46354  2.40513  3.72494  3.29354  2.67741  2.69355  4.24690  2.90347  2.73739  3.18146  2.89801  2.37887  2.77519  2.98518  4.58477  3.61503
          0.00520  5.65749  6.37983  0.61958  0.77255  1.29468  0.32019
     11   3.06471  4.74936  5.23147  4.62564  3.84716  4.53004  4.86567  2.23283  4.43132  1.07613  3.86124  4.66030  2.38866  4.58512  3.22242  3.83956  3.19975  1.73925  5.38761  4.20971     21 l - - -
          2.68618  4.42225  2.77519  2.73123  3.46354  2.40513  3.72494  3.29354  2.67741  2.69355  4.24690  2.90347  2.73739  3.18146  2.89801  2.37887  2.77519  2.98518  4.58477  3.61503
          0.00500  5.69757  6.41992  0.61958  0.77255  0.90847  0.51607
     12   3.12957  5.88992  3.18034  3.06866  5.24152  4.13397  4.38207  4.72059  2.64668  4.21317  4.96786  2.80478  4.56511  3.19861  3.64076  2.06879  0.81361  4.29244  6.35671  4.94801     22 t - - -
          2.68618  4.42225  2.77519  2.73123  3.46354  2.40513  3.72494  3.29354  2.67741  2.69355  4.24690  2.90347  2.73739  3.18146  2.89801  2.37887  2.77519  2.98518  4.58477  3.61503
          0.00457  5.78666  6.50900  0.61958  0.77255  1.32192  0.31009
     13   2.72471  5.95467  3.79468  3.44812  5.44435  4.34724  3.63580  4.88165  3.08308  4.41931  5.23063  3.95269  0.53190  3.26324  3.80863  2.82238  3.98490  4.48216  6.58483  5.25104     23 P - - -
          2.68618  4.42225  2.77519  2.73123  3.46354  2.40513  3.72494  3.29354  2.67741  2.69355  4.24690  2.90347  2.73739  3.18146  2.89801  2.37887  2.77519  2.98518  4.58477  3.61503
          0.00457  5.78666  6.50900  0.61958  0.77255  1.32192  0.31009
     14   2.79755  5.08745  4.15385  3.27588  2.76500  4.29591  1.28292  3.22162  3.54736  3.30142  4.18870  3.11039  3.90967  3.85552  3.47531  3.53597  2.90000  3.03449  5.66421  1.88125     24 h - - -
          2.68618  4.42225  2.77519  2.73123  3.46354  2.40513  3.72494  3.29354  2.67741  2.69355  4.24690  2.90347  2.73739  3.18146  2.89801  2.37887  2.77519  2.98518  4.58477  3.61503
          0.00457  5.78666  6.50900  0.61958  0.77255  1.32192  0.31009
     15   3.27839  5.78952  2.78089  2.62700  5.13487  4.05203  3.25304  3.94707  1.11820  3.63520  4.83013  2.82771  3.78429  3.33526  2.21607  2.59575  3.17572  3.52321  6.22199  4.81097     25 k - - -
          2.68630  4.42237  2.77532  2.73112  3.46366  2.40525  3.72506  3.29219  2.67728  2.69367  4.24702  2.90359  2.73752  3.18158  2.89813  2.37881  2.77532  2.98493  4.58489  3.61515
          0.14941  1.98560  6.50900  0.09263  2.42505  0.66291  0.72433
     16   2.96080  5.06091  5.70661  5.10135  3.43133  4.92874  5.27806  1.24704  4.89650  1.41930  3.06782  5.09660  5.26385  5.01147  4.90105  4.25029  3.94726  1.51980  5.72650  3.74722     27 i - - -
          2.68618  4.42225  2.77519  2.73123  3.46354  2.40513  3.72494  3.29354  2.67741  2.69355  4.24690  2.90347  2.73739  3.18146  2.89801  2.37887  2.77519  2.98518  4.58477  3.61503
          0.00418  5.87529  6.59764  0.61958  0.77255  1.03593  0.43834
     17   1.32821  3.63762  3.85510  3.02848  4.63057  3.11176  3.66105  3.15817  3.04484  3.66975  3.71177  3.32999  4.61325  3.17704  3.72736  1.79104  2.66803  2.99337  5.95548  3.97342     28 a - - -
          2.68618  4.42225  2.77519  2.73123  3.46354  2.40513  3.72494  3.29354  2.67741  2.69355  4.24690  2.90347  2.73739  3.18146  2.89801  2.37887  2.77519  2.98518  4.58477  3.61503
          0.00418  5.87529  6.59764  0.61958  0.77255  1.03593  0.43834
     18   3.76273  5.10320  4.10596  5.14993  3.48956  4.98798  5.34342  1.65184  4.95061  0.90437  3.22079  5.15332  5.31818  5.06744  4.96007  4.31178  3.42186  1.71513  5.78821  4.62928     29 l - - -
          2.68618  4.42225  2.77519  2.73123  3.46354  2.40513  3.72494  3.29354  2.67741  2.69355  4.24690  2.90347  2.73739  3.18146  2.89801  2.37887  2.77519  2.98518  4.58477  3.61503
          0.02224  5.87529  3.95374  0.61958  0.77255  1.03593  0.43834
     19   2.35315  1.42427  5.39113  4.77794  2.78268  4.60366  4.94004  3.23724  4.56548  1.18320  3.92819  4.76541  4.96884  4.69783  4.57727  3.23861  3.67013  2.69915  5.43470  3.67320     30 l - - -
          2.68618  4.42225  2.77519  2.73123  3.46354  2.40513  3.72494  3.29354  2.67741  2.69355  4.24690  2.90347  2.73739  3.18146  2.89801  2.37887  2.77519  2.98518  4.58477  3.61503
          0.00426  5.85731  6.57966  0.61958  0.77255  1.10317  0.40319
     20   2.26419  4.82053  5.30698  4.69761  3.50145  3.47287  4.11326  1.59987  3.66810  1.93420  3.25729  4.72418  4.95587  3.78160  4.54123  2.84954  2.74528  1.69892  5.44091  3.60279     31 i - - -
          2.68618  4.42225  2.77519  2.73123  3.46354  2.40513  3.72494  3.29354  2.67741  2.69355  4.24690  2.90347  2.73739  3.18146  2.89801  2.37887  2.77519  2.98518  4.58477  3.61503
          0.00419  5.87190  6.59424  0.61958  0.77255  1.10317  0.40319
     21   2.94740  4.97705  5.49894  4.89784  4.02816  4.77225  5.12562  2.53617  4.69810  0.52412  4.01130  4.92174  5.12977  3.82189  4.73224  3.38568  3.83525  2.47951  5.62027  4.45324     32 L - - -
          2.68618  4.42225  2.77519  2.73123  3.46354  2.40513  3.72494  3.29354  2.67741  2.69355  4.24690  2.90347  2.73739  3.18146  2.89801  2.37887  2.77519  2.98518  4.58477  3.61503
          0.00419  5.87190  6.59424  0.61958  0.77255  1.10317  0.40319
     22   2.81925  4.02807  5.83172  5.24159  3.27166  5.07936  5.45967  1.09811  5.05050  1.38294  3.55066  5.24742  5.40718  5.18128  5.06820  4.40977  4.05551  1.69383  5.90648  4.73754     33 i - - -
          2.68618  4.42225  2.77519  2.73123  3.46354  2.40513  3.72494  3.29354  2.67741  2.69355  4.24690  2.90347  2.73739  3.18146  2.89801  2.37887  2.77519  2.98518  4.58477  3.61503
          0.11889  5.87190  2.21387  0.61958  0.77255  1.10317  0.40319
     23   3.00482  4.36052  2.97451  2.07642  4.02579  4.03554  3.32565  3.72954  2.59802  4.06959  3.96032  2.83612  4.42895  1.78215  2.04689  2.34227  3.49197  3.61443  6.19962  3.45198     34 q - - -
          2.68618  4.42225  2.77519  2.73123  3.46354  2.40513  3.72494  3.29354  2.67741  2.69355  4.24690  2.90347  2.73739  3.18146  2.89801  2.37887  2.77519  2.98518  4.58477  3.61503
          0.00470  5.75771  6.48006  0.61958  0.77255  1.43424  0.27220
     24   2.84767  4.98481  3.52443  2.29433  2.75202  4.32532  3.43468  2.50360  3.67161  1.81507  3.54166  2.72340  4.70277  3.16594  3.99913  2.78388  3.16036  2.45632  4.14016  2.89150     35 l - - -
          2.68618  4.42225  2.77519  2.73123  3.46354  2.40513  3.72494  3.29354  2.67741  2.69355  4.24690  2.90347  2.73739  3.18146  2.89801  2.37887  2.77519  2.98518  4.58477  3.61503
          0.02114  5.75771  4.03072  0.61958  0.77255  1.43424  0.27220
     25   3.24848  5.27382  5.69291  5.16898  2.42024  5.02627  2.92610  3.70363  4.96425  2.06986  2.81516  5.05055  5.36834  5.02490  4.96140  4.34855  4.16441  3.54786  5.12954  0.70850     36 y - - -
          2.68618  4.42225  2.77519  2.73123  3.46354  2.40513  3.72494  3.29354  2.67741  2.69355  4.24690  2.90347  2.73739  3.18146  2.89801  2.37887  2.77519  2.98518  4.58477  3.61503
          0.00471  5.75574  6.47809  0.61958  0.77255  0.88506  0.53220
     26   1.82091  1.92133  3.39260  4.62181  2.82497  3.70490  4.88394  2.68995  4.43681  1.99648  3.92024  3.88789  4.92298  4.59426  4.49452  3.12000  3.09966  1.80579  5.42169  4.24227     37 v - - -
          2.68503  4.42046  2.77291  2.73133  3.46425  2.40677  3.71939  3.29453  2.67827  2.69466  4.24883  2.90491  2.73665  3.18042  2.89695  2.37861  2.77454  2.98594  4.58887  3.61708
          1.79766  0.39918  1.81126  1.84962  0.17114  1.26915  0.32999
     27   2.73202  5.70049  2.55501  2.50256  5.04046  3.56018  3.55329  3.66590  2.00972  2.83564  3.74932  2.85984  2.89585  2.30541  3.39385  2.61902  2.74208  2.80270  6.13624  3.87771     51 k - - -
          2.68618  4.42225  2.77519  2.73123  3.46354  2.40513  3.72494  3.29354  2.67741  2.69355  4.24690  2.90347  2.73739  3.18146  2.89801  2.37887  2.77519  2.98518  4.58477  3.61503
          0.26008  5.65751  1.48934  0.61958  0.77255  1.29287  0.32087
     28   5.63126  6.87639  6.27071  6.33735  6.99613  5.49770  7.06935  7.17660  6.53887  6.45276  7.66284  6.51320  0.03051  6.84303  6.44514  5.88201  6.14617  6.63826  7.56844  7.18407     52 P - - -
          2.68618  4.42225  2.77519  2.73123  3.46354  2.40513  3.72494  3.29354  2.67741  2.69355  4.24690  2.90347  2.73739  3.18146  2.89801  2.37887  2.77519  2.98518  4.58477  3.61503
          0.09008  5.46707  2.50199  0.61958  0.77255  0.78569  0.60845
     29   2.60377  5.70791  2.23887  2.25351  2.89249  3.52018  3.15627  4.53667  2.71957  2.93699  4.74893  2.50926  3.65392  2.52978  2.91073  2.67039  2.50077  3.51596  6.14140  3.87691     53 d - - -
          2.68599  4.41977  2.77393  2.73190  3.46378  2.40494  3.72504  3.29245  2.67744  2.69434  4.24815  2.90324  2.73794  3.18139  2.89752  2.37949  2.77464  2.98578  4.58425  3.61540
          1.28904  0.44773  2.46053  0.89871  0.52272  1.41867  0.27712
     30   2.54865  5.65487  2.51419  2.39475  4.98883  3.94888  3.56273  3.09121  2.77485  2.81953  4.69845  2.88021  2.79810  2.00724  3.05790  2.72436  2.76581  2.79731  6.09426  3.68688     61 q - - -
          2.68618  4.42225  2.77519  2.73123  3.46354  2.40513  3.72494  3.29354  2.67741  2.69355  4.24690  2.90347  2.73739  3.18146  2.89801  2.37887  2.77519  2.98518  4.58477  3.61503
          0.18926  5.60208  1.77941  0.61958  0.77255  1.22822  0.34646
     31   2.68456  3.88570  3.35470  3.71676  2.23254  3.53317  4.69510  1.79575  4.31620  1.72195  3.07088  4.51933  4.72629  4.45058  4.33030  3.67298  3.17899  2.12846  3.89559  2.97684     62 l - - -
          2.68618  4.42225  2.77519  2.73123  3.46354  2.40513  3.72494  3.29354  2.67741  2.69355  4.24690  2.90347  2.73739  3.18146  2.89801  2.37887  2.77519  2.98518  4.58477  3.61503
          0.00601  5.51279  6.23513  0.61958  0.77255  1.86563  0.16818
     32   2.27244  5.63318  2.29514  2.65881  4.97890  2.59519  3.18666  4.46535  2.30984  3.93874  4.67370  3.36144  2.73333  2.90738  2.79455  1.98404  2.55762  4.02418  6.06546  4.65408     63 s - - -
          2.68618  4.42225  2.77519  2.73123  3.46354  2.40513  3.72494  3.29354  2.67741  2.69355  4.24690  2.90347  2.73739  3.18146  2.89801  2.37887  2.77519  2.98518  4.58477  3.61503
          0.00601  5.51279  6.23513  0.61958  0.77255  1.86563  0.16818
     33   2.30489  3.34321  2.87221  2.68067  3.77042  3.92972  3.55716  3.46540  2.65462  2.90551  4.52734  3.42779  2.32041  2.59768  2.49556  2.33354  3.06485  3.10611  5.94215  3.77719     64 a - - -
          2.68618  4.42225  2.77519  2.73123  3.46354  2.40513  3.72494  3.29354  2.67741  2.69355  4.24690  2.90347  2.73739  3.18146  2.89801  2.37887  2.77519  2.98518  4.58477  3.61503
          0.00601  5.51279  6.23513  0.61958  0.77255  1.66125  0.21060
     34   2.08848  5.64520  2.49734  2.42228  3.60301  3.47001  3.20331  4.47488  2.25446  3.64696  4.24655  2.51046  3.89404  2.55244  3.00341  2.41132  3.08626  2.66326  6.07836  4.66789     65 a - - -
          2.68618  4.42225  2.77519  2.73123  3.46354  2.40513  3.72494  3.29354  2.67741  2.69355  4.24690  2.90347  2.73739  3.18146  2.89801  2.37887  2.77519  2.98518  4.58477  3.61503
          0.00584  5.54198  6.26433  0.61958  0.77255  1.82990  0.17487
     35   2.27415  5.63427  2.61029  1.89244  4.97377  3.37892  4.10037  3.59991  2.83723  3.47568  4.67639  2.98864  4.30607  2.41041  2.60692  1.98517  2.90141  3.16241  4.25863  4.66273     66 e - - -
          2.68618  4.42225  2.77519  2.73123  3.46354  2.40513  3.72494  3.29354  2.67741  2.69355  4.24690  2.90347  2.73739  3.18146  2.89801  2.37887  2.77519  2.98518  4.58477  3.61503
          0.00584  5.54198  6.26433  0.61958  0.77255  1.82990  0.17487
     36   2.35706  5.44509  3.49632  2.93851  3.75666  3.41149  3.27148  4.14573  1.80310  2.32208  4.50743  3.46836  4.35130  2.86384  1.73867  2.92611  3.38053  2.87898  5.92702  4.57018     67 r - - -
          2.68618  4.42225  2.77519  2.73123  3.46354  2.40513  3.72494  3.29354  2.67741  2.69355  4.24690  2.90347  2.73739  3.18146  2.89801  2.37887  2.77519  2.98518  4.58477  3.61503
          0.00584  5.54198  6.26433  0.61958  0.77255  1.82990  0.17487
     37   3.13648  5.64689  2.77525  2.41846  3.90523  3.91028  2.67530  4.47778  2.23655  3.95212  3.59047  2.87830  3.36198  2.35009  1.73124  3.09881  2.78878  4.03749  6.07960  3.27675     68 r - - -
          2.68629  4.42236  2.77531  2.73102  3.46365  2.40524  3.72506  3.29321  2.67752  2.69366  4.24574  2.90289  2.73751  3.18109  2.89812  2.37898  2.77531  2.98530  4.58488  3.61514
          0.18156  1.80711  6.26433  0.09808  2.37064  0.58818  0.81044
     38   1.89916  5.80539  2.48796  2.71674  5.15050  4.06844  3.73226  4.63649  2.30649  3.56405  4.03456  3.32949  3.43248  2.61025  1.88675  2.36181  2.93678  3.40801  6.23805  3.89116     70 r - - -
          2.68618  4.42225  2.77519  2.73123  3.46354  2.40513  3.72494  3.29354  2.67741  2.69355  4.24690  2.90347  2.73739  3.18146  2.89801  2.37887  2.77519  2.98518  4.58477  3.61503
          0.00445  5.81381  6.53616  0.61958  0.77255  1.32752  0.30807
     39   5.15097  6.27616  7.15938  6.57252  2.97510  6.66107  6.89456  2.47113  6.46797  0.33853  3.36938  6.86416  6.47193  6.11547  6.30132  6.11131  5.32973  2.46010  6.62109  5.77855     71 L - - -
          2.68618  4.42225  2.77519  2.73123  3.46354  2.40513  3.72494  3.29354  2.67741  2.69355  4.24690  2.90347  2.73739  3.18146  2.89801  2.37887  2.77519  2.98518  4.58477  3.61503
          0.00445  5.81381  6.53616  0.61958  0.77255  1.32752  0.30807
     40   1.62986  4.30445  3.28849  2.87919  3.40709  2.98560  3.78669  3.72380  3.12025  2.98317  3.88535  2.59736  4.52138  2.95600  3.21238  1.92211  2.66548  3.31523  6.04944  3.95875     72 a - - -
          2.68618  4.42225  2.77519  2.73123  3.46354  2.40513  3.72494  3.29354  2.67741  2.69355  4.24690  2.90347  2.73739  3.18146  2.89801  2.37887  2.77519  2.98518  4.58477  3.61503
          0.02050  5.81381  4.05656  0.61958  0.77255  1.15901  0.37658
     41   2.87189  3.82676  5.01383  4.41882  3.36025  4.51393  3.40580  2.60722  3.41635  1.35697  2.75181  4.55824  4.88130  2.72298  2.27671  3.39444  2.72927  2.54247  5.43807  3.57428     73 l - - -
          2.68618  4.42225  2.77519  2.73123  3.46354  2.40513  3.72494  3.29354  2.67741  2.69355  4.24690  2.90347  2.73739  3.18146  2.89801  2.37887  2.77519  2.98518  4.58477  3.61503
          0.01979  5.81570  4.09720  0.61958  0.77255  0.64618  0.74243
     42   3.01259  4.92595  3.98003  4.24280  1.54817  3.78030  3.86302  2.67453  2.95091  1.64520  4.03999  4.47637  3.47674  4.00191  3.32531  2.98335  3.29555  2.55294  4.08927  3.13567     74 f - - -
          2.68618  4.42225  2.77519  2.73123  3.46354  2.40513  3.72494  3.29354  2.67741  2.69355  4.24690  2.90347  2.73739  3.18146  2.89801  2.37887  2.77519  2.98518  4.58477  3.61503
          0.00412  5.89088  6.61323  0.61958  0.77255  1.07945  0.41519
     43   4.64731  4.08107  6.65326  6.06042  2.87825  5.99353  6.30988  1.90640  5.90129  0.46515  3.36027  6.17452  6.10300  5.80532  5.83711  5.36316  4.85746  2.71142  6.40870  5.41663     75 L - - -
          2.68618  4.42225  2.77519  2.73123  3.46354  2.40513  3.72494  3.29354  2.67741  2.69355  4.24690  2.90347  2.73739  3.18146  2.89801  2.37887  2.77519  2.98518  4.58477  3.61503
          0.00412  5.89088  6.61323  0.61958  0.77255  1.07945  0.41519
     44   3.15420  4.83806  4.10314  4.68328  3.24472  4.60060  4.92785  2.64107  3.33992  1.19107  2.91548  4.72362  4.96548  3.78203  4.54313  3.01847  2.31856  2.08514  5.45796  2.55810     76 l - - -
          2.68618  4.42225  2.77519  2.73123  3.46354  2.40513  3.72494  3.29354  2.67741  2.69355  4.24690  2.90347  2.73739  3.18146  2.89801  2.37887  2.77519  2.98518  4.58477  3.61503
          0.00412  5.89088  6.61323  0.61958  0.77255  1.07945  0.41519
     45   2.73884  5.85599  2.35071  2.09731  4.09770  3.03729  3.11225  4.68898  1.95797  3.39440  4.89635  3.58306  3.08787  3.04064  1.91936  2.62315  3.00178  4.24724  6.28799  4.87634     77 r - - -
          2.68618  4.42225  2.77519  2.73123  3.46354  2.40513  3.72494  3.29354  2.67741  2.69355  4.24690  2.90347  2.73739  3.18146  2.89801  2.37887  2.77519  2.98518  4.58477  3.61503
          0.00412  5.89088  6.61323  0.61958  0.77255  1.07945  0.41519
     46   3.15822  3.42266  3.97741  2.14951  3.11441  4.54374  3.02790  2.88491  3.68860  1.42679  3.43496  4.54154  4.91269  3.08068  4.39081  3.44433  3.29811  2.18600  3.74613  2.96060     78 l - - -
          2.68618  4.42225  2.77519  2.73123  3.46354  2.40513  3.72494  3.29354  2.67741  2.69355  4.24690  2.90347  2.73739  3.18146  2.89801  2.37887  2.77519  2.98518  4.58477  3.61503
          0.00412  5.89088  6.61323  0.61958  0.77255  1.07945  0.41519
     47   2.67567  3.97391  5.42983  4.81451  3.92282  4.62952  4.96451  1.24388  4.59812  1.58537  2.92133  4.79456  4.99249  3.84886  4.60382  3.94152  2.80771  1.88452  5.45531  3.73261     79 i - - -
          2.68618  4.42225  2.77519  2.73123  3.46354  2.40513  3.72494  3.29354  2.67741  2.69355  4.24690  2.90347  2.73739  3.18146  2.89801  2.37887  2.77519  2.98518  4.58477  3.61503
          0.00412  5.89088  6.61323  0.61958  0.77255  1.07945  0.41519
     48   2.82280  4.32548  3.60096  2.34150  4.10045  4.12097  3.67727  3.85003  1.91304  3.05332  4.87641  2.81735  3.84587  1.70528  2.36038  2.84972  2.93721  3.35489  6.27143  4.06771     80 q - - -
          2.68618  4.42225  2.77519  2.73123  3.46354  2.40513  3.72494  3.29354  2.67741  2.69355  4.24690  2.90347  2.73739  3.18146  2.89801  2.37887  2.77519  2.98518  4.58477  3.61503
          0.04184  5.89088  3.26458  0.61958  0.77255  1.07945  0.41519
     49   2.02639  4.13412  2.94903  2.18613  4.24367  2.48004  3.05767  3.71170  2.76951  4.13475  4.87021  2.69463  3.18214  2.89260  2.28721  2.35291  3.55031  3.78440  6.26228  4.07155     81 a - - -
          2.68618  4.42225  2.77519  2.73123  3.46354  2.40513  3.72494  3.29354  2.67741  2.69355  4.24690  2.90347  2.73739  3.18146  2.89801  2.37887  2.77519  2.98518  4.58477  3.61503
          0.33873  5.85332  1.25717  0.61958  0.77255  1.21043  0.35392
     50   3.13026  3.00699  2.63197  2.66454  3.89000  2.69182  4.12157  3.19305  2.33507  3.32771  3.70954  2.87012  2.39597  2.96266  2.84882  2.67243  2.85585  2.87554  5.96639  3.92516     82 k - - -
          2.68618  4.42225  2.77519  2.73123  3.46354  2.40513  3.72494  3.29354  2.67741  2.69355  4.24690  2.90347  2.73739  3.18146  2.89801  2.37887  2.77519  2.98518  4.58477  3.61503
          0.00597  5.52055  6.24289  0.61958  0.77255  1.70293  0.20107
     51   2.89660  5.64823  1.51887  1.91536  4.99303  3.41313  4.09858  4.47892  2.32733  3.41539  4.68902  2.81995  4.30480  2.92533  3.32657  2.26465  2.85711  4.03874  4.08828  4.67005     83 d - - -
          2.68618  4.42225  2.77519  2.73123  3.46354  2.40513  3.72494  3.29354  2.67741  2.69355  4.24690  2.90347  2.73739  3.18146  2.89801  2.37887  2.77519  2.98518  4.58477  3.61503
          0.00584  5.54182  6.26416  0.61958  0.77255  1.36723  0.29412
     52   2.70709  5.67801  2.33017  2.29303  3.90452  2.53610  4.13960  3.83645  2.53144  3.98158  3.08005  2.56594  3.67863  3.23723  2.82231  2.15474  2.34921  3.60688  6.11310  4.70457     84 s - - -
          2.68618  4.42225  2.77519  2.73123  3.46354  2.40513  3.72494  3.29354  2.67741  2.69355  4.24690  2.90347  2.73739  3.18146  2.89801  2.37887  2.77519  2.98518  4.58477  3.61503
          0.00543  5.61387  6.33621  0.61958  0.77255  1.73093  0.19494
     53   2.58989  3.81012  5.16137  4.55017  2.04346  4.42098  3.81095  2.25487  3.55177  2.14523  3.34667  3.82506  3.77221  4.49100  4.37798  2.68536  2.86255  1.86003  5.26336  2.49799     85 v - - -
          2.68618  4.42225  2.77519  2.73123  3.46354  2.40513  3.72494  3.29354  2.67741  2.69355  4.24690  2.90347  2.73739  3.18146  2.89801  2.37887  2.77519  2.98518  4.58477  3.61503
          0.00543  5.61387  6.33621  0.61958  0.77255  0.75387  0.63590
     54   2.82693  5.74082  3.12482  2.50052  3.62890  4.06674  4.25623  3.82700  2.66751  2.26757  4.78734  3.22236  2.58727  2.52930  2.40404  2.11532  2.73235  2.66686  6.18697  4.78975     86 s - - -
          2.68618  4.42225  2.77519  2.73123  3.46354  2.40513  3.72494  3.29354  2.67741  2.69355  4.24690  2.90347  2.73739  3.18146  2.89801  2.37887  2.77519  2.98518  4.58477  3.61503
          0.00454  5.79255  6.51489  0.61958  0.77255  1.38361  0.28858
     55   2.75759  5.79494  1.93104  1.40289  4.18161  4.05501  3.82020  4.62785  2.54511  3.59129  4.83532  2.47660  3.78299  3.06918  3.02622  2.32655  3.22657  4.18617  6.22697  4.81535     87 e - - -
          2.68618  4.42225  2.77519  2.73123  3.46354  2.40513  3.72494  3.29354  2.67741  2.69355  4.24690  2.90347  2.73739  3.18146  2.89801  2.37887  2.77519  2.98518  4.58477  3.61503
          0.00454  5.79255  6.51489  0.61958  0.77255  1.26716  0.33077
     56   3.02240  3.99377  3.17216  2.72358  5.07293  3.53882  3.34763  3.44417  2.35359  2.58774  3.52693  2.98639  1.49537  2.96800  3.01703  2.62745  3.24007  3.62641  6.19531  4.79777     88 p - - -
          2.68618  4.42225  2.77519  2.73123  3.46354  2.40513  3.72494  3.29354  2.67741  2.69355  4.24690  2.90347  2.73739  3.18146  2.89801  2.37887  2.77519  2.98518  4.58477  3.61503
          0.00449  5.80467  6.52702  0.61958  0.77255  1.35216  0.29932
     57   2.86953  5.78646  2.69333  2.79288  5.12551  2.81971  4.25516  4.60703  2.70669  4.08944  4.82930  3.53690  2.79713  3.35364  2.97691  1.38764  1.91918  3.04485  6.22342  4.81630     89 s - - -
          2.68618  4.42225  2.77519  2.73123  3.46354  2.40513  3.72494  3.29354  2.67741  2.69355  4.24690  2.90347  2.73739  3.18146  2.89801  2.37887  2.77519  2.98518  4.58477  3.61503
          0.00449  5.80467  6.52702  0.61958  0.77255  1.35216  0.29932
     58   2.48505  4.76602  5.33128  4.71738  2.45106  4.55540  4.88785  2.28582  3.81368  1.01649  3.88391  4.71105  4.91916  4.64182  3.55412  3.86584  3.20065  2.59416  5.38746  2.42548     90 l - - -
          2.68618  4.42225  2.77519  2.73123  3.46354  2.40513  3.72494  3.29354  2.67741  2.69355  4.24690  2.90347  2.73739  3.18146  2.89801  2.37887  2.77519  2.98518  4.58477  3.61503
          0.00449  5.80467  6.52702  0.61958  0.77255  0.98790  0.46579
     59   2.64791  5.82788  2.23185  2.12434  5.17396  3.43027  4.27525  4.66064  2.22244  3.65189  4.08374  2.69769  3.42558  2.54567  2.61177  2.58907  2.55054  3.23288  6.25997  3.20218     91 e - - -
          2.68490  4.42171  2.77567  2.73113  3.46381  2.40595  3.72449  3.29391  2.67695  2.69345  4.24609  2.90395  2.73739  3.18228  2.89792  2.37906  2.77578  2.98485  4.58230  3.61375
          0.38240  1.20246  4.05546  1.03327  0.43981  0.60276  0.79253
     60   2.72805  5.86936  2.06109  1.34698  5.21567  4.12876  3.97088  4.70255  2.58022  4.17517  4.90971  3.01798  3.84107  1.95870  3.24214  2.56369  3.58686  3.74609  6.30128  4.14254     95 e - - -
          2.68618  4.42225  2.77519  2.73123  3.46354  2.40513  3.72494  3.29354  2.67741  2.69355  4.24690  2.90347  2.73739  3.18146  2.89801  2.37887  2.77519  2.98518  4.58477  3.61503
          0.00404  5.91054  6.63289  0.61958  0.77255  1.00110  0.45803
     61   3.17912  4.89405  5.50145  4.88688  2.01747  4.70283  5.03839  1.66187  4.67156  1.17615  3.11447  4.86885  5.06020  4.79647  3.97609  4.01620  2.68738  2.35762  5.51947  4.34820     96 l - - -
          2.68618  4.42225  2.77519  2.73123  3.46354  2.40513  3.72494  3.29354  2.67741  2.69355  4.24690  2.90347  2.73739  3.18146  2.89801  2.37887  2.77519  2.98518  4.58477  3.61503
          0.13901  5.91054  2.06302  0.61958  0.77255  0.67983  0.70664
     62   3.10680  2.63668  5.24686  3.84711  3.06218  3.41986  3.98155  1.88904  3.24153  1.62878  2.91893  4.67438  4.91276  4.59828  2.83700  3.10919  2.74322  2.83404  3.90331  3.09867     97 l - - -
          2.68618  4.42225  2.77519  2.73123  3.46354  2.40513  3.72494  3.29354  2.67741  2.69355  4.24690  2.90347  2.73739  3.18146  2.89801  2.37887  2.77519  2.98518  4.58477  3.61503
          0.00445  5.81348  6.53583  0.61958  0.77255  1.32841  0.30774
     63   2.70522  4.18082  2.34072  2.45699  4.09507  3.27457  3.83797  3.82087  2.12600  3.60634  3.94409  2.80998  3.76355  2.85099  1.87156  2.09870  3.52558  4.19650  6.23824  4.82712     98 r - - -
          2.68618  4.42225  2.77519  2.73123  3.46354  2.40513  3.72494  3.29354  2.67741  2.69355  4.24690  2.90347  2.73739  3.18146  2.89801  2.37887  2.77519  2.98518  4.58477  3.61503
          0.00445  5.81348  6.53583  0.61958  0.77255  1.32841  0.30774
     64   2.54293  4.32594  2.87338  2.06920  5.11753  4.07317  3.36960  2.83063  2.67054  2.73509  3.48318  3.21462  4.46641  2.15971  2.11781  2.62638  3.06458  3.58519  6.22111  4.81623     99 e - - -
          2.68618  4.42225  2.77519  2.73123  3.46354  2.40513  3.72494  3.29354  2.67741  2.69355  4.24690  2.90347  2.73739  3.18146  2.89801  2.37887  2.77519  2.98518  4.58477  3.61503
          0.00445  5.81348  6.53583  0.61958  0.77255  1.19788  0.35930
     65   4.56084  5.77297  6.62092  6.07429  3.68956  6.02616  6.46244  1.61226  5.95379  0.57395  4.19348  6.20403  6.15245  5.93843  5.94694  5.42088  3.69519  2.04429  6.58163  5.54734    100 L - - -
          2.68618  4.42225  2.77519  2.73123  3.46354  2.40513  3.72494  3.29354  2.67741  2.69355  4.24690  2.90347  2.73739  3.18146  2.89801  2.37887  2.77519  2.98518  4.58477  3.61503
          0.00439  5.82688  6.54923  0.61958  0.77255  0.67293  0.71378
     66   2.89499  5.86374  2.85106  1.91069  5.20933  2.36289  4.31246  3.52647  2.07175  3.36369  3.57243  3.06397  3.41536  2.98983  2.18642  2.73691  2.79246  4.25466  6.29611  3.87492    101 e - - -
          2.68489  4.42131  2.77342  2.73228  3.46088  2.40674  3.72552  3.29051  2.67718  2.69254  4.24742  2.90437  2.73739  3.18315  2.89729  2.37973  2.77663  2.98445  4.58654  3.61592
          1.27217  0.39809  3.03284  1.53895  0.24157  0.79318  0.60221
     67   2.35675  5.84250  2.89006  1.99226  5.18551  3.62039  3.83766  3.71240  2.64064  2.48425  4.88370  3.57953  3.81749  2.38520  3.02702  1.74882  2.84578  3.27651  6.27642  4.86671    112 s - - -
          2.68618  4.42225  2.77519  2.73123  3.46354  2.40513  3.72494  3.29354  2.67741  2.69355  4.24690  2.90347  2.73739  3.18146  2.89801  2.37887  2.77519  2.98518  4.58477  3.61503
          0.15757  5.88093  1.94496  0.61958  0.77255  1.11636  0.39671
     68   2.43268  3.40226  2.27435  2.58297  5.06032  2.56179  4.21063  2.95868  2.68411  3.62761  4.77060  2.63856  3.81343  2.98148  2.93845  2.29636  2.73012  2.61403  6.16658  4.76273    113 d - - -
          2.68618  4.42225  2.77519  2.73123  3.46354  2.40513  3.72494  3.29354  2.67741  2.69355  4.24690  2.90347  2.73739  3.18146  2.89801  2.37887  2.77519  2.98518  4.58477  3.61503
          0.00484  5.72820  6.45055  0.61958  0.77255  1.22239  0.34889
     69   2.42731  2.97812  1.82388  2.11716  5.09972  3.05045  3.76756  4.58114  2.78727  3.05507  3.32080  2.58217  4.43548  3.00238  3.45884  2.63671  2.68136  4.14829  6.19773  3.86513    114 d - - -
          2.68618  4.42225  2.77519  2.73123  3.46354  2.40513  3.72494  3.29354  2.67741  2.69355  4.24690  2.90347  2.73739  3.18146  2.89801  2.37887  2.77519  2.98518  4.58477  3.61503
          0.00467  5.76550  6.48784  0.61958  0.77255  1.17368  0.36995
     70   3.08007  5.79662  2.29591  2.11977  5.14236  2.72289  3.78478  3.89290  2.35985  3.79803  4.83710  3.52516  2.33618  2.69662  2.28213  2.46117  3.24070  3.54718  6.22890  3.21945    115 e - - -
          2.68618  4.42225  2.77519  2.73123  3.46354  2.40513  3.72494  3.29354  2.67741  2.69355  4.24690  2.90347  2.73739  3.18146  2.89801  2.37887  2.77519  2.98518  4.58477  3.61503
          0.00452  5.79717  6.51952  0.61958  0.77255  1.23263  0.34464
     71   2.20814  5.80707  2.56522  1.73940  5.15346  3.26990  3.93651  4.64037  2.14047  3.15701  4.84738  2.77483  3.91863  2.38277  2.64297  2.69839  2.88898  4.19842  6.23896  4.82720    116 e - - -
          2.68618  4.42225  2.77519  2.73123  3.46354  2.40513  3.72494  3.29354  2.67741  2.69355  4.24690  2.90347  2.73739  3.18146  2.89801  2.37887  2.77519  2.98518  4.58477  3.61503
          0.00446  5.81174  6.53409  0.61958  0.77255  1.33317  0.30604
     72   2.33280  5.16172  2.19767  2.85076  3.23402  3.76738  4.52065  2.76223  3.48009  1.88303  3.52953  3.51938  3.56479  3.79765  2.86135  2.52963  2.94567  2.47163  4.27085  4.47610    117 l - - -
          2.68618  4.42225  2.77519  2.73123  3.46354  2.40513  3.72494  3.29354  2.67741  2.69355  4.24690  2.90347  2.73739  3.18146  2.89801  2.37887  2.77519  2.98518  4.58477  3.61503
          0.00446  5.81174  6.53409  0.61958  0.77255  0.89714  0.52380
     73   2.48392  5.82852  2.54835  2.82202  3.73011  1.92262  3.42721  3.25639  2.64486  3.57480  4.87006  2.69485  3.46146  2.66112  2.71700  2.51867  3.03169  3.43296  6.26322  3.50186    118 g - - -
          2.68618  4.42225  2.77519  2.73123  3.46354  2.40513  3.72494  3.29354  2.67741  2.69355  4.24690  2.90347  2.73739  3.18146  2.89801  2.37887  2.77519  2.98518  4.58477  3.61503
          0.00423  5.86334  6.58569  0.61958  0.77255  1.17757  0.36821
     74   2.41649  5.83897  2.80410  1.69840  5.18533  3.18544  3.17958  4.67221  2.64683  4.14480  4.15777  2.13139  3.23586  2.73935  2.83488  2.57292  2.99624  4.23030  6.27088  3.21942    119 e - - -
          2.68618  4.42225  2.77519  2.73123  3.46354  2.40513  3.72494  3.29354  2.67741  2.69355  4.24690  2.90347  2.73739  3.18146  2.89801  2.37887  2.77519  2.98518  4.58477  3.61503
          0.00423  5.86334  6.58569  0.61958  0.77255  1.17757  0.36821
     75   2.07320  4.26639  3.33396  2.47232  3.94628  3.39186  3.37004  3.08103  2.95152  3.22299  3.51998  3.33480  3.84519  2.82917  3.06006  2.67696  2.31739  2.44532  3.60806  3.19125    120 a - - -
          2.68618  4.42225  2.77519  2.73123  3.46354  2.40513  3.72494  3.29354  2.67741  2.69355  4.24690  2.90347  2.73739  3.18146  2.89801  2.37887  2.77519  2.98518  4.58477  3.61503
          0.00423  5.86334  6.58569  0.61958  0.77255  1.17757  0.36821
     76   3.21079  4.81197  5.41704  4.80100  2.15249  4.61176  4.04988  1.72561  4.58322  1.55747  2.35095  4.77851  4.97420  4.71106  4.58655  3.92389  3.32272  1.71941  5.43419  3.60320    121 l - - -
          2.68618  4.42225  2.77519  2.73123  3.46354  2.40513  3.72494  3.29354  2.67741  2.69355  4.24690  2.90347  2.73739  3.18146  2.89801  2.37887  2.77519  2.98518  4.58477  3.61503
          0.15710  5.86334  1.94814  0.61958  0.77255  0.53830  0.87644
     77   1.74879  3.59882  4.93035  4.33894  3.25293  3.81144  3.83627  2.42221  3.67298  1.73358  3.94413  3.76979  4.86051  2.97380  3.65325  2.54566  2.73006  2.57800  3.43962  3.63321    122 l - - -
          2.68618  4.42225  2.77519  2.73123  3.46354  2.40513  3.72494  3.29354  2.67741  2.69355  4.24690  2.90347  2.73739  3.18146  2.89801  2.37887  2.77519  2.98518  4.58477  3.61503
          0.00450  5.80275  6.52510  0.61958  0.77255  1.35723  0.29756
     78   3.06307  5.79874  1.99573  1.66644  5.14391  3.34071  3.78815  3.76155  2.38672  2.84787  4.83938  3.22794  4.45509  2.52250  2.82659  2.37548  3.17648  3.65013  3.86493  4.82036    123 e - - -
          2.68618  4.42225  2.77519  2.73123  3.46354  2.40513  3.72494  3.29354  2.67741  2.69355  4.24690  2.90347  2.73739  3.18146  2.89801  2.37887  2.77519  2.98518  4.58477  3.61503
          0.00450  5.80275  6.52510  0.61958  0.77255  1.35723  0.29756
     79   2.83159  4.18015  3.98642  3.15526  2.89615  4.24625  2.46139  3.75845  3.04389  2.71427  3.33066  3.88717  3.88757  2.12199  2.06286  2.72226  3.00265  2.93283  3.24612  3.18698    124 r - - -
          2.68618  4.42225  2.77519  2.73123  3.46354  2.40513  3.72494  3.29354  2.67741  2.69355  4.24690  2.90347  2.73739  3.18146  2.89801  2.37887  2.77519  2.98518  4.58477  3.61503
          0.00450  5.80275  6.52510  0.61958  0.77255  1.35723  0.29756
     80   3.13438  3.86287  5.49176  4.87667  2.25164  4.69246  5.02552  2.18691  4.66146  0.81267  3.35313  4.86021  5.04158  4.77644  4.66073  4.00713  3.74315  2.33713  3.98284  4.32752    125 l - - -
          2.68618  4.42225  2.77519  2.73123  3.46354  2.40513  3.72494  3.29354  2.67741  2.69355  4.24690  2.90347  2.73739  3.18146  2.89801  2.37887  2.77519  2.98518  4.58477  3.61503
          0.00450  5.80275  6.52510  0.61958  0.77255  0.67968  0.70680
     81   2.86347  5.84542  2.73632  1.80204  4.14227  3.17305  3.73557  4.07463  2.45097  2.22782  4.00237  2.75956  4.51352  2.75569  2.62641  3.04388  2.76003  2.67726  6.28064  4.87225    126 e - - -
          2.68618  4.42225  2.77519  2.73123  3.46354  2.40513  3.72494  3.29354  2.67741  2.69355  4.24690  2.90347  2.73739  3.18146  2.89801  2.37887  2.77519  2.98518  4.58477  3.61503
          0.00411  5.89327  6.61562  0.61958  0.77255  1.07034  0.41991
     82   2.62338  5.85764  2.21394  2.29280  5.20392  3.28632  3.78150  3.78882  2.32234  3.62491  4.89798  2.20026  3.66570  2.61078  2.84749  2.14864  2.69989  3.41953  6.28960  4.87791    127 s - - -
          2.68618  4.42225  2.77519  2.73123  3.46354  2.40513  3.72494  3.29354  2.67741  2.69355  4.24690  2.90347  2.73739  3.18146  2.89801  2.37887  2.77519  2.98518  4.58477  3.61503
          0.00411  5.89327  6.61562  0.61958  0.77255  1.07034  0.41991
     83   2.58429  4.31514  3.38910  2.25341  3.41225  4.22503  3.14886  2.72884  2.74603  2.71267  3.44475  3.17583  4.61326  3.61015  2.16538  2.62982  2.53700  2.77926  5.99448  3.10202    128 r - - -
          2.68618  4.42225  2.77519  2.73123  3.46354  2.40513  3.72494  3.29354  2.67741  2.69355  4.24690  2.90347  2.73739  3.18146  2.89801  2.37887  2.77519  2.98518  4.58477  3.61503
          0.00411  5.89327  6.61562  0.61958  0.77255  1.07034  0.41991
     84   3.12282  4.84969  5.45006  4.83438  2.57588  3.78691  4.98362  2.35660  4.61800  0.74154  2.65425  4.81520  5.01050  4.74476  4.62241  3.96214  3.27761  2.87147  5.46978  3.57293    129 l - - -
          2.68618  4.42225  2.77519  2.73123  3.46354  2.40513  3.72494  3.29354  2.67741  2.69355  4.24690  2.90347  2.73739  3.18146  2.89801  2.37887  2.77519  2.98518  4.58477  3.61503
          0.00411  5.89327  6.61562  0.61958  0.77255  1.07034  0.41991
     85   2.41943  5.83596  2.86579  2.22642  4.49059  4.12225  2.87396  3.92275  2.38736  2.53611  3.38809  3.30201  3.97531  2.60281  2.76266  2.31003  2.68075  3.71809  3.44432  4.01714    130 e - - -
          2.68618  4.42225  2.77519  2.73123  3.46354  2.40513  3.72494  3.29354  2.67741  2.69355  4.24690  2.90347  2.73739  3.18146  2.89801  2.37887  2.77519  2.98518  4.58477  3.61503
          0.07170  5.89327  2.71161  0.61958  0.77255  1.07034  0.41991
     86   2.19792  4.39262  3.56366  2.28306  4.08952  2.60771  3.31541  4.59660  2.44533  2.63117  3.94529  2.36817  4.47505  2.36042  2.72407  2.55542  3.27032  3.52850  6.22555  3.94312    131 a - - -
          2.68618  4.42225  2.77519  2.73123  3.46354  2.40513  3.72494  3.29354  2.67741  2.69355  4.24690  2.90347  2.73739  3.18146  2.89801  2.37887  2.77519  2.98518  4.58477  3.61503
          0.01887  5.82596  4.15125  0.61958  0.77255  1.29341  0.32066
     87   2.97283  4.77073  5.36609  3.79477  3.09841  4.56743  3.86353  1.35810  4.53429  1.44171  2.49311  4.73158  4.93059  4.66414  4.54052  3.87906  3.62921  2.00331  5.39276  3.61665    132 i - - -
          2.68618  4.42225  2.77519  2.73123  3.46354  2.40513  3.72494  3.29354  2.67741  2.69355  4.24690  2.90347  2.73739  3.18146  2.89801  2.37887  2.77519  2.98518  4.58477  3.61503
          0.00446  5.81155  6.53390  0.61958  0.77255  0.99448  0.46190
     88   2.20580  3.43306  2.12039  2.38467  5.16650  4.09176  3.37609  3.49805  2.20704  3.56870  3.76976  2.66235  4.48519  2.64607  2.99668  2.52470  2.62592  3.65073  6.25720  4.19748    133 d - - -
          2.68638  4.42292  2.77463  2.72967  3.46421  2.40503  3.72561  3.29371  2.67808  2.69392  4.24756  2.90360  2.73806  3.18057  2.89836  2.37898  2.77441  2.98520  4.58544  3.61494
          0.53073  0.92694  4.13145  0.57000  0.83362  0.50568  0.92406
     89   3.37903  4.55984  3.70939  2.54367  4.98243  2.53249  3.35988  4.42262  3.15078  3.64236  4.76579  3.04889  4.57610  3.50611  3.62836  1.00990  2.26872  3.62868  6.18250  3.46725    136 s - - -
          2.68618  4.42225  2.77519  2.73123  3.46354  2.40513  3.72494  3.29354  2.67741  2.69355  4.24690  2.90347  2.73739  3.18146  2.89801  2.37887  2.77519  2.98518  4.58477  3.61503
          0.00396  5.92950  6.65185  0.61958  0.77255  0.91757  0.50998
     90   2.94221  4.85936  5.36313  3.92150  3.49009  3.67531  4.96396  1.96475  4.55378  1.73311  3.05134  4.77222  1.64404  3.95309  4.58801  3.61187  3.18585  1.83041  5.48003  4.30233    137 p - - -
          2.68618  4.42225  2.77519  2.73123  3.46354  2.40513  3.72494  3.29354  2.67741  2.69355  4.24690  2.90347  2.73739  3.18146  2.89801  2.37887  2.77519  2.98518  4.58477  3.61503
          0.00396  5.92950  6.65185  0.61958  0.77255  0.91757  0.50998
     91   3.09916  5.87564  1.24057  1.92648  5.21951  4.14191  2.76428  4.70464  2.72934  3.62277  4.30239  2.55194  4.53540  3.27193  3.55696  2.69397  3.34206  3.43000  6.30903  3.64783    138 d - - -
          2.68618  4.42225  2.77519  2.73123  3.46354  2.40513  3.72494  3.29354  2.67741  2.69355  4.24690  2.90347  2.73739  3.18146  2.89801  2.37887  2.77519  2.98518  4.58477  3.61503
          0.00396  5.92950  6.65185  0.61958  0.77255  0.91757  0.50998
     92   2.22421  5.87115  1.89164  2.30726  4.08267  3.15286  3.09378  3.98211  2.67516  3.71127  4.91261  2.64986  4.53611  3.42740  3.27072  2.01317  3.01016  2.65311  6.30568  4.89658    139 d - - -
          2.68618  4.42225  2.77519  2.73123  3.46354  2.40513  3.72494  3.29354  2.67741  2.69355  4.24690  2.90347  2.73739  3.18146  2.89801  2.37887  2.77519  2.98518  4.58477  3.61503
          0.00396  5.92950  6.65185  0.61958  0.77255  0.91757  0.50998
     93   4.30168  5.60293  6.28211  3.41660  2.77381  5.55490  5.87191  2.29862  5.48735  0.58333  2.45666  5.72628  5.78064  5.48861  5.45396  4.89362  4.52032  2.41751  6.14231  5.07742    140 L - - -
          2.68618  4.42225  2.77519  2.73123  3.46354  2.40513  3.72494  3.29354  2.67741  2.69355  4.24690  2.90347  2.73739  3.18146  2.89801  2.37887  2.77519  2.98518  4.58477  3.61503
          0.00396  5.92950  6.65185  0.61958  0.77255  0.91757  0.50998
     94   2.38033  4.35403  2.72062  2.32805  2.24322  4.22044  2.64420  3.33325  2.79780  2.84870  4.65181  2.73915  4.00983  3.04775  3.69045  3.06035  3.15728  2.64735  4.49853  3.02033    141 f - - -
          2.68618  4.42225  2.77519  2.73123  3.46354  2.40513  3.72494  3.29354  2.67741  2.69355  4.24690  2.90347  2.73739  3.18146  2.89801  2.37887  2.77519  2.98518  4.58477  3.61503
          0.00396  5.92950  6.65185  0.61958  0.77255  0.91757  0.50998
     95   2.55109  5.88104  1.70546  2.06756  5.22744  3.65167  3.42173  4.71435  2.33656  3.66707  4.07083  2.20419  4.53406  2.51829  2.78748  2.72980  3.05472  4.27239  6.31293  4.90118    142 d - - -
          2.68618  4.42225  2.77519  2.73123  3.46354  2.40513  3.72494  3.29354  2.67741  2.69355  4.24690  2.90347  2.73739  3.18146  2.89801  2.37887  2.77519  2.98518  4.58477  3.61503
          0.00396  5.92950  6.65185  0.61958  0.77255  0.91757  0.50998
     96   3.12787  4.86418  5.32735  3.93902  1.17710  4.62928  4.00310  2.57877  3.67886  1.48539  3.48390  4.75536  4.99407  4.67917  3.86812  3.46303  2.79638  2.91160  5.48422  3.40332    143 f - - -
          2.68618  4.42225  2.77519  2.73123  3.46354  2.40513  3.72494  3.29354  2.67741  2.69355  4.24690  2.90347  2.73739  3.18146  2.89801  2.37887  2.77519  2.98518  4.58477  3.61503
          0.08997  5.92950  2.48431  0.61958  0.77255  0.77156  0.62044
     97   4.03102  5.35576  6.01084  5.40265  1.00002  5.25176  5.55698  2.27451  5.20230  1.58455  2.71784  5.41954  5.52659  5.24458  5.17920  4.58071  4.25426  2.14488  5.89471  2.98421    144 f - - -
          2.68618  4.42225  2.77519  2.73123  3.46354  2.40513  3.72494  3.29354  2.67741  2.69355  4.24690  2.90347  2.73739  3.18146  2.89801  2.37887  2.77519  2.98518  4.58477  3.61503
          0.00425  5.85849  6.58084  0.61958  0.77255  1.19366  0.36113
     98   2.51024  5.81486  2.03679  1.84916  5.15192  3.67900  4.28804  3.52155  2.71442  3.27692  3.60256  2.89673  4.49342  2.56287  3.51733  2.28675  2.38098  3.69680  4.37763  4.02706    145 e - - -
          2.68618  4.42225  2.77519  2.73123  3.46354  2.40513  3.72494  3.29354  2.67741  2.69355  4.24690  2.90347  2.73739  3.18146  2.89801  2.37887  2.77519  2.98518  4.58477  3.61503
          0.00425  5.85849  6.58084  0.61958  0.77255  1.19366  0.36113
     99   2.61360  5.83555  2.24402  2.56437  5.18175  2.78733  3.86086  3.72592  2.42298  4.14132  4.87592  2.30593  3.86123  2.19547  2.75609  2.19827  2.94491  3.29095  6.26756  4.01705    146 q - - -
          2.68618  4.42225  2.77519  2.73123  3.46354  2.40513  3.72494  3.29354  2.67741  2.69355  4.24690  2.90347  2.73739  3.18146  2.89801  2.37887  2.77519  2.98518  4.58477  3.61503
          0.04325  5.85849  3.23219  0.61958  0.77255  0.60127  0.79433
    100   2.69932  4.82979  5.41679  4.80160  2.93846  4.62440  4.95778  2.06769  3.75554  0.77364  3.56234  4.78623  4.98756  3.94714  4.59559  3.93570  3.29221  2.65229  4.06982  4.27566    147 l - - -
          2.68618  4.42225  2.77519  2.73123  3.46354  2.40513  3.72494  3.29354  2.67741  2.69355  4.24690  2.90347  2.73739  3.18146  2.89801  2.37887  2.77519  2.98518  4.58477  3.61503
          0.01522  5.89449  4.39381  0.61958  0.77255  0.87874  0.53667
    101   2.76185  5.86333  2.58193  2.17250  5.20974  2.18367  3.31376  4.69666  2.17718  4.16919  4.90364  2.97139  2.99733  2.82249  2.10220  2.55712  3.25288  3.65187  6.29522  4.02591    148 r - - -
          2.68618  4.42225  2.77519  2.73123  3.46354  2.40513  3.72494  3.29354  2.67741  2.69355  4.24690  2.90347  2.73739  3.18146  2.89801  2.37887  2.77519  2.98518  4.58477  3.61503
          0.01828  5.90178  4.17479  0.61958  0.77255  0.80354  0.59374
    102   3.35541  3.35017  2.24418  1.80404  5.21459  2.85657  3.74901  3.95252  2.22961  3.41987  4.90888  2.98788  3.48079  2.77990  2.16168  2.64497  3.40544  4.25968  6.30055  3.59187    149 e - - -
          2.68618  4.42225  2.77519  2.73123  3.46354  2.40513  3.72494  3.29354  2.67741  2.69355  4.24690  2.90347  2.73739  3.18146  2.89801  2.37887  2.77519  2.98518  4.58477  3.61503
          0.00403  5.91097  6.63331  0.61958  0.77255  0.99932  0.45907
    103   2.81696  3.19921  3.96037  3.03282  2.71734  4.51581  4.80683  2.33632  3.54342  1.51215  3.34978  3.75227  3.81247  3.37781  3.33028  2.81558  3.00697  2.27678  5.57050  3.36099    150 l - - -
          2.68618  4.42225  2.77519  2.73123  3.46354  2.40513  3.72494  3.29354  2.67741  2.69355  4.24690  2.90347  2.73739  3.18146  2.89801  2.37887  2.77519  2.98518  4.58477  3.61503
          0.01931  5.91097  4.10938  0.61958  0.77255  0.99932  0.45907
    104   2.91067  3.45552  5.46106  4.84567  2.44314  4.65654  4.99208  2.00595  4.62849  0.92055  3.43487  4.82373  5.01736  4.75551  4.63159  3.96930  3.34611  2.21170  5.47767  3.76954    151 l - - -
          2.68618  4.42225  2.77519  2.73123  3.46354  2.40513  3.72494  3.29354  2.67741  2.69355  4.24690  2.90347  2.73739  3.18146  2.89801  2.37887  2.77519  2.98518  4.58477  3.61503
          0.00410  5.89575  6.61810  0.61958  0.77255  1.06076  0.42494
    105   2.13938  4.60051  2.41059  2.41987  3.56267  3.22757  3.89416  3.63563  2.90153  2.60450  4.08010  2.64026  3.47937  2.95293  3.14283  2.41305  2.51393  3.10314  6.24449  4.00945    152 a - - -
          2.68618  4.42225  2.77519  2.73123  3.46354  2.40513  3.72494  3.29354  2.67741  2.69355  4.24690  2.90347  2.73739  3.18146  2.89801  2.37887  2.77519  2.98518  4.58477  3.61503
          0.10636  5.89575  2.32131  0.61958  0.77255  1.06076  0.42494
    106   2.64760  5.79349  2.96092  2.07878  5.13872  2.33347  4.24324  4.62480  2.61291  2.95998  4.83411  2.82853  2.69405  3.04646  2.20794  2.26879  3.23780  3.17169  6.22608  3.99357    153 e - - -
          2.68497  4.42405  2.77408  2.72985  3.46421  2.40646  3.72539  3.29496  2.67808  2.69460  4.24625  2.90292  2.73639  3.17990  2.89894  2.37886  2.77562  2.98490  4.58657  3.61446
          1.62398  0.67983  1.21677  1.34769  0.30089  1.06954  0.42033
    107   2.51638  5.18033  3.63857  2.61565  4.37965  2.35055  3.55044  2.70154  3.06485  2.73552  3.63185  3.16708  3.22045  3.40506  2.72673  2.34224  2.49825  2.47270  5.71157  3.65519    161 s - - -
          2.68618  4.42225  2.77519  2.73123  3.46354  2.40513  3.72494  3.29354  2.67741  2.69355  4.24690  2.90347  2.73739  3.18146  2.89801  2.37887  2.77519  2.98518  4.58477  3.61503
          0.05231  5.49446  3.06062  0.61958  0.77255  1.57184  0.23277
    108   2.82814  5.62501  2.07560  2.06517  4.97061  3.12545  3.44764  3.88588  2.80815  3.93052  4.66553  2.15041  3.68679  2.93125  2.81488  2.06230  2.65351  3.56896  6.05737  4.64607    162 s - - -
          2.68618  4.42225  2.77519  2.73123  3.46354  2.40513  3.72494  3.29354  2.67741  2.69355  4.24690  2.90347  2.73739  3.18146  2.89801  2.37887  2.77519  2.98518  4.58477  3.61503
          0.00610  5.49888  6.22122  0.61958  0.77255  1.44845  0.26779
    109   2.53045  4.29401  2.52680  2.22211  4.82245  2.66108  4.14694  3.33669  2.69706  3.39699  4.58523  3.15087  3.71519  3.26370  3.03607  2.10498  2.58645  2.43417  4.08550  3.77177    163 s - - -
          2.68618  4.42225  2.77519  2.73123  3.46354  2.40513  3.72494  3.29354  2.67741  2.69355  4.24690  2.90347  2.73739  3.18146  2.89801  2.37887  2.77519  2.98518  4.58477  3.61503
          0.00569  5.56828  6.29063  0.61958  0.77255  1.79563  0.18155
    110   2.67799  5.66664  2.48800  1.39458  5.01227  2.40652  4.11409  4.49886  2.84924  3.41007  4.70728  2.41057  3.72709  2.74213  3.02838  2.63017  3.09763  4.05761  6.09891  4.68724    164 e - - -
          2.68618  4.42225  2.77519  2.73123  3.46354  2.40513  3.72494  3.29354  2.67741  2.69355  4.24690  2.90347  2.73739  3.18146  2.89801  2.37887  2.77519  2.98518  4.58477  3.61503
          0.00569  5.56828  6.29063  0.61958  0.77255  1.67572  0.20724
    111   2.97463  5.74082  1.10568  1.97731  5.08296  3.34701  4.17461  4.57149  2.70573  3.48973  4.78452  2.81015  4.37359  3.27447  3.12785  2.39973  3.45656  4.13032  6.17312  4.75623    165 d - - -
          2.68618  4.42225  2.77519  2.73123  3.46354  2.40513  3.72494  3.29354  2.67741  2.69355  4.24690  2.90347  2.73739  3.18146  2.89801  2.37887  2.77519  2.98518  4.58477  3.61503
          0.16519  5.58391  1.90708  0.61958  0.77255  1.77425  0.18586
    112   2.85045  5.56788  1.56101  1.84825  4.90560  3.19801  3.48633  3.58600  2.57086  3.87003  3.72886  2.75269  3.57894  3.13777  3.26823  2.76921  3.30590  3.11824  6.00498  3.73738    166 d - - -
          2.68618  4.42225  2.77519  2.73123  3.46354  2.40513  3.72494  3.29354  2.67741  2.69355  4.24690  2.90347  2.73739  3.18146  2.89801  2.37887  2.77519  2.98518  4.58477  3.61503
          0.04989  5.42528  3.11756  0.61958  0.77255  0.95273  0.48725
    113   2.14841  5.65763  2.43420  2.06411  4.99027  3.00331  3.58523  3.67806  2.67858  2.65492  3.22028  2.94915  3.67045  2.61964  3.37413  2.86338  2.80506  2.76455  6.09783  4.69449    167 e - - -
          2.68658  4.42355  2.77480  2.73147  3.46424  2.40498  3.72489  3.29259  2.67871  2.69386  4.24407  2.90265  2.73777  3.18002  2.89775  2.37793  2.77577  2.98592  4.58607  3.61571
          0.83491  0.74684  2.38350  1.27176  0.32897  0.34260  1.23760
    114   2.45044  4.34885  2.60828  2.11527  3.28289  2.86913  3.18571  3.20324  3.01984  4.11006  4.85107  3.06365  3.48412  2.36894  2.76081  2.54704  2.65040  2.87971  6.24587  4.13303    173 e - - -
          2.68618  4.42225  2.77519  2.73123  3.46354  2.40513  3.72494  3.29354  2.67741  2.69355  4.24690  2.90347  2.73739  3.18146  2.89801  2.37887  2.77519  2.98518  4.58477  3.61503
          0.03270  5.84855  3.53073  0.61958  0.77255  1.13222  0.38908
    115   3.10245  4.02083  2.61032  2.46327  5.16182  2.79017  3.69442  4.64816  2.37849  3.69406  3.50701  2.51909  2.75008  2.37317  2.59642  2.67730  2.49743  2.87817  6.24860  4.83734    174 q - - -
          2.68618  4.42225  2.77519  2.73123  3.46354  2.40513  3.72494  3.29354  2.67741  2.69355  4.24690  2.90347  2.73739  3.18146  2.89801  2.37887  2.77519  2.98518  4.58477  3.61503
          0.00438  5.82962  6.55197  0.61958  0.77255  0.73199  0.65576
    116   2.93848  4.20747  3.23222  2.77338  3.44332  2.93293  4.36074  2.49098  2.73984  2.87370  3.59988  3.42288  2.84689  2.70148  2.16633  2.29231  2.52260  3.59143  6.15608  4.03161    175 r - - -
          2.68618  4.42225  2.77519  2.73123  3.46354  2.40513  3.72494  3.29354  2.67741  2.69355  4.24690  2.90347  2.73739  3.18146  2.89801  2.37887  2.77519  2.98518  4.58477  3.61503
          0.00409  5.89721  6.61956  0.61958  0.77255  0.92283  0.50649
    117   2.43884  5.73002  3.32826  2.67630  2.41131  2.99835  2.77462  3.60755  2.50731  1.97116  4.78562  3.38789  4.55271  3.17609  2.62918  2.88210  2.75575  3.58248  6.19721  3.24406    176 l - - -
          2.68618  4.42225  2.77519  2.73123  3.46354  2.40513  3.72494  3.29354  2.67741  2.69355  4.24690  2.90347  2.73739  3.18146  2.89801  2.37887  2.77519  2.98518  4.58477  3.61503
          0.00404  5.90971  6.63206  0.61958  0.77255  0.82894  0.57361
    118   2.67403  4.84669  5.44359  4.82774  2.56963  4.64298  4.97690  1.66794  4.61100  1.32815  3.13715  4.80770  4.36321  4.74086  3.73791  3.17755  3.20563  1.91880  5.46861  3.72370    177 l - - -
          2.68618  4.42225  2.77519  2.73123  3.46354  2.40513  3.72494  3.29354  2.67741  2.69355  4.24690  2.90347  2.73739  3.18146  2.89801  2.37887  2.77519  2.98518  4.58477  3.61503
          0.00397  5.92644  6.64878  0.61958  0.77255  0.77336  0.61890
    119   2.58433  5.88590  1.80201  2.10421  3.93988  4.14859  2.68841  4.71723  2.51831  3.70603  4.92652  2.67179  3.35845  3.07741  3.32116  2.40277  2.99562  2.77527  6.31849  3.93406    178 d - - -
          2.68618  4.42225  2.77519  2.73123  3.46354  2.40513  3.72494  3.29354  2.67741  2.69355  4.24690  2.90347  2.73739  3.18146  2.89801  2.37887  2.77519  2.98518  4.58477  3.61503
          0.00391  5.94115  6.66349  0.61958  0.77255  0.71571  0.67109
    120   2.96814  4.41418  3.63587  2.69581  5.22812  2.38335  3.47973  3.92918  1.98509  3.42541  4.10580  3.27638  1.95825  2.78263  2.31615  2.28425  3.31632  4.27527  6.32120  4.20324    179 p - - -
          2.68618  4.42225  2.77519  2.73123  3.46354  2.40513  3.72494  3.29354  2.67741  2.69355  4.24690  2.90347  2.73739  3.18146  2.89801  2.37887  2.77519  2.98518  4.58477  3.61503
          0.00386  5.95444  6.67679  0.61958  0.77255  0.65774  0.72985
    121   2.99664  3.58525  2.56071  2.25089  4.25349  2.64599  3.13271  4.04919  2.47677  3.75571  4.94010  2.10531  4.55919  3.44969  2.90969  1.98862  2.39869  4.28905  4.44186  4.92238    180 s - - -
          2.68618  4.42225  2.77519  2.73123  3.46354  2.40513  3.72494  3.29354  2.67741  2.69355  4.24690  2.90347  2.73739  3.18146  2.89801  2.37887  2.77519  2.98518  4.58477  3.61503
          0.00382  5.96653  6.68888  0.61958  0.77255  0.72522  0.66207
    122   3.26596  4.37181  4.19871  3.27966  5.18149  2.95015  4.87432  4.60093  3.72187  4.22410  5.04044  3.49131  4.86490  4.05192  4.16009  0.45685  3.41861  4.21768  6.47320  3.81014    181 S - - -
          2.68618  4.42225  2.77519  2.73123  3.46354  2.40513  3.72494  3.29354  2.67741  2.69355  4.24690  2.90347  2.73739  3.18146  2.89801  2.37887  2.77519  2.98518  4.58477  3.61503
          0.00382  5.96653  6.68888  0.61958  0.77255  0.72522  0.66207
    123   2.62389  4.89402  5.33073  3.84596  2.44172  4.65258  4.16394  2.31573  4.53713  1.91343  3.57599  3.63103  2.11520  3.66247  4.59156  3.49737  3.73024  1.46563  5.51368  3.70515    182 v - - -
          2.68618  4.42225  2.77519  2.73123  3.46354  2.40513  3.72494  3.29354  2.67741  2.69355  4.24690  2.90347  2.73739  3.18146  2.89801  2.37887  2.77519  2.98518  4.58477  3.61503
          0.00382  5.96653  6.68888  0.61958  0.77255  0.72522  0.66207
    124   3.50507  3.82914  5.48125  4.86506  1.82548  4.67596  3.97321  2.17928  4.64716  1.13268  2.82986  4.84246  5.03921  4.77571  4.00338  3.48719  3.73723  2.03722  5.49973  4.32428    183 l - - -
          2.68618  4.42225  2.77519  2.73123  3.46354  2.40513  3.72494  3.29354  2.67741  2.69355  4.24690  2.90347  2.73739  3.18146  2.89801  2.37887  2.77519  2.98518  4.58477  3.61503
          0.00382  5.96653  6.68888  0.61958  0.77255  0.72522  0.66207
    125   3.27151  5.38954  2.90492  3.74958  3.88658  0.57650  4.80045  4.03099  3.76659  3.72240  4.59572  4.17479  4.86313  4.07178  4.16034  3.31750  3.27098  3.33635  6.05282  3.08867    184 G - - -
          2.68618  4.42225  2.77519  2.73123  3.46354  2.40513  3.72494  3.29354  2.67741  2.69355  4.24690  2.90347  2.73739  3.18146  2.89801  2.37887  2.77519  2.98518  4.58477  3.61503
          0.00382  5.96653  6.68888  0.61958  0.77255  0.72522  0.66207
    126   3.21909  4.88855  5.38368  4.77388  3.98194  4.66175  4.99112  1.89259  4.57621  1.28991  2.79735  4.79708  5.02615  3.24489  3.03526  2.95794  2.75654  1.75553  5.50956  4.33170    185 l - - -
          2.68618  4.42225  2.77519  2.73123  3.46354  2.40513  3.72494  3.29354  2.67741  2.69355  4.24690  2.90347  2.73739  3.18146  2.89801  2.37887  2.77519  2.98518  4.58477  3.61503
          0.00382  5.96653  6.68888  0.61958  0.77255  0.72522  0.66207
    127   6.23187  6.98656  6.86873  6.93267  0.32260  6.52764  5.00799  5.72611  6.68685  3.34988  6.20152  5.98207  6.75516  6.19465  6.38893  5.95152  6.40189  5.70868  2.91734  1.88390    186 F - - -
          2.68618  4.42225  2.77519  2.73123  3.46354  2.40513  3.72494  3.29354  2.67741  2.69355  4.24690  2.90347  2.73739  3.18146  2.89801  2.37887  2.77519  2.98518  4.58477  3.61503
          0.00382  5.96653  6.68888  0.61958  0.77255  0.72522  0.66207
    128   3.36426  3.08820  5.60010  4.98981  2.91456  4.80517  5.14964  1.76018  4.77756  1.17021  3.17318  4.97269  5.16030  4.90615  4.78362  3.69547  3.84650  1.52017  5.62914  4.45528    187 l - - -
          2.68618  4.42225  2.77519  2.73123  3.46354  2.40513  3.72494  3.29354  2.67741  2.69355  4.24690  2.90347  2.73739  3.18146  2.89801  2.37887  2.77519  2.98518  4.58477  3.61503
          0.00382  5.96653  6.68888  0.61958  0.77255  0.72522  0.66207
    129   3.91065  4.52603  3.46442  3.59488  5.71088  4.60763  3.77531  5.12045  2.13889  4.54564  5.33813  3.61426  4.98230  3.76235  0.48859  3.41302  4.10739  4.72552  6.60572  5.32350    188 R - - -
          2.68618  4.42225  2.77519  2.73123  3.46354  2.40513  3.72494  3.29354  2.67741  2.69355  4.24690  2.90347  2.73739  3.18146  2.89801  2.37887  2.77519  2.98518  4.58477  3.61503
          0.00382  5.96653  6.68888  0.61958  0.77255  0.72522  0.66207
    130   2.78714  4.56418  3.64849  2.90848  5.22522  3.73279  2.91055  4.04347  1.71770  3.68943  4.92947  2.64293  4.56264  3.30060  1.23094  3.13559  3.04680  4.27395  6.32366  4.06037    189 r - - -
          2.68618  4.42225  2.77519  2.73123  3.46354  2.40513  3.72494  3.29354  2.67741  2.69355  4.24690  2.90347  2.73739  3.18146  2.89801  2.37887  2.77519  2.98518  4.58477  3.61503
          0.00382  5.96653  6.68888  0.61958  0.77255  0.72522  0.66207
    131   2.75637  1.70081  5.45521  4.84052  2.54012  4.66937  4.03837  2.65973  4.62749  2.43065  2.34008  4.04969  5.03316  3.45422  4.63902  3.43584  3.08833  1.55352  5.49900  4.32282    190 v - - -
          2.68618  4.42225  2.77519  2.73123  3.46354  2.40513  3.72494  3.29354  2.67741  2.69355  4.24690  2.90347  2.73739  3.18146  2.89801  2.37887  2.77519  2.98518  4.58477  3.61503
          0.00382  5.96653  6.68888  0.61958  0.77255  0.72522  0.66207
    132   3.20572  3.92987  5.37649  4.76699  3.00026  3.62023  4.98791  1.69234  3.54913  1.28305  3.48790  3.32413  5.02351  4.10067  2.81431  3.18940  3.73139  2.29501  5.50803  3.39123    191 l - - -
          2.68618  4.42225  2.77519  2.73123  3.46354  2.40513  3.72494  3.29354  2.67741  2.69355  4.24690  2.90347  2.73739  3.18146  2.89801  2.37887  2.77519  2.98518  4.58477  3.61503
          0.02520  5.96653  3.80197  0.61958  0.77255  0.72522  0.66207
    133   2.46112  4.86654  5.40522  4.79286  3.52311  4.64963  4.02108  2.27382  3.84659  1.00687  3.22793  3.97969  5.01375  4.72675  3.84076  3.95903  2.88757  1.83335  5.48766  4.31070    192 l - - -
          2.68618  4.42225  2.77519  2.73123  3.46354  2.40513  3.72494  3.29354  2.67741  2.69355  4.24690  2.90347  2.73739  3.18146  2.89801  2.37887  2.77519  2.98518  4.58477  3.61503
          0.00390  5.94523  6.66757  0.61958  0.77255  0.84122  0.56420
    134   1.72312  5.88517  2.74555  2.02336  5.22890  3.00874  4.33916  3.05123  2.70842  3.32322  4.92618  3.02199  4.54541  2.90502  2.88376  2.17913  2.64465  3.77380  6.31866  3.99734    193 a - - -
          2.68618  4.42225  2.77519  2.73123  3.46354  2.40513  3.72494  3.29354  2.67741  2.69355  4.24690  2.90347  2.73739  3.18146  2.89801  2.37887  2.77519  2.98518  4.58477  3.61503
          0.00390  5.94523  6.66757  0.61958  0.77255  0.84122  0.56420
    135   3.16426  3.28455  5.46173  4.84568  1.19676  4.65822  4.99218  2.31861  4.62821  2.17531  3.20086  4.82400  5.02169  3.95897  4.63266  3.45468  3.71990  2.73513  5.48265  1.83922    194 f - - -
          2.68618  4.42225  2.77519  2.73123  3.46354  2.40513  3.72494  3.29354  2.67741  2.69355  4.24690  2.90347  2.73739  3.18146  2.89801  2.37887  2.77519  2.98518  4.58477  3.61503
          0.00390  5.94523  6.66757  0.61958  0.77255  0.84122  0.56420
    136   2.94630  5.89045  2.55204  1.96935  5.23653  4.15084  3.27089  3.96689  2.91198  3.74592  4.93084  1.60048  4.54434  2.82738  2.24695  2.47540  2.69984  4.28163  6.32253  3.92319    195 n - - -
          2.68618  4.42225  2.77519  2.73123  3.46354  2.40513  3.72494  3.29354  2.67741  2.69355  4.24690  2.90347  2.73739  3.18146  2.89801  2.37887  2.77519  2.98518  4.58477  3.61503
          0.00390  5.94523  6.66757  0.61958  0.77255  0.84122  0.56420
    137   2.64721  3.42860  3.67978  2.71876  5.08370  3.40565  4.36851  3.44862  2.01942  2.74073  3.28720  3.38867  4.56851  2.26664  1.89885  2.56543  2.66571  3.39865  6.24253  4.85977    196 r - - -
          2.68618  4.42225  2.77519  2.73123  3.46354  2.40513  3.72494  3.29354  2.67741  2.69355  4.24690  2.90347  2.73739  3.18146  2.89801  2.37887  2.77519  2.98518  4.58477  3.61503
          0.03379  5.94523  3.48653  0.61958  0.77255  0.84122  0.56420
    138   2.78599  3.09333  4.80445  3.48009  3.55889  3.39356  4.82549  3.12719  3.68338  1.01530  2.30949  4.46980  4.90153  3.02259  3.69473  2.85576  3.06986  3.20906  5.56116  4.36429    197 l - - -
          2.68618  4.42225  2.77519  2.73123  3.46354  2.40513  3.72494  3.29354  2.67741  2.69355  4.24690  2.90347  2.73739  3.18146  2.89801  2.37887  2.77519  2.98518  4.58477  3.61503
          0.00402  5.91545  6.63780  0.61958  0.77255  0.33810  1.24871
    139   2.95980  5.87491  2.59397  2.50357  5.20113  2.70744  3.42799  4.67403  3.12279  2.62937  3.45190  3.66624  2.71295  3.23267  3.61226  1.30134  2.81924  3.58556  6.31906  4.91975    198 s - - -
          2.68618  4.42225  2.77519  2.73123  3.46354  2.40513  3.72494  3.29354  2.67741  2.69355  4.24690  2.90347  2.73739  3.18146  2.89801  2.37887  2.77519  2.98518  4.58477  3.61503
          0.00372  5.99118  6.71352  0.61958  0.77255  0.56791  0.83634
    140   3.60924  4.19023  5.43958  4.83639  0.48745  4.75259  5.06241  3.41730  4.61246  2.43959  4.09244  4.87419  3.99394  3.87164  3.99555  4.06500  3.84469  3.00959  5.57640  4.35910    199 F - - -
          2.68618  4.42225  2.77519  2.73123  3.46354  2.40513  3.72494  3.29354  2.67741  2.69355  4.24690  2.90347  2.73739  3.18146  2.89801  2.37887  2.77519  2.98518  4.58477  3.61503
          0.01945  5.99118  4.08864  0.61958  0.77255  0.56791  0.83634
    141   3.39773  4.30550  1.67095  1.30431  5.24917  4.17181  3.50188  4.73425  3.09437  3.68338  4.94640  2.97212  3.94839  2.99157  3.58700  2.09389  3.13348  3.69535  6.33884  4.21828    200 e - - -
          2.68618  4.42225  2.77519  2.73123  3.46354  2.40513  3.72494  3.29354  2.67741  2.69355  4.24690  2.90347  2.73739  3.18146  2.89801  2.37887  2.77519  2.98518  4.58477  3.61503
          0.00378  5.97551  6.69785  0.61958  0.77255  0.67120  0.71559
    142   2.02848  4.64963  3.11451  1.88305  5.24912  1.67102  3.83509  4.73425  2.70899  3.79706  4.05804  3.63955  4.56509  2.00372  3.58659  2.58944  3.33945  4.29525  6.33866  4.92842    201 g - - -
          2.68618  4.42225  2.77519  2.73123  3.46354  2.40513  3.72494  3.29354  2.67741  2.69355  4.24690  2.90347  2.73739  3.18146  2.89801  2.37887  2.77519  2.98518  4.58477  3.61503
          0.01611  5.97551  4.30942  0.61958  0.77255  0.49556  0.93963
    143   2.54563  4.89357  5.40906  3.95868  3.98658  3.89911  5.00144  2.48406  4.59685  1.51405  2.43821  4.81259  5.03556  4.74005  3.17547  3.04216  2.42323  1.53157  4.31522  4.33691    202 l - - -
          2.68618  4.42225  2.77519  2.73123  3.46354  2.40513  3.72494  3.29354  2.67741  2.69355  4.24690  2.90347  2.73739  3.18146  2.89801  2.37887  2.77519  2.98518  4.58477  3.61503
          0.00377  5.97909  6.70143  0.61958  0.77255  0.64867  0.73970
    144   2.63940  2.20562  4.10895  3.38245  2.50608  3.54828  4.91364  2.49020  3.77099  2.51408  3.32613  4.60762  4.97627  3.15557  4.45634  1.89794  2.76560  2.32514  5.57355  3.16888    203 s - - -
          2.68618  4.42225  2.77519  2.73123  3.46354  2.40513  3.72494  3.29354  2.67741  2.69355  4.24690  2.90347  2.73739  3.18146  2.89801  2.37887  2.77519  2.98518  4.58477  3.61503
          0.00377  5.97909  6.70143  0.61958  0.77255  0.64867  0.73970
    145   2.95385  5.91249  2.50986  2.45802  5.25861  3.66271  2.56217  4.74531  1.98653  3.39277  3.68795  3.63988  3.47802  2.29695  1.84134  2.98789  2.68555  3.81961  6.34455  4.93297    204 r - - -
          2.68618  4.42225  2.77519  2.73123  3.46354  2.40513  3.72494  3.29354  2.67741  2.69355  4.24690  2.90347  2.73739  3.18146  2.89801  2.37887  2.77519  2.98518  4.58477  3.61503
          0.00377  5.97909  6.70143  0.61958  0.77255  0.64867  0.73970
    146   3.51209  3.54128  5.47927  4.00430  2.52229  4.04240  5.01584  2.37254  4.64787  0.74098  3.57328  4.84555  5.04554  4.77840  4.65484  3.12305  3.13605  2.66082  5.50847  4.33263    205 l - - -
          2.68618  4.42225  2.77519  2.73123  3.46354  2.40513  3.72494  3.29354  2.67741  2.69355  4.24690  2.90347  2.73739  3.18146  2.89801  2.37887  2.77519  2.98518  4.58477  3.61503
          0.00377  5.97909  6.70143  0.61958  0.77255  0.64867  0.73970
    147   3.16466  4.90625  5.31825  3.84684  1.62672  4.65859  2.53132  3.13182  4.53025  2.17414  3.60157  3.50721  5.02383  4.68985  3.97840  3.53454  3.39291  2.81071  2.46179  1.76948    206 f - - -
          2.68618  4.42225  2.77519  2.73123  3.46354  2.40513  3.72494  3.29354  2.67741  2.69355  4.24690  2.90347  2.73739  3.18146  2.89801  2.37887  2.77519  2.98518  4.58477  3.61503
          0.00377  5.97909  6.70143  0.61958  0.77255  0.64867  0.73970
    148   2.36394  5.91235  2.05739  1.90463  5.25840  3.38652  3.46386  3.58564  2.43912  3.76160  4.02362  2.68899  4.56630  2.60218  2.88289  2.63645  2.56895  3.86680  6.34444  3.87246    207 e - - -
          2.68618  4.42225  2.77519  2.73123  3.46354  2.40513  3.72494  3.29354  2.67741  2.69355  4.24690  2.90347  2.73739  3.18146  2.89801  2.37887  2.77519  2.98518  4.58477  3.61503
          0.00377  5.97909  6.70143  0.61958  0.77255  0.64867  0.73970
    149   1.73014  5.91147  2.46402  1.98309  5.25712  4.17303  3.88569  4.74350  2.75168  3.59830  3.92957  2.41064  4.02514  2.57552  3.27215  2.05410  3.63061  2.97079  6.34381  4.93251    208 a - - -
          2.68618  4.42225  2.77519  2.73123  3.46354  2.40513  3.72494  3.29354  2.67741  2.69355  4.24690  2.90347  2.73739  3.18146  2.89801  2.37887  2.77519  2.98518  4.58477  3.61503
          0.00377  5.97909  6.70143  0.61958  0.77255  0.64867  0.73970
    150   3.22835  3.99829  5.49401  4.87762  1.69853  4.68618  5.02050  2.08126  4.65909  1.27288  3.00438  4.85362  5.04932  4.78701  4.66171  3.99820  3.12624  2.14747  3.71187  3.43448    209 l - - -
          2.68618  4.42225  2.77519  2.73123  3.46354  2.40513  3.72494  3.29354  2.67741  2.69355  4.24690  2.90347  2.73739  3.18146  2.89801  2.37887  2.77519  2.98518  4.58477  3.61503
          0.00377  5.97909  6.70143  0.61958  0.77255  0.64867  0.73970
    151   2.85628  3.93283  2.89079  2.42165  4.01994  3.25151  3.86398  3.02375  2.73796  2.94598  3.84130  3.19417  4.58194  1.95129  2.17226  2.86613  3.07992  2.36228  6.29226  4.89971    210 q - - -
          2.68618  4.42225  2.77519  2.73123  3.46354  2.40513  3.72494  3.29354  2.67741  2.69355  4.24690  2.90347  2.73739  3.18146  2.89801  2.37887  2.77519  2.98518  4.58477  3.61503
          0.00377  5.97909  6.70143  0.61958  0.77255  0.64867  0.73970
    152   1.67811  5.91105  2.39877  2.34376  4.19697  3.76042  3.76970  4.74278  2.46450  2.90245  4.28470  3.05310  4.56658  2.29583  2.64522  2.75430  2.60005  3.73818  6.34350  4.93230    211 a - - -
          2.68618  4.42225  2.77519  2.73123  3.46354  2.40513  3.72494  3.29354  2.67741  2.69355  4.24690  2.90347  2.73739  3.18146  2.89801  2.37887  2.77519  2.98518  4.58477  3.61503
          0.00377  5.97909  6.70143  0.61958  0.77255  0.64867  0.73970
    153   2.75243  5.07011  3.98304  3.91013  2.23600  3.70055  4.93568  3.52057  4.43349  3.25661  4.18864  4.71672  5.08894  4.62777  4.58215  4.01613  3.85310  3.07405  2.64001  0.76484    212 y - - -
          2.68618  4.42225  2.77519  2.73123  3.46354  2.40513  3.72494  3.29354  2.67741  2.69355  4.24690  2.90347  2.73739  3.18146  2.89801  2.37887  2.77519  2.98518  4.58477  3.61503
          0.00377  5.97909  6.70143  0.61958  0.77255  0.64867  0.73970
    154   3.00709  2.30551  4.03741  4.28500  3.22704  3.94192  3.92344  2.54177  2.49426  1.95344  3.35480  4.52621  4.95027  3.25887  2.23200  3.56148  3.12627  2.25477  5.60188  2.84592    213 l - - -
          2.68618  4.42225  2.77519  2.73123  3.46354  2.40513  3.72494  3.29354  2.67741  2.69355  4.24690  2.90347  2.73739  3.18146  2.89801  2.37887  2.77519  2.98518  4.58477  3.61503
          0.00377  5.97909  6.70143  0.61958  0.77255  0.64867  0.73970
    155   2.67138  5.91242  2.31696  1.82757  5.25850  2.98257  2.87568  3.92491  2.46256  3.66010  4.95281  2.36966  4.56629  2.82888  2.87279  2.55778  2.65880  3.50326  4.69284  4.38463    214 e - - -
          2.68618  4.42225  2.77519  2.73123  3.46354  2.40513  3.72494  3.29354  2.67741  2.69355  4.24690  2.90347  2.73739  3.18146  2.89801  2.37887  2.77519  2.98518  4.58477  3.61503
          0.00377  5.97909  6.70143  0.61958  0.77255  0.64867  0.73970
    156   2.24742  5.91258  2.56694  2.43758  5.25874  2.79960  3.73150  4.02430  2.57994  3.81094  4.20429  2.55926  2.54259  2.52682  2.97122  1.99156  3.16729  3.44089  6.34462  4.93301    215 s - - -
          2.68618  4.42225  2.77519  2.73123  3.46354  2.40513  3.72494  3.29354  2.67741  2.69355  4.24690  2.90347  2.73739  3.18146  2.89801  2.37887  2.77519  2.98518  4.58477  3.61503
          0.30003  5.97909  1.35996  0.61958  0.77255  0.51029  0.91710
    157   2.22035  5.52696  3.18943  2.27919  2.25350  2.35949  3.73162  4.22397  2.66217  2.98488  4.58987  3.18351  4.00927  3.38011  3.50028  2.34583  2.91520  2.92493  4.25298  3.39240    216 a - - -
          2.68618  4.42225  2.77519  2.73123  3.46354  2.40513  3.72494  3.29354  2.67741  2.69355  4.24690  2.90347  2.73739  3.18146  2.89801  2.37887  2.77519  2.98518  4.58477  3.61503
          0.00498  5.70033  6.42268  0.61958  0.77255  1.06616  0.42209
    158   2.51700  5.45680  2.88366  2.55729  3.67611  4.12676  3.39959  3.26385  2.69323  2.44333  3.18641  3.45129  4.51606  3.49029  2.17932  2.08054  3.51929  2.29529  5.96579  3.55356    217 s - - -
          2.68618  4.42087  2.77525  2.73129  3.46385  2.40526  3.72389  3.29386  2.67772  2.69360  4.24721  2.90378  2.73691  3.18044  2.89800  2.37918  2.77525  2.98550  4.58508  3.61411
          0.27081  1.57657  3.48815  0.56275  0.84314  1.14265  0.38415
    159   2.35730  4.26076  2.62420  2.06728  5.13119  3.59430  3.33197  4.61791  2.68436  4.09079  4.82544  2.54549  4.02923  2.94580  2.67998  1.48019  3.25182  4.17627  6.21711  3.95340    221 s - - -
          2.68618  4.42225  2.77519  2.73123  3.46354  2.40513  3.72494  3.29354  2.67741  2.69355  4.24690  2.90347  2.73739  3.18146  2.89801  2.37887  2.77519  2.98518  4.58477  3.61503
          0.11598  5.77669  2.24049  0.61958  0.77255  1.42276  0.27582
    160   2.24727  5.71843  1.65701  2.27354  4.13408  3.18770  3.53841  3.76647  2.42752  4.02398  4.75892  2.54001  3.60817  3.26295  2.81133  2.44349  2.90650  4.10941  6.15073  4.73939    222 d - - -
          2.68618  4.42225  2.77519  2.73123  3.46354  2.40513  3.72494  3.29354  2.67741  2.69355  4.24690  2.90347  2.73739  3.18146  2.89801  2.37887  2.77519  2.98518  4.58477  3.61503
          0.00516  5.66587  6.38821  0.61958  0.77255  1.27363  0.32825
    161   2.29120  3.96597  4.57691  3.68141  2.94089  3.64625  4.66306  2.45562  2.71385  2.24366  3.06292  3.57661  2.33559  3.60305  3.30708  3.17366  2.70999  2.07372  5.44805  3.72230    223 v - - -
          2.68378  4.41556  2.77343  2.73078  3.46474  2.40591  3.72644  3.29261  2.67767  2.69341  4.24370  2.90244  2.73695  3.18222  2.89842  2.37984  2.77779  2.98543  4.58687  3.61712
          2.36352  0.38805  1.48047  1.85169  0.17075  1.36855  0.29367
    162   2.37269  5.62131  2.38524  2.16889  3.82467  2.53557  4.07876  4.44799  2.62000  3.07775  3.46494  2.96720  4.28485  2.17432  2.57848  2.58719  3.09642  4.01057  6.05552  3.85097    233 e - - -
          2.68618  4.42225  2.77519  2.73123  3.46354  2.40513  3.72494  3.29354  2.67741  2.69355  4.24690  2.90347  2.73739  3.18146  2.89801  2.37887  2.77519  2.98518  4.58477  3.61503
          0.09216  5.50548  2.47721  0.61958  0.77255  1.70801  0.19995
    163   2.44874  5.59387  1.92209  2.53591  4.93730  3.86111  3.54310  3.72433  2.78393  3.89846  4.63498  2.63916  4.25468  2.37224  3.00008  1.73133  2.73751  3.98363  6.02752  3.91914    234 s - - -
          2.68618  4.42225  2.77519  2.73123  3.46354  2.40513  3.72494  3.29354  2.67741  2.69355  4.24690  2.90347  2.73739  3.18146  2.89801  2.37887  2.77519  2.98518  4.58477  3.61503
          0.00641  5.44895  6.17130  0.61958  0.77255  1.82526  0.17575
    164   2.60961  4.68049  4.44962  3.05122  2.68912  4.22625  4.51643  2.84524  3.77431  1.68816  2.16583  3.54417  3.36567  3.04333  3.28788  2.88829  3.14587  2.31646  5.28616  3.40245    235 l - - -
          2.68618  4.42225  2.77519  2.73123  3.46354  2.40513  3.72494  3.29354  2.67741  2.69355  4.24690  2.90347  2.73739  3.18146  2.89801  2.37887  2.77519  2.98518  4.58477  3.61503
          0.02548  5.46818  3.86613  0.61958  0.77255  1.93587  0.15583
    165   2.14152  5.57834  2.42624  2.26035  3.80938  3.46691  2.99820  3.67700  2.29383  3.88016  3.70693  3.33456  4.25722  2.34176  3.01137  2.17393  3.31828  3.96461  3.66075  3.83398    236 a - - -
          2.68618  4.42225  2.77519  2.73123  3.46354  2.40513  3.72494  3.29354  2.67741  2.69355  4.24690  2.90347  2.73739  3.18146  2.89801  2.37887  2.77519  2.98518  4.58477  3.61503
          0.01704  5.44911  4.37442  0.61958  0.77255  1.95563  0.15254
    166   2.82197  3.91342  2.75430  2.77612  3.23810  3.42309  4.14390  2.73770  2.75075  2.02383  3.25737  2.86786  3.58280  2.56766  2.84848  2.44582  3.03591  3.25079  5.76275  4.43785    237 l - - -
          2.68618  4.42225  2.77519  2.73123  3.46354  2.40513  3.72494  3.29354  2.67741  2.69355  4.24690  2.90347  2.73739  3.18146  2.89801  2.37887  2.77519  2.98518  4.58477  3.61503
          0.00648  5.43855  6.16090  0.61958  0.77255  1.83673  0.17357
    167   2.92565  5.60159  2.10495  1.65464  4.94648  3.86506  4.05222  3.29627  2.30135  3.90679  4.64231  2.77612  4.25859  2.66231  2.78205  2.38719  2.88792  3.00754  6.03437  4.62351    238 e - - -
          2.68618  4.42225  2.77519  2.73123  3.46354  2.40513  3.72494  3.29354  2.67741  2.69355  4.24690  2.90347  2.73739  3.18146  2.89801  2.37887  2.77519  2.98518  4.58477  3.61503
          0.00635  5.45782  6.18017  0.61958  0.77255  1.94670  0.15402
    168   2.82901  4.36673  2.31761  2.08732  4.94778  3.00242  4.05174  4.43397  2.15658  3.90782  4.02766  2.72138  3.11386  2.67362  3.27918  1.94235  2.81025  3.99321  6.03491  3.69701    239 s - - -
          2.68618  4.42225  2.77519  2.73123  3.46354  2.40513  3.72494  3.29354  2.67741  2.69355  4.24690  2.90347  2.73739  3.18146  2.89801  2.37887  2.77519  2.98518  4.58477  3.61503
          0.06721  5.45782  2.80115  0.61958  0.77255  1.94670  0.15402
    169   2.41605  5.53337  3.03676  2.47192  3.43626  2.94005  2.78282  4.33776  2.44666  3.83194  3.36314  2.63296  4.23369  3.13093  2.75681  2.12407  2.42288  3.43242  5.97558  3.35486    240 s - - -
          2.68618  4.42225  2.77519  2.73123  3.46354  2.40513  3.72494  3.29354  2.67741  2.69355  4.24690  2.90347  2.73739  3.18146  2.89801  2.37887  2.77519  2.98518  4.58477  3.61503
          0.00675  5.39736  6.11971  0.61958  0.77255  1.79246  0.18218
    170   2.22117  5.30830  3.47757  2.36432  3.28672  3.38780  3.52159  3.48274  2.68534  2.45970  3.40276  3.08481  2.85945  2.95615  2.88154  2.31314  3.14842  2.57914  5.80717  4.46754    241 a - - -
          2.68618  4.42225  2.77519  2.73123  3.46354  2.40513  3.72494  3.29354  2.67741  2.69355  4.24690  2.90347  2.73739  3.18146  2.89801  2.37887  2.77519  2.98518  4.58477  3.61503
          0.00652  5.43160  6.15395  0.61958  0.77255  1.97311  0.14969
    171   2.53537  3.96061  2.60480  2.55315  2.60106  2.44986  3.64852  3.26237  2.99689  2.58745  3.28061  3.51334  3.65882  2.74997  3.05117  2.49774  3.32580  2.78416  5.71078  4.40013    242 g - - -
          2.68618  4.42225  2.77519  2.73123  3.46354  2.40513  3.72494  3.29354  2.67741  2.69355  4.24690  2.90347  2.73739  3.18146  2.89801  2.37887  2.77519  2.98518  4.58477  3.61503
          0.00652  5.43160  6.15395  0.61958  0.77255  1.97311  0.14969
    172   3.07774  5.58787  1.75549  1.79571  3.79853  3.85139  3.45355  4.41852  2.41451  3.33417  4.62861  3.31893  2.81391  2.65012  2.99738  2.47481  2.86117  3.97839  6.02067  4.60984    243 d - - -
          2.68618  4.42225  2.77519  2.73123  3.46354  2.40513  3.72494  3.29354  2.67741  2.69355  4.24690  2.90347  2.73739  3.18146  2.89801  2.37887  2.77519  2.98518  4.58477  3.61503
          0.00652  5.43160  6.15395  0.61958  0.77255  1.85666  0.16983
    173   2.85295  5.59032  2.25317  2.44609  3.34873  2.44015  4.04883  4.41637  2.08191  2.82382  4.63175  2.60377  4.25488  2.68823  2.96055  2.33965  3.09479  3.65354  6.02476  3.75731    244 k - - -
          2.68618  4.42225  2.77519  2.73123  3.46354  2.40513  3.72494  3.29354  2.67741  2.69355  4.24690  2.90347  2.73739  3.18146  2.89801  2.37887  2.77519  2.98518  4.58477  3.61503
          0.00641  5.44895  6.17130  0.61958  0.77255  1.15629  0.37783
    174   2.61636  3.94928  2.37820  2.02145  3.96082  2.32413  4.13691  3.01126  2.73285  3.57433  4.71008  2.53822  2.75868  2.61161  3.08027  2.93988  3.09068  4.05473  6.10436  3.98289    245 e - - -
          2.68491  4.42837  2.77292  2.72410  3.46581  2.40806  3.72567  3.29364  2.67795  2.69450  4.24293  2.90473  2.73715  3.18070  2.89995  2.37817  2.77562  2.98602  4.58944  3.61640
          1.63348  0.28241  2.98010  2.35802  0.09939  1.58996  0.22807
    175   2.41580  4.06324  2.30551  2.23230  3.22922  3.12947  4.12126  4.47765  2.51318  3.95874  3.17751  2.67220  3.65970  2.67814  3.03985  2.14371  3.06072  3.06033  6.09166  4.68396    265 s - - -
          2.68603  4.42275  2.77455  2.73020  3.46404  2.40545  3.72544  3.29404  2.67767  2.69386  4.24739  2.90264  2.73771  3.18062  2.89751  2.37887  2.77569  2.98568  4.58527  3.61553
          2.10811  0.38634  1.61449  0.02559  3.67819  1.34176  0.30298
    176   2.44618  5.59538  2.94205  1.93789  4.94050  2.77192  3.53440  3.67481  2.48574  3.90068  4.63603  2.45086  2.96841  2.52177  2.95753  2.40572  3.31577  3.20620  6.02804  3.31900    267 e - - -
          2.68618  4.42225  2.77519  2.73123  3.46354  2.40513  3.72494  3.29354  2.67741  2.69355  4.24690  2.90347  2.73739  3.18146  2.89801  2.37887  2.77519  2.98518  4.58477  3.61503
          0.00643  5.44561  6.16796  0.61958  0.77255  1.53714  0.24207
    177   2.52899  5.62850  2.33609  2.05522  3.85816  2.66938  3.52922  4.45614  2.69483  2.85546  3.95096  3.04795  3.24555  2.63007  2.66138  2.28305  3.35374  3.24109  6.06239  4.65264    268 e - - -
          2.68618  4.42225  2.77519  2.73123  3.46354  2.40513  3.72494  3.29354  2.67741  2.69355  4.24690  2.90347  2.73739  3.18146  2.89801  2.37887  2.77519  2.98518  4.58477  3.61503
          0.00599  5.51641  6.23876  0.61958  0.77255  1.88227  0.16516
    178   3.12242  5.63309  2.52376  2.17599  3.89141  2.97319  3.32482  3.76787  2.22922  3.43019  4.67375  2.08800  3.44963  2.92315  2.82105  2.11508  3.35357  3.16220  6.06577  4.65481    269 n - - -
          2.68618  4.42225  2.77519  2.73123  3.46354  2.40513  3.72494  3.29354  2.67741  2.69355  4.24690  2.90347  2.73739  3.18146  2.89801  2.37887  2.77519  2.98518  4.58477  3.61503
          0.00599  5.51641  6.23876  0.61958  0.77255  1.44864  0.26773
    179   2.73864  3.91685  2.59964  2.72388  3.47740  2.52130  3.61723  3.20993  2.25123  3.44441  4.65751  3.10896  3.05458  2.96337  3.02302  2.29929  2.65481  3.54727  6.05839  2.87345    270 k - - -
          2.68618  4.42225  2.77519  2.73123  3.46354  2.40513  3.72494  3.29354  2.67741  2.69355  4.24690  2.90347  2.73739  3.18146  2.89801  2.37887  2.77519  2.98518  4.58477  3.61503
          0.00559  5.58469  6.30704  0.61958  0.77255  1.51623  0.24787
    180   2.71288  5.49760  3.25802  2.57909  3.61198  3.17705  4.19779  2.95611  2.76778  2.01396  4.55896  3.32318  2.38599  2.97270  2.73642  2.22262  2.73424  3.14457  5.97827  4.61806    271 l - - -
          2.68618  4.42225  2.77519  2.73123  3.46354  2.40513  3.72494  3.29354  2.67741  2.69355  4.24690  2.90347  2.73739  3.18146  2.89801  2.37887  2.77519  2.98518  4.58477  3.61503
          0.00538  5.62320  6.34554  0.61958  0.77255  1.60569  0.22408
    181   2.37384  4.36499  2.48424  2.57069  3.38665  3.04616  3.63051  3.95544  2.57439  3.18572  4.73103  3.12787  2.99288  2.78163  2.39368  2.11730  2.73722  3.28357  6.12501  4.71756    272 s - - -
          2.68618  4.42225  2.77519  2.73123  3.46354  2.40513  3.72494  3.29354  2.67741  2.69355  4.24690  2.90347  2.73739  3.18146  2.89801  2.37887  2.77519  2.98518  4.58477  3.61503
          0.00529  5.64000  6.36234  0.61958  0.77255  1.28782  0.32278
    182   3.31097  3.80887  5.05138  3.82459  2.40882  4.45397  3.83934  2.77084  3.29370  1.32843  3.84128  4.53971  2.74737  3.70259  3.78609  2.64740  3.54309  2.21146  3.49572  3.16464    273 l - - -
          2.68618  4.42225  2.77519  2.73123  3.46354  2.40513  3.72494  3.29354  2.67741  2.69355  4.24690  2.90347  2.73739  3.18146  2.89801  2.37887  2.77519  2.98518  4.58477  3.61503
          0.00499  5.69954  6.42189  0.61958  0.77255  1.31091  0.31413
    183   2.43375  4.75135  5.06199  4.46165  3.34203  3.28143  4.79714  2.16060  3.63175  1.81010  2.89206  4.55753  3.81529  3.40957  2.09235  3.18695  3.56788  2.22090  3.00426  3.60505    274 l - - -
          2.68618  4.42225  2.77519  2.73123  3.46354  2.40513  3.72494  3.29354  2.67741  2.69355  4.24690  2.90347  2.73739  3.18146  2.89801  2.37887  2.77519  2.98518  4.58477  3.61503
          0.00480  5.73725  6.45959  0.61958  0.77255  1.17984  0.36720
    184   2.12918  4.34401  3.38541  2.97248  4.67718  3.60083  4.34452  3.45968  3.15797  3.70420  4.52580  3.68043  2.87202  3.14528  3.61610  1.15184  2.33966  3.29556  4.32888  4.63814    275 s - - -
          2.68618  4.42225  2.77519  2.73123  3.46354  2.40513  3.72494  3.29354  2.67741  2.69355  4.24690  2.90347  2.73739  3.18146  2.89801  2.37887  2.77519  2.98518  4.58477  3.61503
          0.00459  5.78168  6.50403  0.61958  0.77255  1.09843  0.40555
    185   2.53577  5.80140  2.79465  2.80196  5.14250  3.63852  4.26288  3.17184  2.64808  3.07832  4.84310  2.47048  2.78794  2.28478  2.52006  2.17656  2.86263  3.21143  6.23646  3.17126    276 s - - -
          2.68618  4.42225  2.77519  2.73123  3.46354  2.40513  3.72494  3.29354  2.67741  2.69355  4.24690  2.90347  2.73739  3.18146  2.89801  2.37887  2.77519  2.98518  4.58477  3.61503
          0.00441  5.82198  6.54433  0.61958  0.77255  1.34103  0.30324
    186   2.55335  5.78852  2.53415  2.42129  3.75248  4.07823  3.35504  3.80544  1.98241  3.07239  3.42284  3.16581  3.41963  2.56798  2.44155  2.83405  3.18094  3.27750  3.35888  3.67614    277 k - - -
          2.68618  4.42225  2.77519  2.73123  3.46354  2.40513  3.72494  3.29354  2.67741  2.69355  4.24690  2.90347  2.73739  3.18146  2.89801  2.37887  2.77519  2.98518  4.58477  3.61503
          0.00441  5.82198  6.54433  0.61958  0.77255  1.34103  0.30324
    187   3.29980  5.80880  2.09159  2.50552  3.95278  3.21455  3.02901  3.86253  2.79614  3.60428  4.84964  3.01977  3.08327  1.48591  2.60635  3.26241  3.20299  3.06685  6.24190  4.83136    278 q - - -
          2.68618  4.42225  2.77519  2.73123  3.46354  2.40513  3.72494  3.29354  2.67741  2.69355  4.24690  2.90347  2.73739  3.18146  2.89801  2.37887  2.77519  2.98518  4.58477  3.61503
          0.00441  5.82198  6.54433  0.61958  0.77255  1.11152  0.39907
    188   1.68160  4.79878  5.31870  3.88983  3.38052  4.57751  4.90792  2.33741  4.50543  1.47341  3.18301  4.72014  4.94179  3.46841  4.53474  3.20996  2.50435  1.98035  5.41965  3.57841    279 l - - -
          2.68618  4.42225  2.77519  2.73123  3.46354  2.40513  3.72494  3.29354  2.67741  2.69355  4.24690  2.90347  2.73739  3.18146  2.89801  2.37887  2.77519  2.98518  4.58477  3.61503
          0.00430  5.84642  6.56877  0.61958  0.77255  1.00833  0.45386
    189   2.72888  5.84576  2.60258  1.38539  5.19211  3.50854  3.31386  4.67899  2.68145  4.15159  4.16456  3.07349  3.86952  1.99920  2.35233  3.09882  3.02059  3.67192  6.27768  4.86595    280 e - - -
          2.68618  4.42225  2.77519  2.73123  3.46354  2.40513  3.72494  3.29354  2.67741  2.69355  4.24690  2.90347  2.73739  3.18146  2.89801  2.37887  2.77519  2.98518  4.58477  3.61503
          0.00419  5.87417  6.59651  0.61958  0.77255  1.18307  0.36577
    190   2.38970  4.36155  3.23791  2.55992  3.47582  2.65900  3.39903  4.62101  2.50660  2.73846  4.85667  2.77819  4.50587  2.77378  2.49756  2.35649  2.91771  3.66766  4.60129  2.54411    281 s - - -
          2.68618  4.42225  2.77519  2.73123  3.46354  2.40513  3.72494  3.29354  2.67741  2.69355  4.24690  2.90347  2.73739  3.18146  2.89801  2.37887  2.77519  2.98518  4.58477  3.61503
          0.00419  5.87417  6.59651  0.61958  0.77255  1.18307  0.36577
    191   3.17498  4.81316  5.38377  4.76963  1.57233  4.60352  3.36393  2.41441  4.55794  1.84580  3.93205  3.90255  4.96735  4.69202  3.47160  3.47813  3.66819  2.35474  2.44730  2.28077    282 f - - -
          2.68618  4.42225  2.77519  2.73123  3.46354  2.40513  3.72494  3.29354  2.67741  2.69355  4.24690  2.90347  2.73739  3.18146  2.89801  2.37887  2.77519  2.98518  4.58477  3.61503
          0.00419  5.87417  6.59651  0.61958  0.77255  1.03580  0.43842
    192   2.96979  3.87978  3.87882  4.83155  2.98779  4.64580  4.98038  1.89438  4.61477  1.13937  2.93919  4.81103  5.00912  4.74452  4.62012  3.51480  3.09960  1.75306  5.47141  4.29559    283 l - - -
          2.68618  4.42225  2.77519  2.73123  3.46354  2.40513  3.72494  3.29354  2.67741  2.69355  4.24690  2.90347  2.73739  3.18146  2.89801  2.37887  2.77519  2.98518  4.58477  3.61503
          0.00399  5.92184  6.64419  0.61958  0.77255  1.13324  0.38859
    193   2.22613  3.96944  2.47271  2.19377  5.22032  4.13595  2.68241  4.70676  2.24044  3.37303  4.18321  2.63679  4.52943  2.67555  2.39294  2.41358  3.27579  3.74746  6.30688  3.60241    284 e - - -
          2.68618  4.42225  2.77519  2.73123  3.46354  2.40513  3.72494  3.29354  2.67741  2.69355  4.24690  2.90347  2.73739  3.18146  2.89801  2.37887  2.77519  2.98518  4.58477  3.61503
          0.01621  5.92184  4.31228  0.61958  0.77255  1.13324  0.38859
    194   2.72629  5.86591  2.26017  2.31069  3.82535  4.12836  3.70528  4.69739  2.24087  3.05014  4.09942  3.01739  3.39440  2.28584  2.12569  2.70651  2.91676  3.32438  6.29845  3.72949    285 r - - -
          2.68618  4.42225  2.77519  2.73123  3.46354  2.40513  3.72494  3.29354  2.67741  2.69355  4.24690  2.90347  2.73739  3.18146  2.89801  2.37887  2.77519  2.98518  4.58477  3.61503
          0.00404  5.90966  6.63201  0.61958  0.77255  1.17716  0.36839
    195   2.88178  5.86487  3.32139  2.14075  5.20968  3.79904  3.47144  4.69541  2.48557  3.01941  3.37076  3.59643  4.52230  1.24366  2.36402  2.82372  3.00964  4.25537  6.29769  4.88697    286 q - - -
          2.68618  4.42225  2.77519  2.73123  3.46354  2.40513  3.72494  3.29354  2.67741  2.69355  4.24690  2.90347  2.73739  3.18146  2.89801  2.37887  2.77519  2.98518  4.58477  3.61503
          0.01399  5.90966  4.49333  0.61958  0.77255  0.49005  0.94828
    196   1.65979  3.03588  4.14271  3.64521  3.54282  4.59534  4.05004  1.90518  3.70682  2.33094  3.60255  3.17804  4.07440  4.45572  4.42091  2.77822  2.47367  2.11370  5.59238  4.39924    287 a - - -
          2.68618  4.42225  2.77519  2.73123  3.46354  2.40513  3.72494  3.29354  2.67741  2.69355  4.24690  2.90347  2.73739  3.18146  2.89801  2.37887  2.77519  2.98518  4.58477  3.61503
          0.00375  5.98378  6.70612  0.61958  0.77255  0.86267  0.54824
    197   2.77537  5.90963  2.12279  2.16756  3.76209  3.42908  3.43428  4.01172  2.59728  3.20875  4.02923  3.31779  4.57060  3.26508  2.05952  2.00494  2.99595  4.29940  6.34328  2.99884    288 s - - -
          2.68618  4.42225  2.77519  2.73123  3.46354  2.40513  3.72494  3.29354  2.67741  2.69355  4.24690  2.90347  2.73739  3.18146  2.89801  2.37887  2.77519  2.98518  4.58477  3.61503
          0.00375  5.98378  6.70612  0.61958  0.77255  0.73214  0.65561
    198   2.09750  5.86025  2.97492  2.65431  4.10053  2.50072  3.54150  3.53462  2.28639  1.81982  4.90782  3.27481  4.59060  3.00925  2.95857  2.63508  3.35675  2.99203  4.43128  4.91410    289 l - - -
          2.68618  4.42225  2.77519  2.73123  3.46354  2.40513  3.72494  3.29354  2.67741  2.69355  4.24690  2.90347  2.73739  3.18146  2.89801  2.37887  2.77519  2.98518  4.58477  3.61503
          0.02054  5.99509  4.02642  0.61958  0.77255  0.69560  0.69070
    199   3.63660  5.00164  5.61387  4.99935  3.60162  4.81695  5.15117  1.41636  4.78478  0.96110  2.83602  4.98371  5.16779  4.90276  3.90560  4.13144  3.34636  2.24986  5.62059  3.77716    290 l - - -
          2.68618  4.42225  2.77519  2.73123  3.46354  2.40513  3.72494  3.29354  2.67741  2.69355  4.24690  2.90347  2.73739  3.18146  2.89801  2.37887  2.77519  2.98518  4.58477  3.61503
          0.03104  5.98749  3.57359  0.61958  0.77255  0.84325  0.56266
    200   3.39998  5.91500  2.55903  1.26432  5.26120  3.72707  3.80791  4.74847  2.40828  4.22060  4.95574  2.40687  4.56397  2.05562  2.45458  2.67420  3.63147  4.30632  6.34649  4.93398    291 e - - -
          2.68618  4.42225  2.77519  2.73123  3.46354  2.40513  3.72494  3.29354  2.67741  2.69355  4.24690  2.90347  2.73739  3.18146  2.89801  2.37887  2.77519  2.98518  4.58477  3.61503
          0.00384  5.96029  6.68263  0.61958  0.77255  0.97611  0.47285
    201   2.91837  5.89960  2.64453  2.62502  5.24543  3.16958  3.73772  3.63334  1.98757  3.28562  4.10716  2.12118  3.71758  2.98485  2.49969  2.04487  2.83535  3.28816  6.33184  4.92042    292 k - - -
          2.68618  4.42225  2.77519  2.73123  3.46354  2.40513  3.72494  3.29354  2.67741  2.69355  4.24690  2.90347  2.73739  3.18146  2.89801  2.37887  2.77519  2.98518  4.58477  3.61503
          0.00384  5.96029  6.68263  0.61958  0.77255  0.80909  0.58926
    202   3.11008  3.59399  2.58832  2.46212  3.71582  3.04774  2.89498  3.46002  2.74257  3.71193  3.41430  1.96630  3.73133  2.87763  2.69550  2.26907  3.08931  4.28258  4.51953  3.65370    293 n - - -
          2.68589  4.42318  2.77564  2.72981  3.46382  2.40498  3.72528  3.29447  2.67804  2.69361  4.24783  2.90288  2.73731  3.18239  2.89758  2.37858  2.77494  2.98548  4.58570  3.61558
          1.02991  0.59960  2.36522  0.44760  1.01933  0.90516  0.51832
    203   2.19337  3.83378  2.38023  3.07913  3.60343  3.43426  3.68163  2.63635  2.86403  4.02812  4.79372  2.81940  3.61908  2.89381  3.00200  1.92929  2.68052  2.61049  6.20089  4.81760    297 s - - -
          2.68618  4.42225  2.77519  2.73123  3.46354  2.40513  3.72494  3.29354  2.67741  2.69355  4.24690  2.90347  2.73739  3.18146  2.89801  2.37887  2.77519  2.98518  4.58477  3.61503
          0.09874  5.87808  2.39450  0.61958  0.77255  0.85531  0.55365
    204   3.02744  4.33646  2.82964  2.74484  3.53180  1.60471  4.27186  3.92096  2.24421  2.94154  4.84911  2.79726  3.88512  2.57514  3.19286  2.10174  3.25316  4.19500  6.24286  4.83500    298 g - - -
          2.68618  4.42225  2.77519  2.73123  3.46354  2.40513  3.72494  3.29354  2.67741  2.69355  4.24690  2.90347  2.73739  3.18146  2.89801  2.37887  2.77519  2.98518  4.58477  3.61503
          0.00435  5.83539  6.55774  0.61958  0.77255  1.40117  0.28277
    205   1.56788  3.59048  3.05799  3.06437  4.98554  2.74184  3.38764  2.94018  2.69444  3.26860  4.74679  3.05722  3.46469  2.71719  3.27395  2.52359  2.97626  3.04107  6.15710  3.35994    299 a - - -
          2.68618  4.42225  2.77519  2.73123  3.46354  2.40513  3.72494  3.29354  2.67741  2.69355  4.24690  2.90347  2.73739  3.18146  2.89801  2.37887  2.77519  2.98518  4.58477  3.61503
          0.00435  5.83539  6.55774  0.61958  0.77255  1.40117  0.28277
    206   2.89486  3.89352  3.64226  2.84642  2.65845  4.52054  4.83198  2.54271  3.67349  1.65388  2.60834  4.55000  3.44571  4.45230  2.82225  2.99490  3.63073  1.83798  5.45844  3.55260    300 l - - -
          2.68618  4.42225  2.77519  2.73123  3.46354  2.40513  3.72494  3.29354  2.67741  2.69355  4.24690  2.90347  2.73739  3.18146  2.89801  2.37887  2.77519  2.98518  4.58477  3.61503
          0.00435  5.83539  6.55774  0.61958  0.77255  1.40117  0.28277
    207   3.08374  5.80110  3.01501  2.54991  5.13840  3.18967  4.27353  3.70068  2.90037  2.84724  4.84380  2.91251  1.64116  3.07083  3.21402  1.78321  2.52614  3.69609  6.23845  4.83222    301 p - - -
          2.68618  4.42225  2.77519  2.73123  3.46354  2.40513  3.72494  3.29354  2.67741  2.69355  4.24690  2.90347  2.73739  3.18146  2.89801  2.37887  2.77519  2.98518  4.58477  3.61503
          0.00435  5.83539  6.55774  0.61958  0.77255  1.23840  0.34228
    208   3.34592  4.32212  3.20341  3.03501  3.99853  4.20918  4.42287  3.25649  2.86215  2.51387  3.94655  3.09047  1.29770  2.71036  3.38099  3.18789  2.93218  3.05572  5.94337  2.84319    302 p - - -
          2.68618  4.42225  2.77519  2.73123  3.46354  2.40513  3.72494  3.29354  2.67741  2.69355  4.24690  2.90347  2.73739  3.18146  2.89801  2.37887  2.77519  2.98518  4.58477  3.61503
          0.00428  5.85198  6.57433  0.61958  0.77255  1.35665  0.29776
    209   2.38629  5.82776  2.61386  2.08388  4.03649  3.65285  3.78580  3.87627  1.88479  2.53521  4.86856  2.46745  4.48582  2.52104  3.19824  2.45811  3.54953  3.21259  6.26077  4.85013    303 k - - -
          2.68618  4.42225  2.77519  2.73123  3.46354  2.40513  3.72494  3.29354  2.67741  2.69355  4.24690  2.90347  2.73739  3.18146  2.89801  2.37887  2.77519  2.98518  4.58477  3.61503
          0.02031  5.85198  4.06078  0.61958  0.77255  1.09019  0.40970
    210   2.64206  5.83480  2.70532  1.32807  4.22285  3.70757  3.44297  3.47784  2.91289  2.97631  4.87569  2.90367  3.80171  2.43720  3.22849  2.38150  3.02154  3.72645  6.26802  4.85759    304 e - - -
          2.68618  4.42225  2.77519  2.73123  3.46354  2.40513  3.72494  3.29354  2.67741  2.69355  4.24690  2.90347  2.73739  3.18146  2.89801  2.37887  2.77519  2.98518  4.58477  3.61503
          0.00423  5.86448  6.58682  0.61958  0.77255  1.32123  0.31035
    211   3.16841  4.80660  5.36895  4.75520  3.06100  4.59514  4.92750  1.84819  4.54515  1.17209  2.57845  3.73779  4.95905  3.80272  3.87854  3.46740  2.49680  2.18433  5.42806  4.25158    305 l - - -
          2.68618  4.42225  2.77519  2.73123  3.46354  2.40513  3.72494  3.29354  2.67741  2.69355  4.24690  2.90347  2.73739  3.18146  2.89801  2.37887  2.77519  2.98518  4.58477  3.61503
          0.00423  5.86448  6.58682  0.61958  0.77255  1.32123  0.31035
    212   3.32704  5.84055  2.59940  1.66188  5.18692  4.10008  2.60043  4.67372  2.06714  2.91630  4.88091  3.31351  4.49367  1.92854  2.68836  2.69302  2.98917  4.23190  6.27236  4.86075    306 e - - -
          2.68618  4.42225  2.77519  2.73123  3.46354  2.40513  3.72494  3.29354  2.67741  2.69355  4.24690  2.90347  2.73739  3.18146  2.89801  2.37887  2.77519  2.98518  4.58477  3.61503
          0.03715  5.86448  3.39223  0.61958  0.77255  0.43738  1.03768
    213   2.10094  5.89980  2.36094  2.21522  5.24626  3.55031  3.31214  4.73321  1.94223  4.20567  4.94010  3.07735  3.25245  2.48480  2.85958  2.11656  2.84419  4.29118  6.33165  4.91986    307 k - - -
          2.68618  4.42225  2.77519  2.73123  3.46354  2.40513  3.72494  3.29354  2.67741  2.69355  4.24690  2.90347  2.73739  3.18146  2.89801  2.37887  2.77519  2.98518  4.58477  3.61503
          0.00385  5.95822  6.68057  0.61958  0.77255  0.98536  0.46730
    214   2.44108  5.84926  3.65766  2.09981  4.31116  4.17050  3.06098  3.47165  2.26919  3.63051  4.15795  3.39271  3.59360  1.96595  2.52653  2.85383  2.95411  3.28860  4.33640  2.68447    308 q - - -
          2.68618  4.42225  2.77519  2.73123  3.46354  2.40513  3.72494  3.29354  2.67741  2.69355  4.24690  2.90347  2.73739  3.18146  2.89801  2.37887  2.77519  2.98518  4.58477  3.61503
          0.00385  5.95822  6.68057  0.61958  0.77255  0.98536  0.46730
    215   3.18686  3.22944  5.46998  4.85388  3.54220  4.66618  5.00029  1.50047  4.63633  1.33202  2.91843  3.83223  5.02978  4.76552  3.95795  3.58497  3.02300  1.89582  5.49099  3.69681    309 l - - -
          2.68618  4.42225  2.77519  2.73123  3.46354  2.40513  3.72494  3.29354  2.67741  2.69355  4.24690  2.90347  2.73739  3.18146  2.89801  2.37887  2.77519  2.98518  4.58477  3.61503
          0.00385  5.95822  6.68057  0.61958  0.77255  0.98536  0.46730
    216   2.77336  3.88489  2.28878  1.98812  4.42506  3.45081  2.93340  4.73255  2.65141  4.20519  4.93970  2.07405  4.55261  2.53739  2.18675  2.42134  3.37056  4.29068  6.33131  4.26167    310 e - - -
          2.68618  4.42225  2.77519  2.73123  3.46354  2.40513  3.72494  3.29354  2.67741  2.69355  4.24690  2.90347  2.73739  3.18146  2.89801  2.37887  2.77519  2.98518  4.58477  3.61503
          0.00385  5.95822  6.68057  0.61958  0.77255  0.98536  0.46730
    217   2.34470  5.88772  2.90160  1.95239  3.10464  3.54198  3.83801  3.50739  2.49099  2.59759  4.92942  2.68893  3.71683  2.36770  3.13384  2.56864  2.88398  3.39638  4.44279  4.91421    311 e - - -
          2.68618  4.42225  2.77519  2.73123  3.46354  2.40513  3.72494  3.29354  2.67741  2.69355  4.24690  2.90347  2.73739  3.18146  2.89801  2.37887  2.77519  2.98518  4.58477  3.61503
          0.12697  5.95822  2.14855  0.61958  0.77255  0.55214  0.85736
    218   2.60142  3.71963  5.41846  4.80232  2.72210  4.61424  4.94835  1.61723  4.58466  1.30160  2.66189  4.78027  4.97783  3.91801  3.75356  3.43628  3.30052  2.30127  4.28443  4.26320    312 l - - -
          2.68618  4.42225  2.77519  2.73123  3.46354  2.40513  3.72494  3.29354  2.67741  2.69355  4.24690  2.90347  2.73739  3.18146  2.89801  2.37887  2.77519  2.98518  4.58477  3.61503
          0.01858  5.88563  4.15864  0.61958  0.77255  1.25717  0.33472
    219   2.74608  3.77948  3.18243  2.34072  5.07319  3.69814  3.67703  3.18415  2.31154  1.36546  4.81133  3.60414  4.51501  2.21386  3.02183  3.31421  2.87448  4.13417  6.21499  4.82528    313 l - - -
          2.68618  4.42225  2.77519  2.73123  3.46354  2.40513  3.72494  3.29354  2.67741  2.69355  4.24690  2.90347  2.73739  3.18146  2.89801  2.37887  2.77519  2.98518  4.58477  3.61503
          0.00420  5.87125  6.59360  0.61958  0.77255  1.30131  0.31769
    220   2.13531  5.84386  3.00726  2.45975  5.19017  2.84161  3.04816  4.67701  1.54874  3.37910  4.88420  3.28715  3.76725  3.09170  2.32576  2.26966  3.26590  4.23517  6.27580  4.86411    314 k - - -
          2.68618  4.42225  2.77519  2.73123  3.46354  2.40513  3.72494  3.29354  2.67741  2.69355  4.24690  2.90347  2.73739  3.18146  2.89801  2.37887  2.77519  2.98518  4.58477  3.61503
          0.00420  5.87125  6.59360  0.61958  0.77255  1.07411  0.41794
    221   2.98001  3.74327  2.80017  2.93322  3.10378  3.35154  3.28608  2.85822  2.85895  2.32892  3.47668  3.44063  3.19148  2.83938  2.46763  2.84907  2.50816  2.61683  6.04364  3.90905    315 l - - -
          2.68618  4.42225  2.77519  2.73123  3.46354  2.40513  3.72494  3.29354  2.67741  2.69355  4.24690  2.90347  2.73739  3.18146  2.89801  2.37887  2.77519  2.98518  4.58477  3.61503
          0.00410  5.89427  6.61662  0.61958  0.77255  1.07123  0.41944
    222   1.95438  5.57661  3.77255  2.78658  4.81526  3.10476  2.80085  3.77188  2.97711  2.49669  3.16534  2.22589  4.59421  3.55767  3.15558  2.30466  2.76647  2.79621  6.07882  3.15769    316 a - - -
          2.68618  4.42225  2.77519  2.73123  3.46354  2.40513  3.72494  3.29354  2.67741  2.69355  4.24690  2.90347  2.73739  3.18146  2.89801  2.37887  2.77519  2.98518  4.58477  3.61503
          0.00404  5.90944  6.63178  0.61958  0.77255  0.94844  0.48995
    223   3.21939  5.95952  3.30567  2.36193  5.30102  3.76084  3.12267  4.78912  2.91518  4.26334  5.00351  3.16752  0.83800  3.21656  3.64271  2.61189  3.35011  4.34871  6.39224  4.97566    317 p - - -
          2.68618  4.42225  2.77519  2.73123  3.46354  2.40513  3.72494  3.29354  2.67741  2.69355  4.24690  2.90347  2.73739  3.18146  2.89801  2.37887  2.77519  2.98518  4.58477  3.61503
          0.05521  5.93186  2.97484  0.61958  0.77255  0.66277  0.72448
    224   2.99867  5.88014  1.94098  1.91348  5.22642  2.97629  3.81624  3.84240  2.56228  3.20335  4.92048  2.46317  3.80365  2.88412  2.13851  2.63152  3.08095  3.77070  6.31210  4.90042    318 e - - -
          2.68618  4.42225  2.77519  2.73123  3.46354  2.40513  3.72494  3.29354  2.67741  2.69355  4.24690  2.90347  2.73739  3.18146  2.89801  2.37887  2.77519  2.98518  4.58477  3.61503
          0.00396  5.92857  6.65091  0.61958  0.77255  1.10788  0.40086
    225   3.16132  3.52036  3.98109  3.85341  2.22877  3.77885  3.41624  2.36942  4.37327  1.59893  3.62874  2.83808  4.16564  3.47141  4.48879  3.89431  3.09423  1.65680  5.51203  4.32759    319 l - - -
          2.68618  4.42225  2.77519  2.73123  3.46354  2.40513  3.72494  3.29354  2.67741  2.69355  4.24690  2.90347  2.73739  3.18146  2.89801  2.37887  2.77519  2.98518  4.58477  3.61503
          0.00396  5.92857  6.65091  0.61958  0.77255  0.94511  0.49206
    226   2.15469  4.07656  3.03834  2.86919  5.21142  3.72735  2.81013  4.69290  2.71593  4.17531  4.20509  2.88822  1.47633  3.21156  3.28178  2.44054  2.87358  3.14950  6.30929  4.08478    320 p - - -
          2.68618  4.42225  2.77519  2.73123  3.46354  2.40513  3.72494  3.29354  2.67741  2.69355  4.24690  2.90347  2.73739  3.18146  2.89801  2.37887  2.77519  2.98518  4.58477  3.61503
          0.01752  5.94369  4.21670  0.61958  0.77255  1.04773  0.43191
    227   2.72467  5.88076  3.26204  2.14094  5.22687  3.38314  4.32803  4.01534  1.83641  3.12744  4.92115  3.10917  3.84699  2.33270  2.01625  2.24473  2.86696  4.27196  6.31282  3.91348    321 k - - -
          2.68618  4.42225  2.77519  2.73123  3.46354  2.40513  3.72494  3.29354  2.67741  2.69355  4.24690  2.90347  2.73739  3.18146  2.89801  2.37887  2.77519  2.98518  4.58477  3.61503
          0.00396  5.93013  6.65247  0.61958  0.77255  1.10189  0.40383
    228   1.26575  4.92742  4.96780  4.37871  4.02947  3.77876  3.89617  2.38254  3.20126  2.41420  3.63578  4.56916  4.06193  4.46494  4.41841  2.37921  2.92234  1.85839  5.53990  3.72881    322 a - - -
          2.68618  4.42225  2.77519  2.73123  3.46354  2.40513  3.72494  3.29354  2.67741  2.69355  4.24690  2.90347  2.73739  3.18146  2.89801  2.37887  2.77519  2.98518  4.58477  3.61503
          0.02447  5.93013  3.83898  0.61958  0.77255  1.10189  0.40383
    229   3.36004  5.78075  3.06922  2.34951  3.25063  4.14837  1.20825  3.90120  3.08995  2.93104  4.83101  3.38710  4.54096  2.90765  2.87826  2.46492  3.59124  4.15200  6.23537  2.91088    323 h - - -
          2.68618  4.42225  2.77519  2.73123  3.46354  2.40513  3.72494  3.29354  2.67741  2.69355  4.24690  2.90347  2.73739  3.18146  2.89801  2.37887  2.77519  2.98518  4.58477  3.61503
          0.00404  5.90969  6.63204  0.61958  0.77255  0.95071  0.48852
    230   3.62739  4.99572  5.53847  4.94490  1.56932  4.77861  2.80760  3.11150  4.73374  1.83731  3.22170  4.90680  5.13845  3.99484  4.74179  3.58337  3.85881  3.25044  4.16836  1.26342    324 y - - -
          2.68618  4.42225  2.77519  2.73123  3.46354  2.40513  3.72494  3.29354  2.67741  2.69355  4.24690  2.90347  2.73739  3.18146  2.89801  2.37887  2.77519  2.98518  4.58477  3.61503
          0.00395  5.93176  6.65411  0.61958  0.77255  1.09554  0.40700
    231   2.47652  3.96732  5.50658  4.89253  3.11833  4.70716  5.04439  2.29267  3.80172  0.88841  3.21887  4.87340  5.06641  4.80478  4.68194  4.02057  3.76123  1.82188  5.52896  4.35528    325 l - - -
          2.68618  4.42225  2.77519  2.73123  3.46354  2.40513  3.72494  3.29354  2.67741  2.69355  4.24690  2.90347  2.73739  3.18146  2.89801  2.37887  2.77519  2.98518  4.58477  3.61503
          0.04219  5.93176  3.25287  0.61958  0.77255  0.55730  0.85039
    232   2.70587  5.89618  2.91573  2.70440  5.24190  3.70348  3.83857  4.72832  2.29808  3.32847  4.26112  2.82351  4.55105  2.84040  1.41971  1.87532  3.38960  3.76905  6.32847  4.09614    326 r - - -
          2.68618  4.42225  2.77519  2.73123  3.46354  2.40513  3.72494  3.29354  2.67741  2.69355  4.24690  2.90347  2.73739  3.18146  2.89801  2.37887  2.77519  2.98518  4.58477  3.61503
          0.00386  5.95538  6.67772  0.61958  0.77255  0.99796  0.45986
    233   2.22733  3.77959  5.43966  4.83253  2.23317  4.69149  2.69580  3.34528  4.62772  2.60287  3.56462  4.83144  5.05472  4.76341  4.65091  3.20556  3.76332  3.16041  4.08003  0.99345    327 y - - -
          2.68618  4.42225  2.77519  2.73123  3.46354  2.40513  3.72494  3.29354  2.67741  2.69355  4.24690  2.90347  2.73739  3.18146  2.89801  2.37887  2.77519  2.98518  4.58477  3.61503
          0.00386  5.95538  6.67772  0.61958  0.77255  0.99796  0.45986
    234   2.69192  4.89710  5.26114  3.84942  3.99219  4.63722  4.96028  2.51004  4.48364  0.80053  2.86752  4.73391  4.07115  2.93961  4.55967  3.09603  3.72234  2.41993  5.51589  4.33510    328 l - - -
          2.68618  4.42225  2.77519  2.73123  3.46354  2.40513  3.72494  3.29354  2.67741  2.69355  4.24690  2.90347  2.73739  3.18146  2.89801  2.37887  2.77519  2.98518  4.58477  3.61503
          0.00386  5.95538  6.67772  0.61958  0.77255  0.99796  0.45986
    235   2.75738  5.84565  3.07717  2.34714  4.18412  4.16907  3.21333  3.19346  3.10198  3.24378  4.89195  1.21691  4.56203  3.04490  3.17105  2.28250  3.61819  3.65583  6.29128  3.33031    329 n - - -
          2.68618  4.42225  2.77519  2.73123  3.46354  2.40513  3.72494  3.29354  2.67741  2.69355  4.24690  2.90347  2.73739  3.18146  2.89801  2.37887  2.77519  2.98518  4.58477  3.61503
          0.00386  5.95538  6.67772  0.61958  0.77255  0.83167  0.57150
    236   1.66169  3.02462  3.10441  2.86078  3.39009  3.45188  2.86875  4.68870  2.78186  3.66241  4.92148  2.56756  4.56691  2.96879  3.29485  1.91683  3.62664  4.26199  6.31753  2.68589    330 a - - -
          2.68618  4.42225  2.77519  2.73123  3.46354  2.40513  3.72494  3.29354  2.67741  2.69355  4.24690  2.90347  2.73739  3.18146  2.89801  2.37887  2.77519  2.98518  4.58477  3.61503
          0.00380  5.97045  6.69279  0.61958  0.77255  0.92894  0.50248
    237   2.65278  4.88301  5.43568  4.82250  3.97548  4.66930  4.05710  2.40624  4.61430  1.11323  2.66812  4.00018  4.08782  3.36502  4.63358  3.97922  2.66871  1.89397  3.69487  3.75320    331 l - - -
          2.68618  4.42225  2.77519  2.73123  3.46354  2.40513  3.72494  3.29354  2.67741  2.69355  4.24690  2.90347  2.73739  3.18146  2.89801  2.37887  2.77519  2.98518  4.58477  3.61503
          0.00380  5.97045  6.69279  0.61958  0.77255  0.92894  0.50248
    238   2.90023  5.89070  3.64922  2.44978  4.18322  3.69394  2.58538  4.14180  2.52230  2.54439  4.93297  2.97896  3.92879  2.18214  1.59169  2.77039  3.37418  4.27803  4.34471  3.82164    332 r - - -
          2.68618  4.42225  2.77519  2.73123  3.46354  2.40513  3.72494  3.29354  2.67741  2.69355  4.24690  2.90347  2.73739  3.18146  2.89801  2.37887  2.77519  2.98518  4.58477  3.61503
          0.00380  5.97045  6.69279  0.61958  0.77255  0.92894  0.50248
    239   2.78066  3.57460  3.15369  2.49967  5.17786  3.70631  2.06060  4.06832  2.86906  2.76806  4.25412  2.86670  4.57206  2.97179  2.54043  2.19482  3.16271  2.23433  6.30036  4.08160    333 h - - -
          2.68618  4.42225  2.77519  2.73123  3.46354  2.40513  3.72494  3.29354  2.67741  2.69355  4.24690  2.90347  2.73739  3.18146  2.89801  2.37887  2.77519  2.98518  4.58477  3.61503
          0.00380  5.97045  6.69279  0.61958  0.77255  0.92894  0.50248
    240   2.95711  5.90602  2.88152  3.08697  5.25162  1.73730  3.81141  4.73786  1.94814  3.70255  4.08322  2.78027  4.56140  2.56864  1.65292  2.96523  3.62551  4.29695  6.33831  4.32028    334 r - - -
          2.68618  4.42225  2.77519  2.73123  3.46354  2.40513  3.72494  3.29354  2.67741  2.69355  4.24690  2.90347  2.73739  3.18146  2.89801  2.37887  2.77519  2.98518  4.58477  3.61503
          0.00380  5.97045  6.69279  0.61958  0.77255  0.92894  0.50248
    241   3.52207  6.04931  1.04918  1.48410  5.39089  4.23726  3.71214  4.88230  2.82210  4.35265  5.09471  2.54299  4.65944  3.56720  3.08647  3.17389  3.75763  4.43882  6.47945  3.85580    335 d - - -
          2.68618  4.42225  2.77519  2.73123  3.46354  2.40513  3.72494  3.29354  2.67741  2.69355  4.24690  2.90347  2.73739  3.18146  2.89801  2.37887  2.77519  2.98518  4.58477  3.61503
          0.01858  5.97045  4.14436  0.61958  0.77255  0.70260  0.68379
    242   3.18448  4.89309  4.21942  4.78908  2.40635  4.66863  4.99830  2.32277  4.58955  2.28748  4.01163  4.80734  3.34492  4.73419  3.44048  2.91817  3.73935  2.51694  4.53654  1.07728    336 y - - -
          2.68618  4.42225  2.77519  2.73123  3.46354  2.40513  3.72494  3.29354  2.67741  2.69355  4.24690  2.90347  2.73739  3.18146  2.89801  2.37887  2.77519  2.98518  4.58477  3.61503
          0.00378  5.97681  6.69916  0.61958  0.77255  0.73519  0.65280
    243   2.83314  3.57734  3.22042  2.40656  2.59805  4.24942  4.45113  3.81446  3.08487  2.79678  4.72700  3.16201  2.57557  2.18461  3.71066  2.22444  2.48226  2.73263  6.15514  3.47796    337 q - - -
          2.68618  4.42225  2.77519  2.73123  3.46354  2.40513  3.72494  3.29354  2.67741  2.69355  4.24690  2.90347  2.73739  3.18146  2.89801  2.37887  2.77519  2.98518  4.58477  3.61503
          0.00372  5.99123  6.71358  0.61958  0.77255  0.82322  0.57806
    244   1.87178  5.91868  3.06722  2.59948  5.26401  1.91883  3.39279  3.88725  2.77861  3.58200  3.36264  2.67776  4.57460  2.27804  3.00572  2.28053  3.31441  4.30946  6.35122  4.94011    338 a - - -
          2.68618  4.42225  2.77519  2.73123  3.46354  2.40513  3.72494  3.29354  2.67741  2.69355  4.24690  2.90347  2.73739  3.18146  2.89801  2.37887  2.77519  2.98518  4.58477  3.61503
          0.00372  5.99123  6.71358  0.61958  0.77255  0.82322  0.57806
    245   0.40342  5.63469  6.09284  5.94614  3.83374  4.47182  6.49264  5.68959  5.83964  5.40859  6.19704  5.33997  5.33223  5.94439  5.86952  1.57261  3.11468  4.92849  7.61527  6.53872    339 A - - -
          2.68618  4.42225  2.77519  2.73123  3.46354  2.40513  3.72494  3.29354  2.67741  2.69355  4.24690  2.90347  2.73739  3.18146  2.89801  2.37887  2.77519  2.98518  4.58477  3.61503
          0.00372  5.99123  6.71358  0.61958  0.77255  0.82322  0.57806
    246   3.33813  3.80447  5.33619  3.41699  3.25623  3.93741  4.99446  2.11415  3.53500  1.23155  2.53047  3.88399  5.03382  3.84795  3.83868  3.50423  2.79255  1.96354  5.53312  4.35362    340 l - - -
          2.68618  4.42225  2.77519  2.73123  3.46354  2.40513  3.72494  3.29354  2.67741  2.69355  4.24690  2.90347  2.73739  3.18146  2.89801  2.37887  2.77519  2.98518  4.58477  3.61503
          0.00372  5.99123  6.71358  0.61958  0.77255  0.82322  0.57806
    247   2.95926  5.91876  1.22326  1.85218  3.55085  4.18189  2.80174  3.97148  2.42549  4.22395  4.95951  3.39009  4.57556  2.80750  3.59701  2.64219  3.63964  4.30929  6.35154  4.11922    341 d - - -
          2.68618  4.42225  2.77519  2.73123  3.46354  2.40513  3.72494  3.29354  2.67741  2.69355  4.24690  2.90347  2.73739  3.18146  2.89801  2.37887  2.77519  2.98518  4.58477  3.61503
          0.00372  5.99123  6.71358  0.61958  0.77255  0.82322  0.57806
    248   1.98830  3.99670  2.98993  2.61552  3.24999  4.19256  2.43484  4.66384  3.12550  3.73541  4.91523  2.33626  4.58551  3.17586  3.29026  1.51007  3.31251  3.69947  6.31459  3.66973    342 s - - -
          2.68618  4.42225  2.77519  2.73123  3.46354  2.40513  3.72494  3.29354  2.67741  2.69355  4.24690  2.90347  2.73739  3.18146  2.89801  2.37887  2.77519  2.98518  4.58477  3.61503
          0.00372  5.99123  6.71358  0.61958  0.77255  0.82322  0.57806
    249   2.88835  5.11332  5.71770  5.10356  3.53904  4.93517  5.26190  2.76220  4.89274  0.44820  3.19852  5.09914  5.27119  4.99565  4.89167  3.49681  3.98184  3.30304  4.16594  4.55287    343 L - - -
          2.68618  4.42225  2.77519  2.73123  3.46354  2.40513  3.72494  3.29354  2.67741  2.69355  4.24690  2.90347  2.73739  3.18146  2.89801  2.37887  2.77519  2.98518  4.58477  3.61503
          0.00372  5.99123  6.71358  0.61958  0.77255  0.82322  0.57806
    250   3.42773  3.88971  3.77471  3.01496  4.99043  4.23837  0.96987  4.42388  2.76790  2.51429  4.78541  3.28804  4.62911  3.07479  2.42908  3.18615  3.32036  3.58846  6.20453  3.81043    344 h - - -
          2.68618  4.42225  2.77519  2.73123  3.46354  2.40513  3.72494  3.29354  2.67741  2.69355  4.24690  2.90347  2.73739  3.18146  2.89801  2.37887  2.77519  2.98518  4.58477  3.61503
          0.00372  5.99123  6.71358  0.61958  0.77255  0.82322  0.57806
    251   2.93368  5.89959  3.66780  3.11171  5.23609  4.18737  2.54686  4.71566  2.55645  3.19906  4.02784  2.89478  3.73923  2.20305  1.19708  2.80372  3.10928  4.28564  4.40610  4.93206    345 r - - -
          2.68618  4.42225  2.77519  2.73123  3.46354  2.40513  3.72494  3.29354  2.67741  2.69355  4.24690  2.90347  2.73739  3.18146  2.89801  2.37887  2.77519  2.98518  4.58477  3.61503
          0.01674  5.99123  4.26181  0.61958  0.77255  0.82322  0.57806
    252   3.21488  3.35455  5.87563  5.36790  1.86040  5.23697  2.76222  3.98240  5.16911  3.23034  4.64634  5.23946  5.58643  5.22818  5.17371  3.82560  4.40161  3.80833  5.27222  0.61909    346 Y - - -
          2.68618  4.42225  2.77519  2.73123  3.46354  2.40513  3.72494  3.29354  2.67741  2.69355  4.24690  2.90347  2.73739  3.18146  2.89801  2.37887  2.77519  2.98518  4.58477  3.61503
          0.00377  5.97826  6.70061  0.61958  0.77255  0.74346  0.64525
    253   3.53759  4.93769  5.33504  3.90388  0.68835  4.68612  3.18993  2.93263  4.55156  2.92558  3.53396  3.88273  5.05094  4.71107  4.61591  3.62154  3.76963  2.94447  5.52309  2.44165    347 F - - -
          2.68618  4.42225  2.77519  2.73123  3.46354  2.40513  3.72494  3.29354  2.67741  2.69355  4.24690  2.90347  2.73739  3.18146  2.89801  2.37887  2.77519  2.98518  4.58477  3.61503
          0.00372  5.99119  6.71354  0.61958  0.77255  0.82340  0.57792
    254   3.23353  5.94168  0.58307  2.32366  5.23496  4.29203  4.53892  3.86931  3.33003  4.22658  4.10936  3.44977  4.71944  3.66316  3.82260  3.54409  3.47437  3.56696  6.41669  5.03017    348 D - - -
          2.68618  4.42225  2.77519  2.73123  3.46354  2.40513  3.72494  3.29354  2.67741  2.69355  4.24690  2.90347  2.73739  3.18146  2.89801  2.37887  2.77519  2.98518  4.58477  3.61503
          0.00372  5.99119  6.71354  0.61958  0.77255  0.82340  0.57792
    255   3.51248  4.93124  5.22273  4.00040  3.16026  4.65151  3.29792  2.65216  3.41328  2.35462  2.61691  4.72635  5.01789  4.07981  2.75000  3.20585  2.71428  2.50506  4.27009  1.27224    349 y - - -
          2.68618  4.42225  2.77519  2.73123  3.46354  2.40513  3.72494  3.29354  2.67741  2.69355  4.24690  2.90347  2.73739  3.18146  2.89801  2.37887  2.77519  2.98518  4.58477  3.61503
          0.00372  5.99119  6.71354  0.61958  0.77255  0.82340  0.57792
    256   2.24928  2.85632  3.45212  2.80039  4.35103  3.81504  3.49907  3.81945  2.98149  2.54767  3.15775  3.08698  4.62309  2.87429  3.16240  1.70236  2.34192  3.62749  6.20031  3.69966    350 s - - -
          2.68618  4.42225  2.77519  2.73123  3.46354  2.40513  3.72494  3.29354  2.67741  2.69355  4.24690  2.90347  2.73739  3.18146  2.89801  2.37887  2.77519  2.98518  4.58477  3.61503
          0.02798  5.99119  3.68536  0.61958  0.77255  0.82340  0.57792
    257   2.07681  5.06686  3.98298  4.01329  3.67985  2.75119  4.78261  2.38024  3.94172  1.95361  2.04760  3.09167  3.22980  3.81631  3.01353  2.66264  3.34440  2.58782  5.66452  4.45260    351 l - - -
          2.68618  4.42225  2.77519  2.73123  3.46354  2.40513  3.72494  3.29354  2.67741  2.69355  4.24690  2.90347  2.73739  3.18146  2.89801  2.37887  2.77519  2.98518  4.58477  3.61503
          0.02006  5.96703  4.05718  0.61958  0.77255  0.94510  0.49207
    258   2.68588  4.39378  3.05206  2.58500  3.06117  2.49553  3.20282  3.47795  2.92712  2.55238  4.85417  2.53913  3.07277  3.22122  2.43577  2.54020  2.74965  3.40864  4.34934  4.17901    352 r - - -
          2.68618  4.42225  2.77519  2.73123  3.46354  2.40513  3.72494  3.29354  2.67741  2.69355  4.24690  2.90347  2.73739  3.18146  2.89801  2.37887  2.77519  2.98518  4.58477  3.61503
          0.00388  5.95085  6.67319  0.61958  0.77255  1.01762  0.44856
    259   2.98146  4.09607  2.98163  2.31821  4.21934  2.81711  3.21266  3.82587  2.71977  4.19040  3.02449  2.95055  3.88715  2.96409  2.18375  1.90495  2.46828  3.52162  6.32037  4.17441    353 s - - -
          2.68618  4.42225  2.77519  2.73123  3.46354  2.40513  3.72494  3.29354  2.67741  2.69355  4.24690  2.90347  2.73739  3.18146  2.89801  2.37887  2.77519  2.98518  4.58477  3.61503
          0.00388  5.95085  6.67319  0.61958  0.77255  0.83018  0.57265
    260   2.79724  3.80730  2.34053  2.64228  5.22187  1.97649  3.76560  3.25022  2.82286  2.51826  4.09270  2.71630  3.76730  2.53714  2.82589  2.66815  3.32635  3.10712  6.32236  4.91630    354 g - - -
          2.68161  4.42253  2.77634  2.73108  3.46771  2.40426  3.72759  3.29471  2.67902  2.69514  4.24192  2.90125  2.73830  3.18340  2.89836  2.37642  2.77354  2.98738  4.58869  3.61811
          1.09641  0.48459  2.99602  2.08950  0.13210  0.94018  0.49521
    261   2.63863  5.86156  2.35150  2.43094  3.69080  3.35174  3.41463  3.69376  2.68110  3.09044  4.17594  2.68933  4.52928  2.95063  2.72350  1.84426  2.67547  3.55279  6.29670  3.18758    369 s - - -
          2.68618  4.42225  2.77519  2.73123  3.46354  2.40513  3.72494  3.29354  2.67741  2.69355  4.24690  2.90347  2.73739  3.18146  2.89801  2.37887  2.77519  2.98518  4.58477  3.61503
          0.01645  5.91811  4.29606  0.61958  0.77255  1.14697  0.38214
    262   2.78583  5.86364  3.24519  2.70021  4.34119  2.34442  4.31281  4.69530  2.04836  3.06039  4.90421  2.69398  3.21415  2.16236  1.99287  2.67621  3.23504  3.50986  6.29611  4.16330    370 r - - -
          2.68618  4.42225  2.77519  2.73123  3.46354  2.40513  3.72494  3.29354  2.67741  2.69355  4.24690  2.90347  2.73739  3.18146  2.89801  2.37887  2.77519  2.98518  4.58477  3.61503
          0.00405  5.90572  6.62806  0.61958  0.77255  0.88524  0.53208
    263   2.78717  5.85682  3.63316  2.57699  5.19049  2.23862  3.46376  4.01439  2.42608  3.11638  4.90048  2.34869  3.28631  3.24742  2.51696  2.15658  2.83609  2.57940  4.49220  4.04152    371 s - - -
          2.68618  4.42225  2.77519  2.73123  3.46354  2.40513  3.72494  3.29354  2.67741  2.69355  4.24690  2.90347  2.73739  3.18146  2.89801  2.37887  2.77519  2.98518  4.58477  3.61503
          0.00393  5.93676  6.65911  0.61958  0.77255  0.92821  0.50296
    264   2.89883  4.32022  3.39946  3.14728  3.66537  2.54453  3.77039  3.93463  2.44324  3.01456  3.06555  3.09633  3.04059  2.81150  2.03879  2.32228  2.67150  2.89753  6.21784  4.00046    372 r - - -
          2.68618  4.42225  2.77519  2.73123  3.46354  2.40513  3.72494  3.29354  2.67741  2.69355  4.24690  2.90347  2.73739  3.18146  2.89801  2.37887  2.77519  2.98518  4.58477  3.61503
          0.00388  5.95027  6.67262  0.61958  0.77255  0.64165  0.74744
    265   2.71147  3.88351  4.10058  4.63937  2.29945  4.65246  2.63461  2.75097  3.40002  1.70463  2.72972  4.01853  3.29376  3.84591  3.95148  3.95284  3.74308  2.40936  5.54375  2.05191    373 l - - -
          2.68618  4.42225  2.77519  2.73123  3.46354  2.40513  3.72494  3.29354  2.67741  2.69355  4.24690  2.90347  2.73739  3.18146  2.89801  2.37887  2.77519  2.98518  4.58477  3.61503
          0.00373  5.98834  6.71069  0.61958  0.77255  0.83873  0.56609
    266   2.85165  3.87967  3.65853  2.58870  5.25097  4.18158  2.45329  4.73451  3.10451  4.21300  4.01597  2.96174  2.93167  1.20456  2.20276  2.89727  3.36269  4.29807  6.34378  4.93499    374 q - - -
          2.68618  4.42225  2.77519  2.73123  3.46354  2.40513  3.72494  3.29354  2.67741  2.69355  4.24690  2.90347  2.73739  3.18146  2.89801  2.37887  2.77519  2.98518  4.58477  3.61503
          0.00373  5.98834  6.71069  0.61958  0.77255  0.83873  0.56609
    267   2.83456  5.15199  4.43025  2.84455  2.90245  3.91971  2.57015  2.75995  3.80762  3.35995  4.25753  4.24460  4.85296  3.32329  4.14112  2.75669  3.09257  3.42134  3.81176  1.07296    375 y - - -
          2.68618  4.42225  2.77519  2.73123  3.46354  2.40513  3.72494  3.29354  2.67741  2.69355  4.24690  2.90347  2.73739  3.18146  2.89801  2.37887  2.77519  2.98518  4.58477  3.61503
          0.00373  5.98834  6.71069  0.61958  0.77255  0.83873  0.56609
    268   0.76129  3.35577  4.82504  4.24843  3.39073  2.81935  4.89403  3.51903  4.15294  3.25959  3.54962  4.50790  4.06699  4.39736  3.73975  2.34755  3.40045  2.91314  5.66602  4.46670    376 a - - -
          2.68618  4.42225  2.77519  2.73123  3.46354  2.40513  3.72494  3.29354  2.67741  2.69355  4.24690  2.90347  2.73739  3.18146  2.89801  2.37887  2.77519  2.98518  4.58477  3.61503
          0.00373  5.98834  6.71069  0.61958  0.77255  0.61238  0.78102
    269   1.49077  3.60311  5.25174  3.93914  4.03773  4.01776  4.98706  2.50928  4.48569  1.31732  3.56253  4.74739  3.02191  3.83786  3.90693  3.05568  3.35403  2.36329  5.55901  4.37679    377 l - - -
          2.68618  4.42225  2.77519  2.73123  3.46354  2.40513  3.72494  3.29354  2.67741  2.69355  4.24690  2.90347  2.73739  3.18146  2.89801  2.37887  2.77519  2.98518  4.58477  3.61503
          0.01821  6.00876  4.16128  0.61958  0.77255  0.72242  0.66471
    270   5.33199  6.45105  7.34313  6.75682  3.34050  6.85396  7.08599  2.29196  6.65580  0.39242  2.67987  7.05958  6.64811  6.29020  6.48342  6.31012  5.50932  2.37508  6.79280  5.95949    378 L - - -
          2.68618  4.42225  2.77519  2.73123  3.46354  2.40513  3.72494  3.29354  2.67741  2.69355  4.24690  2.90347  2.73739  3.18146  2.89801  2.37887  2.77519  2.98518  4.58477  3.61503
          0.00371  5.99426  6.71661  0.61958  0.77255  0.80662  0.59125
    271   2.33169  3.29996  4.20924  3.64616  4.44864  4.40541  3.57373  3.81917  3.61373  2.48325  4.39326  1.08262  4.79203  3.93133  4.00285  2.27845  2.52846  3.57773  5.86315  3.49140    379 n - - -
          2.68618  4.42225  2.77519  2.73123  3.46354  2.40513  3.72494  3.29354  2.67741  2.69355  4.24690  2.90347  2.73739  3.18146  2.89801  2.37887  2.77519  2.98518  4.58477  3.61503
          0.00371  5.99426  6.71661  0.61958  0.77255  0.80662  0.59125
    272   3.50347  5.00200  4.89011  4.30602  4.10802  3.76119  4.04607  3.18105  3.66641  0.67411  3.34286  4.54342  3.83050  3.33065  3.09455  3.33213  3.39068  2.72134  4.40202  4.41541    380 L - - -
          2.68618  4.42225  2.77519  2.73123  3.46354  2.40513  3.72494  3.29354  2.67741  2.69355  4.24690  2.90347  2.73739  3.18146  2.89801  2.37887  2.77519  2.98518  4.58477  3.61503
          0.01581  5.99426  4.32817  0.61958  0.77255  0.80662  0.59125
    273   0.43254  3.75793  6.05882  5.78540  5.58488  1.76884  6.19132  3.61089  5.62228  4.70014  5.56946  5.27954  5.29319  5.73589  5.64392  3.47720  4.22802  3.30668  7.05030  5.93273    381 A - - -
          2.68618  4.42225  2.77519  2.73123  3.46354  2.40513  3.72494  3.29354  2.67741  2.69355  4.24690  2.90347  2.73739  3.18146  2.89801  2.37887  2.77519  2.98518  4.58477  3.61503
          0.00376  5.98221  6.70455  0.61958  0.77255  0.87076  0.54237
    274   1.51188  5.06851  4.62394  4.04894  4.18564  2.82786  4.80201  2.47620  3.97439  2.53852  3.01226  3.87418  4.89914  3.28643  2.71449  2.27360  2.78388  2.71732  5.66742  2.71390    382 a - - -
          2.68618  4.42225  2.77519  2.73123  3.46354  2.40513  3.72494  3.29354  2.67741  2.69355  4.24690  2.90347  2.73739  3.18146  2.89801  2.37887  2.77519  2.98518  4.58477  3.61503
          0.00376  5.98221  6.70455  0.61958  0.77255  0.73238  0.65539
    275   3.00925  4.93477  5.53745  4.92250  2.65677  4.73812  5.07342  2.83689  4.70664  1.07843  1.85088  3.96597  5.09880  4.83455  4.71172  4.05070  2.88017  1.89461  5.56028  4.38634    383 l - - -
          2.68618  4.42225  2.77519  2.73123  3.46354  2.40513  3.72494  3.29354  2.67741  2.69355  4.24690  2.90347  2.73739  3.18146  2.89801  2.37887  2.77519  2.98518  4.58477  3.61503
          0.00367  6.00590  6.72825  0.61958  0.77255  0.80662  0.59125
    276   3.18129  4.25877  3.76536  2.66189  3.90545  3.80093  0.92270  4.46031  3.20471  3.54157  4.80892  3.00596  4.62912  2.25630  3.35599  3.43466  3.66206  4.10018  6.22619  3.06096    384 h - - -
          2.68618  4.42225  2.77519  2.73123  3.46354  2.40513  3.72494  3.29354  2.67741  2.69355  4.24690  2.90347  2.73739  3.18146  2.89801  2.37887  2.77519  2.98518  4.58477  3.61503
          0.00367  6.00590  6.72825  0.61958  0.77255  0.80662  0.59125
    277   1.92466  2.40292  5.44921  4.83684  2.59934  4.69345  3.99814  2.72979  4.63127  2.03739  3.41668  4.84157  5.05758  3.95743  3.13411  2.54521  2.58204  2.47535  5.53144  2.38249    385 a - - -
          2.68618  4.42225  2.77519  2.73123  3.46354  2.40513  3.72494  3.29354  2.67741  2.69355  4.24690  2.90347  2.73739  3.18146  2.89801  2.37887  2.77519  2.98518  4.58477  3.61503
          0.00367  6.00590  6.72825  0.61958  0.77255  0.80662  0.59125
    278   2.88405  5.91843  2.93607  2.68097  4.21231  3.75781  2.75664  3.23234  2.56883  2.83818  4.20639  3.09322  4.58637  2.49059  1.60379  2.61770  2.54938  3.82961  6.35362  4.22947    386 r - - -
          2.68618  4.42225  2.77519  2.73123  3.46354  2.40513  3.72494  3.29354  2.67741  2.69355  4.24690  2.90347  2.73739  3.18146  2.89801  2.37887  2.77519  2.98518  4.58477  3.61503
          0.00367  6.00590  6.72825  0.61958  0.77255  0.80662  0.59125
    279   4.91601  6.14152  6.88361  6.29027  0.49864  6.24286  6.46800  3.63925  6.12990  1.73398  2.36442  6.41894  6.29853  5.96437  6.03533  5.62196  3.52122  3.49418  6.48910  5.46143    387 F - - -
          2.68618  4.42225  2.77519  2.73123  3.46354  2.40513  3.72494  3.29354  2.67741  2.69355  4.24690  2.90347  2.73739  3.18146  2.89801  2.37887  2.77519  2.98518  4.58477  3.61503
          0.00367  6.00590  6.72825  0.61958  0.77255  0.64033  0.74891
    280   3.58466  3.64570  2.73827  2.99345  5.43546  0.70157  3.32246  4.92366  3.06654  4.40155  5.14938  3.02599  4.71775  2.87795  3.79746  3.06889  3.82154  4.48674  6.53499  5.11426    388 g - - -
          2.68618  4.42225  2.77519  2.73123  3.46354  2.40513  3.72494  3.29354  2.67741  2.69355  4.24690  2.90347  2.73739  3.18146  2.89801  2.37887  2.77519  2.98518  4.58477  3.61503
          0.00362  6.02023  6.74258  0.61958  0.77255  0.72242  0.66471
    281   3.47804  3.03761  2.98343  2.83437  3.27987  3.83555  0.89717  3.21449  3.57961  3.27435  3.84908  3.45172  4.78923  3.54698  3.97957  3.33952  3.70964  3.62045  4.32330  3.50066    389 h - - -
          2.68618  4.42225  2.77519  2.73123  3.46354  2.40513  3.72494  3.29354  2.67741  2.69355  4.24690  2.90347  2.73739  3.18146  2.89801  2.37887  2.77519  2.98518  4.58477  3.61503
          0.00362  6.02023  6.74258  0.61958  0.77255  0.72242  0.66471
    282   2.73430  3.71742  3.41965  3.67263  3.02736  3.90537  2.56471  3.51211  3.33135  2.69261  3.54960  3.12016  2.69665  3.55694  2.36453  3.10255  2.90886  2.65807  4.17865  2.07054    390 y - - -
          2.68618  4.42225  2.77519  2.73123  3.46354  2.40513  3.72494  3.29354  2.67741  2.69355  4.24690  2.90347  2.73739  3.18146  2.89801  2.37887  2.77519  2.98518  4.58477  3.61503
          0.00362  6.02023  6.74258  0.61958  0.77255  0.72242  0.66471
    283   2.69310  4.48503  1.90214  1.80560  4.29668  3.36070  3.48265  4.77161  2.45678  3.74856  4.19503  2.75933  3.96395  2.35448  2.91734  3.00432  2.78093  3.43763  6.37130  3.97218    391 e - - -
          2.68618  4.42225  2.77519  2.73123  3.46354  2.40513  3.72494  3.29354  2.67741  2.69355  4.24690  2.90347  2.73739  3.18146  2.89801  2.37887  2.77519  2.98518  4.58477  3.61503
          0.00362  6.02023  6.74258  0.61958  0.77255  0.57514  0.82697
    284   2.23634  5.92792  3.69209  1.45045  5.26517  3.72267  3.85476  3.94406  2.51003  2.47544  3.39317  3.05170  4.60595  1.85053  3.34380  2.96258  3.66713  4.31435  6.36530  3.90382    392 e - - -
          2.68618  4.42225  2.77519  2.73123  3.46354  2.40513  3.72494  3.29354  2.67741  2.69355  4.24690  2.90347  2.73739  3.18146  2.89801  2.37887  2.77519  2.98518  4.58477  3.61503
          0.00357  6.03264  6.75498  0.61958  0.77255  0.64224  0.74679
    285   0.27221  3.91013  5.87725  5.56370  5.90894  3.25994  6.22149  5.33052  5.46026  5.04263  5.86561  5.23751  5.32042  4.08938  5.59857  2.83624  3.47770  3.60201  7.31610  6.19756    393 A - - -
          2.68618  4.42225  2.77519  2.73123  3.46354  2.40513  3.72494  3.29354  2.67741  2.69355  4.24690  2.90347  2.73739  3.18146  2.89801  2.37887  2.77519  2.98518  4.58477  3.61503
          0.02811  6.03264  3.67634  0.61958  0.77255  0.64224  0.74679
    286   2.48757  4.18557  3.71791  3.07187  3.61901  4.44955  3.95311  2.38354  3.07042  1.37747  2.92302  4.16758  4.11874  3.61186  2.26557  3.11562  2.91880  3.50546  5.80768  3.35691    394 l - - -
          2.68618  4.42225  2.77519  2.73123  3.46354  2.40513  3.72494  3.29354  2.67741  2.69355  4.24690  2.90347  2.73739  3.18146  2.89801  2.37887  2.77519  2.98518  4.58477  3.61503
          0.00366  6.00819  6.73054  0.61958  0.77255  0.79372  0.60178
    287   2.11796  4.22335  2.94082  2.22621  3.82920  4.19738  3.06622  3.51015  2.49622  2.06687  4.95057  3.01486  4.59062  2.04944  2.84571  2.73592  3.65112  3.53328  6.34589  4.94085    395 q - - -
          2.68618  4.42225  2.77519  2.73123  3.46354  2.40513  3.72494  3.29354  2.67741  2.69355  4.24690  2.90347  2.73739  3.18146  2.89801  2.37887  2.77519  2.98518  4.58477  3.61503
          0.00366  6.00819  6.73054  0.61958  0.77255  0.79372  0.60178
    288   0.86114  3.58877  5.34784  4.74206  3.02773  4.68085  5.00702  2.93491  4.55781  2.50914  4.04466  4.00903  4.07838  4.71594  4.61683  2.09575  3.15232  2.74266  5.54605  3.84473    396 a - - -
          2.68618  4.42225  2.77519  2.73123  3.46354  2.40513  3.72494  3.29354  2.67741  2.69355  4.24690  2.90347  2.73739  3.18146  2.89801  2.37887  2.77519  2.98518  4.58477  3.61503
          0.00366  6.00819  6.73054  0.61958  0.77255  0.79372  0.60178
    289   3.28769  4.98412  5.59763  4.98465  2.32871  4.80093  5.13962  1.70923  4.77062  0.90418  3.61563  4.96741  5.15710  4.89641  4.77531  3.58148  2.91780  2.44575  5.61946  4.44773    397 l - - -
          2.68618  4.42225  2.77519  2.73123  3.46354  2.40513  3.72494  3.29354  2.67741  2.69355  4.24690  2.90347  2.73739  3.18146  2.89801  2.37887  2.77519  2.98518  4.58477  3.61503
          0.00366  6.00819  6.73054  0.61958  0.77255  0.79372  0.60178
    290   2.93459  4.13529  2.77636  2.03353  3.66653  3.49525  2.78791  4.76454  2.59318  3.04444  4.97204  2.54145  3.92694  2.07772  2.69692  2.24380  2.76140  4.32288  6.36370  4.95210    398 e - - -
          2.68618  4.42225  2.77519  2.73123  3.46354  2.40513  3.72494  3.29354  2.67741  2.69355  4.24690  2.90347  2.73739  3.18146  2.89801  2.37887  2.77519  2.98518  4.58477  3.61503
          0.00366  6.00819  6.73054  0.61958  0.77255  0.79372  0.60178
    291   3.38325  6.36117  2.43784  0.46724  5.68763  4.39396  4.01473  5.18878  3.54655  4.66062  5.42476  3.85235  4.88002  3.44235  4.07429  3.33528  3.56115  3.88778  6.79569  5.34793    399 E - - -
          2.68618  4.42225  2.77519  2.73123  3.46354  2.40513  3.72494  3.29354  2.67741  2.69355  4.24690  2.90347  2.73739  3.18146  2.89801  2.37887  2.77519  2.98518  4.58477  3.61503
          0.00366  6.00819  6.73054  0.61958  0.77255  0.79372  0.60178
    292   0.48130  3.63460  6.33777  6.28200  6.53180  3.46929  6.70321  6.03649  6.11500  5.73408  6.46683  5.43103  5.36387  6.16425  6.06146  1.88085  2.00015  5.09723  7.88366  6.88836    400 A - - -
          2.68618  4.42225  2.77519  2.73123  3.46354  2.40513  3.72494  3.29354  2.67741  2.69355  4.24690  2.90347  2.73739  3.18146  2.89801  2.37887  2.77519  2.98518  4.58477  3.61503
          0.00366  6.00819  6.73054  0.61958  0.77255  0.66342  0.72378
    293   3.64378  5.00809  5.62181  5.00951  4.07957  4.82847  5.16770  0.97246  4.79643  1.88582  3.04226  4.99428  5.18298  4.01727  4.80187  4.14332  2.69566  1.63615  4.39617  4.47488    401 i - - -
          2.68618  4.42225  2.77519  2.73123  3.46354  2.40513  3.72494  3.29354  2.67741  2.69355  4.24690  2.90347  2.73739  3.18146  2.89801  2.37887  2.77519  2.98518  4.58477  3.61503
          0.00362  6.01921  6.74155  0.61958  0.77255  0.72873  0.65879
    294   3.21236  5.93780  3.34146  2.85765  5.28342  3.65396  3.00672  3.99109  2.47712  4.24331  3.73775  2.59693  3.56115  2.54035  1.15642  2.67281  3.02892  4.32873  4.68037  4.95887    402 r - - -
          2.68618  4.42225  2.77519  2.73123  3.46354  2.40513  3.72494  3.29354  2.67741  2.69355  4.24690  2.90347  2.73739  3.18146  2.89801  2.37887  2.77519  2.98518  4.58477  3.61503
          0.00362  6.01921  6.74155  0.61958  0.77255  0.72873  0.65879
    295   3.25625  4.92462  5.42442  3.95375  3.67410  4.03617  5.02805  1.50955  3.77374  1.76136  2.83727  4.83537  3.86460  3.16484  4.65144  4.00648  2.44190  1.63413  5.54520  3.82825    403 i - - -
          2.68618  4.42225  2.77519  2.73123  3.46354  2.40513  3.72494  3.29354  2.67741  2.69355  4.24690  2.90347  2.73739  3.18146  2.89801  2.37887  2.77519  2.98518  4.58477  3.61503
          0.01379  6.01921  4.48640  0.61958  0.77255  0.58706  0.81184
    296   0.35108  5.69641  6.15501  6.11835  6.56584  3.31842  6.68142  6.07398  6.05406  4.22273  6.50390  5.41105  5.37963  6.12226  6.03791  1.63382  4.37654  5.12773  7.91082  6.90233    404 A - - -
          2.68618  4.42225  2.77519  2.73123  3.46354  2.40513  3.72494  3.29354  2.67741  2.69355  4.24690  2.90347  2.73739  3.18146  2.89801  2.37887  2.77519  2.98518  4.58477  3.61503
          0.00361  6.02111  6.74345  0.61958  0.77255  0.71699  0.66986
    297   3.43835  5.86292  3.43686  2.88193  3.96372  4.22519  3.43819  4.04676  3.16039  3.25521  4.04493  3.36314  4.61760  0.84717  1.96470  3.41775  3.66923  4.23564  6.31521  4.92691    405 q - - -
          2.68618  4.42225  2.77519  2.73123  3.46354  2.40513  3.72494  3.29354  2.67741  2.69355  4.24690  2.90347  2.73739  3.18146  2.89801  2.37887  2.77519  2.98518  4.58477  3.61503
          0.00361  6.02111  6.74345  0.61958  0.77255  0.71699  0.66986
    298   3.15412  4.14142  2.99254  1.52559  3.75743  4.20293  2.99674  4.75343  2.67939  2.97307  4.24709  3.07691  3.93640  1.59017  3.61875  2.85832  2.98682  3.50851  6.36409  4.95551    406 e - - -
          2.68618  4.42225  2.77519  2.73123  3.46354  2.40513  3.72494  3.29354  2.67741  2.69355  4.24690  2.90347  2.73739  3.18146  2.89801  2.37887  2.77519  2.98518  4.58477  3.61503
          0.00361  6.02111  6.74345  0.61958  0.77255  0.71699  0.66986
    299   2.25321  3.92978  3.28034  3.16039  5.16735  3.80406  2.97166  3.88485  2.69028  2.78361  4.11786  1.68167  4.61268  3.31975  2.61109  1.90845  3.00186  3.51976  6.31060  4.23163    407 n - - -
          2.68618  4.42225  2.77519  2.73123  3.46354  2.40513  3.72494  3.29354  2.67741  2.69355  4.24690  2.90347  2.73739  3.18146  2.89801  2.37887  2.77519  2.98518  4.58477  3.61503
          0.00361  6.02111  6.74345  0.61958  0.77255  0.71699  0.66986
    300   2.72272  5.93471  3.45077  2.88433  5.27831  1.56304  2.91085  4.76325  2.22173  3.47549  4.30199  1.81714  4.59527  2.65796  3.61684  2.58320  3.65870  3.38195  6.36827  4.95821    408 g - - -
          2.68618  4.42225  2.77519  2.73123  3.46354  2.40513  3.72494  3.29354  2.67741  2.69355  4.24690  2.90347  2.73739  3.18146  2.89801  2.37887  2.77519  2.98518  4.58477  3.61503
          0.00361  6.02111  6.74345  0.61958  0.77255  0.71699  0.66986
    301   3.61589  6.82882  0.31850  3.16682  6.13159  4.57299  5.05165  5.65602  4.00807  5.12220  5.93536  3.59726  5.15855  3.54205  3.80501  3.45398  4.49043  3.79657  7.26751  5.76454    409 D - - -
          2.68618  4.42225  2.77519  2.73123  3.46354  2.40513  3.72494  3.29354  2.67741  2.69355  4.24690  2.90347  2.73739  3.18146  2.89801  2.37887  2.77519  2.98518  4.58477  3.61503
          0.00361  6.02111  6.74345  0.61958  0.77255  0.71699  0.66986
    302   3.21257  5.94084  2.13214  1.91211  5.28716  3.76640  1.70469  4.77402  2.41159  3.76024  4.09023  2.53371  3.32159  2.65603  3.61472  2.94916  2.88660  4.33215  6.37277  4.96105    410 h - - -
          2.68618  4.42225  2.77519  2.73123  3.46354  2.40513  3.72494  3.29354  2.67741  2.69355  4.24690  2.90347  2.73739  3.18146  2.89801  2.37887  2.77519  2.98518  4.58477  3.61503
          0.00361  6.02111  6.74345  0.61958  0.77255  0.71699  0.66986
    303   2.08194  5.82873  2.87972  2.09769  5.12834  3.72436  3.26131  3.27966  3.17512  3.04135  3.54290  3.71486  2.98313  3.32331  2.94612  2.47521  2.31959  2.17433  6.28962  4.90788    411 a - - -
          2.68618  4.42225  2.77519  2.73123  3.46354  2.40513  3.72494  3.29354  2.67741  2.69355  4.24690  2.90347  2.73739  3.18146  2.89801  2.37887  2.77519  2.98518  4.58477  3.61503
          0.00361  6.02111  6.74345  0.61958  0.77255  0.58935  0.80899
    304   2.38224  0.49808  5.72747  5.35455  5.70137  3.73947  6.05148  5.10891  5.25541  4.82231  5.66309  5.15289  4.01398  5.45926  3.94320  2.30706  2.67008  3.90678  7.12078  5.97831    412 C - - -
          2.68618  4.42225  2.77519  2.73123  3.46354  2.40513  3.72494  3.29354  2.67741  2.69355  4.24690  2.90347  2.73739  3.18146  2.89801  2.37887  2.77519  2.98518  4.58477  3.61503
          0.00357  6.03175  6.75410  0.61958  0.77255  0.52774  0.89144
    305   3.23327  4.04655  5.51393  4.89907  4.02466  4.72575  4.01595  2.51059  4.68536  0.64789  3.68353  3.94894  5.08943  4.03128  4.69595  4.03677  3.78926  2.08199  5.55461  3.61292    413 L - - -
          2.68618  4.42225  2.77519  2.73123  3.46354  2.40513  3.72494  3.29354  2.67741  2.69355  4.24690  2.90347  2.73739  3.18146  2.89801  2.37887  2.77519  2.98518  4.58477  3.61503
          0.00354  6.04166  6.76400  0.61958  0.77255  0.57891  0.82214
    306   1.54486  4.34935  3.85519  3.13615  4.91308  3.66597  4.49333  3.81536  3.29098  2.40610  4.74195  2.26615  4.68005  2.07621  2.74282  2.44945  3.11208  2.76122  6.17276  4.83515    414 a - - -
          2.68618  4.42225  2.77519  2.73123  3.46354  2.40513  3.72494  3.29354  2.67741  2.69355  4.24690  2.90347  2.73739  3.18146  2.89801  2.37887  2.77519  2.98518  4.58477  3.61503
          0.00358  6.03112  6.75347  0.61958  0.77255  0.57891  0.82214
    307   3.22994  5.31184  3.70637  2.93208  2.12005  4.42893  1.58440  3.41636  3.23356  2.17294  3.75676  4.10274  4.81122  2.72474  3.23966  3.66141  3.72080  3.03833  5.87945  2.29113    415 h - - -
          2.68618  4.42225  2.77519  2.73123  3.46354  2.40513  3.72494  3.29354  2.67741  2.69355  4.24690  2.90347  2.73739  3.18146  2.89801  2.37887  2.77519  2.98518  4.58477  3.61503
          0.02361  6.03112  3.86655  0.61958  0.77255  0.57891  0.82214
    308   0.99647  1.96312  5.50509  4.90717  4.11133  4.73363  5.12785  2.23344  4.71080  2.77883  4.12884  4.91018  5.12317  4.85655  4.74563  2.65026  2.79285  2.56650  5.64704  4.46933    416 a - - -
          2.68618  4.42225  2.77519  2.73123  3.46354  2.40513  3.72494  3.29354  2.67741  2.69355  4.24690  2.90347  2.73739  3.18146  2.89801  2.37887  2.77519  2.98518  4.58477  3.61503
          0.00365  6.01116  6.73350  0.61958  0.77255  0.71202  0.67462
    309   3.45044  5.53521  3.53721  2.94479  4.74303  3.70595  3.93973  3.12460  3.05687  0.90275  2.74365  3.51663  4.69771  2.74943  3.14433  3.31419  3.10551  3.47119  6.05998  4.75120    417 l - - -
          2.68618  4.42225  2.77519  2.73123  3.46354  2.40513  3.72494  3.29354  2.67741  2.69355  4.24690  2.90347  2.73739  3.18146  2.89801  2.37887  2.77519  2.98518  4.58477  3.61503
          0.00365  6.01116  6.73350  0.61958  0.77255  0.71202  0.67462
    310   1.45479  4.04252  5.20796  4.61008  3.61479  3.08199  3.33020  2.63664  4.45271  2.32000  2.87177  3.66678  3.99195  4.63558  4.55956  1.87142  2.63285  2.51812  5.56740  4.38380    418 a - - -
          2.68618  4.42225  2.77519  2.73123  3.46354  2.40513  3.72494  3.29354  2.67741  2.69355  4.24690  2.90347  2.73739  3.18146  2.89801  2.37887  2.77519  2.98518  4.58477  3.61503
          0.00365  6.01116  6.73350  0.61958  0.77255  0.71202  0.67462
    311   2.38589  4.96444  5.13980  3.88567  4.06225  4.65093  4.01424  3.40647  4.39902  1.75452  4.08093  3.72739  5.01858  4.59477  4.52852  3.94561  3.03036  2.70386  0.95986  3.67428    419 w - - -
          2.68618  4.42225  2.77519  2.73123  3.46354  2.40513  3.72494  3.29354  2.67741  2.69355  4.24690  2.90347  2.73739  3.18146  2.89801  2.37887  2.77519  2.98518  4.58477  3.61503
          0.00365  6.01116  6.73350  0.61958  0.77255  0.71202  0.67462
    312   3.53294  4.91371  5.45762  3.99538  3.25549  4.69800  3.60830  2.35209  4.63842  0.81302  2.89385  4.84757  5.06207  3.56640  4.66039  2.95035  3.15577  2.51860  5.53487  3.47602    420 l - - -
          2.68618  4.42225  2.77519  2.73123  3.46354  2.40513  3.72494  3.29354  2.67741  2.69355  4.24690  2.90347  2.73739  3.18146  2.89801  2.37887  2.77519  2.98518  4.58477  3.61503
          0.00365  6.01116  6.73350  0.61958  0.77255  0.71202  0.67462
    313   2.37978  2.19850  3.27270  2.82345  2.62595  3.61911  3.03568  3.02311  2.99427  3.99802  4.79001  3.50460  4.63736  2.73584  3.09619  2.32386  2.83974  3.37907  6.21098  2.47310    421 c - - -
          2.68618  4.42225  2.77519  2.73123  3.46354  2.40513  3.72494  3.29354  2.67741  2.69355  4.24690  2.90347  2.73739  3.18146  2.89801  2.37887  2.77519  2.98518  4.58477  3.61503
          0.00365  6.01116  6.73350  0.61958  0.77255  0.71202  0.67462
    314   2.79332  5.92075  2.82588  2.40614  5.26114  4.19674  2.69702  3.77791  2.84800  2.70188  4.96263  2.56811  4.59010  2.76099  1.64278  2.77815  3.06824  3.24809  4.67397  3.12832    422 r - - -
          2.68618  4.42225  2.77519  2.73123  3.46354  2.40513  3.72494  3.29354  2.67741  2.69355  4.24690  2.90347  2.73739  3.18146  2.89801  2.37887  2.77519  2.98518  4.58477  3.61503
          0.02015  6.01116  4.04544  0.61958  0.77255  0.71202  0.67462
    315   3.24596  4.07295  5.52211  4.90654  2.49906  4.71850  5.05353  1.95537  4.68941  0.78762  3.49880  4.88507  5.08006  4.81708  4.04433  3.51607  3.77735  2.40029  5.54065  4.36625    423 l - - -
          2.68618  4.42225  2.77519  2.73123  3.46354  2.40513  3.72494  3.29354  2.67741  2.69355  4.24690  2.90347  2.73739  3.18146  2.89801  2.37887  2.77519  2.98518  4.58477  3.61503
          0.01522  5.99471  4.37266  0.61958  0.77255  0.80808  0.59007
    316   2.33053  3.88420  2.91179  2.34038  5.24453  3.18938  3.43924  3.96475  2.58180  1.87393  4.08198  3.06246  4.57146  2.21200  3.09913  2.54326  2.69507  3.85692  6.33877  4.93032    424 l - - -
          2.68618  4.42225  2.77519  2.73123  3.46354  2.40513  3.72494  3.29354  2.67741  2.69355  4.24690  2.90347  2.73739  3.18146  2.89801  2.37887  2.77519  2.98518  4.58477  3.61503
          0.00375  5.98324  6.70558  0.61958  0.77255  0.86919  0.54351
    317   2.42772  5.90691  2.91622  2.06966  3.88399  2.58954  4.04689  4.02018  2.51780  3.70801  4.12344  3.64583  2.98259  2.12271  2.94158  2.03209  3.33591  3.84578  4.58915  3.54569    425 s - - -
          2.68618  4.42225  2.77519  2.73123  3.46354  2.40513  3.72494  3.29354  2.67741  2.69355  4.24690  2.90347  2.73739  3.18146  2.89801  2.37887  2.77519  2.98518  4.58477  3.61503
          0.00375  5.98324  6.70558  0.61958  0.77255  0.86919  0.54351
    318   2.38518  5.91542  2.55421  2.11009  5.26164  3.38597  3.53731  4.74842  2.03578  3.62258  4.04467  2.31626  3.94107  3.17709  2.81960  2.14247  2.79197  3.22135  6.34742  4.20444    426 k - - -
          2.68618  4.42225  2.77519  2.73123  3.46354  2.40513  3.72494  3.29354  2.67741  2.69355  4.24690  2.90347  2.73739  3.18146  2.89801  2.37887  2.77519  2.98518  4.58477  3.61503
          0.00375  5.98324  6.70558  0.61958  0.77255  0.86919  0.54351
    319   2.31374  4.48611  3.32486  2.18945  5.23016  3.02856  2.97941  3.72955  2.47598  2.83932  3.22375  3.22496  3.52365  3.01287  2.63252  2.48901  2.42011  2.99728  6.33144  4.07037    427 e - - -
          2.68618  4.42225  2.77519  2.73123  3.46354  2.40513  3.72494  3.29354  2.67741  2.69355  4.24690  2.90347  2.73739  3.18146  2.89801  2.37887  2.77519  2.98518  4.58477  3.61503
          0.00375  5.98324  6.70558  0.61958  0.77255  0.86919  0.54351
    320   2.20917  5.80706  3.07794  3.14846  4.06600  1.67280  3.90477  3.31345  2.62520  3.63280  4.11602  3.03415  2.37819  3.50626  3.03837  2.38387  2.92011  3.69670  6.26710  3.50425    428 g - - -
          2.68618  4.42225  2.77519  2.73123  3.46354  2.40513  3.72494  3.29354  2.67741  2.69355  4.24690  2.90347  2.73739  3.18146  2.89801  2.37887  2.77519  2.98518  4.58477  3.61503
          0.06255  5.98324  2.84539  0.61958  0.77255  0.68229  0.70412
    321   2.61533  5.86463  2.63564  2.37700  3.18968  2.93854  3.36015  3.36458  2.55136  3.11859  4.18957  3.06290  2.68862  3.18629  2.85669  2.23860  3.01360  3.08130  6.30307  3.17554    429 s - - -
          2.68274  4.42548  2.77668  2.73124  3.46656  2.40270  3.72738  3.29487  2.68101  2.69534  4.24734  2.90463  2.73572  3.18379  2.90065  2.37486  2.77257  2.98530  4.58861  3.61643
          2.33850  0.67173  0.93469  2.30266  0.10535  1.05655  0.42718
    322   2.30660  5.44512  2.44213  2.61477  3.79884  3.00091  3.43735  4.17687  2.67018  1.94807  4.50192  2.81131  3.59509  3.20507  3.00933  2.49541  3.09208  2.98706  4.17913  3.80187    450 l - - -
          2.68618  4.42225  2.77519  2.73123  3.46354  2.40513  3.72494  3.29354  2.67741  2.69355  4.24690  2.90347  2.73739  3.18146  2.89801  2.37887  2.77519  2.98518  4.58477  3.61503
          0.00643  5.44565  6.16800  0.61958  0.77255  2.01220  0.14352
    323   2.15408  5.59547  3.00126  2.26560  4.94060  2.95706  3.47106  4.42661  2.36073  3.02865  4.63611  2.99561  4.25190  2.65604  2.39816  1.88948  2.96752  3.98614  6.02811  3.76019    451 s - - -
          2.68618  4.42225  2.77519  2.73123  3.46354  2.40513  3.72494  3.29354  2.67741  2.69355  4.24690  2.90347  2.73739  3.18146  2.89801  2.37887  2.77519  2.98518  4.58477  3.61503
          0.00643  5.44565  6.16800  0.61958  0.77255  1.42011  0.27666
    324   2.19051  5.45305  3.16232  2.93711  2.72703  3.42555  2.59192  2.84114  2.33095  3.72490  3.79409  3.16399  4.35254  2.58223  3.40924  2.08992  2.68998  3.09711  5.93471  4.57559    452 s - - -
          2.68618  4.42225  2.77519  2.73123  3.46354  2.40513  3.72494  3.29354  2.67741  2.69355  4.24690  2.90347  2.73739  3.18146  2.89801  2.37887  2.77519  2.98518  4.58477  3.61503
          0.00578  5.55259  6.27494  0.61958  0.77255  1.23466  0.34381
    325   2.68861  5.69304  2.46354  2.76714  3.34542  3.47099  2.76811  3.34951  2.43509  3.49839  3.96272  2.89268  4.37719  2.01157  2.23553  2.93252  3.17688  3.49398  6.13176  3.13756    453 q - - -
          2.68618  4.42225  2.77519  2.73123  3.46354  2.40513  3.72494  3.29354  2.67741  2.69355  4.24690  2.90347  2.73739  3.18146  2.89801  2.37887  2.77519  2.98518  4.58477  3.61503
          0.00516  5.66427  6.38662  0.61958  0.77255  1.34653  0.30129
    326   2.74557  5.74233  2.78463  1.98370  5.08514  2.54908  3.28384  3.80285  2.47414  3.49078  3.71763  3.16251  3.81100  1.91833  3.42691  2.61872  2.99150  2.84112  6.17636  3.78086    454 q - - -
          2.68618  4.42225  2.77519  2.73123  3.46354  2.40513  3.72494  3.29354  2.67741  2.69355  4.24690  2.90347  2.73739  3.18146  2.89801  2.37887  2.77519  2.98518  4.58477  3.61503
          0.00489  5.71792  6.44027  0.61958  0.77255  0.93161  0.50074
    327   2.67423  4.29050  2.29946  2.29420  5.16122  4.07495  2.91234  4.64801  2.65159  3.71029  4.85535  2.26435  4.46846  1.83839  2.94102  2.18020  2.78569  4.20625  6.24698  4.83533    455 q - - -
          2.68618  4.42225  2.77519  2.73123  3.46354  2.40513  3.72494  3.29354  2.67741  2.69355  4.24690  2.90347  2.73739  3.18146  2.89801  2.37887  2.77519  2.98518  4.58477  3.61503
          0.00440  5.82521  6.54755  0.61958  0.77255  1.04465  0.43358
    328   2.21530  5.82582  2.82335  2.05214  5.16471  3.65316  4.29364  4.64635  2.72749  1.98595  4.86810  2.95549  4.49926  2.94891  3.18294  2.28523  2.45124  2.52321  6.26221  4.85500    456 l - - -
          2.68618  4.42225  2.77519  2.73123  3.46354  2.40513  3.72494  3.29354  2.67741  2.69355  4.24690  2.90347  2.73739  3.18146  2.89801  2.37887  2.77519  2.98518  4.58477  3.61503
          0.00421  5.86908  6.59142  0.61958  0.77255  1.12738  0.39139
    329   2.60393  5.79235  3.04117  2.41242  5.11220  3.12368  3.74293  3.09647  2.58790  2.00250  3.10449  3.60539  3.84238  2.71225  2.34664  2.63288  2.79804  3.44313  6.24043  3.37422    457 l - - -
          2.68618  4.42225  2.77519  2.73123  3.46354  2.40513  3.72494  3.29354  2.67741  2.69355  4.24690  2.90347  2.73739  3.18146  2.89801  2.37887  2.77519  2.98518  4.58477  3.61503
          0.00413  5.88726  6.60961  0.61958  0.77255  0.96520  0.47950
    330   3.10509  5.82973  3.28911  2.38917  5.15726  3.62610  3.10903  3.76368  2.90963  2.52148  4.27501  3.61669  3.86875  1.68583  2.32128  2.65006  2.69653  2.43419  6.27305  4.17049    458 q - - -
          2.68618  4.42225  2.77519  2.73123  3.46354  2.40513  3.72494  3.29354  2.67741  2.69355  4.24690  2.90347  2.73739  3.18146  2.89801  2.37887  2.77519  2.98518  4.58477  3.61503
          0.00401  5.91696  6.63931  0.61958  0.77255  1.00052  0.45838
    331   2.76484  4.85632  5.39654  3.90468  3.51130  4.63975  4.97110  2.18928  4.57828  0.93652  2.66772  4.12522  3.87981  4.71745  4.60137  3.16234  2.58237  2.65617  5.47745  3.63730    459 l - - -
          2.68618  4.42225  2.77519  2.73123  3.46354  2.40513  3.72494  3.29354  2.67741  2.69355  4.24690  2.90347  2.73739  3.18146  2.89801  2.37887  2.77519  2.98518  4.58477  3.61503
          0.00395  5.93132  6.65367  0.61958  0.77255  0.94191  0.49410
    332   3.17572  4.90440  5.44778  4.83591  3.98215  4.69417  5.02603  2.10734  4.62962  0.71074  3.15159  4.84252  5.05447  3.38613  3.79982  4.00464  3.01062  2.47681  5.52673  4.35277    460 l - - -
          2.68618  4.42225  2.77519  2.73123  3.46354  2.40513  3.72494  3.29354  2.67741  2.69355  4.24690  2.90347  2.73739  3.18146  2.89801  2.37887  2.77519  2.98518  4.58477  3.61503
          0.00389  5.94596  6.66830  0.61958  0.77255  1.04144  0.43532
    333   2.58536  5.89194  2.75816  1.90164  5.23840  3.10611  3.83230  4.72536  1.91299  4.19781  4.93224  2.85108  3.91682  2.25643  2.00372  2.74656  2.91304  4.28333  6.32378  4.91198    461 e - - -
          2.68618  4.42225  2.77519  2.73123  3.46354  2.40513  3.72494  3.29354  2.67741  2.69355  4.24690  2.90347  2.73739  3.18146  2.89801  2.37887  2.77519  2.98518  4.58477  3.61503
          0.00389  5.94596  6.66830  0.61958  0.77255  1.04144  0.43532
    334   2.92877  5.88897  3.02222  2.63114  3.13830  4.15177  2.57085  4.72023  2.38391  3.65719  4.92960  2.89004  4.54524  2.63086  1.40380  2.57318  3.33328  4.27969  6.32157  3.17258    462 r - - -
          2.68618  4.42225  2.77519  2.73123  3.46354  2.40513  3.72494  3.29354  2.67741  2.69355  4.24690  2.90347  2.73739  3.18146  2.89801  2.37887  2.77519  2.98518  4.58477  3.61503
          0.00389  5.94596  6.66830  0.61958  0.77255  1.04144  0.43532
    335   2.26570  1.81289  5.40916  4.79658  3.22319  4.65051  4.98199  2.84562  4.59030  1.77535  3.98528  3.98707  5.01462  3.83817  4.61266  1.76406  3.36027  2.29829  3.46590  4.31083    463 s - - -
          2.68618  4.42225  2.77519  2.73123  3.46354  2.40513  3.72494  3.29354  2.67741  2.69355  4.24690  2.90347  2.73739  3.18146  2.89801  2.37887  2.77519  2.98518  4.58477  3.61503
          0.00389  5.94596  6.66830  0.61958  0.77255  1.04144  0.43532
    336   2.17719  4.90213  5.16981  3.78023  3.17544  3.94463  3.94087  2.01720  2.71879  1.63745  3.25477  4.68335  4.08091  4.59385  3.53106  2.89601  3.33420  1.88375  4.10022  4.33574    464 l - - -
          2.68618  4.42225  2.77519  2.73123  3.46354  2.40513  3.72494  3.29354  2.67741  2.69355  4.24690  2.90347  2.73739  3.18146  2.89801  2.37887  2.77519  2.98518  4.58477  3.61503
          0.00389  5.94596  6.66830  0.61958  0.77255  1.04144  0.43532
    337   2.65187  4.19342  2.59882  2.20662  5.23613  3.01362  3.71527  4.19731  1.70690  3.13841  4.93077  2.97003  4.54489  2.64922  2.63181  2.71006  2.50090  3.81710  6.32255  3.60362    465 k - - -
          2.68618  4.42225  2.77519  2.73123  3.46354  2.40513  3.72494  3.29354  2.67741  2.69355  4.24690  2.90347  2.73739  3.18146  2.89801  2.37887  2.77519  2.98518  4.58477  3.61503
          0.00389  5.94596  6.66830  0.61958  0.77255  1.04144  0.43532
    338   2.49563  5.89040  3.33353  2.48480  5.23624  4.15151  2.79305  4.25137  2.31357  3.09778  4.37427  2.80218  3.83537  2.78124  1.33185  2.47326  3.60916  4.28145  6.32261  4.91124    466 r - - -
          2.68618  4.42225  2.77519  2.73123  3.46354  2.40513  3.72494  3.29354  2.67741  2.69355  4.24690  2.90347  2.73739  3.18146  2.89801  2.37887  2.77519  2.98518  4.58477  3.61503
          0.00389  5.94596  6.66830  0.61958  0.77255  1.04144  0.43532
    339   1.01735  3.79614  3.81118  3.00326  4.81574  2.74763  4.44013  3.64736  3.24558  3.83875  4.10285  3.33163  4.62425  3.06965  3.38021  2.00650  2.89817  3.48159  6.08883  4.75777    467 a - - -
          2.68618  4.42225  2.77519  2.73123  3.46354  2.40513  3.72494  3.29354  2.67741  2.69355  4.24690  2.90347  2.73739  3.18146  2.89801  2.37887  2.77519  2.98518  4.58477  3.61503
          0.00389  5.94596  6.66830  0.61958  0.77255  1.04144  0.43532
    340   2.41615  4.56540  1.96923  2.11554  5.23340  4.15183  3.79755  4.28351  2.21050  3.15512  4.09524  3.10283  3.81787  2.47972  2.36780  2.78497  3.60916  2.63594  6.32117  4.91027    468 d - - -
          2.68618  4.42225  2.77519  2.73123  3.46354  2.40513  3.72494  3.29354  2.67741  2.69355  4.24690  2.90347  2.73739  3.18146  2.89801  2.37887  2.77519  2.98518  4.58477  3.61503
          0.12327  5.94596  2.17723  0.61958  0.77255  0.76851  0.62307
    341   3.32207  5.83598  2.03835  1.41824  5.18238  3.72809  3.01834  4.66933  2.37305  4.14181  4.87632  2.99906  4.48863  2.51719  2.83314  2.33110  2.89245  3.85858  6.26783  4.85600    469 e - - -
          2.68618  4.42225  2.77519  2.73123  3.46354  2.40513  3.72494  3.29354  2.67741  2.69355  4.24690  2.90347  2.73739  3.18146  2.89801  2.37887  2.77519  2.98518  4.58477  3.61503
          0.03528  5.85658  3.44803  0.61958  0.77255  0.68986  0.69644
    342   3.14785  4.86121  4.00259  4.63881  2.56703  4.60567  3.92685  2.62593  4.46138  0.85652  3.24077  4.70754  4.97120  3.32908  3.75798  3.48624  2.76523  2.51599  5.48003  4.29957    470 l - - -
          2.68565  4.42240  2.77534  2.73138  3.46368  2.40511  3.72509  3.29369  2.67755  2.69369  4.24704  2.90361  2.73754  3.18080  2.89815  2.37860  2.77534  2.98533  4.58492  3.61463
          0.22046  1.92036  2.97016  0.07848  2.58395  0.54378  0.86881
    343   2.61262  4.30031  2.70814  2.57450  5.23239  2.07208  3.18332  4.71923  2.09013  4.19189  4.92642  2.72557  3.44589  2.68289  2.39700  2.67061  2.69883  3.21569  6.31804  4.90634    472 g - - -
          2.68618  4.42225  2.77519  2.73123  3.46354  2.40513  3.72494  3.29354  2.67741  2.69355  4.24690  2.90347  2.73739  3.18146  2.89801  2.37887  2.77519  2.98518  4.58477  3.61503
          0.00393  5.93775  6.66009  0.61958  0.77255  1.07494  0.41752
    344   2.91338  5.74734  2.89270  2.93668  4.30018  3.32700  4.37309  3.83324  2.89824  1.34125  3.35896  2.42114  3.18551  2.66031  3.08948  2.66391  3.61226  3.06362  6.21473  4.83996    473 l - - -
          2.68618  4.42225  2.77519  2.73123  3.46354  2.40513  3.72494  3.29354  2.67741  2.69355  4.24690  2.90347  2.73739  3.18146  2.89801  2.37887  2.77519  2.98518  4.58477  3.61503
          0.01875  5.93775  4.13915  0.61958  0.77255  1.07494  0.41752
    345   2.46152  5.77580  3.12278  3.10487  3.65556  3.31114  2.73527  4.53791  3.10486  3.30867  4.82747  3.33288  1.39554  3.06109  2.98956  2.52899  2.53052  3.33549  6.23385  4.01853    474 p - - -
          2.68618  4.42225  2.77519  2.73123  3.46354  2.40513  3.72494  3.29354  2.67741  2.69355  4.24690  2.90347  2.73739  3.18146  2.89801  2.37887  2.77519  2.98518  4.58477  3.61503
          0.00399  5.92298  6.64533  0.61958  0.77255  0.97350  0.47442
    346   2.50311  5.86695  2.72352  2.23650  4.20384  4.15013  2.43744  3.25524  2.78345  2.86274  4.90952  2.84929  4.54343  3.02734  2.60564  2.48539  2.57282  3.76173  6.30400  2.47236    475 e - - -
          2.68618  4.42225  2.77519  2.73123  3.46354  2.40513  3.72494  3.29354  2.67741  2.69355  4.24690  2.90347  2.73739  3.18146  2.89801  2.37887  2.77519  2.98518  4.58477  3.61503
          0.00393  5.93775  6.66009  0.61958  0.77255  1.07494  0.41752
    347   3.21593  4.86798  5.47037  4.85432  3.40608  4.66694  5.00078  2.38303  4.63695  0.67097  3.23852  4.83303  5.02895  4.76450  3.80347  3.97896  3.36277  2.28599  4.22882  3.74746    476 L - - -
          2.68618  4.42225  2.77519  2.73123  3.46354  2.40513  3.72494  3.29354  2.67741  2.69355  4.24690  2.90347  2.73739  3.18146  2.89801  2.37887  2.77519  2.98518  4.58477  3.61503
          0.00393  5.93775  6.66009  0.61958  0.77255  1.07494  0.41752
    348   2.12576  5.74667  3.37786  2.65103  3.32275  4.17928  3.76062  3.83695  2.92419  3.34171  3.47088  3.15115  4.57121  1.84101  2.51970  2.72878  2.73185  2.34967  6.21422  3.31564    477 q - - -
          2.68618  4.42225  2.77519  2.73123  3.46354  2.40513  3.72494  3.29354  2.67741  2.69355  4.24690  2.90347  2.73739  3.18146  2.89801  2.37887  2.77519  2.98518  4.58477  3.61503
          0.00393  5.93775  6.66009  0.61958  0.77255  1.07494  0.41752
    349   1.31824  4.97778  4.80786  4.22658  3.23877  2.79527  4.84287  2.43136  4.12538  2.89596  4.09446  3.16316  4.91650  4.36420  4.34484  1.61940  2.81485  2.67101  5.58860  4.39094    478 a - - -
          2.68618  4.42225  2.77519  2.73123  3.46354  2.40513  3.72494  3.29354  2.67741  2.69355  4.24690  2.90347  2.73739  3.18146  2.89801  2.37887  2.77519  2.98518  4.58477  3.61503
          0.07643  5.93775  2.64584  0.61958  0.77255  0.62423  0.76717
    350   3.14241  3.44307  5.41191  4.07910  2.11892  3.80325  4.96517  2.80634  4.58629  1.35514  2.43154  3.42450  4.99636  4.01484  4.60038  3.06175  3.31856  2.34721  5.46388  2.43841    479 l - - -
          2.68618  4.42225  2.77519  2.73123  3.46354  2.40513  3.72494  3.29354  2.67741  2.69355  4.24690  2.90347  2.73739  3.18146  2.89801  2.37887  2.77519  2.98518  4.58477  3.61503
          0.05335  5.91650  3.01074  0.61958  0.77255  0.42827  1.05451
    351   1.35874  4.24967  3.16937  3.13433  5.09196  2.39310  3.85286  3.68952  2.78249  4.07750  4.06061  2.60054  4.57904  3.17724  3.61810  1.82254  3.30849  3.66292  6.25168  3.70431    480 a - - -
          2.68618  4.42225  2.77519  2.73123  3.46354  2.40513  3.72494  3.29354  2.67741  2.69355  4.24690  2.90347  2.73739  3.18146  2.89801  2.37887  2.77519  2.98518  4.58477  3.61503
          0.00384  5.96088  6.68322  0.61958  0.77255  0.97678  0.47244
    352   2.24793  3.66477  3.80740  2.45811  4.05459  4.23865  2.37005  2.90819  2.98629  2.75261  4.12795  3.27915  4.62843  2.48339  2.30721  2.78278  2.47987  3.40027  6.11150  3.23991    481 a - - -
          2.68618  4.42225  2.77519  2.73123  3.46354  2.40513  3.72494  3.29354  2.67741  2.69355  4.24690  2.90347  2.73739  3.18146  2.89801  2.37887  2.77519  2.98518  4.58477  3.61503
          0.00384  5.96088  6.68322  0.61958  0.77255  0.97678  0.47244
    353   3.48759  4.92856  5.09398  4.49995  2.88221  4.61212  4.00787  2.66530  3.72335  0.77807  3.56192  3.82110  4.97974  2.75724  3.42799  3.42977  3.36114  2.64630  5.54358  4.35741    482 l - - -
          2.68618  4.42225  2.77519  2.73123  3.46354  2.40513  3.72494  3.29354  2.67741  2.69355  4.24690  2.90347  2.73739  3.18146  2.89801  2.37887  2.77519  2.98518  4.58477  3.61503
          0.00384  5.96088  6.68322  0.61958  0.77255  0.97678  0.47244
    354   1.31000  4.04683  3.11165  2.98261  3.00933  3.40024  3.90730  3.89684  2.86143  3.50289  3.92611  2.73684  4.62298  3.27146  3.39532  2.21109  2.81055  3.28093  4.45927  3.79821    483 a - - -
          2.68618  4.42225  2.77519  2.73123  3.46354  2.40513  3.72494  3.29354  2.67741  2.69355  4.24690  2.90347  2.73739  3.18146  2.89801  2.37887  2.77519  2.98518  4.58477  3.61503
          0.06177  5.96783  2.85879  0.61958  0.77255  0.53884  0.87568
    355   2.78655  5.68798  3.39133  2.11547  3.04701  3.69530  3.42885  4.38480  3.03078  1.55416  3.73361  3.22458  4.60257  2.47965  2.91207  3.40962  2.53394  3.58533  4.37017  3.23784    484 l - - -
          2.68618  4.42225  2.77519  2.73123  3.46354  2.40513  3.72494  3.29354  2.67741  2.69355  4.24690  2.90347  2.73739  3.18146  2.89801  2.37887  2.77519  2.98518  4.58477  3.61503
          0.00385  5.95723  6.67958  0.61958  0.77255  1.02357  0.44521
    356   1.14328  4.96833  5.49547  4.89535  4.09176  4.75657  5.12389  2.35355  4.70178  2.00883  4.10143  4.91172  5.12809  4.85047  4.73988  2.99644  2.10357  1.83472  5.63825  4.45922    485 a - - -
          2.68618  4.42225  2.77519  2.73123  3.46354  2.40513  3.72494  3.29354  2.67741  2.69355  4.24690  2.90347  2.73739  3.18146  2.89801  2.37887  2.77519  2.98518  4.58477  3.61503
          0.00385  5.95723  6.67958  0.61958  0.77255  1.02357  0.44521
    357   3.38575  5.89165  3.31845  2.35498  4.22322  4.16024  3.34010  3.96891  1.42261  3.34464  4.18700  3.20457  4.55365  2.02298  1.84684  3.34895  3.34079  3.34107  6.32548  4.91578    486 k - - -
          2.68618  4.42225  2.77519  2.73123  3.46354  2.40513  3.72494  3.29354  2.67741  2.69355  4.24690  2.90347  2.73739  3.18146  2.89801  2.37887  2.77519  2.98518  4.58477  3.61503
          0.00385  5.95723  6.67958  0.61958  0.77255  1.02357  0.44521
    358   2.88178  4.34413  3.14341  2.73899  2.23930  4.24438  2.69871  3.72351  3.02276  2.38913  3.92613  3.18320  4.63376  2.43956  3.33817  2.37540  3.04982  3.90910  3.50664  2.44733    487 f - - -
          2.68618  4.42225  2.77519  2.73123  3.46354  2.40513  3.72494  3.29354  2.67741  2.69355  4.24690  2.90347  2.73739  3.18146  2.89801  2.37887  2.77519  2.98518  4.58477  3.61503
          0.00385  5.95723  6.67958  0.61958  0.77255  1.02357  0.44521
    359   2.02380  3.77766  2.29881  2.40227  3.60021  2.91974  4.37146  3.23857  2.63224  2.58925  4.13774  2.94013  4.57250  3.19933  2.47788  2.52406  3.35926  3.26701  6.26237  4.18727    488 a - - -
          2.68618  4.42225  2.77519  2.73123  3.46354  2.40513  3.72494  3.29354  2.67741  2.69355  4.24690  2.90347  2.73739  3.18146  2.89801  2.37887  2.77519  2.98518  4.58477  3.61503
          0.02532  5.95723  3.79786  0.61958  0.77255  1.02357  0.44521
    360   2.10393  3.66769  5.43992  4.82480  3.51241  3.82225  4.98189  2.66268  3.73932  0.97182  2.35460  4.80984  5.01218  4.74219  4.61968  3.54633  3.09877  2.41195  5.47659  4.30056    489 l - - -
          2.68618  4.42225  2.77519  2.73123  3.46354  2.40513  3.72494  3.29354  2.67741  2.69355  4.24690  2.90347  2.73739  3.18146  2.89801  2.37887  2.77519  2.98518  4.58477  3.61503
          0.00393  5.93584  6.65819  0.61958  0.77255  0.94417  0.49266
    361   2.46375  3.25235  2.72484  2.63586  3.15546  4.19221  3.45283  3.90035  2.43051  2.11242  3.39957  3.06841  4.58394  2.46693  3.07784  2.42380  3.43765  3.04609  6.21104  3.53525    490 l - - -
          2.67543  4.42594  2.78012  2.73420  3.46729  2.40570  3.72774  3.29552  2.68030  2.69412  4.24589  2.89922  2.73212  3.18460  2.89672  2.37739  2.77584  2.98765  4.58977  3.61866
          0.50614  0.96332  4.16302  2.76756  0.06487  0.49893  0.93440
    362   2.28621  5.92062  3.01894  3.10548  5.26493  3.15335  3.49687  4.75036  2.07928  2.92878  4.19601  2.12568  3.61007  2.90269  3.04079  1.90215  2.69757  3.05570  6.35376  4.94326    514 s - - -
          2.68618  4.42225  2.77519  2.73123  3.46354  2.40513  3.72494  3.29354  2.67741  2.69355  4.24690  2.90347  2.73739  3.18146  2.89801  2.37887  2.77519  2.98518  4.58477  3.61503
          0.07458  5.99762  2.66819  0.61958  0.77255  0.82902  0.57355
    363   2.55970  4.32696  3.64845  2.74482  5.13074  0.90055  4.34610  4.59735  2.43734  4.10647  3.95118  3.24620  4.54905  3.23989  3.12212  2.73921  3.60285  4.18898  6.26258  3.95695    515 g - - -
          2.68618  4.42225  2.77519  2.73123  3.46354  2.40513  3.72494  3.29354  2.67741  2.69355  4.24690  2.90347  2.73739  3.18146  2.89801  2.37887  2.77519  2.98518  4.58477  3.61503
          0.04049  5.92702  3.29642  0.61958  0.77255  1.14371  0.38366
    364   2.50030  4.22608  3.23759  2.20330  5.18253  2.44731  3.82496  3.97811  1.90625  3.61383  3.90595  3.08718  3.82277  3.40426  2.83929  2.30119  2.22223  3.25418  6.27792  4.07135    516 k - - -
          2.68618  4.42225  2.77519  2.73123  3.46354  2.40513  3.72494  3.29354  2.67741  2.69355  4.24690  2.90347  2.73739  3.18146  2.89801  2.37887  2.77519  2.98518  4.58477  3.61503
          0.00412  5.89064  6.61299  0.61958  0.77255  0.63310  0.75703
    365   2.19893  3.40003  2.48757  2.72415  4.30071  4.16766  3.60880  3.71204  2.24587  3.14716  4.93402  2.81677  2.98793  2.96049  2.92801  1.85476  3.00534  3.50446  6.32757  4.07011    517 s - - -
          2.68618  4.42225  2.77519  2.73123  3.46354  2.40513  3.72494  3.29354  2.67741  2.69355  4.24690  2.90347  2.73739  3.18146  2.89801  2.37887  2.77519  2.98518  4.58477  3.61503
          0.00381  5.96698  6.68933  0.61958  0.77255  0.98063  0.47012
    366   1.86236  3.58877  5.37965  4.76997  3.47295  4.00256  4.98877  2.82309  4.57309  2.26078  3.48968  4.79421  1.20238  4.72004  3.87077  2.77889  2.98735  2.92319  4.23134  3.72973    518 p - - -
          2.68618  4.42225  2.77519  2.73123  3.46354  2.40513  3.72494  3.29354  2.67741  2.69355  4.24690  2.90347  2.73739  3.18146  2.89801  2.37887  2.77519  2.98518  4.58477  3.61503
          0.01820  5.96698  4.16838  0.61958  0.77255  0.98063  0.47012
    367   2.11245  4.03375  3.24996  2.79675  4.87110  4.22614  3.61504  2.80949  2.75274  1.84226  3.95012  2.55452  3.74225  3.57297  2.72121  2.25617  3.37477  2.93284  6.12363  3.86486    519 l - - -
          2.68618  4.42225  2.77519  2.73123  3.46354  2.40513  3.72494  3.29354  2.67741  2.69355  4.24690  2.90347  2.73739  3.18146  2.89801  2.37887  2.77519  2.98518  4.58477  3.61503
          0.00387  5.95265  6.67499  0.61958  0.77255  0.88465  0.53249
    368   2.52469  5.90147  2.65576  2.03339  5.24619  3.16770  3.50659  4.01354  2.12210  2.72994  2.97053  3.31748  3.94641  2.57505  2.54487  2.54794  3.62282  3.28164  6.33437  3.51201    520 e - - -
          2.68618  4.42225  2.77519  2.73123  3.46354  2.40513  3.72494  3.29354  2.67741  2.69355  4.24690  2.90347  2.73739  3.18146  2.89801  2.37887  2.77519  2.98518  4.58477  3.61503
          0.00381  5.96698  6.68933  0.61958  0.77255  0.98063  0.47012
    369   2.02311  3.45743  5.51924  4.90568  4.00828  4.71919  5.05805  2.13503  4.69032  1.87233  3.30559  4.88553  5.08054  4.82084  4.69613  4.03257  2.96080  1.10026  5.54656  3.31411    521 v - - -
          2.68618  4.42225  2.77519  2.73123  3.46354  2.40513  3.72494  3.29354  2.67741  2.69355  4.24690  2.90347  2.73739  3.18146  2.89801  2.37887  2.77519  2.98518  4.58477  3.61503
          0.00381  5.96698  6.68933  0.61958  0.77255  0.98063  0.47012
    370   2.78914  3.17438  5.45215  3.47484  1.53050  4.66923  5.00211  2.77413  3.96721  1.79130  2.66425  4.82745  5.03306  4.75902  3.41057  3.25989  3.35215  2.72636  2.39759  3.67773    522 f - - -
          2.68618  4.42225  2.77519  2.73123  3.46354  2.40513  3.72494  3.29354  2.67741  2.69355  4.24690  2.90347  2.73739  3.18146  2.89801  2.37887  2.77519  2.98518  4.58477  3.61503
          0.00381  5.96698  6.68933  0.61958  0.77255  0.98063  0.47012
    371   3.17687  4.58188  2.47184  1.63247  5.25160  3.17589  3.49928  4.73851  2.00892  3.53827  4.94552  3.33386  3.84888  2.17885  2.68515  2.34654  3.04932  4.29656  6.33710  4.19463    523 e - - -
          2.68618  4.42225  2.77519  2.73123  3.46354  2.40513  3.72494  3.29354  2.67741  2.69355  4.24690  2.90347  2.73739  3.18146  2.89801  2.37887  2.77519  2.98518  4.58477  3.61503
          0.00381  5.96698  6.68933  0.61958  0.77255  0.98063  0.47012
    372   1.98365  5.85224  2.87130  2.32897  5.17564  3.70227  3.47797  3.87656  3.10997  2.65004  4.05629  2.72221  3.92022  3.47001  2.49566  1.83904  3.37799  3.05216  6.29812  3.00064    524 s - - -
          2.68618  4.42225  2.77519  2.73123  3.46354  2.40513  3.72494  3.29354  2.67741  2.69355  4.24690  2.90347  2.73739  3.18146  2.89801  2.37887  2.77519  2.98518  4.58477  3.61503
          0.00381  5.96698  6.68933  0.61958  0.77255  0.80372  0.59359
    373   3.51460  4.88808  5.48688  4.87093  2.85279  4.68488  3.40199  1.80351  4.65384  0.92685  3.23571  4.85011  4.09851  4.78328  4.65890  3.55872  3.36736  2.38497  5.50985  3.22057    525 l - - -
          2.68618  4.42225  2.77519  2.73123  3.46354  2.40513  3.72494  3.29354  2.67741  2.69355  4.24690  2.90347  2.73739  3.18146  2.89801  2.37887  2.77519  2.98518  4.58477  3.61503
          0.00375  5.98291  6.70526  0.61958  0.77255  0.90528  0.51824
    374   2.58658  4.08199  3.73366  2.31334  3.25418  3.68408  4.40938  4.48211  2.44927  2.86744  3.58122  3.25277  4.60588  2.13146  1.96249  2.78493  2.89871  2.70694  6.22861  3.39940    526 r - - -
          2.68560  4.42283  2.77516  2.73159  3.46412  2.40511  3.72553  3.29290  2.67769  2.69313  4.24582  2.90372  2.73798  3.18165  2.89759  2.37880  2.77522  2.98467  4.58535  3.61561
          0.22468  1.72069  3.80366  1.07010  0.42003  0.90528  0.51824
    375   2.40348  5.89749  2.27043  2.71462  5.24198  3.86927  2.59914  3.03257  2.11989  2.77371  4.93830  3.09020  3.98330  2.91015  2.59835  2.28719  2.72573  3.80078  4.67405  4.91992    530 k - - -
          2.68618  4.42225  2.77519  2.73123  3.46354  2.40513  3.72494  3.29354  2.67741  2.69355  4.24690  2.90347  2.73739  3.18146  2.89801  2.37887  2.77519  2.98518  4.58477  3.61503
          0.00383  5.96162  6.68397  0.61958  0.77255  1.00452  0.45605
    376   1.89113  4.52484  3.17986  2.93996  3.60979  2.90018  4.39463  3.63483  2.89514  3.06556  4.80202  3.39587  4.59129  2.85025  3.34265  1.44298  2.35632  3.68270  6.21627  4.02288    531 s - - -
          2.68618  4.42225  2.77519  2.73123  3.46354  2.40513  3.72494  3.29354  2.67741  2.69355  4.24690  2.90347  2.73739  3.18146  2.89801  2.37887  2.77519  2.98518  4.58477  3.61503
          0.00383  5.96162  6.68397  0.61958  0.77255  1.00452  0.45605
    377   2.99638  3.68383  2.39140  2.72758  4.16694  4.16938  3.49910  3.39491  2.44743  3.16454  3.05325  2.85971  3.33123  2.57110  2.84255  2.21617  2.35461  2.87544  6.30720  4.90514    532 s - - -
          2.68618  4.42225  2.77519  2.73123  3.46354  2.40513  3.72494  3.29354  2.67741  2.69355  4.24690  2.90347  2.73739  3.18146  2.89801  2.37887  2.77519  2.98518  4.58477  3.61503
          0.00383  5.96162  6.68397  0.61958  0.77255  1.00452  0.45605
    378   1.97075  5.67871  3.42263  3.20215  3.09952  3.08673  3.28164  3.14628  3.19821  2.98077  4.74283  2.82147  4.60881  2.87356  2.94412  1.88399  2.49604  4.02283  6.16589  2.53449    533 s - - -
          2.68618  4.42225  2.77519  2.73123  3.46354  2.40513  3.72494  3.29354  2.67741  2.69355  4.24690  2.90347  2.73739  3.18146  2.89801  2.37887  2.77519  2.98518  4.58477  3.61503
          0.02119  5.96162  3.99591  0.61958  0.77255  0.62325  0.76830
    379   2.98017  4.88986  5.47179  4.85686  2.93819  4.68291  4.11323  1.68782  3.92201  0.97204  3.43459  4.84335  3.82905  4.77534  3.86815  3.99396  3.74635  2.13907  5.51156  4.33554    534 l - - -
          2.67529  4.42468  2.77879  2.73771  3.46636  2.40043  3.72881  3.29656  2.68470  2.69037  4.23832  2.90184  2.74057  3.18016  2.89964  2.37742  2.77141  2.98907  4.58440  3.61762
          0.69278  0.80166  2.97135  3.09185  0.04648  0.90501  0.51842
    380   2.38470  3.85237  2.80272  2.42850  4.15858  3.30351  3.29423  2.85862  2.85038  4.16908  3.55375  2.17848  2.89231  2.90832  3.07751  2.18993  2.72151  3.41770  6.30247  4.89506    582 n - - -
          2.68618  4.42225  2.77519  2.73123  3.46354  2.40513  3.72494  3.29354  2.67741  2.69355  4.24690  2.90347  2.73739  3.18146  2.89801  2.37887  2.77519  2.98518  4.58477  3.61503
          0.02192  5.93166  3.96201  0.61958  0.77255  1.12639  0.39186
    381   2.61043  3.58245  4.48409  3.47452  4.17718  3.76287  3.23735  2.08785  3.44534  2.40642  3.20131  3.32045  3.93450  3.60439  3.62570  2.02321  2.11562  2.86440  3.51664  3.14949    583 s - - -
          2.68618  4.42225  2.77519  2.73123  3.46354  2.40513  3.72494  3.29354  2.67741  2.69355  4.24690  2.90347  2.73739  3.18146  2.89801  2.37887  2.77519  2.98518  4.58477  3.61503
          0.01921  5.91376  4.11517  0.61958  0.77255  1.00353  0.45662
    382   2.37428  5.87258  2.89905  2.04431  3.70091  4.13246  2.93904  4.70567  2.20866  3.64033  4.10485  2.74027  2.90083  2.33069  2.62630  2.18385  3.24007  4.26386  6.30455  4.89287    584 e - - -
          2.68618  4.42225  2.77519  2.73123  3.46354  2.40513  3.72494  3.29354  2.67741  2.69355  4.24690  2.90347  2.73739  3.18146  2.89801  2.37887  2.77519  2.98518  4.58477  3.61503
          0.00401  5.91680  6.63915  0.61958  0.77255  0.99362  0.46241
    383   1.98002  5.88407  2.52222  2.69485  5.23034  3.46971  2.47913  3.96040  2.69823  4.18986  4.92442  2.17849  4.53744  2.76965  2.69734  1.99087  2.68033  4.27535  6.31604  4.90436    585 a - - -
          2.68618  4.42225  2.77519  2.73123  3.46354  2.40513  3.72494  3.29354  2.67741  2.69355  4.24690  2.90347  2.73739  3.18146  2.89801  2.37887  2.77519  2.98518  4.58477  3.61503
          0.00394  5.93457  6.65692  0.61958  0.77255  1.11532  0.39721
    384   2.18296  4.48647  2.75620  2.61486  4.16393  2.98931  4.35493  3.94907  2.90055  3.56970  4.84790  2.49827  4.55636  3.46395  3.26473  1.43852  2.62435  3.09545  6.25220  3.46896    586 s - - -
          2.68618  4.42225  2.77519  2.73123  3.46354  2.40513  3.72494  3.29354  2.67741  2.69355  4.24690  2.90347  2.73739  3.18146  2.89801  2.37887  2.77519  2.98518  4.58477  3.61503
          0.00394  5.93457  6.65692  0.61958  0.77255  1.11532  0.39721
    385   2.78584  4.86200  4.31859  4.84132  2.74903  4.66026  4.99494  1.83526  4.62600  1.33194  2.99385  4.82375  3.22852  4.75670  4.63334  3.97205  3.04293  1.63135  5.48702  4.31121    587 l - - -
          2.68618  4.42225  2.77519  2.73123  3.46354  2.40513  3.72494  3.29354  2.67741  2.69355  4.24690  2.90347  2.73739  3.18146  2.89801  2.37887  2.77519  2.98518  4.58477  3.61503
          0.00394  5.93457  6.65692  0.61958  0.77255  1.11532  0.39721
    386   2.38944  5.87900  2.52385  2.25393  5.22304  3.36451  4.33210  4.70829  2.58163  2.65261  3.34825  3.03834  3.45596  2.22562  3.25324  2.12978  2.75766  3.03673  6.31230  3.97596    588 s - - -
          2.68618  4.42225  2.77519  2.73123  3.46354  2.40513  3.72494  3.29354  2.67741  2.69355  4.24690  2.90347  2.73739  3.18146  2.89801  2.37887  2.77519  2.98518  4.58477  3.61503
          0.09310  5.93457  2.45047  0.61958  0.77255  0.93636  0.49766
    387   2.86662  4.10717  1.80306  2.18797  5.18589  2.75242  3.41150  4.67280  2.68942  4.14534  4.87981  2.83595  3.92221  1.99797  2.64500  2.41657  3.03304  4.23085  6.27139  4.85963    589 d - - -
          2.68618  4.42225  2.77519  2.73123  3.46354  2.40513  3.72494  3.29354  2.67741  2.69355  4.24690  2.90347  2.73739  3.18146  2.89801  2.37887  2.77519  2.98518  4.58477  3.61503
          0.00423  5.86396  6.58631  0.61958  0.77255  1.34707  0.30111
    388   2.87363  4.80662  5.37985  4.76545  2.91609  4.59775  4.02301  2.61700  4.55329  0.81519  2.92320  4.75570  4.96138  3.49265  3.74372  3.90848  3.66198  2.18201  5.42793  3.59127    590 l - - -
          2.68618  4.42225  2.77519  2.73123  3.46354  2.40513  3.72494  3.29354  2.67741  2.69355  4.24690  2.90347  2.73739  3.18146  2.89801  2.37887  2.77519  2.98518  4.58477  3.61503
          0.00423  5.86396  6.58631  0.61958  0.77255  1.34707  0.30111
    389   1.93715  5.15562  3.26543  3.24789  3.33571  3.25051  4.58227  2.49894  3.25398  2.70389  3.74982  4.03763  3.46253  3.88279  3.10397  2.21497  2.26732  2.07945  5.72993  3.82575    591 a - - -
          2.68618  4.42225  2.77519  2.73123  3.46354  2.40513  3.72494  3.29354  2.67741  2.69355  4.24690  2.90347  2.73739  3.18146  2.89801  2.37887  2.77519  2.98518  4.58477  3.61503
          0.00423  5.86396  6.58631  0.61958  0.77255  1.34707  0.30111
    390   2.11274  3.65553  2.96419  2.56414  5.17600  1.53954  3.66104  4.66078  2.82710  4.13720  4.87374  3.10069  3.23653  3.10513  2.66446  2.69136  2.74228  3.34326  6.26634  3.99752    592 g - - -
          2.68618  4.42225  2.77519  2.73123  3.46354  2.40513  3.72494  3.29354  2.67741  2.69355  4.24690  2.90347  2.73739  3.18146  2.89801  2.37887  2.77519  2.98518  4.58477  3.61503
          0.00423  5.86396  6.58631  0.61958  0.77255  1.34707  0.30111
    391   2.25465  5.77887  2.82854  2.67368  4.06313  3.67054  4.30232  3.09385  2.32813  3.10819  4.02111  3.59014  3.70304  3.11278  2.43346  1.80206  2.29572  3.16457  6.22663  4.83108    593 s - - -
          2.68618  4.42225  2.77519  2.73123  3.46354  2.40513  3.72494  3.29354  2.67741  2.69355  4.24690  2.90347  2.73739  3.18146  2.89801  2.37887  2.77519  2.98518  4.58477  3.61503
          0.00423  5.86396  6.58631  0.61958  0.77255  1.34707  0.30111
    392   1.75023  3.32809  3.41048  3.28759  4.62413  2.69453  4.43200  4.02113  3.27459  2.74716  4.50189  3.26974  4.60563  2.40037  3.33368  1.98703  2.54880  2.57476  4.31046  3.88438    594 a - - -
          2.68618  4.42225  2.77519  2.73123  3.46354  2.40513  3.72494  3.29354  2.67741  2.69355  4.24690  2.90347  2.73739  3.18146  2.89801  2.37887  2.77519  2.98518  4.58477  3.61503
          0.06481  5.86396  2.81478  0.61958  0.77255  0.40529  1.09896
    393   2.92943  3.16812  3.91555  3.25324  2.52408  4.49832  2.17063  2.84378  3.94637  1.97929  3.00372  2.88179  4.87287  2.66478  4.22780  2.92723  3.22990  3.03857  5.64268  2.49122    595 l - - -
          2.68618  4.42225  2.77519  2.73123  3.46354  2.40513  3.72494  3.29354  2.67741  2.69355  4.24690  2.90347  2.73739  3.18146  2.89801  2.37887  2.77519  2.98518  4.58477  3.61503
          0.00389  5.94585  6.66820  0.61958  0.77255  0.76089  0.62970
    394   1.74323  3.84754  3.93042  3.62785  3.35941  3.43346  4.00673  2.98859  4.05319  1.25162  3.19956  3.36358  4.91732  3.36373  4.30586  2.87645  2.94800  2.75722  5.63558  4.43172    596 l - - -
          2.68618  4.42225  2.77519  2.73123  3.46354  2.40513  3.72494  3.29354  2.67741  2.69355  4.24690  2.90347  2.73739  3.18146  2.89801  2.37887  2.77519  2.98518  4.58477  3.61503
          0.00378  5.97619  6.69853  0.61958  0.77255  0.93791  0.49667
    395   2.63107  5.24571  3.15999  2.74904  2.71075  3.72737  4.64882  3.32293  3.26060  1.40568  2.90290  3.06583  4.78708  3.12240  4.00792  3.34283  2.56556  2.55327  5.81783  3.45674    597 l - - -
          2.68618  4.42225  2.77519  2.73123  3.46354  2.40513  3.72494  3.29354  2.67741  2.69355  4.24690  2.90347  2.73739  3.18146  2.89801  2.37887  2.77519  2.98518  4.58477  3.61503
          0.00378  5.97619  6.69853  0.61958  0.77255  0.93791  0.49667
    396   2.29798  4.33086  3.70694  2.42191  3.91638  4.19962  4.39261  3.52548  1.87027  3.00445  4.84418  3.68908  3.94033  1.98448  2.05946  3.24636  2.50134  3.70261  6.25339  3.57735    598 k - - -
          2.68618  4.42225  2.77519  2.73123  3.46354  2.40513  3.72494  3.29354  2.67741  2.69355  4.24690  2.90347  2.73739  3.18146  2.89801  2.37887  2.77519  2.98518  4.58477  3.61503
          0.00378  5.97619  6.69853  0.61958  0.77255  0.93791  0.49667
    397   1.42618  4.38804  3.96214  3.10046  4.77551  2.55249  4.55464  4.17625  3.39329  3.81361  4.00501  3.89934  4.70415  3.37272  3.83863  1.26456  2.43522  3.45686  6.09190  4.78547    599 s - - -
          2.68618  4.42225  2.77519  2.73123  3.46354  2.40513  3.72494  3.29354  2.67741  2.69355  4.24690  2.90347  2.73739  3.18146  2.89801  2.37887  2.77519  2.98518  4.58477  3.61503
          0.00378  5.97619  6.69853  0.61958  0.77255  0.93791  0.49667
    398   1.56830  3.74997  3.35293  2.61624  4.10181  2.42367  4.36627  4.68935  2.66508  3.72472  4.06651  3.36976  3.85721  2.51765  2.91466  2.61586  2.27176  3.07069  6.31995  4.91671    600 a - - -
          2.68618  4.42225  2.77519  2.73123  3.46354  2.40513  3.72494  3.29354  2.67741  2.69355  4.24690  2.90347  2.73739  3.18146  2.89801  2.37887  2.77519  2.98518  4.58477  3.61503
          0.00378  5.97619  6.69853  0.61958  0.77255  0.93791  0.49667
    399   2.06331  4.09801  3.58047  4.73826  3.11688  3.24601  4.99550  1.90680  3.78829  2.00997  2.43176  4.78646  5.03425  3.95570  4.60741  2.55130  2.72976  2.02001  5.53111  4.35186    601 i - - -
          2.68618  4.42225  2.77519  2.73123  3.46354  2.40513  3.72494  3.29354  2.67741  2.69355  4.24690  2.90347  2.73739  3.18146  2.89801  2.37887  2.77519  2.98518  4.58477  3.61503
          0.00373  5.99010  6.71245  0.61958  0.77255  0.93791  0.49667
    400   4.03099  3.83910  5.86964  5.33086  2.62958  3.92999  5.04899  3.80746  5.11505  2.78258  4.47968  5.20357  5.48836  5.17887  5.09824  4.46177  4.26139  3.22142  0.45755  3.38949    602 W - - -
          2.68618  4.42225  2.77519  2.73123  3.46354  2.40513  3.72494  3.29354  2.67741  2.69355  4.24690  2.90347  2.73739  3.18146  2.89801  2.37887  2.77519  2.98518  4.58477  3.61503
          0.00370  5.99724  6.71959  0.61958  0.77255  0.93791  0.49667
    401   2.77710  4.10704  2.16619  1.70956  5.27102  3.25938  3.74337  4.75784  2.74069  3.46989  4.96509  3.35169  3.86869  2.43050  2.29311  2.07290  3.10689  4.31603  6.35670  4.08456    603 e - - -
          2.68618  4.42225  2.77519  2.73123  3.46354  2.40513  3.72494  3.29354  2.67741  2.69355  4.24690  2.90347  2.73739  3.18146  2.89801  2.37887  2.77519  2.98518  4.58477  3.61503
          0.06247  5.99724  2.84606  0.61958  0.77255  0.70840  0.67813
    402   2.29674  5.10483  4.47307  2.96339  3.30651  4.47321  3.04136  3.04861  3.84243  1.61003  3.04473  2.97321  4.84998  3.62292  2.44591  2.58623  2.82882  2.43117  4.41515  4.47606    604 l - - -
          2.68618  4.42225  2.77519  2.73123  3.46354  2.40513  3.72494  3.29354  2.67741  2.69355  4.24690  2.90347  2.73739  3.18146  2.89801  2.37887  2.77519  2.98518  4.58477  3.61503
          0.00384  5.96047  6.68282  0.61958  0.77255  1.09967  0.40494
    403   3.20450  3.91612  5.33032  4.72341  2.20202  4.64879  3.32718  2.71637  3.86565  2.03263  3.18570  4.76840  3.97929  3.78438  3.38925  3.95439  3.31764  3.13724  5.50883  1.12759    605 y - - -
          2.68618  4.42225  2.77519  2.73123  3.46354  2.40513  3.72494  3.29354  2.67741  2.69355  4.24690  2.90347  2.73739  3.18146  2.89801  2.37887  2.77519  2.98518  4.58477  3.61503
          0.01823  5.96047  4.16798  0.61958  0.77255  1.09967  0.40494
    404   3.27480  5.80966  5.13517  5.21432  6.65681  0.14413  6.43762  6.23618  5.76676  5.88984  6.64117  3.71820  5.38215  5.80516  5.93547  4.05967  4.45499  5.25415  7.94762  6.86366    606 G - - -
          2.68618  4.42225  2.77519  2.73123  3.46354  2.40513  3.72494  3.29354  2.67741  2.69355  4.24690  2.90347  2.73739  3.18146  2.89801  2.37887  2.77519  2.98518  4.58477  3.61503
          0.00389  5.94614  6.66848  0.61958  0.77255  1.15487  0.37848
    405   2.57401  3.77267  2.92340  2.68167  3.67959  4.15464  2.38820  3.33255  2.48964  4.17937  4.91852  1.96292  4.54798  2.46710  3.09414  2.10518  3.60998  3.71763  6.31240  3.02746    607 n - - -
          2.68618  4.42225  2.77519  2.73123  3.46354  2.40513  3.72494  3.29354  2.67741  2.69355  4.24690  2.90347  2.73739  3.18146  2.89801  2.37887  2.77519  2.98518  4.58477  3.61503
          0.00389  5.94614  6.66848  0.61958  0.77255  1.15487  0.37848
    406   2.53646  5.88550  2.99559  2.87056  3.39958  2.94421  3.01583  4.71406  2.60341  3.15762  4.92654  2.79245  2.45516  3.06604  2.45710  1.66823  3.33345  3.84091  4.50219  4.90898    608 s - - -
          2.68618  4.42225  2.77519  2.73123  3.46354  2.40513  3.72494  3.29354  2.67741  2.69355  4.24690  2.90347  2.73739  3.18146  2.89801  2.37887  2.77519  2.98518  4.58477  3.61503
          0.00389  5.94614  6.66848  0.61958  0.77255  1.15487  0.37848
    407   2.16221  4.34255  2.94975  2.22977  5.12333  3.22610  3.08009  3.19300  3.10966  2.71758  4.86065  3.25898  2.60722  3.03901  3.10673  2.29348  2.51043  3.34434  4.43270  3.61781    609 a - - -
          2.68618  4.42225  2.77519  2.73123  3.46354  2.40513  3.72494  3.29354  2.67741  2.69355  4.24690  2.90347  2.73739  3.18146  2.89801  2.37887  2.77519  2.98518  4.58477  3.61503
          0.00389  5.94614  6.66848  0.61958  0.77255  1.15487  0.37848
    408   4.41478  5.71179  6.36571  5.75932  4.22894  5.66587  5.97165  2.04401  5.55930  0.58556  1.69972  5.83172  5.86876  4.18737  5.52629  4.02543  4.63043  3.64941  6.21095  5.16555    610 L - - -
          2.68618  4.42225  2.77519  2.73123  3.46354  2.40513  3.72494  3.29354  2.67741  2.69355  4.24690  2.90347  2.73739  3.18146  2.89801  2.37887  2.77519  2.98518  4.58477  3.61503
          0.00389  5.94614  6.66848  0.61958  0.77255  1.15487  0.37848
    409   1.06586  4.25532  3.84612  2.76466  4.76555  3.31421  4.45962  4.17271  3.06837  3.79504  3.87587  3.79883  4.63882  3.18996  3.73390  1.81710  2.83210  2.72068  6.05896  4.73817    611 a - - -
          2.68618  4.42225  2.77519  2.73123  3.46354  2.40513  3.72494  3.29354  2.67741  2.69355  4.24690  2.90347  2.73739  3.18146  2.89801  2.37887  2.77519  2.98518  4.58477  3.61503
          0.00389  5.94614  6.66848  0.61958  0.77255  1.15487  0.37848
    410   2.77564  5.87627  2.42213  2.59737  4.10979  4.15467  3.88023  3.95904  2.52861  3.11392  3.34179  2.64972  4.54801  2.72520  1.72546  2.32040  2.69350  3.81684  4.52888  4.09051    612 r - - -
          2.68618  4.42225  2.77519  2.73123  3.46354  2.40513  3.72494  3.29354  2.67741  2.69355  4.24690  2.90347  2.73739  3.18146  2.89801  2.37887  2.77519  2.98518  4.58477  3.61503
          0.00389  5.94614  6.66848  0.61958  0.77255  1.15487  0.37848
    411   2.27544  3.89500  5.36826  3.87422  3.21822  3.80980  4.97445  2.75101  4.56072  1.27694  2.86359  3.14941  5.00965  3.34122  4.59723  3.53471  2.82940  1.83018  5.49258  3.71451    613 l - - -
          2.68618  4.42225  2.77519  2.73123  3.46354  2.40513  3.72494  3.29354  2.67741  2.69355  4.24690  2.90347  2.73739  3.18146  2.89801  2.37887  2.77519  2.98518  4.58477  3.61503
          0.00389  5.94614  6.66848  0.61958  0.77255  1.15487  0.37848
    412   2.43124  3.43900  4.47932  3.54450  2.43015  4.46773  2.35947  3.26346  3.84653  2.39535  3.60551  2.67308  3.48922  3.17844  4.15960  2.45340  3.35764  3.35412  5.68078  1.88477    614 y - - -
          2.68618  4.42225  2.77519  2.73123  3.46354  2.40513  3.72494  3.29354  2.67741  2.69355  4.24690  2.90347  2.73739  3.18146  2.89801  2.37887  2.77519  2.98518  4.58477  3.61503
          0.00389  5.94614  6.66848  0.61958  0.77255  1.15487  0.37848
    413   1.89538  4.42379  2.79485  2.68206  4.78049  3.80842  3.75608  2.41526  3.26445  2.78711  3.79541  3.02104  4.01001  3.61146  3.39695  1.92554  2.35291  2.95501  6.06703  3.91393    615 a - - -
          2.68618  4.42225  2.77519  2.73123  3.46354  2.40513  3.72494  3.29354  2.67741  2.69355  4.24690  2.90347  2.73739  3.18146  2.89801  2.37887  2.77519  2.98518  4.58477  3.61503
          0.00389  5.94614  6.66848  0.61958  0.77255  1.15487  0.37848
    414   3.37947  4.27512  2.90066  2.37424  4.28883  4.15704  3.72018  4.67988  2.71475  2.07701  4.19950  2.66670  4.55027  1.38698  2.53403  3.09520  3.61063  3.12924  6.30470  4.89991    616 q - - -
          2.68618  4.42225  2.77519  2.73123  3.46354  2.40513  3.72494  3.29354  2.67741  2.69355  4.24690  2.90347  2.73739  3.18146  2.89801  2.37887  2.77519  2.98518  4.58477  3.61503
          0.00389  5.94614  6.66848  0.61958  0.77255  1.15487  0.37848
    415   2.19059  3.85665  5.16321  3.87748  3.24864  4.61478  4.93240  1.98562  3.63439  1.69894  2.18985  3.08555  4.98147  3.57188  3.13530  3.19371  3.13744  2.29779  5.52021  4.33667    617 l - - -
          2.68618  4.42225  2.77519  2.73123  3.46354  2.40513  3.72494  3.29354  2.67741  2.69355  4.24690  2.90347  2.73739  3.18146  2.89801  2.37887  2.77519  2.98518  4.58477  3.61503
          0.00389  5.94614  6.66848  0.61958  0.77255  1.15487  0.37848
    416   1.93864  3.64187  4.71271  3.57665  3.35787  3.34223  2.22767  2.72006  4.04548  1.91147  4.11823  3.82154  4.15006  2.60290  3.65186  3.40602  3.69475  2.35619  5.61014  2.61230    618 l - - -
          2.68618  4.42225  2.77519  2.73123  3.46354  2.40513  3.72494  3.29354  2.67741  2.69355  4.24690  2.90347  2.73739  3.18146  2.89801  2.37887  2.77519  2.98518  4.58477  3.61503
          0.00389  5.94614  6.66848  0.61958  0.77255  1.15487  0.37848
    417   2.46188  4.01855  5.34943  4.74071  3.50994  4.64258  4.22141  2.64749  4.54698  0.91732  2.91684  3.99392  4.02630  2.82023  4.58997  2.70874  3.71641  2.72063  5.49486  3.61053    619 l - - -
          2.68618  4.42225  2.77519  2.73123  3.46354  2.40513  3.72494  3.29354  2.67741  2.69355  4.24690  2.90347  2.73739  3.18146  2.89801  2.37887  2.77519  2.98518  4.58477  3.61503
          0.00389  5.94614  6.66848  0.61958  0.77255  1.15487  0.37848
    418   2.52318  4.28306  2.89138  2.31272  3.93266  3.74612  3.07866  3.58129  2.28140  3.19500  4.91486  2.85916  4.54886  3.22537  2.72945  2.17498  2.28716  3.66647  6.30936  2.68009    620 s - - -
          2.68618  4.42225  2.77519  2.73123  3.46354  2.40513  3.72494  3.29354  2.67741  2.69355  4.24690  2.90347  2.73739  3.18146  2.89801  2.37887  2.77519  2.98518  4.58477  3.61503
          0.01940  5.94614  4.09866  0.61958  0.77255  1.15487  0.37848
    419   2.34452  2.27369  3.35926  2.84273  3.09554  2.74954  2.92384  3.65816  3.33741  2.91333  3.13271  2.80171  4.65728  3.11778  3.22757  2.81003  2.62949  2.80111  5.97484  3.31593    621 c - - -
          2.68618  4.42225  2.77519  2.73123  3.46354  2.40513  3.72494  3.29354  2.67741  2.69355  4.24690  2.90347  2.73739  3.18146  2.89801  2.37887  2.77519  2.98518  4.58477  3.61503
          0.24865  5.93069  1.52559  0.61958  0.77255  1.21031  0.35397
    420   2.42938  5.70339  3.15033  2.74939  2.23464  3.50587  2.82111  4.51508  2.92569  4.00380  4.74706  2.39135  3.66354  2.75090  2.63954  2.49492  3.45129  4.08789  6.14294  2.05462    622 y - - -
          2.68618  4.42225  2.77519  2.73123  3.46354  2.40513  3.72494  3.29354  2.67741  2.69355  4.24690  2.90347  2.73739  3.18146  2.89801  2.37887  2.77519  2.98518  4.58477  3.61503
          0.00505  5.68709  6.40944  0.61958  0.77255  1.76947  0.18684
    421   1.81882  4.13725  3.20814  2.77631  3.96554  2.09591  3.05783  3.25076  2.75387  3.50141  4.68249  2.74053  3.55677  3.07012  3.44382  2.15320  2.82489  3.50014  6.08877  4.70381    623 a - - -
          2.68618  4.42225  2.77519  2.73123  3.46354  2.40513  3.72494  3.29354  2.67741  2.69355  4.24690  2.90347  2.73739  3.18146  2.89801  2.37887  2.77519  2.98518  4.58477  3.61503
          0.00505  5.68709  6.40944  0.61958  0.77255  1.56626  0.23423
    422   2.79703  5.74615  1.82993  2.50235  5.09224  2.77993  3.34626  4.57893  2.19087  3.10503  4.78656  2.72957  2.90950  3.28947  2.94802  2.11617  2.84153  4.13734  6.17823  4.76665    624 d - - -
          2.68585  4.42065  2.77494  2.73142  3.46387  2.40551  3.72520  3.29440  2.67808  2.69366  4.24776  2.90404  2.73645  3.18203  2.89627  2.37903  2.77504  2.98463  4.58563  3.61543
          0.59451  0.90282  3.15258  0.92830  0.50290  0.46264  0.99322
    423   1.88991  4.17003  2.69364  2.17079  5.20888  3.37251  3.42786  4.07302  2.89362  3.55720  4.25017  3.28836  3.00844  2.70982  2.97156  2.13305  2.53263  3.14276  6.30063  4.07738    628 a - - -
          2.68618  4.42225  2.77519  2.73123  3.46354  2.40513  3.72494  3.29354  2.67741  2.69355  4.24690  2.90347  2.73739  3.18146  2.89801  2.37887  2.77519  2.98518  4.58477  3.61503
          0.04060  5.92037  3.29407  0.61958  0.77255  1.24529  0.33948
    424   1.55782  5.80740  3.60705  2.65690  5.13439  2.85896  4.31046  4.60782  2.65905  2.68223  4.85284  2.51256  3.55061  2.90543  2.94070  2.22238  3.06965  3.49723  4.33420  3.20034    629 a - - -
          2.68618  4.42225  2.77519  2.73123  3.46354  2.40513  3.72494  3.29354  2.67741  2.69355  4.24690  2.90347  2.73739  3.18146  2.89801  2.37887  2.77519  2.98518  4.58477  3.61503
          0.00414  5.88391  6.60626  0.61958  0.77255  1.01241  0.45152
    425   2.77631  3.76356  2.09493  2.70294  5.21155  3.37767  3.01528  4.69629  3.05879  3.66883  4.01503  2.32884  3.45294  2.76304  2.77768  1.67903  3.00097  3.62351  4.47615  4.89209    630 s - - -
          2.68618  4.42225  2.77519  2.73123  3.46354  2.40513  3.72494  3.29354  2.67741  2.69355  4.24690  2.90347  2.73739  3.18146  2.89801  2.37887  2.77519  2.98518  4.58477  3.61503
          0.00400  5.92037  6.64271  0.61958  0.77255  1.24529  0.33948
    426   1.63362  4.24268  3.31422  2.89712  3.30317  3.21901  4.49870  2.62152  3.08306  2.82743  3.98091  3.48286  4.66521  3.10875  3.80003  1.93027  2.25472  3.09629  5.93606  4.64576    631 a - - -
          2.68618  4.42225  2.77519  2.73123  3.46354  2.40513  3.72494  3.29354  2.67741  2.69355  4.24690  2.90347  2.73739  3.18146  2.89801  2.37887  2.77519  2.98518  4.58477  3.61503
          0.00400  5.92037  6.64271  0.61958  0.77255  1.24529  0.33948
    427   2.57521  5.87568  1.79129  1.57585  5.22133  3.31894  4.32365  4.70783  2.86412  3.08947  4.91626  2.74127  3.88608  3.41988  3.26439  2.02576  2.77165  4.26665  6.30798  4.89649    632 e - - -
          2.68618  4.42225  2.77519  2.73123  3.46354  2.40513  3.72494  3.29354  2.67741  2.69355  4.24690  2.90347  2.73739  3.18146  2.89801  2.37887  2.77519  2.98518  4.58477  3.61503
          0.02067  5.92037  4.03015  0.61958  0.77255  0.91415  0.51225
    428   2.40987  5.88235  1.39489  2.06764  5.22657  3.14419  3.43560  3.52551  2.83314  3.21471  4.92325  3.04745  3.45448  3.43136  3.56258  2.13355  3.34440  4.27253  6.31552  4.90501    633 d - - -
          2.68618  4.42225  2.77519  2.73123  3.46354  2.40513  3.72494  3.29354  2.67741  2.69355  4.24690  2.90347  2.73739  3.18146  2.89801  2.37887  2.77519  2.98518  4.58477  3.61503
          0.00393  5.93787  6.66021  0.61958  0.77255  1.18505  0.36490
    429   2.32480  5.60531  2.90923  3.01750  3.17626  3.34324  3.26487  2.67543  2.79966  2.08695  4.67486  3.04738  4.60978  2.96703  2.52989  3.19664  2.45693  2.53471  4.28571  4.76706    634 l - - -
          2.68618  4.42225  2.77519  2.73123  3.46354  2.40513  3.72494  3.29354  2.67741  2.69355  4.24690  2.90347  2.73739  3.18146  2.89801  2.37887  2.77519  2.98518  4.58477  3.61503
          0.00393  5.93787  6.66021  0.61958  0.77255  1.18505  0.36490
    430   1.42235  2.00680  4.86887  2.80444  4.06792  3.25182  4.85823  2.71827  4.17470  1.80409  4.07649  4.51527  4.04601  4.40417  4.37486  2.63267  3.43150  2.88539  5.57178  4.37715    635 a - - -
          2.68618  4.42225  2.77519  2.73123  3.46354  2.40513  3.72494  3.29354  2.67741  2.69355  4.24690  2.90347  2.73739  3.18146  2.89801  2.37887  2.77519  2.98518  4.58477  3.61503
          0.00393  5.93787  6.66021  0.61958  0.77255  1.18505  0.36490
    431   2.78827  5.82354  2.88657  2.65059  5.14288  3.64284  4.35018  2.86387  2.60451  1.85948  4.11375  2.76715  4.55308  2.40184  2.95257  2.46838  2.64675  2.52719  6.27194  4.87705    636 l - - -
          2.68618  4.42225  2.77519  2.73123  3.46354  2.40513  3.72494  3.29354  2.67741  2.69355  4.24690  2.90347  2.73739  3.18146  2.89801  2.37887  2.77519  2.98518  4.58477  3.61503
          0.00393  5.93787  6.66021  0.61958  0.77255  1.18505  0.36490
    432   1.02566  3.60944  4.77502  4.19415  4.09210  2.95023  4.82936  2.62454  3.57002  3.18113  3.32656  4.45845  4.90857  3.38697  4.32491  2.44666  2.72393  2.28862  5.58958  4.39037    637 a - - -
          2.68618  4.42225  2.77519  2.73123  3.46354  2.40513  3.72494  3.29354  2.67741  2.69355  4.24690  2.90347  2.73739  3.18146  2.89801  2.37887  2.77519  2.98518  4.58477  3.61503
          0.00393  5.93787  6.66021  0.61958  0.77255  1.18505  0.36490
    433   2.65265  3.29084  5.44175  3.95298  2.45224  3.80743  4.13540  2.30496  4.61195  1.27297  3.46848  4.81122  5.01335  3.84021  4.62099  3.58607  3.71278  2.40175  5.47754  2.03524    638 l - - -
          2.68618  4.42225  2.77519  2.73123  3.46354  2.40513  3.72494  3.29354  2.67741  2.69355  4.24690  2.90347  2.73739  3.18146  2.89801  2.37887  2.77519  2.98518  4.58477  3.61503
          0.00393  5.93787  6.66021  0.61958  0.77255  1.18505  0.36490
    434   1.72226  1.54871  5.33055  3.88127  3.41900  4.63502  4.96264  2.41613  4.53162  2.71790  3.98901  4.76013  4.99984  4.68373  3.39008  2.34139  3.43823  2.00414  5.49078  3.73495    639 c - - -
          2.68618  4.42225  2.77519  2.73123  3.46354  2.40513  3.72494  3.29354  2.67741  2.69355  4.24690  2.90347  2.73739  3.18146  2.89801  2.37887  2.77519  2.98518  4.58477  3.61503
          0.00393  5.93787  6.66021  0.61958  0.77255  1.18505  0.36490
    435   2.75047  4.55118  3.24010  2.63490  5.23155  3.61727  2.55090  4.71819  1.80386  4.19122  4.09923  2.25925  3.85330  2.10667  2.69374  2.78352  2.71063  3.31948  6.31765  4.02055    640 k - - -
          2.68618  4.42225  2.77519  2.73123  3.46354  2.40513  3.72494  3.29354  2.67741  2.69355  4.24690  2.90347  2.73739  3.18146  2.89801  2.37887  2.77519  2.98518  4.58477  3.61503
          0.00393  5.93787  6.66021  0.61958  0.77255  1.18505  0.36490
    436   2.89220  5.00333  4.69810  3.26773  3.38548  4.51913  3.28521  2.32366  3.00346  0.85598  3.34289  3.83648  4.89196  3.72808  3.67641  3.47572  3.68866  2.98737  5.60678  4.40336    641 l - - -
          2.68618  4.42225  2.77519  2.73123  3.46354  2.40513  3.72494  3.29354  2.67741  2.69355  4.24690  2.90347  2.73739  3.18146  2.89801  2.37887  2.77519  2.98518  4.58477  3.61503
          0.00393  5.93787  6.66021  0.61958  0.77255  1.18505  0.36490
    437   0.82024  4.96523  5.29451  4.71190  4.11218  3.79280  5.05620  2.13799  4.54776  2.45287  4.12748  4.77671  5.03928  4.72196  4.63819  2.21568  3.43605  2.61931  5.63755  4.45655    642 a - - -
          2.68618  4.42225  2.77519  2.73123  3.46354  2.40513  3.72494  3.29354  2.67741  2.69355  4.24690  2.90347  2.73739  3.18146  2.89801  2.37887  2.77519  2.98518  4.58477  3.61503
          0.04078  5.93787  3.28816  0.61958  0.77255  1.18505  0.36490
    438   2.36132  4.28658  4.14479  2.73118  3.38968  3.78250  3.82807  2.69126  2.50253  1.88547  3.77327  3.63661  4.72573  2.61412  2.97493  2.75357  2.82251  2.80000  4.26737  2.97897    643 l - - -
          2.68618  4.42225  2.77519  2.73123  3.46354  2.40513  3.72494  3.29354  2.67741  2.69355  4.24690  2.90347  2.73739  3.18146  2.89801  2.37887  2.77519  2.98518  4.58477  3.61503
          0.00407  5.90116  6.62351  0.61958  0.77255  1.15454  0.37863
    439   2.26881  4.25179  3.30027  2.74840  4.78448  3.66086  2.21816  3.08550  3.23073  2.10946  4.62665  3.41824  4.60640  3.23493  2.54950  2.21212  2.72744  3.22897  4.44171  3.33131    644 l - - -
          2.68618  4.42225  2.77519  2.73123  3.46354  2.40513  3.72494  3.29354  2.67741  2.69355  4.24690  2.90347  2.73739  3.18146  2.89801  2.37887  2.77519  2.98518  4.58477  3.61503
          0.01821  5.91558  4.17685  0.61958  0.77255  1.26097  0.33321
    440   2.56593  5.42711  2.99258  2.38274  2.74957  4.24927  2.37908  3.24089  3.31461  1.85735  3.53338  3.45202  4.63652  2.53582  3.25091  3.46195  2.79622  3.19168  5.95866  3.01060    645 l - - -
          2.68618  4.42225  2.77519  2.73123  3.46354  2.40513  3.72494  3.29354  2.67741  2.69355  4.24690  2.90347  2.73739  3.18146  2.89801  2.37887  2.77519  2.98518  4.58477  3.61503
          0.00407  5.90145  6.62379  0.61958  0.77255  1.30551  0.31613
    441   1.11686  3.70126  4.03387  3.22842  4.46335  3.82837  4.53446  3.41764  3.17136  2.66682  4.38755  3.41531  4.02431  3.06641  3.85957  2.08959  2.78880  2.77286  5.85057  3.86165    646 a - - -
          2.68618  4.42225  2.77519  2.73123  3.46354  2.40513  3.72494  3.29354  2.67741  2.69355  4.24690  2.90347  2.73739  3.18146  2.89801  2.37887  2.77519  2.98518  4.58477  3.61503
          0.00407  5.90145  6.62379  0.61958  0.77255  1.30551  0.31613
    442   2.10323  5.85555  2.30537  1.96648  5.19858  3.29722  3.79989  4.08473  2.58094  2.30680  3.32174  3.32965  4.51768  3.02452  2.43086  2.84674  2.89016  4.24509  6.28945  3.53130    647 e - - -
          2.68618  4.42225  2.77519  2.73123  3.46354  2.40513  3.72494  3.29354  2.67741  2.69355  4.24690  2.90347  2.73739  3.18146  2.89801  2.37887  2.77519  2.98518  4.58477  3.61503
          0.03774  5.90145  3.37248  0.61958  0.77255  1.30551  0.31613
    443   2.72660  4.29571  3.14904  2.58408  3.07498  3.31734  2.60655  4.63650  2.19754  3.07048  3.87344  2.80209  4.49954  2.15908  2.41677  2.89828  3.01003  2.99232  6.25757  3.67074    648 q - - -
          2.68618  4.42225  2.77519  2.73123  3.46354  2.40513  3.72494  3.29354  2.67741  2.69355  4.24690  2.90347  2.73739  3.18146  2.89801  2.37887  2.77519  2.98518  4.58477  3.61503
          0.00421  5.86792  6.59026  0.61958  0.77255  1.40164  0.28262
    444   3.06151  4.30803  3.59188  2.49491  5.14087  1.17813  2.85740  4.61756  2.30112  3.56443  4.85317  3.58187  3.46189  3.39828  2.78483  2.68174  2.87056  3.76578  6.24962  4.84689    649 g - - -
          2.68618  4.42225  2.77519  2.73123  3.46354  2.40513  3.72494  3.29354  2.67741  2.69355  4.24690  2.90347  2.73739  3.18146  2.89801  2.37887  2.77519  2.98518  4.58477  3.61503
          0.02010  5.86792  4.07065  0.61958  0.77255  1.19843  0.35906
    445   2.90492  4.10279  2.31038  2.24510  5.18551  1.61721  4.29253  4.67113  2.69004  3.37692  4.88172  2.52612  3.14222  2.88273  2.80296  2.99359  3.31126  4.23131  4.21287  3.46725    650 g - - -
          2.68633  4.42240  2.77535  2.73138  3.46311  2.40528  3.72510  3.29319  2.67756  2.69245  4.24705  2.90337  2.73755  3.18162  2.89782  2.37902  2.77535  2.98534  4.58492  3.61518
          0.21614  1.83906  3.34082  0.07550  2.62118  0.60138  0.79419
    446   3.21450  4.86653  5.40461  4.79229  1.87283  4.64946  4.19569  2.98147  4.58686  2.42270  3.58082  4.79734  2.60280  4.72639  3.52393  3.57443  2.80537  2.71612  3.57745  1.27179    652 y - - -
          2.68618  4.42225  2.77519  2.73123  3.46354  2.40513  3.72494  3.29354  2.67741  2.69355  4.24690  2.90347  2.73739  3.18146  2.89801  2.37887  2.77519  2.98518  4.58477  3.61503
          0.00390  5.94519  6.66754  0.61958  0.77255  1.15839  0.37687
    447   2.14840  5.89099  2.12119  1.99559  5.23734  3.33130  2.93791  4.72421  2.39592  3.68528  4.93132  2.64449  4.13611  2.85295  2.71640  2.58638  3.01234  2.91892  6.32291  4.91119    653 e - - -
          2.68618  4.42225  2.77519  2.73123  3.46354  2.40513  3.72494  3.29354  2.67741  2.69355  4.24690  2.90347  2.73739  3.18146  2.89801  2.37887  2.77519  2.98518  4.58477  3.61503
          0.00390  5.94519  6.66754  0.61958  0.77255  1.15839  0.37687
    448   1.72801  4.29995  2.97187  2.07246  4.07817  3.38201  3.83012  3.49809  2.22419  3.41982  4.91049  3.62694  4.54917  2.60521  2.51387  2.60712  3.23180  2.71706  6.30562  4.90025    654 a - - -
          2.68618  4.42225  2.77519  2.73123  3.46354  2.40513  3.72494  3.29354  2.67741  2.69355  4.24690  2.90347  2.73739  3.18146  2.89801  2.37887  2.77519  2.98518  4.58477  3.61503
          0.00390  5.94519  6.66754  0.61958  0.77255  1.15839  0.37687
    449   0.61660  4.14768  5.00909  4.46106  3.53341  4.50802  5.08993  3.73096  4.36073  3.47332  4.38277  4.63691  3.34455  3.92404  4.57464  2.21176  3.82864  2.51087  5.87344  4.68067    655 A - - -
          2.68618  4.42225  2.77519  2.73123  3.46354  2.40513  3.72494  3.29354  2.67741  2.69355  4.24690  2.90347  2.73739  3.18146  2.89801  2.37887  2.77519  2.98518  4.58477  3.61503
          0.00390  5.94519  6.66754  0.61958  0.77255  1.15839  0.37687
    450   2.44477  3.78841  4.04636  3.86762  2.51860  4.22470  4.90935  2.37743  3.76667  1.15935  3.37413  4.62794  4.96564  2.78816  3.30720  3.32014  3.23180  2.89081  5.53505  3.33037    656 l - - -
          2.68618  4.42225  2.77519  2.73123  3.46354  2.40513  3.72494  3.29354  2.67741  2.69355  4.24690  2.90347  2.73739  3.18146  2.89801  2.37887  2.77519  2.98518  4.58477  3.61503
          0.02016  5.94519  4.05497  0.61958  0.77255  1.15839  0.37687
    451   2.46837  5.87976  2.60501  1.99396  5.22575  3.71586  4.32736  4.71237  2.54114  3.71786  3.89740  3.07486  3.80680  2.48156  2.33412  2.21425  2.17536  3.44466  6.31190  3.82980    657 e - - -
          2.68618  4.42225  2.77519  2.73123  3.46354  2.40513  3.72494  3.29354  2.67741  2.69355  4.24690  2.90347  2.73739  3.18146  2.89801  2.37887  2.77519  2.98518  4.58477  3.61503
          0.00396  5.92899  6.65134  0.61958  0.77255  1.21618  0.35149
    452   2.19337  3.70063  4.06453  3.51291  3.16820  4.52374  4.01583  2.18487  3.26790  1.84393  3.56745  3.87545  4.89586  3.26460  3.34145  3.46014  2.42621  1.76595  5.58825  4.38752    658 v - - -
          2.68618  4.42225  2.77519  2.73123  3.46354  2.40513  3.72494  3.29354  2.67741  2.69355  4.24690  2.90347  2.73739  3.18146  2.89801  2.37887  2.77519  2.98518  4.58477  3.61503
          0.00396  5.92899  6.65134  0.61958  0.77255  1.21618  0.35149
    453   3.23152  3.95124  5.45523  4.83950  2.61027  4.65282  4.98740  1.99433  4.62245  0.82949  3.69315  4.81846  5.01593  4.75173  3.78967  3.41182  3.30287  2.31578  5.47769  4.30212    659 l - - -
          2.68618  4.42225  2.77519  2.73123  3.46354  2.40513  3.72494  3.29354  2.67741  2.69355  4.24690  2.90347  2.73739  3.18146  2.89801  2.37887  2.77519  2.98518  4.58477  3.61503
          0.00396  5.92899  6.65134  0.61958  0.77255  1.21618  0.35149
    454   2.61072  4.55475  2.89315  1.81000  5.22373  3.16371  3.80119  3.59918  2.02241  3.19887  4.11183  2.40423  4.53419  2.33919  2.86956  2.63906  3.28532  3.27664  6.31087  4.89974    660 e - - -
          2.68618  4.42225  2.77519  2.73123  3.46354  2.40513  3.72494  3.29354  2.67741  2.69355  4.24690  2.90347  2.73739  3.18146  2.89801  2.37887  2.77519  2.98518  4.58477  3.61503
          0.00396  5.92899  6.65134  0.61958  0.77255  1.21618  0.35149
    455   2.72634  5.84169  2.90331  2.42254  3.53825  3.75003  2.49628  3.12418  2.23251  2.79805  4.88651  3.62268  3.37631  2.35923  2.90181  2.93087  2.68756  2.85054  6.28391  3.16908    661 k - - -
          2.68618  4.42225  2.77519  2.73123  3.46354  2.40513  3.72494  3.29354  2.67741  2.69355  4.24690  2.90347  2.73739  3.18146  2.89801  2.37887  2.77519  2.98518  4.58477  3.61503
          0.06944  5.92899  2.74223  0.61958  0.77255  0.76961  0.62212
    456   1.30020  2.75269  4.28490  4.76329  2.85302  3.85769  4.95726  2.65398  3.61642  1.91099  3.20767  4.77187  4.99060  4.02353  4.58575  3.93545  3.27445  1.88827  5.46639  4.28923    662 a - - -
          2.68618  4.42225  2.77519  2.73123  3.46354  2.40513  3.72494  3.29354  2.67741  2.69355  4.24690  2.90347  2.73739  3.18146  2.89801  2.37887  2.77519  2.98518  4.58477  3.61503
          0.00402  5.91426  6.63661  0.61958  0.77255  1.26525  0.33152
    457   2.36087  5.86744  2.72829  2.20041  3.52644  3.59918  3.22229  4.69784  1.49687  3.44613  3.56500  3.27211  4.52507  2.68480  2.47828  3.06098  3.30256  3.44392  6.30035  3.97793    663 k - - -
          2.68618  4.42225  2.77519  2.73123  3.46354  2.40513  3.72494  3.29354  2.67741  2.69355  4.24690  2.90347  2.73739  3.18146  2.89801  2.37887  2.77519  2.98518  4.58477  3.61503
          0.00402  5.91426  6.63661  0.61958  0.77255  1.26525  0.33152
    458   2.58440  5.87065  3.46125  2.08472  5.21676  4.13097  3.57364  4.70345  2.06803  3.73588  4.91104  2.53239  4.52447  2.05180  3.06808  1.98393  2.21727  3.55287  6.30271  4.89114    664 s - - -
          2.68618  4.42225  2.77519  2.73123  3.46354  2.40513  3.72494  3.29354  2.67741  2.69355  4.24690  2.90347  2.73739  3.18146  2.89801  2.37887  2.77519  2.98518  4.58477  3.61503
          0.19221  5.91426  1.75928  0.61958  0.77255  0.61492  0.77802
    459   2.52531  3.99829  3.19508  2.40155  4.02946  3.31961  4.26213  3.22294  1.82634  3.04264  4.83800  2.84481  4.46783  2.85191  1.73739  3.01514  2.68897  4.18347  6.23193  4.82439    665 r - - -
          2.68618  4.42225  2.77519  2.73123  3.46354  2.40513  3.72494  3.29354  2.67741  2.69355  4.24690  2.90347  2.73739  3.18146  2.89801  2.37887  2.77519  2.98518  4.58477  3.61503
          0.00442  5.81914  6.54149  0.61958  0.77255  1.36535  0.29476
    460   3.52962  4.94880  5.16853  3.71659  0.82240  4.64614  4.86652  3.39417  4.44248  2.50986  4.06874  4.69296  4.05269  4.61644  4.54408  3.39422  3.33123  3.20683  5.38019  1.76180    666 f - - -
          2.68618  4.42225  2.77519  2.73123  3.46354  2.40513  3.72494  3.29354  2.67741  2.69355  4.24690  2.90347  2.73739  3.18146  2.89801  2.37887  2.77519  2.98518  4.58477  3.61503
          0.00435  5.83532  6.55767  0.61958  0.77255  1.48431  0.25703
    461   3.30862  3.57961  3.32363  2.40012  5.14820  3.02695  3.67047  4.63081  2.66945  3.11488  4.84982  3.20880  1.18166  2.94375  2.90458  2.73053  3.11630  3.73706  6.24344  4.83540    667 p - - -
          2.68618  4.42225  2.77519  2.73123  3.46354  2.40513  3.72494  3.29354  2.67741  2.69355  4.24690  2.90347  2.73739  3.18146  2.89801  2.37887  2.77519  2.98518  4.58477  3.61503
          0.31541  5.83532  1.31831  0.61958  0.77255  1.48431  0.25703
    462   2.89178  4.26054  2.56674  1.83290  4.97557  3.90240  3.48935  3.78898  2.25892  3.55916  3.68173  2.59451  2.89823  3.18678  3.04136  2.04960  2.72995  4.02222  6.06694  3.80706    668 e - - -
          2.68618  4.42225  2.77519  2.73123  3.46354  2.40513  3.72494  3.29354  2.67741  2.69355  4.24690  2.90347  2.73739  3.18146  2.89801  2.37887  2.77519  2.98518  4.58477  3.61503
          0.00593  5.52585  6.24819  0.61958  0.77255  1.84719  0.17159
    463   2.49871  5.64489  2.82348  2.46930  4.06010  3.47712  2.53835  3.30794  2.56509  3.94960  3.69234  2.20898  3.81224  2.49785  2.68556  2.32606  2.73245  3.55313  6.07837  4.66822    669 n - - -
          2.68618  4.42225  2.77519  2.73123  3.46354  2.40513  3.72494  3.29354  2.67741  2.69355  4.24690  2.90347  2.73739  3.18146  2.89801  2.37887  2.77519  2.98518  4.58477  3.61503
          0.00583  5.54363  6.26598  0.61958  0.77255  1.07066  0.41974
    464   3.00506  4.19248  3.62283  3.06524  4.73592  2.72148  3.34063  3.21809  2.82092  3.03175  4.55379  2.64913  4.45913  2.66464  2.77428  1.75166  2.25627  2.62730  5.98114  3.63557    670 s - - -
          2.68553  4.42249  2.77544  2.73122  3.46333  2.40537  3.72519  3.29378  2.67765  2.69355  4.24714  2.90213  2.73764  3.18171  2.89797  2.37873  2.77544  2.98543  4.58501  3.61527
          1.33951  1.22097  0.81400  0.04988  3.02300  0.54426  0.86814
    465   2.74668  5.06180  3.24276  2.83223  2.93822  3.19275  2.92084  3.22008  3.17096  1.75317  4.15290  3.25692  3.69540  3.07848  3.16566  2.75963  3.09528  2.80693  2.90565  3.28120    672 l - - -
          2.68618  4.42225  2.77519  2.73123  3.46354  2.40513  3.72494  3.29354  2.67741  2.69355  4.24690  2.90347  2.73739  3.18146  2.89801  2.37887  2.77519  2.98518  4.58477  3.61503
          0.00614  5.49104  6.21339  0.61958  0.77255  0.70549  0.68095
    466   2.33162  3.71025  2.66119  2.38200  4.22221  4.07690  3.30731  4.49230  2.64962  2.73386  3.55246  3.32598  2.95461  2.11540  3.50346  2.18252  3.22353  2.94096  3.91551  4.78041    673 q - - -
          2.68618  4.42225  2.77519  2.73123  3.46354  2.40513  3.72494  3.29354  2.67741  2.69355  4.24690  2.90347  2.73739  3.18146  2.89801  2.37887  2.77519  2.98518  4.58477  3.61503
          0.00451  5.79880  6.52115  0.61958  0.77255  1.56671  0.23412
    467   2.06150  3.20982  3.24369  2.44405  4.13730  3.35444  2.58649  3.85489  2.70245  3.04275  4.81084  2.77061  3.16446  2.46072  3.01665  2.40921  3.27685  2.97838  6.20722  4.09941    674 a - - -
          2.68618  4.42225  2.77519  2.73123  3.46354  2.40513  3.72494  3.29354  2.67741  2.69355  4.24690  2.90347  2.73739  3.18146  2.89801  2.37887  2.77519  2.98518  4.58477  3.61503
          0.00451  5.79880  6.52115  0.61958  0.77255  1.42960  0.27365
    468   1.83761  5.79884  3.21981  2.80706  4.25766  2.74180  4.25668  4.62528  2.43552  3.04649  4.84020  2.21964  4.46276  2.71805  2.81078  1.96326  3.21264  4.18803  6.23314  3.04212    675 a - - -
          2.68618  4.42225  2.77519  2.73123  3.46354  2.40513  3.72494  3.29354  2.67741  2.69355  4.24690  2.90347  2.73739  3.18146  2.89801  2.37887  2.77519  2.98518  4.58477  3.61503
          0.00445  5.81313  6.53547  0.61958  0.77255  1.53556  0.24250
    469   2.92133  5.80649  3.24235  2.67489  3.84978  4.06770  2.94357  4.63875  2.17006  4.11208  4.03937  2.52622  2.95133  2.61214  1.89368  1.90142  3.06002  3.73329  6.23875  4.82737    676 r - - -
          2.68618  4.42225  2.77519  2.73123  3.46354  2.40513  3.72494  3.29354  2.67741  2.69355  4.24690  2.90347  2.73739  3.18146  2.89801  2.37887  2.77519  2.98518  4.58477  3.61503
          0.00445  5.81313  6.53547  0.61958  0.77255  1.53556  0.24250
    470   2.49537  5.17192  3.60370  2.85115  3.34597  3.12540  2.50372  2.23123  3.21534  1.81893  4.26885  3.94684  3.25961  3.78760  2.76866  3.16701  3.02041  2.48523  5.73831  3.83288    677 l - - -
          2.68618  4.42225  2.77519  2.73123  3.46354  2.40513  3.72494  3.29354  2.67741  2.69355  4.24690  2.90347  2.73739  3.18146  2.89801  2.37887  2.77519  2.98518  4.58477  3.61503
          0.00445  5.81313  6.53547  0.61958  0.77255  1.37818  0.29040
    471   3.09132  4.79228  5.39334  4.77806  2.81540  4.59097  4.92106  2.27576  4.56086  1.50235  3.90360  4.75603  4.95335  4.68866  4.56494  3.42694  3.65212  2.11855  1.39056  3.29116    678 w - - -
          2.68618  4.42225  2.77519  2.73123  3.46354  2.40513  3.72494  3.29354  2.67741  2.69355  4.24690  2.90347  2.73739  3.18146  2.89801  2.37887  2.77519  2.98518  4.58477  3.61503
          0.00438  5.82948  6.55183  0.61958  0.77255  1.49817  0.25301
    472   2.07584  5.67201  3.24701  2.72469  4.95930  3.60076  2.63541  3.14477  2.78074  2.88041  2.63391  3.19083  4.50356  2.45729  2.28514  3.30639  3.23595  2.61034  6.14092  3.31332    679 a - - -
          2.68618  4.42225  2.77519  2.73123  3.46354  2.40513  3.72494  3.29354  2.67741  2.69355  4.24690  2.90347  2.73739  3.18146  2.89801  2.37887  2.77519  2.98518  4.58477  3.61503
          0.00438  5.82948  6.55183  0.61958  0.77255  1.49817  0.25301
    473   2.18021  3.69401  4.84866  3.74334  3.14633  3.84247  4.79438  2.11083  3.58484  1.68423  3.19057  4.47119  3.84726  2.58130  2.40022  3.06728  3.33175  2.64327  5.47941  3.66785    680 l - - -
          2.68618  4.42225  2.77519  2.73123  3.46354  2.40513  3.72494  3.29354  2.67741  2.69355  4.24690  2.90347  2.73739  3.18146  2.89801  2.37887  2.77519  2.98518  4.58477  3.61503
          0.00438  5.82948  6.55183  0.61958  0.77255  1.49817  0.25301
    474   1.61524  2.41305  4.22664  3.29020  3.91193  3.82283  3.49599  3.60153  3.32151  2.42917  4.20308  4.07073  4.72215  3.91990  3.49909  2.11804  1.93570  2.89886  5.68082  3.81554    681 a - - -
          2.68618  4.42225  2.77519  2.73123  3.46354  2.40513  3.72494  3.29354  2.67741  2.69355  4.24690  2.90347  2.73739  3.18146  2.89801  2.37887  2.77519  2.98518  4.58477  3.61503
          0.00433  5.83960  6.56195  0.61958  0.77255  0.41143  1.08678
    475   2.44042  5.90145  2.50822  2.03870  4.19523  4.19977  4.38817  3.60131  2.23273  2.74562  3.72942  2.94988  4.59294  2.54982  2.56385  2.73890  2.88386  2.64931  4.05682  4.93854    682 e - - -
          2.68618  4.42225  2.77519  2.73123  3.46354  2.40513  3.72494  3.29354  2.67741  2.69355  4.24690  2.90347  2.73739  3.18146  2.89801  2.37887  2.77519  2.98518  4.58477  3.61503
          0.00365  6.00944  6.73179  0.61958  0.77255  0.91985  0.50846
    476   2.14495  4.26353  3.67583  3.30399  3.73256  3.50873  2.98594  2.68414  3.05944  1.55569  3.25983  3.67652  3.14817  2.76938  3.50436  3.06610  3.08075  3.37044  3.91276  3.50983    683 l - - -
          2.68618  4.42225  2.77519  2.73123  3.46354  2.40513  3.72494  3.29354  2.67741  2.69355  4.24690  2.90347  2.73739  3.18146  2.89801  2.37887  2.77519  2.98518  4.58477  3.61503
          0.00365  6.00944  6.73179  0.61958  0.77255  0.91985  0.50846
    477   2.94976  2.70230  3.49135  2.91695  3.60193  3.68972  3.30326  2.80429  2.54137  2.54076  3.94637  3.41207  4.66334  2.25505  2.57378  2.52371  2.95949  2.86886  6.13771  2.89802    684 q - - -
          2.68618  4.42225  2.77519  2.73123  3.46354  2.40513  3.72494  3.29354  2.67741  2.69355  4.24690  2.90347  2.73739  3.18146  2.89801  2.37887  2.77519  2.98518  4.58477  3.61503
          0.00365  6.00944  6.73179  0.61958  0.77255  0.91985  0.50846
    478   3.11086  4.97691  5.59179  4.97809  3.24340  4.79187  5.12967  1.23726  4.76298  1.30073  2.90960  4.95907  5.14858  4.88822  4.76647  4.10602  2.87535  2.06485  5.60950  3.61597    685 i - - -
          2.68618  4.42225  2.77519  2.73123  3.46354  2.40513  3.72494  3.29354  2.67741  2.69355  4.24690  2.90347  2.73739  3.18146  2.89801  2.37887  2.77519  2.98518  4.58477  3.61503
          0.01683  6.00944  4.25230  0.61958  0.77255  0.91985  0.50846
    479   2.41387  5.56529  3.48317  2.22344  3.56014  4.28496  3.23535  3.66255  2.88917  1.46187  3.50980  2.90757  4.67362  2.69762  3.77017  2.93053  3.66796  2.56509  6.08197  3.48175    686 l - - -
          2.68618  4.42225  2.77519  2.73123  3.46354  2.40513  3.72494  3.29354  2.67741  2.69355  4.24690  2.90347  2.73739  3.18146  2.89801  2.37887  2.77519  2.98518  4.58477  3.61503
          0.00370  5.99632  6.71867  0.61958  0.77255  0.98316  0.46861
    480   3.52214  3.77782  5.42738  4.00849  1.39130  4.68499  1.79606  3.09723  4.61371  2.26868  3.55664  4.82799  5.04925  3.75419  3.48598  3.99374  3.75430  2.76855  4.18474  2.07352    687 f - - -
          2.68618  4.42225  2.77519  2.73123  3.46354  2.40513  3.72494  3.29354  2.67741  2.69355  4.24690  2.90347  2.73739  3.18146  2.89801  2.37887  2.77519  2.98518  4.58477  3.61503
          0.07904  5.99632  2.61037  0.61958  0.77255  0.68643  0.69991
    481   3.17915  5.89413  1.79399  1.67320  5.24025  4.15445  3.45264  4.72695  2.25685  2.99528  4.93452  2.98242  4.54794  2.64500  2.61918  2.88418  2.76859  4.28533  3.79632  4.00215    688 e - - -
          2.68618  4.42225  2.77519  2.73123  3.46354  2.40513  3.72494  3.29354  2.67741  2.69355  4.24690  2.90347  2.73739  3.18146  2.89801  2.37887  2.77519  2.98518  4.58477  3.61503
          0.00388  5.95083  6.67318  0.61958  0.77255  0.99739  0.46020
    482   2.55297  5.79757  3.27911  3.13693  4.17237  4.19003  3.28865  3.89044  2.15327  4.08406  3.90814  2.98223  4.58234  2.97017  1.23788  3.38296  3.32970  3.35297  2.64710  3.96735    689 r - - -
          2.68618  4.42225  2.77519  2.73123  3.46354  2.40513  3.72494  3.29354  2.67741  2.69355  4.24690  2.90347  2.73739  3.18146  2.89801  2.37887  2.77519  2.98518  4.58477  3.61503
          0.00381  5.96668  6.68903  0.61958  0.77255  1.11035  0.39965
    483   0.81647  5.63496  3.45778  3.23769  3.22699  3.74787  3.55053  4.30096  3.23188  3.49294  4.08391  3.11766  4.62586  3.30163  3.16000  2.38562  3.64093  3.52648  6.13274  4.79183    690 a - - -
          2.68618  4.42225  2.77519  2.73123  3.46354  2.40513  3.72494  3.29354  2.67741  2.69355  4.24690  2.90347  2.73739  3.18146  2.89801  2.37887  2.77519  2.98518  4.58477  3.61503
          0.00381  5.96668  6.68903  0.61958  0.77255  1.11035  0.39965
    484   2.99550  4.87868  5.45325  4.83878  2.93218  4.67008  5.00301  2.08005  4.62640  1.02897  2.77252  3.99008  5.03383  3.90874  3.44896  3.98085  2.58875  2.13496  5.50034  4.32415    691 l - - -
          2.68618  4.42225  2.77519  2.73123  3.46354  2.40513  3.72494  3.29354  2.67741  2.69355  4.24690  2.90347  2.73739  3.18146  2.89801  2.37887  2.77519  2.98518  4.58477  3.61503
          0.00381  5.96668  6.68903  0.61958  0.77255  1.11035  0.39965
    485   2.09275  5.85421  2.95614  2.60646  3.38016  3.43328  2.52854  3.64675  3.10876  2.87290  3.75627  2.09023  3.83189  3.22248  2.26158  2.82606  3.62546  4.23364  6.29952  2.81933    692 n - - -
          2.68618  4.42225  2.77519  2.73123  3.46354  2.40513  3.72494  3.29354  2.67741  2.69355  4.24690  2.90347  2.73739  3.18146  2.89801  2.37887  2.77519  2.98518  4.58477  3.61503
          0.00381  5.96668  6.68903  0.61958  0.77255  1.11035  0.39965
    486   2.72467  4.56165  3.11724  2.51532  3.68271  4.16675  2.99720  4.72127  2.47453  3.14949  4.93681  2.88826  4.56015  2.86288  1.15698  2.82256  3.62302  3.43494  6.32984  4.92072    693 r - - -
          2.68618  4.42225  2.77519  2.73123  3.46354  2.40513  3.72494  3.29354  2.67741  2.69355  4.24690  2.90347  2.73739  3.18146  2.89801  2.37887  2.77519  2.98518  4.58477  3.61503
          0.00381  5.96668  6.68903  0.61958  0.77255  1.11035  0.39965
    487   3.19012  3.53557  3.31572  2.58396  5.22645  1.25262  3.27903  4.70796  2.60304  3.38156  3.94237  2.29502  4.56174  2.84980  3.24739  2.75777  3.28267  4.27496  4.45690  4.00397    694 g - - -
          2.68618  4.42225  2.77519  2.73123  3.46354  2.40513  3.72494  3.29354  2.67741  2.69355  4.24690  2.90347  2.73739  3.18146  2.89801  2.37887  2.77519  2.98518  4.58477  3.61503
          0.00381  5.96668  6.68903  0.61958  0.77255  1.11035  0.39965
    488   3.12520  5.90801  1.60772  1.81462  5.25439  3.67607  3.88733  4.74140  2.24050  4.21383  4.94841  2.06645  4.56013  2.90790  2.41486  2.75183  3.62514  4.29937  6.33982  4.18741    695 d - - -
          2.68618  4.42225  2.77519  2.73123  3.46354  2.40513  3.72494  3.29354  2.67741  2.69355  4.24690  2.90347  2.73739  3.18146  2.89801  2.37887  2.77519  2.98518  4.58477  3.61503
          0.01821  5.96668  4.16825  0.61958  0.77255  1.11035  0.39965
    489   3.20692  3.82754  5.31450  3.88122  2.23802  3.86647  4.01445  2.51026  3.43087  1.58536  3.58393  3.48233  5.00660  4.08935  3.88480  3.25934  3.10133  2.58229  2.67253  2.14134    696 l - - -
          2.68618  4.42225  2.77519  2.73123  3.46354  2.40513  3.72494  3.29354  2.67741  2.69355  4.24690  2.90347  2.73739  3.18146  2.89801  2.37887  2.77519  2.98518  4.58477  3.61503
          0.00387  5.95234  6.67469  0.61958  0.77255  1.16532  0.37371
    490   2.13633  5.83924  2.40281  2.87492  3.29904  4.16813  2.64377  3.19169  2.16109  3.36956  4.04055  3.33289  3.96082  2.95666  2.66416  2.37948  2.75810  3.26690  4.43950  4.01699    697 a - - -
          2.68618  4.42225  2.77519  2.73123  3.46354  2.40513  3.72494  3.29354  2.67741  2.69355  4.24690  2.90347  2.73739  3.18146  2.89801  2.37887  2.77519  2.98518  4.58477  3.61503
          0.00387  5.95234  6.67469  0.61958  0.77255  1.16532  0.37371
    491   1.98316  5.84027  2.34505  2.16161  4.15344  4.16789  4.35745  3.15776  2.77917  2.37786  3.53717  3.34961  3.51345  3.19306  2.34686  2.57033  2.81501  3.48643  6.28677  4.88992    698 a - - -
          2.68618  4.42225  2.77519  2.73123  3.46354  2.40513  3.72494  3.29354  2.67741  2.69355  4.24690  2.90347  2.73739  3.18146  2.89801  2.37887  2.77519  2.98518  4.58477  3.61503
          0.00387  5.95234  6.67469  0.61958  0.77255  1.16532  0.37371
    492   0.65240  2.95308  4.88356  3.79098  4.11456  4.55896  4.89098  3.15517  4.19615  2.80480  4.12161  3.84793  4.94591  4.42821  4.40136  2.85535  3.17823  2.80234  5.61693  4.42188    699 A - - -
          2.68618  4.42225  2.77519  2.73123  3.46354  2.40513  3.72494  3.29354  2.67741  2.69355  4.24690  2.90347  2.73739  3.18146  2.89801  2.37887  2.77519  2.98518  4.58477  3.61503
          0.00387  5.95234  6.67469  0.61958  0.77255  1.16532  0.37371
    493   2.41107  5.89433  2.61283  1.80204  5.24010  3.66217  3.77832  3.26564  2.46594  2.96977  4.93480  3.03280  4.54905  1.94543  2.36091  2.87450  3.03876  4.28534  4.39549  4.91522    700 e - - -
          2.68618  4.42225  2.77519  2.73123  3.46354  2.40513  3.72494  3.29354  2.67741  2.69355  4.24690  2.90347  2.73739  3.18146  2.89801  2.37887  2.77519  2.98518  4.58477  3.61503
          0.00387  5.95234  6.67469  0.61958  0.77255  0.64442  0.74437
    494   2.03453  5.85393  3.17129  2.52365  3.28893  3.41195  3.88418  3.18681  2.67368  2.94157  4.13025  3.69121  3.89340  2.01733  2.54026  2.71342  3.10398  2.33546  6.30634  4.91565    701 q - - -
          2.68618  4.42225  2.77519  2.73123  3.46354  2.40513  3.72494  3.29354  2.67741  2.69355  4.24690  2.90347  2.73739  3.18146  2.89801  2.37887  2.77519  2.98518  4.58477  3.61503
          0.00366  6.00829  6.73064  0.61958  0.77255  0.92561  0.50466
    495   1.90253  3.11577  5.50341  3.54858  3.12733  4.70197  2.69446  2.08205  4.67053  1.65236  3.47412  4.86698  5.06560  4.80022  4.67587  4.01358  3.10689  2.29250  3.03040  2.94054    702 l - - -
          2.68618  4.42225  2.77519  2.73123  3.46354  2.40513  3.72494  3.29354  2.67741  2.69355  4.24690  2.90347  2.73739  3.18146  2.89801  2.37887  2.77519  2.98518  4.58477  3.61503
          0.00366  6.00829  6.73064  0.61958  0.77255  0.92561  0.50466
    496   2.03308  2.28046  4.06525  3.12899  4.09056  3.83144  4.92754  2.40897  4.29098  1.52937  2.89359  4.06727  4.99240  3.14396  4.46406  3.13423  3.47819  2.15584  5.59979  4.40886    703 l - - -
          2.68618  4.42225  2.77519  2.73123  3.46354  2.40513  3.72494  3.29354  2.67741  2.69355  4.24690  2.90347  2.73739  3.18146  2.89801  2.37887  2.77519  2.98518  4.58477  3.61503
          0.00366  6.00829  6.73064  0.61958  0.77255  0.92561  0.50466
    497   2.07422  4.32156  2.65831  1.65775  5.27484  3.27277  4.37945  4.18097  2.80428  2.67100  4.28532  2.84601  3.92570  2.74025  2.86183  2.40846  2.59665  4.32035  6.36224  4.95121    704 e - - -
          2.68618  4.42225  2.77519  2.73123  3.46354  2.40513  3.72494  3.29354  2.67741  2.69355  4.24690  2.90347  2.73739  3.18146  2.89801  2.37887  2.77519  2.98518  4.58477  3.61503
          0.00366  6.00829  6.73064  0.61958  0.77255  0.92561  0.50466
    498   2.00363  5.93050  3.37641  2.23418  5.27610  3.00786  3.51310  3.25811  2.64033  3.08018  4.97102  2.78439  4.58570  2.07929  2.35387  2.42368  2.77129  4.32142  6.36287  4.12997    705 a - - -
          2.68618  4.42225  2.77519  2.73123  3.46354  2.40513  3.72494  3.29354  2.67741  2.69355  4.24690  2.90347  2.73739  3.18146  2.89801  2.37887  2.77519  2.98518  4.58477  3.61503
          0.00366  6.00829  6.73064  0.61958  0.77255  0.92561  0.50466
    499   3.34316  5.00793  5.61180  4.99742  3.09366  4.81935  5.15309  1.68293  3.94566  0.83805  2.20647  4.98412  5.17147  4.90374  4.78722  3.59873  3.87226  3.01652  5.62611  4.45998    706 l - - -
          2.68618  4.42225  2.77519  2.73123  3.46354  2.40513  3.72494  3.29354  2.67741  2.69355  4.24690  2.90347  2.73739  3.18146  2.89801  2.37887  2.77519  2.98518  4.58477  3.61503
          0.00366  6.00829  6.73064  0.61958  0.77255  0.92561  0.50466
    500   1.96056  3.59359  3.48983  2.24310  4.10655  2.68695  3.16409  3.34596  2.76061  1.96841  3.94627  3.08505  3.99870  3.62821  3.74215  2.55802  2.72831  3.36813  6.13807  4.07090    707 a - - -
          2.68618  4.42225  2.77519  2.73123  3.46354  2.40513  3.72494  3.29354  2.67741  2.69355  4.24690  2.90347  2.73739  3.18146  2.89801  2.37887  2.77519  2.98518  4.58477  3.61503
          0.00366  6.00829  6.73064  0.61958  0.77255  0.92561  0.50466
    501   1.57519  5.92741  3.05987  2.75569  5.27148  2.58670  4.38039  4.75675  2.91877  3.76322  4.96835  2.89820  3.14386  2.51334  3.60817  1.73314  2.76742  3.23074  6.36070  4.95033    708 a - - -
          2.68618  4.42225  2.77519  2.73123  3.46354  2.40513  3.72494  3.29354  2.67741  2.69355  4.24690  2.90347  2.73739  3.18146  2.89801  2.37887  2.77519  2.98518  4.58477  3.61503
          0.00366  6.00829  6.73064  0.61958  0.77255  0.92561  0.50466
    502   3.28299  3.10296  4.16718  4.82577  2.99023  4.69338  3.58753  2.49452  4.62311  1.16853  2.53180  3.54655  5.05764  3.89835  4.65136  2.69984  2.65075  2.45966  5.53476  3.44135    709 l - - -
          2.68406  4.42332  2.77438  2.73200  3.46574  2.40729  3.72457  3.29388  2.68008  2.69531  4.24573  2.90571  2.73431  3.17916  2.89828  2.37655  2.77453  2.98290  4.58899  3.61738
          2.32967  0.38035  1.51844  1.69028  0.20391  0.92561  0.50466
    503   2.80031  5.81145  1.09492  2.60706  5.15204  2.63039  4.26756  4.63630  3.01414  3.20583  4.85777  2.77789  3.03620  3.36781  3.50969  2.69087  2.78471  4.20062  6.24934  4.83756    719 d - - -
          2.68618  4.42225  2.77519  2.73123  3.46354  2.40513  3.72494  3.29354  2.67741  2.69355  4.24690  2.90347  2.73739  3.18146  2.89801  2.37887  2.77519  2.98518  4.58477  3.61503
          0.07997  5.76257  2.60753  0.61958  0.77255  1.66018  0.21085
    504   2.73324  4.79979  4.64869  3.17418  2.88550  3.27115  3.83511  2.61799  3.43860  2.07236  2.74279  3.62781  2.60482  4.19902  3.65000  2.53199  2.67840  2.12750  4.17737  3.20664    720 l - - -
          2.68618  4.42225  2.77519  2.73123  3.46354  2.40513  3.72494  3.29354  2.67741  2.69355  4.24690  2.90347  2.73739  3.18146  2.89801  2.37887  2.77519  2.98518  4.58477  3.61503
          0.00505  5.68764  6.40999  0.61958  0.77255  1.78667  0.18334
    505   2.95941  4.09041  2.37358  1.57500  5.04236  3.21495  4.18557  4.52147  2.92416  3.42206  3.89012  2.85182  2.92056  2.46868  3.41529  2.33719  2.94701  3.56282  3.68836  3.90750    721 e - - -
          2.68618  4.42225  2.77519  2.73123  3.46354  2.40513  3.72494  3.29354  2.67741  2.69355  4.24690  2.90347  2.73739  3.18146  2.89801  2.37887  2.77519  2.98518  4.58477  3.61503
          0.00505  5.68764  6.40999  0.61958  0.77255  0.64213  0.74690
    506   1.73579  5.80545  2.29798  2.57884  4.12072  4.13337  3.48647  3.38103  2.70137  2.27579  3.62328  2.96432  3.87154  2.78205  3.31361  2.43260  3.23739  3.13519  6.25202  4.85523    722 a - - -
          2.68618  4.42225  2.77519  2.73123  3.46354  2.40513  3.72494  3.29354  2.67741  2.69355  4.24690  2.90347  2.73739  3.18146  2.89801  2.37887  2.77519  2.98518  4.58477  3.61503
          0.00408  5.89859  6.62094  0.61958  0.77255  1.34249  0.30272
    507   2.76984  5.85780  3.23943  2.69938  5.20264  3.88852  3.24089  3.86761  2.16643  4.16298  4.89852  2.68035  2.51912  2.31150  2.56623  2.40130  2.72964  3.09636  4.41542  2.71409    723 k - - -
          2.68618  4.42225  2.77519  2.73123  3.46354  2.40513  3.72494  3.29354  2.67741  2.69355  4.24690  2.90347  2.73739  3.18146  2.89801  2.37887  2.77519  2.98518  4.58477  3.61503
          0.02264  5.89859  3.92993  0.61958  0.77255  1.03322  0.43984
    508   2.62864  3.99099  5.40265  4.78889  2.58902  4.62875  4.07899  2.05503  4.57883  1.27954  3.95908  4.00815  3.51695  4.09442  4.59512  3.12756  2.44799  2.08549  5.46166  3.66041    724 l - - -
          2.68618  4.42225  2.77519  2.73123  3.46354  2.40513  3.72494  3.29354  2.67741  2.69355  4.24690  2.90347  2.73739  3.18146  2.89801  2.37887  2.77519  2.98518  4.58477  3.61503
          0.00403  5.91238  6.63473  0.61958  0.77255  1.30081  0.31788
    509   2.64846  5.85698  2.12248  1.10845  4.15714  4.13249  4.32003  3.29110  2.81909  3.38023  4.89882  3.27338  3.89110  2.81826  2.84076  3.11624  3.58822  3.34008  6.29237  4.88415    725 e - - -
          2.68618  4.42225  2.77519  2.73123  3.46354  2.40513  3.72494  3.29354  2.67741  2.69355  4.24690  2.90347  2.73739  3.18146  2.89801  2.37887  2.77519  2.98518  4.58477  3.61503
          0.00403  5.91238  6.63473  0.61958  0.77255  1.30081  0.31788
    510   0.96940  3.38914  5.40805  4.79403  3.18214  3.30216  4.96269  2.10860  4.58296  2.35613  3.95908  4.78640  4.99377  4.71762  4.59758  2.94310  3.31590  2.51813  5.46184  3.34089    726 a - - -
          2.68618  4.42225  2.77519  2.73123  3.46354  2.40513  3.72494  3.29354  2.67741  2.69355  4.24690  2.90347  2.73739  3.18146  2.89801  2.37887  2.77519  2.98518  4.58477  3.61503
          0.00403  5.91238  6.63473  0.61958  0.77255  1.30081  0.31788
    511   2.79914  3.50907  2.89270  2.93220  4.07106  4.16051  3.36877  3.27938  2.44008  2.27826  4.28335  3.23925  3.52108  2.46172  2.16313  2.52597  2.57299  3.04993  4.44967  4.82773    727 r - - -
          2.68618  4.42225  2.77519  2.73123  3.46354  2.40513  3.72494  3.29354  2.67741  2.69355  4.24690  2.90347  2.73739  3.18146  2.89801  2.37887  2.77519  2.98518  4.58477  3.61503
          0.00403  5.91238  6.63473  0.61958  0.77255  1.30081  0.31788
    512   3.41790  4.09089  3.59564  3.06360  3.01789  4.36709  3.55611  2.63663  3.29682  1.76311  2.50369  3.53614  3.98079  3.10570  2.48575  3.06497  3.27309  3.49580  5.78641  2.03636    728 l - - -
          2.68618  4.42225  2.77519  2.73123  3.46354  2.40513  3.72494  3.29354  2.67741  2.69355  4.24690  2.90347  2.73739  3.18146  2.89801  2.37887  2.77519  2.98518  4.58477  3.61503
          0.00398  5.92396  6.64631  0.61958  0.77255  1.30081  0.31788
    513   2.54738  3.64636  3.23671  3.09093  3.97686  4.26735  3.77635  2.97796  3.33686  2.09891  3.46296  3.43105  4.65442  2.42208  1.52712  3.24142  2.65600  3.74202  5.96683  3.45909    729 r - - -
          2.68618  4.42225  2.77519  2.73123  3.46354  2.40513  3.72494  3.29354  2.67741  2.69355  4.24690  2.90347  2.73739  3.18146  2.89801  2.37887  2.77519  2.98518  4.58477  3.61503
          0.00398  5.92396  6.64631  0.61958  0.77255  1.30081  0.31788
    514   3.10646  5.85198  3.31790  2.47748  4.23840  3.43246  2.22944  3.29328  1.97781  3.03457  3.81039  2.72590  4.53587  2.77173  2.22887  2.50955  3.37292  3.43570  4.51282  3.61398    730 k - - -
          2.68618  4.42225  2.77519  2.73123  3.46354  2.40513  3.72494  3.29354  2.67741  2.69355  4.24690  2.90347  2.73739  3.18146  2.89801  2.37887  2.77519  2.98518  4.58477  3.61503
          0.01989  5.92396  4.07366  0.61958  0.77255  1.30081  0.31788
    515   0.92474  3.29918  5.30550  4.69786  3.94399  3.85321  4.94066  2.27110  3.81911  2.65045  3.46024  4.73706  4.00456  4.66038  4.55640  2.96196  3.28039  2.18428  5.47001  3.71343    731 a - - -
          2.68618  4.42225  2.77519  2.73123  3.46354  2.40513  3.72494  3.29354  2.67741  2.69355  4.24690  2.90347  2.73739  3.18146  2.89801  2.37887  2.77519  2.98518  4.58477  3.61503
          0.00405  5.90812  6.63047  0.61958  0.77255  1.34905  0.30041
    516   2.76464  5.74485  3.31862  2.19070  5.04070  4.15569  3.15566  2.93660  2.46430  2.14049  3.50902  2.90607  4.54783  3.30114  1.72635  2.88615  3.59204  3.16792  4.42251  4.02375    732 r - - -
          2.68618  4.42225  2.77519  2.73123  3.46354  2.40513  3.72494  3.29354  2.67741  2.69355  4.24690  2.90347  2.73739  3.18146  2.89801  2.37887  2.77519  2.98518  4.58477  3.61503
          0.00405  5.90812  6.63047  0.61958  0.77255  1.34905  0.30041
    517   2.57218  4.88995  5.06135  3.38122  3.15442  4.57538  4.88833  2.48286  4.32256  1.26798  4.00634  3.32686  4.94295  3.85922  2.88134  3.86959  2.18836  2.27144  5.50512  2.83843    733 l - - -
          2.68618  4.42225  2.77519  2.73123  3.46354  2.40513  3.72494  3.29354  2.67741  2.69355  4.24690  2.90347  2.73739  3.18146  2.89801  2.37887  2.77519  2.98518  4.58477  3.61503
          0.00405  5.90812  6.63047  0.61958  0.77255  1.34905  0.30041
    518   2.46003  2.93872  3.55167  3.82464  2.73969  4.59128  3.53277  3.31143  4.39729  1.12490  3.10885  4.66433  4.95772  3.35346  3.81014  3.32022  3.68502  2.55669  3.61081  3.00234    734 l - - -
          2.68618  4.42225  2.77519  2.73123  3.46354  2.40513  3.72494  3.29354  2.67741  2.69355  4.24690  2.90347  2.73739  3.18146  2.89801  2.37887  2.77519  2.98518  4.58477  3.61503
          0.00405  5.90812  6.63047  0.61958  0.77255  1.34905  0.30041
    519   2.48555  3.99243  4.44883  3.87740  4.18806  4.44029  3.16423  2.48026  2.39948  1.47879  3.67466  3.68910  4.81685  2.81652  2.88384  3.39005  2.70667  2.37859  5.65599  3.75363    735 l - - -
          2.68618  4.42225  2.77519  2.73123  3.46354  2.40513  3.72494  3.29354  2.67741  2.69355  4.24690  2.90347  2.73739  3.18146  2.89801  2.37887  2.77519  2.98518  4.58477  3.61503
          0.00405  5.90812  6.63047  0.61958  0.77255  1.34905  0.30041
    520   1.51523  4.20804  3.65581  2.60512  5.05970  3.70043  3.84405  3.84055  2.15690  2.68719  3.53084  3.32534  3.86852  3.18211  2.53866  2.12343  3.59117  3.11880  6.21854  4.83579    736 a - - -
          2.68618  4.42225  2.77519  2.73123  3.46354  2.40513  3.72494  3.29354  2.67741  2.69355  4.24690  2.90347  2.73739  3.18146  2.89801  2.37887  2.77519  2.98518  4.58477  3.61503
          0.00405  5.90812  6.63047  0.61958  0.77255  1.34905  0.30041
    521   1.98106  3.70198  3.31902  2.43930  5.13050  4.14000  4.32969  3.87703  2.16948  2.56617  4.00655  3.21690  4.53288  2.56180  2.22222  2.45854  2.88810  2.93949  6.25636  4.09867    737 a - - -
          2.68618  4.42225  2.77519  2.73123  3.46354  2.40513  3.72494  3.29354  2.67741  2.69355  4.24690  2.90347  2.73739  3.18146  2.89801  2.37887  2.77519  2.98518  4.58477  3.61503
          0.00405  5.90812  6.63047  0.61958  0.77255  1.18229  0.36611
    522   3.13777  5.95400  3.70641  2.75173  5.31134  1.02800  4.38844  4.78565  2.16698  3.65398  4.99682  2.42943  4.61430  2.79811  2.33187  3.42510  3.68964  4.35240  6.36759  4.97753    738 g - - -
          2.68618  4.42225  2.77519  2.73123  3.46354  2.40513  3.72494  3.29354  2.67741  2.69355  4.24690  2.90347  2.73739  3.18146  2.89801  2.37887  2.77519  2.98518  4.58477  3.61503
          0.00398  5.92396  6.64631  0.61958  0.77255  0.91955  0.50866
    523   2.96322  3.79922  1.96410  2.28574  4.21183  3.33854  3.17359  4.73497  2.23483  4.20791  4.09815  2.33042  4.55606  1.89552  2.42984  3.35100  3.62031  4.29338  6.33427  3.85205    739 q - - -
          2.68618  4.42225  2.77519  2.73123  3.46354  2.40513  3.72494  3.29354  2.67741  2.69355  4.24690  2.90347  2.73739  3.18146  2.89801  2.37887  2.77519  2.98518  4.58477  3.61503
          0.00383  5.96337  6.68572  0.61958  0.77255  1.02608  0.44380
    524   3.16308  4.89736  5.36088  3.87049  1.81442  3.90041  3.01084  2.97444  4.56108  1.82563  3.23723  4.78873  4.09571  4.71258  3.37121  2.97762  2.58342  2.56825  3.27993  2.10920    740 f - - -
          2.68618  4.42225  2.77519  2.73123  3.46354  2.40513  3.72494  3.29354  2.67741  2.69355  4.24690  2.90347  2.73739  3.18146  2.89801  2.37887  2.77519  2.98518  4.58477  3.61503
          0.00378  5.97577  6.69812  0.61958  0.77255  1.11786  0.39598
    525   2.18999  5.90122  2.40499  1.94222  4.25726  3.11696  3.44540  3.98324  3.09587  3.82779  4.94268  3.34055  3.96180  2.70159  3.25236  1.60692  2.91878  3.72057  4.45455  4.01633    741 s - - -
          2.68618  4.42225  2.77519  2.73123  3.46354  2.40513  3.72494  3.29354  2.67741  2.69355  4.24690  2.90347  2.73739  3.18146  2.89801  2.37887  2.77519  2.98518  4.58477  3.61503
          0.00378  5.97577  6.69812  0.61958  0.77255  1.11786  0.39598
    526   2.11551  5.90979  2.88550  1.31726  5.25563  3.33283  4.35782  4.74213  2.73214  2.95153  4.95026  3.34732  4.56433  2.75009  2.47118  2.47044  2.89383  3.76075  6.34202  4.93061    742 e - - -
          2.68618  4.42225  2.77519  2.73123  3.46354  2.40513  3.72494  3.29354  2.67741  2.69355  4.24690  2.90347  2.73739  3.18146  2.89801  2.37887  2.77519  2.98518  4.58477  3.61503
          0.00378  5.97577  6.69812  0.61958  0.77255  1.11786  0.39598
    527   0.56038  3.97663  4.82587  4.28954  3.83301  3.19320  5.10759  3.99172  4.22488  3.32687  4.60699  4.54637  5.00291  3.80117  4.51982  2.08038  3.45984  3.72775  6.08708  4.87794    743 A - - -
          2.68618  4.42225  2.77519  2.73123  3.46354  2.40513  3.72494  3.29354  2.67741  2.69355  4.24690  2.90347  2.73739  3.18146  2.89801  2.37887  2.77519  2.98518  4.58477  3.61503
          0.00378  5.97577  6.69812  0.61958  0.77255  1.11786  0.39598
    528   2.26886  3.59683  5.16588  3.51989  2.95393  4.63300  2.32921  2.34733  3.41839  1.63419  3.24194  3.91544  4.99990  3.86286  3.44361  3.67171  3.03621  2.34502  5.54429  2.82686    744 l - - -
          2.68618  4.42225  2.77519  2.73123  3.46354  2.40513  3.72494  3.29354  2.67741  2.69355  4.24690  2.90347  2.73739  3.18146  2.89801  2.37887  2.77519  2.98518  4.58477  3.61503
          0.00378  5.97577  6.69812  0.61958  0.77255  1.11786  0.39598
    529   2.53526  5.91020  3.08111  2.04082  4.18397  3.45792  3.79083  4.74293  2.03371  3.36293  4.95060  2.29095  4.56414  2.57087  2.20256  2.68380  2.66000  3.36149  6.34229  3.99763    745 k - - -
          2.68618  4.42225  2.77519  2.73123  3.46354  2.40513  3.72494  3.29354  2.67741  2.69355  4.24690  2.90347  2.73739  3.18146  2.89801  2.37887  2.77519  2.98518  4.58477  3.61503
          0.00378  5.97577  6.69812  0.61958  0.77255  1.11786  0.39598
    530   2.28582  5.01416  4.77893  3.65593  2.83356  3.85322  3.16023  2.42486  3.36151  1.57385  4.12675  3.46905  4.93023  3.58738  4.33882  2.41941  3.05121  1.91917  5.61970  3.78464    746 l - - -
          2.68618  4.42225  2.77519  2.73123  3.46354  2.40513  3.72494  3.29354  2.67741  2.69355  4.24690  2.90347  2.73739  3.18146  2.89801  2.37887  2.77519  2.98518  4.58477  3.61503
          0.02094  5.97577  4.00711  0.61958  0.77255  1.11786  0.39598
    531   1.79532  3.48957  5.52938  4.91549  2.94851  4.72954  5.06729  1.90449  4.70017  1.07028  3.51655  4.89609  5.08874  4.82782  4.70482  4.04311  2.89212  2.60605  5.55165  4.37786    747 l - - -
          2.68618  4.42225  2.77519  2.73123  3.46354  2.40513  3.72494  3.29354  2.67741  2.69355  4.24690  2.90347  2.73739  3.18146  2.89801  2.37887  2.77519  2.98518  4.58477  3.61503
          0.00385  5.95867  6.68102  0.61958  0.77255  1.18310  0.36576
    532   2.36577  5.89598  2.91490  2.16389  5.24065  2.86134  3.09216  4.72634  3.08214  2.87275  3.43661  2.30346  3.42245  2.46490  2.57334  2.54948  3.11745  3.42644  6.32890  3.42854    748 e - - -
          2.68618  4.42225  2.77519  2.73123  3.46354  2.40513  3.72494  3.29354  2.67741  2.69355  4.24690  2.90347  2.73739  3.18146  2.89801  2.37887  2.77519  2.98518  4.58477  3.61503
          0.01507  5.95867  4.39198  0.61958  0.77255  1.18310  0.36576
    533   2.74575  4.45860  2.75481  1.54703  4.14232  3.61435  4.34178  3.76644  2.26418  2.89631  4.92382  3.62311  3.97631  2.41628  2.57325  2.12344  3.26170  3.97202  4.93645  4.90797    749 e - - -
          2.68618  4.42225  2.77519  2.73123  3.46354  2.40513  3.72494  3.29354  2.67741  2.69355  4.24690  2.90347  2.73739  3.18146  2.89801  2.37887  2.77519  2.98518  4.58477  3.61503
          0.13195  5.94749  2.11195  0.61958  0.77255  0.79455  0.60109
    534   2.18799  4.81201  5.36000  4.74710  2.62945  3.84815  4.92892  2.29500  4.53980  1.09420  2.90365  2.83943  4.96127  3.45626  4.56051  3.90698  3.27171  2.85668  4.17995  3.63664    750 l - - -
          2.68618  4.42225  2.77519  2.73123  3.46354  2.40513  3.72494  3.29354  2.67741  2.69355  4.24690  2.90347  2.73739  3.18146  2.89801  2.37887  2.77519  2.98518  4.58477  3.61503
          0.00420  5.87008  6.59243  0.61958  0.77255  1.45347  0.26626
    535   2.59124  3.47999  5.13071  2.51943  2.22946  4.56445  4.01485  2.04934  3.76176  1.52043  3.96328  4.63721  4.93089  3.15583  4.46899  3.05216  3.65828  2.11991  5.46331  4.28043    751 l - - -
          2.68618  4.42225  2.77519  2.73123  3.46354  2.40513  3.72494  3.29354  2.67741  2.69355  4.24690  2.90347  2.73739  3.18146  2.89801  2.37887  2.77519  2.98518  4.58477  3.61503
          0.00420  5.87008  6.59243  0.61958  0.77255  1.45347  0.26626
    536   2.01464  3.59620  3.29437  1.94235  5.15684  3.18655  4.29576  4.03376  2.16357  4.12206  4.04678  3.57864  4.50105  2.21497  2.52588  2.54948  3.07399  2.84945  4.30222  4.85280    752 e - - -
          2.68618  4.42225  2.77519  2.73123  3.46354  2.40513  3.72494  3.29354  2.67741  2.69355  4.24690  2.90347  2.73739  3.18146  2.89801  2.37887  2.77519  2.98518  4.58477  3.61503
          0.00420  5.87008  6.59243  0.61958  0.77255  1.45347  0.26626
    537   3.13857  5.55045  2.95113  2.76333  2.55827  3.28269  3.32542  3.01012  2.54121  2.44696  3.63238  3.70958  3.93239  2.43134  2.58104  3.12382  2.58547  3.04945  4.36398  2.84291    753 q - - -
          2.68618  4.42225  2.77519  2.73123  3.46354  2.40513  3.72494  3.29354  2.67741  2.69355  4.24690  2.90347  2.73739  3.18146  2.89801  2.37887  2.77519  2.98518  4.58477  3.61503
          0.00420  5.87008  6.59243  0.61958  0.77255  1.45347  0.26626
    538   1.87256  1.43392  3.66813  3.09255  3.75311  3.76919  4.58370  2.85996  3.56983  3.08451  4.26416  2.77687  3.51551  3.88160  3.94658  2.32023  3.61514  2.75638  5.73794  4.49224    754 c - - -
          2.68618  4.42225  2.77519  2.73123  3.46354  2.40513  3.72494  3.29354  2.67741  2.69355  4.24690  2.90347  2.73739  3.18146  2.89801  2.37887  2.77519  2.98518  4.58477  3.61503
          0.00420  5.87008  6.59243  0.61958  0.77255  1.10855  0.40053
    539   2.80536  4.30715  2.70099  2.22374  4.15511  3.13138  3.51670  3.53434  2.43818  3.30981  4.90395  2.83710  4.52037  2.26303  2.16478  2.15511  3.58421  4.25377  6.29604  2.93312    755 s - - -
          2.68618  4.42225  2.77519  2.73123  3.46354  2.40513  3.72494  3.29354  2.67741  2.69355  4.24690  2.90347  2.73739  3.18146  2.89801  2.37887  2.77519  2.98518  4.58477  3.61503
          0.10416  5.90704  2.34138  0.61958  0.77255  0.89861  0.52279
    540   3.12249  5.83820  2.13930  2.12950  5.18461  3.30576  3.82455  4.67153  1.63814  4.14405  4.87852  2.54725  4.49117  2.69612  2.55120  2.68967  2.48318  4.22956  4.10593  4.85832    756 k - - -
          2.68618  4.42225  2.77519  2.73123  3.46354  2.40513  3.72494  3.29354  2.67741  2.69355  4.24690  2.90347  2.73739  3.18146  2.89801  2.37887  2.77519  2.98518  4.58477  3.61503
          0.00424  5.86171  6.58406  0.61958  0.77255  1.47456  0.25991
    541   2.79644  4.19904  2.89648  2.38466  3.19971  3.66754  2.85989  4.17750  2.59193  2.87568  4.04905  3.02023  3.99150  3.16009  2.21508  2.12523  2.94157  3.06284  6.23423  3.01031    757 s - - -
          2.68618  4.42225  2.77519  2.73123  3.46354  2.40513  3.72494  3.29354  2.67741  2.69355  4.24690  2.90347  2.73739  3.18146  2.89801  2.37887  2.77519  2.98518  4.58477  3.61503
          0.00424  5.86171  6.58406  0.61958  0.77255  1.47456  0.25991
    542   2.74533  5.83414  3.02197  2.70036  5.17828  1.64666  3.76246  4.66365  1.91311  4.13903  4.87509  2.34831  3.51856  3.38334  3.51461  2.09828  3.55672  2.87556  6.26737  4.10858    758 g - - -
          2.68618  4.42225  2.77519  2.73123  3.46354  2.40513  3.72494  3.29354  2.67741  2.69355  4.24690  2.90347  2.73739  3.18146  2.89801  2.37887  2.77519  2.98518  4.58477  3.61503
          0.02137  5.86171  4.00089  0.61958  0.77255  1.47456  0.25991
    543   2.41748  5.02704  2.49457  3.81878  3.21673  4.39270  4.65841  2.82689  2.80419  1.50730  2.52979  3.31390  4.76954  3.59624  2.85509  3.25920  3.08380  2.83181  3.89848  3.74134    759 l - - -
          2.68644  4.42251  2.77469  2.73127  3.46380  2.40512  3.72436  3.29345  2.67736  2.69353  4.24716  2.90345  2.73766  3.18127  2.89827  2.37913  2.77436  2.98544  4.58503  3.61529
          0.32351  1.29102  6.56700  0.04697  3.08163  0.69832  0.68801
    544   2.41240  5.70614  3.39705  2.55340  4.13518  4.20597  3.04694  3.25877  2.91633  2.56105  4.02376  3.71106  2.38985  2.28262  3.28738  2.40653  2.18152  2.98346  4.37413  4.82542    761 t - - -
          2.68618  4.42225  2.77519  2.73123  3.46354  2.40513  3.72494  3.29354  2.67741  2.69355  4.24690  2.90347  2.73739  3.18146  2.89801  2.37887  2.77519  2.98518  4.58477  3.61503
          0.03578  5.95670  3.42467  0.61958  0.77255  1.19030  0.36259
    545   2.51004  4.27214  3.86693  2.00165  3.32978  4.24980  3.14102  3.09718  2.59315  2.22384  3.73503  3.11465  4.03078  3.21519  2.68554  2.49606  3.62333  2.59970  6.00635  3.05615    762 e - - -
          2.68618  4.42225  2.77519  2.73123  3.46354  2.40513  3.72494  3.29354  2.67741  2.69355  4.24690  2.90347  2.73739  3.18146  2.89801  2.37887  2.77519  2.98518  4.58477  3.61503
          0.00398  5.92489  6.64724  0.61958  0.77255  1.29788  0.31898
    546   2.58742  5.66089  3.39485  2.32455  3.46898  3.26212  2.48228  3.73471  3.17034  1.77030  3.30438  3.39617  3.61688  2.35621  2.84162  3.12296  3.28734  3.58272  3.40825  4.79210    763 l - - -
          2.68618  4.42225  2.77519  2.73123  3.46354  2.40513  3.72494  3.29354  2.67741  2.69355  4.24690  2.90347  2.73739  3.18146  2.89801  2.37887  2.77519  2.98518  4.58477  3.61503
          0.00398  5.92489  6.64724  0.61958  0.77255  1.13957  0.38560
    547   2.80259  5.84500  3.12572  2.72654  4.19887  4.15663  2.84799  3.06507  2.03641  3.02096  4.89022  2.99848  4.54968  2.92803  2.22709  2.56898  2.62640  2.40265  6.28814  3.17051    764 k - - -
          2.68618  4.42225  2.77519  2.73123  3.46354  2.40513  3.72494  3.29354  2.67741  2.69355  4.24690  2.90347  2.73739  3.18146  2.89801  2.37887  2.77519  2.98518  4.58477  3.61503
          0.00392  5.93963  6.66197  0.61958  0.77255  1.24990  0.33762
    548   1.79373  3.37132  5.45231  4.01918  3.47737  3.44381  4.98597  1.79131  4.61984  1.79555  2.74911  4.81665  5.01573  4.74979  4.05397  3.96364  2.68142  1.94043  4.17296  4.30203    765 i - - -
          2.68618  4.42225  2.77519  2.73123  3.46354  2.40513  3.72494  3.29354  2.67741  2.69355  4.24690  2.90347  2.73739  3.18146  2.89801  2.37887  2.77519  2.98518  4.58477  3.61503
          0.00392  5.93963  6.66197  0.61958  0.77255  1.24990  0.33762
    549   2.96370  5.88568  2.78667  2.16643  5.23126  3.62808  3.21596  3.63187  2.01585  3.78428  3.82591  3.61474  3.94764  2.49686  1.55414  2.60004  3.36450  4.27659  3.76884  4.90681    766 r - - -
          2.68618  4.42225  2.77519  2.73123  3.46354  2.40513  3.72494  3.29354  2.67741  2.69355  4.24690  2.90347  2.73739  3.18146  2.89801  2.37887  2.77519  2.98518  4.58477  3.61503
          0.00400  5.92001  6.64236  0.61958  0.77255  1.24990  0.33762
    550   1.82887  3.08758  5.37943  4.76758  2.56932  4.63046  3.93576  2.42600  4.56367  2.20277  3.96806  3.49097  4.99466  3.68717  4.58988  2.54689  3.35489  1.56683  5.47037  3.03658    767 v - - -
          2.68618  4.42225  2.77519  2.73123  3.46354  2.40513  3.72494  3.29354  2.67741  2.69355  4.24690  2.90347  2.73739  3.18146  2.89801  2.37887  2.77519  2.98518  4.58477  3.61503
          0.00400  5.92001  6.64236  0.61958  0.77255  1.24990  0.33762
    551   3.37987  4.40231  3.03470  2.47413  4.82947  4.20954  2.91466  4.24772  2.52115  1.20253  3.00844  3.37645  4.59944  2.74437  3.67603  3.15299  3.27997  3.51194  4.37482  3.14145    768 l - - -
          2.68618  4.42225  2.77519  2.73123  3.46354  2.40513  3.72494  3.29354  2.67741  2.69355  4.24690  2.90347  2.73739  3.18146  2.89801  2.37887  2.77519  2.98518  4.58477  3.61503
          0.00400  5.92001  6.64236  0.61958  0.77255  0.53196  0.88541
    552   3.59690  4.96558  5.57323  4.95817  2.96843  4.77314  5.10784  1.93136  4.74228  0.88207  2.28602  4.93955  5.13016  4.86601  4.05874  3.60585  3.37848  2.25841  5.58768  4.41718    769 l - - -
          2.68618  4.42225  2.77519  2.73123  3.46354  2.40513  3.72494  3.29354  2.67741  2.69355  4.24690  2.90347  2.73739  3.18146  2.89801  2.37887  2.77519  2.98518  4.58477  3.61503
          0.00366  6.00740  6.72974  0.61958  0.77255  0.89191  0.52742
    553   2.18571  3.77545  3.25485  2.64361  3.43602  3.34098  3.68066  3.62951  3.01302  1.36796  4.62226  3.50802  4.69120  2.84454  3.79651  2.66646  2.83565  3.14845  6.06591  3.54404    770 l - - -
          2.68618  4.42225  2.77519  2.73123  3.46354  2.40513  3.72494  3.29354  2.67741  2.69355  4.24690  2.90347  2.73739  3.18146  2.89801  2.37887  2.77519  2.98518  4.58477  3.61503
          0.00366  6.00740  6.72974  0.61958  0.77255  0.89191  0.52742
    554   3.42725  5.78752  3.28566  2.84126  5.07504  3.69839  3.85781  3.21702  2.28174  1.25979  3.51000  3.43695  4.61830  2.67217  2.89911  2.66161  2.82154  3.31984  6.25627  3.60681    771 l - - -
          2.68618  4.42225  2.77519  2.73123  3.46354  2.40513  3.72494  3.29354  2.67741  2.69355  4.24690  2.90347  2.73739  3.18146  2.89801  2.37887  2.77519  2.98518  4.58477  3.61503
          0.00366  6.00740  6.72974  0.61958  0.77255  0.76708  0.62430
    555   0.76835  3.58180  5.33639  4.76107  4.20634  2.30297  5.12612  2.91496  4.60183  2.79982  4.22375  4.82221  5.08584  4.77902  4.70048  2.42411  3.43702  2.68549  5.72494  4.54438    772 a - - -
          2.68618  4.42225  2.77519  2.73123  3.46354  2.40513  3.72494  3.29354  2.67741  2.69355  4.24690  2.90347  2.73739  3.18146  2.89801  2.37887  2.77519  2.98518  4.58477  3.61503
          0.06127  6.01793  2.86474  0.61958  0.77255  0.83588  0.56827
    556   3.15155  3.84245  2.91731  1.27169  5.24553  4.16087  2.95741  4.73201  2.75729  4.20531  3.36719  3.09091  4.55435  2.09970  2.27944  3.04916  3.05980  4.29075  6.33196  4.11922    773 e - - -
          2.68618  4.42225  2.77519  2.73123  3.46354  2.40513  3.72494  3.29354  2.67741  2.69355  4.24690  2.90347  2.73739  3.18146  2.89801  2.37887  2.77519  2.98518  4.58477  3.61503
          0.00384  5.96050  6.68285  0.61958  0.77255  1.10354  0.40301
    557   2.64146  2.93019  5.47268  4.85665  3.96348  3.89596  5.00316  1.41946  4.63914  1.65386  3.43697  4.83483  5.03246  4.76836  4.64356  3.25291  2.68182  1.75050  4.15677  4.31806    774 i - - -
          2.68618  4.42225  2.77519  2.73123  3.46354  2.40513  3.72494  3.29354  2.67741  2.69355  4.24690  2.90347  2.73739  3.18146  2.89801  2.37887  2.77519  2.98518  4.58477  3.61503
          0.00384  5.96050  6.68285  0.61958  0.77255  1.10354  0.40301
    558   3.40186  4.31087  3.15571  2.58980  2.47943  3.73632  1.79434  4.36968  2.93203  2.57856  4.74300  3.36510  4.60796  3.08045  2.77072  3.41580  3.63313  4.02324  4.61714  1.76568    775 y - - -
          2.68618  4.42225  2.77519  2.73123  3.46354  2.40513  3.72494  3.29354  2.67741  2.69355  4.24690  2.90347  2.73739  3.18146  2.89801  2.37887  2.77519  2.98518  4.58477  3.61503
          0.00384  5.96050  6.68285  0.61958  0.77255  1.10354  0.40301
    559   3.22906  3.96239  4.09595  3.47016  2.78083  4.59113  4.89630  2.51982  2.50681  1.45268  2.70816  3.85983  4.96020  2.96893  3.81384  3.47951  2.56206  2.45034  3.51798  3.64839    776 l - - -
          2.68618  4.42225  2.77519  2.73123  3.46354  2.40513  3.72494  3.29354  2.67741  2.69355  4.24690  2.90347  2.73739  3.18146  2.89801  2.37887  2.77519  2.98518  4.58477  3.61503
          0.00384  5.96050  6.68285  0.61958  0.77255  1.10354  0.40301
    560   2.04811  4.45453  2.51628  2.02072  5.24726  3.55481  3.48070  4.73413  1.87708  3.44650  4.26512  2.90149  3.98220  2.64958  2.66303  2.38939  3.09499  4.29223  6.33282  4.92110    777 k - - -
          2.68618  4.42225  2.77519  2.73123  3.46354  2.40513  3.72494  3.29354  2.67741  2.69355  4.24690  2.90347  2.73739  3.18146  2.89801  2.37887  2.77519  2.98518  4.58477  3.61503
          0.00384  5.96050  6.68285  0.61958  0.77255  1.10354  0.40301
    561   1.51596  3.27150  4.25367  3.37935  4.35727  4.40685  4.65339  3.34668  3.64923  2.73659  3.47876  2.79884  4.78760  3.53173  3.59459  1.43055  2.63309  3.21226  5.78871  3.79483    778 s - - -
          2.68618  4.42225  2.77519  2.73123  3.46354  2.40513  3.72494  3.29354  2.67741  2.69355  4.24690  2.90347  2.73739  3.18146  2.89801  2.37887  2.77519  2.98518  4.58477  3.61503
          0.00384  5.96050  6.68285  0.61958  0.77255  1.10354  0.40301
    562   3.16382  4.33374  2.52275  2.36519  5.24759  1.38977  4.34822  4.73439  2.75446  4.20716  4.94179  2.69195  3.84074  2.46420  3.00667  2.07978  3.29104  4.29264  6.33340  4.92170    779 g - - -
          2.68618  4.42225  2.77519  2.73123  3.46354  2.40513  3.72494  3.29354  2.67741  2.69355  4.24690  2.90347  2.73739  3.18146  2.89801  2.37887  2.77519  2.98518  4.58477  3.61503
          0.00384  5.96050  6.68285  0.61958  0.77255  0.95626  0.48504
    563   2.09370  4.02700  2.76021  2.73309  5.24429  3.33238  3.79037  4.72865  3.09375  3.50971  3.56982  2.08074  2.54238  2.64220  2.76817  2.10534  2.93990  3.73478  6.33556  4.07387    780 n - - -
          2.68618  4.42225  2.77519  2.73123  3.46354  2.40513  3.72494  3.29354  2.67741  2.69355  4.24690  2.90347  2.73739  3.18146  2.89801  2.37887  2.77519  2.98518  4.58477  3.61503
          0.17526  5.97366  1.84380  0.61958  0.77255  0.87051  0.54256
    564   2.01173  5.62731  3.64706  2.62492  3.12413  3.65742  3.26898  4.33941  3.08961  3.44327  4.68947  3.24004  1.37023  3.44429  3.56620  2.11021  2.94942  3.97967  6.10755  4.74511    781 p - - -
          2.68626  4.42233  2.77527  2.73131  3.46362  2.40521  3.72320  3.29362  2.67697  2.69363  4.24698  2.90354  2.73747  3.18154  2.89809  2.37895  2.77527  2.98526  4.58485  3.61511
          0.15887  2.43284  2.82842  0.13096  2.09760  0.44269  1.02807
    565   2.47332  3.49995  3.60822  2.95779  2.84138  4.49717  2.94110  2.34531  3.94886  2.65835  3.68390  3.73597  4.34614  3.66865  3.61957  2.10812  2.87264  1.71227  4.24264  4.42828    783 v - - -
          2.68618  4.42225  2.77519  2.73123  3.46354  2.40513  3.72494  3.29354  2.67741  2.69355  4.24690  2.90347  2.73739  3.18146  2.89801  2.37887  2.77519  2.98518  4.58477  3.61503
          0.00391  5.94201  6.66436  0.61958  0.77255  1.17376  0.36991
    566   2.06913  5.86515  3.20993  2.46585  3.99440  3.22630  4.34194  4.04940  2.48557  2.70029  4.12882  3.30639  3.44572  2.99097  2.20782  2.24928  2.25929  3.36773  6.30341  4.16477    784 a - - -
          2.68618  4.42225  2.77519  2.73123  3.46354  2.40513  3.72494  3.29354  2.67741  2.69355  4.24690  2.90347  2.73739  3.18146  2.89801  2.37887  2.77519  2.98518  4.58477  3.61503
          0.00391  5.94201  6.66436  0.61958  0.77255  1.17376  0.36991
    567   0.63386  5.20779  5.06736  4.53919  4.56713  2.13302  5.21145  3.19544  4.44689  3.65691  3.55750  4.68926  5.03908  4.68557  4.67333  2.53348  3.15564  3.23531  6.05052  4.85881    785 A - - -
          2.68618  4.42225  2.77519  2.73123  3.46354  2.40513  3.72494  3.29354  2.67741  2.69355  4.24690  2.90347  2.73739  3.18146  2.89801  2.37887  2.77519  2.98518  4.58477  3.61503
          0.00391  5.94201  6.66436  0.61958  0.77255  0.98633  0.46672
    568   3.15530  4.87568  5.44976  3.89234  2.53178  4.66735  5.00030  2.08799  4.62324  0.84192  2.95752  3.91980  5.03088  3.93506  4.63602  3.97815  3.38314  2.44005  5.49748  4.32143    786 l - - -
          2.68618  4.42225  2.77519  2.73123  3.46354  2.40513  3.72494  3.29354  2.67741  2.69355  4.24690  2.90347  2.73739  3.18146  2.89801  2.37887  2.77519  2.98518  4.58477  3.61503
          0.00384  5.95940  6.68174  0.61958  0.77255  1.10790  0.40085
    569   2.88217  5.84422  3.33611  2.47480  3.61501  4.17263  4.36223  3.86682  2.91813  2.61303  3.33498  2.72175  1.59153  2.68323  3.25342  2.13074  2.76052  4.22247  6.29089  4.89421    787 p - - -
          2.68618  4.42225  2.77519  2.73123  3.46354  2.40513  3.72494  3.29354  2.67741  2.69355  4.24690  2.90347  2.73739  3.18146  2.89801  2.37887  2.77519  2.98518  4.58477  3.61503
          0.02042  5.95940  4.03784  0.61958  0.77255  0.37266  1.16765
    570   2.78585  5.84817  2.92404  2.63805  4.10344  4.23063  2.25030  3.18968  2.68289  2.23995  3.87767  3.05367  3.04056  3.03190  2.83942  2.98525  3.67123  3.25135  6.30589  2.12960    788 y - - -
          2.68618  4.42225  2.77519  2.73123  3.46354  2.40513  3.72494  3.29354  2.67741  2.69355  4.24690  2.90347  2.73739  3.18146  2.89801  2.37887  2.77519  2.98518  4.58477  3.61503
          0.00358  6.03116  6.75350  0.61958  0.77255  0.75986  0.63061
    571   1.76835  4.92631  3.96874  4.87405  3.01129  4.10016  5.04692  2.51544  4.66418  1.36739  3.58065  4.86921  3.55129  4.79989  4.68077  3.51524  2.40801  1.90682  4.15468  4.37122    789 l - - -
          2.68618  4.42225  2.77519  2.73123  3.46354  2.40513  3.72494  3.29354  2.67741  2.69355  4.24690  2.90347  2.73739  3.18146  2.89801  2.37887  2.77519  2.98518  4.58477  3.61503
          0.00358  6.03116  6.75350  0.61958  0.77255  0.75986  0.63061
    572   2.97558  4.96379  5.23198  3.66545  2.98039  4.67751  4.99553  2.47644  3.80290  0.78373  2.65645  4.03162  5.04411  3.11197  3.76452  3.97596  3.43239  2.95770  5.58072  4.39741    790 l - - -
          2.68618  4.42225  2.77519  2.73123  3.46354  2.40513  3.72494  3.29354  2.67741  2.69355  4.24690  2.90347  2.73739  3.18146  2.89801  2.37887  2.77519  2.98518  4.58477  3.61503
          0.01604  6.03116  4.30417  0.61958  0.77255  0.75986  0.63061
    573   1.77166  4.41675  3.15690  2.19729  5.28480  3.28699  4.38579  4.77153  2.37884  4.24439  4.22206  3.14724  3.92279  2.01100  2.53132  2.36057  2.52431  3.92130  6.37068  4.95908    791 a - - -
          2.68618  4.42225  2.77519  2.73123  3.46354  2.40513  3.72494  3.29354  2.67741  2.69355  4.24690  2.90347  2.73739  3.18146  2.89801  2.37887  2.77519  2.98518  4.58477  3.61503
          0.00362  6.01873  6.74108  0.61958  0.77255  0.83145  0.57167
    574   1.64087  1.78072  5.32809  4.72527  4.04107  3.00750  5.01450  2.65970  4.54743  2.26807  4.06364  4.79078  5.05214  3.93590  4.61736  2.01823  3.08609  2.20657  5.56488  4.38458    792 a - - -
          2.68618  4.42225  2.77519  2.73123  3.46354  2.40513  3.72494  3.29354  2.67741  2.69355  4.24690  2.90347  2.73739  3.18146  2.89801  2.37887  2.77519  2.98518  4.58477  3.61503
          0.00362  6.01873  6.74108  0.61958  0.77255  0.83145  0.57167
    575   2.88893  4.95980  3.96124  3.45991  3.44631  3.85023  4.97955  1.81239  3.58355  1.17251  3.59694  4.72028  5.03031  3.61162  4.55585  3.55627  2.70936  2.19792  5.57611  3.32654    793 l - - -
          2.68618  4.42225  2.77519  2.73123  3.46354  2.40513  3.72494  3.29354  2.67741  2.69355  4.24690  2.90347  2.73739  3.18146  2.89801  2.37887  2.77519  2.98518  4.58477  3.61503
          0.00368  6.00236  6.72471  0.61958  0.77255  0.83145  0.57167
    576   2.21942  3.66346  2.38243  2.76487  5.26885  4.18883  3.79743  4.75446  2.12026  3.04036  3.81268  2.97204  4.58229  2.67764  3.28775  1.66698  2.40142  4.31465  6.35728  4.94664    794 s - - -
          2.68618  4.42225  2.77519  2.73123  3.46354  2.40513  3.72494  3.29354  2.67741  2.69355  4.24690  2.90347  2.73739  3.18146  2.89801  2.37887  2.77519  2.98518  4.58477  3.61503
          0.00368  6.00236  6.72471  0.61958  0.77255  0.83145  0.57167
    577   3.46225  4.36281  3.49660  2.46233  3.16469  4.37908  3.50138  2.57790  2.74875  1.31389  3.82211  4.01946  3.33912  3.00781  2.86361  3.04642  3.69382  2.76259  5.90870  3.62291    795 l - - -
          2.68618  4.42225  2.77519  2.73123  3.46354  2.40513  3.72494  3.29354  2.67741  2.69355  4.24690  2.90347  2.73739  3.18146  2.89801  2.37887  2.77519  2.98518  4.58477  3.61503
          0.00368  6.00236  6.72471  0.61958  0.77255  0.83145  0.57167
    578   1.18541  1.80081  4.35927  3.80398  4.58295  3.35001  4.79775  3.95518  3.76944  3.65221  3.88492  3.30366  3.99419  4.08166  4.14909  1.81604  2.91364  3.69655  5.99804  3.92123    796 a - - -
          2.68618  4.42225  2.77519  2.73123  3.46354  2.40513  3.72494  3.29354  2.67741  2.69355  4.24690  2.90347  2.73739  3.18146  2.89801  2.37887  2.77519  2.98518  4.58477  3.61503
          0.00368  6.00236  6.72471  0.61958  0.77255  0.83145  0.57167
    579   2.92354  5.92797  2.63662  1.64571  5.27418  3.31181  3.60089  3.45364  1.88084  4.23374  4.96833  3.12077  4.58150  2.18264  2.79761  2.63980  2.88320  3.72169  4.56802  4.21768    797 e - - -
          2.68618  4.42225  2.77519  2.73123  3.46354  2.40513  3.72494  3.29354  2.67741  2.69355  4.24690  2.90347  2.73739  3.18146  2.89801  2.37887  2.77519  2.98518  4.58477  3.61503
          0.00368  6.00236  6.72471  0.61958  0.77255  0.83145  0.57167
    580   2.41103  4.22527  2.60318  2.09566  5.27442  3.80819  3.81083  4.76126  2.09916  3.63524  4.13964  2.55554  3.65639  2.31000  3.10420  1.87122  3.10525  3.88249  6.36009  4.94840    798 s - - -
          2.68618  4.42225  2.77519  2.73123  3.46354  2.40513  3.72494  3.29354  2.67741  2.69355  4.24690  2.90347  2.73739  3.18146  2.89801  2.37887  2.77519  2.98518  4.58477  3.61503
          0.05927  6.00236  2.89908  0.61958  0.77255  0.83145  0.57167
    581   2.76154  4.02516  5.25902  4.65578  2.32664  3.02979  2.28840  2.81292  4.48021  1.94911  3.56668  2.83086  4.21154  4.64620  4.55430  2.64989  2.65926  3.13737  4.12208  2.11465    799 l - - -
          2.68618  4.42225  2.77519  2.73123  3.46354  2.40513  3.72494  3.29354  2.67741  2.69355  4.24690  2.90347  2.73739  3.18146  2.89801  2.37887  2.77519  2.98518  4.58477  3.61503
          0.00389  5.94698  6.66933  0.61958  0.77255  1.08837  0.41063
    582   2.45845  5.87337  3.63511  2.89918  3.56627  1.93978  1.93184  4.69228  2.91988  4.17560  4.91590  1.86175  4.00682  3.19337  2.69475  2.82809  3.07875  4.26018  6.31032  3.72026    800 n - - -
          2.68618  4.42225  2.77519  2.73123  3.46354  2.40513  3.72494  3.29354  2.67741  2.69355  4.24690  2.90347  2.73739  3.18146  2.89801  2.37887  2.77519  2.98518  4.58477  3.61503
          0.00389  5.94698  6.66933  0.61958  0.77255  0.94109  0.49463
    583   3.02001  4.04449  3.00252  4.73963  2.56313  4.02190  4.97876  2.86497  4.54837  1.09806  2.81187  3.48146  5.01592  2.94794  4.59549  3.95750  3.35260  2.20912  5.50654  3.11605    801 l - - -
          2.68618  4.42225  2.77519  2.73123  3.46354  2.40513  3.72494  3.29354  2.67741  2.69355  4.24690  2.90347  2.73739  3.18146  2.89801  2.37887  2.77519  2.98518  4.58477  3.61503
          0.00384  5.96032  6.68267  0.61958  0.77255  1.03345  0.43971
    584   2.51953  5.90000  1.44810  2.43762  4.38399  3.69352  3.36998  4.73261  2.70444  3.15033  4.94041  2.67816  2.98773  2.62829  2.96305  2.80140  2.79381  4.29113  4.50293  4.92062    802 d - - -
          2.68618  4.42225  2.77519  2.73123  3.46354  2.40513  3.72494  3.29354  2.67741  2.69355  4.24690  2.90347  2.73739  3.18146  2.89801  2.37887  2.77519  2.98518  4.58477  3.61503
          0.00384  5.96032  6.68267  0.61958  0.77255  1.03345  0.43971
    585   2.87145  5.87414  2.87735  2.74308  4.22134  3.66327  3.38490  4.10866  2.63548  2.01716  3.71050  3.12198  2.73984  2.67686  2.85773  2.31782  2.50762  3.74093  6.31316  2.81719    803 l - - -
          2.68618  4.42225  2.77519  2.73123  3.46354  2.40513  3.72494  3.29354  2.67741  2.69355  4.24690  2.90347  2.73739  3.18146  2.89801  2.37887  2.77519  2.98518  4.58477  3.61503
          0.00384  5.96032  6.68267  0.61958  0.77255  1.03345  0.43971
    586   3.13990  5.04371  4.63598  3.31547  3.15122  4.51609  3.27576  2.51236  3.98233  1.07151  3.60405  3.39696  4.89015  2.94332  2.99990  3.01954  2.90084  3.07830  5.64388  3.06937    804 l - - -
          2.68618  4.42225  2.77519  2.73123  3.46354  2.40513  3.72494  3.29354  2.67741  2.69355  4.24690  2.90347  2.73739  3.18146  2.89801  2.37887  2.77519  2.98518  4.58477  3.61503
          0.00384  5.96032  6.68267  0.61958  0.77255  1.03345  0.43971
    587   2.01727  4.21255  3.92090  2.69764  3.61035  3.85331  2.59370  3.31935  2.97675  2.07445  3.98342  3.42259  4.00471  2.80637  2.37068  3.20907  3.15343  3.11288  6.00339  2.57873    805 a - - -
          2.68618  4.42225  2.77519  2.73123  3.46354  2.40513  3.72494  3.29354  2.67741  2.69355  4.24690  2.90347  2.73739  3.18146  2.89801  2.37887  2.77519  2.98518  4.58477  3.61503
          0.01505  5.96032  4.39363  0.61958  0.77255  1.03345  0.43971
    588   1.18710  4.90998  4.12955  3.83427  3.26031  4.61280  4.06714  2.59367  4.39017  1.99013  3.56965  4.66898  3.46193  4.57698  3.84417  2.64688  3.04929  2.37136  4.27771  3.36776    806 a - - -
          2.68618  4.42225  2.77519  2.73123  3.46354  2.40513  3.72494  3.29354  2.67741  2.69355  4.24690  2.90347  2.73739  3.18146  2.89801  2.37887  2.77519  2.98518  4.58477  3.61503
          0.01743  5.94916  4.22217  0.61958  0.77255  0.90403  0.51908
    589   2.48911  5.85899  2.88147  1.68447  3.58343  3.61352  4.35186  3.11674  2.55302  2.96668  2.91138  3.13302  4.55635  2.81495  2.58646  2.23731  3.61501  3.10797  6.30057  4.89864    807 e - - -
          2.68618  4.42225  2.77519  2.73123  3.46354  2.40513  3.72494  3.29354  2.67741  2.69355  4.24690  2.90347  2.73739  3.18146  2.89801  2.37887  2.77519  2.98518  4.58477  3.61503
          0.00387  5.95197  6.67431  0.61958  0.77255  1.06828  0.42098
    590   1.04164  4.96419  4.92010  4.33521  4.07298  2.74117  4.88308  2.67975  4.21950  2.92595  4.08315  4.55020  3.14217  4.44320  4.40793  2.21799  2.98671  2.22363  5.57917  3.57808    808 a - - -
          2.68618  4.42225  2.77519  2.73123  3.46354  2.40513  3.72494  3.29354  2.67741  2.69355  4.24690  2.90347  2.73739  3.18146  2.89801  2.37887  2.77519  2.98518  4.58477  3.61503
          0.00387  5.95197  6.67431  0.61958  0.77255  1.06828  0.42098
    591   2.49921  5.65202  3.43288  3.20927  4.90550  4.21766  3.27143  2.84751  2.05511  2.08479  3.21233  2.78276  4.60818  2.83108  2.92949  2.81809  2.58375  2.29189  6.14379  4.79604    809 k - - -
          2.68618  4.42225  2.77519  2.73123  3.46354  2.40513  3.72494  3.29354  2.67741  2.69355  4.24690  2.90347  2.73739  3.18146  2.89801  2.37887  2.77519  2.98518  4.58477  3.61503
          0.00387  5.95197  6.67431  0.61958  0.77255  1.06828  0.42098
    592   3.49097  3.50497  5.44623  4.11301  3.17700  3.94166  4.99256  2.01655  4.61818  1.14091  3.59409  4.81908  5.02318  3.94453  2.96334  3.97035  3.10142  1.64067  5.48878  4.31263    810 l - - -
          2.68618  4.42225  2.77519  2.73123  3.46354  2.40513  3.72494  3.29354  2.67741  2.69355  4.24690  2.90347  2.73739  3.18146  2.89801  2.37887  2.77519  2.98518  4.58477  3.61503
          0.00387  5.95197  6.67431  0.61958  0.77255  1.06828  0.42098
    593   2.49336  5.70681  3.36483  3.17401  4.97858  3.77385  3.22623  2.75844  2.51431  1.94884  3.98896  2.76866  4.59312  3.01275  2.26078  2.89032  2.18487  3.08026  6.18605  3.88871    811 l - - -
          2.68618  4.42225  2.77519  2.73123  3.46354  2.40513  3.72494  3.29354  2.67741  2.69355  4.24690  2.90347  2.73739  3.18146  2.89801  2.37887  2.77519  2.98518  4.58477  3.61503
          0.00387  5.95197  6.67431  0.61958  0.77255  1.06828  0.42098
    594   3.61429  4.98707  5.53781  4.92642  4.02524  4.78927  5.12057  2.38069  3.47269  0.62839  2.85773  4.93766  5.14039  3.87899  4.73961  4.10177  3.14392  2.39723  5.60672  4.44055    812 L - - -
          2.68618  4.42225  2.77519  2.73123  3.46354  2.40513  3.72494  3.29354  2.67741  2.69355  4.24690  2.90347  2.73739  3.18146  2.89801  2.37887  2.77519  2.98518  4.58477  3.61503
          0.00387  5.95197  6.67431  0.61958  0.77255  1.06828  0.42098
    595   0.84570  2.69110  3.83352  4.07391  4.19800  3.06976  4.81927  2.57996  3.99813  3.28331  4.19124  4.38565  4.89494  3.62726  4.27401  3.15873  2.82551  2.64574  5.68028  4.47172    813 a - - -
          2.68618  4.42225  2.77519  2.73123  3.46354  2.40513  3.72494  3.29354  2.67741  2.69355  4.24690  2.90347  2.73739  3.18146  2.89801  2.37887  2.77519  2.98518  4.58477  3.61503
          0.00387  5.95197  6.67431  0.61958  0.77255  1.06828  0.42098
    596   3.14836  5.89339  3.39762  1.39811  3.69566  3.16364  2.75466  4.72508  2.05809  3.07238  4.93395  3.33410  4.54896  2.70091  2.73935  2.70363  2.86206  4.28423  6.32584  3.34311    814 e - - -
          2.68618  4.42225  2.77519  2.73123  3.46354  2.40513  3.72494  3.29354  2.67741  2.69355  4.24690  2.90347  2.73739  3.18146  2.89801  2.37887  2.77519  2.98518  4.58477  3.61503
          0.03688  5.95197  3.39296  0.61958  0.77255  1.06828  0.42098
    597   2.29132  3.09344  5.42331  4.80859  3.93620  4.63648  4.96972  1.69758  4.59533  1.57922  3.18240  4.79619  5.00023  3.95762  3.64950  3.31524  2.84199  1.65411  5.46591  4.28975    815 l - - -
          2.68618  4.42225  2.77519  2.73123  3.46354  2.40513  3.72494  3.29354  2.67741  2.69355  4.24690  2.90347  2.73739  3.18146  2.89801  2.37887  2.77519  2.98518  4.58477  3.61503
          0.00400  5.91909  6.64143  0.61958  0.77255  1.19225  0.36174
    598   3.40012  5.35733  3.09432  3.42561  3.77887  4.29510  2.72708  3.92038  3.14297  1.54470  3.09185  3.07383  4.68055  2.09407  3.38792  3.51487  3.63161  3.65560  2.27466  2.76429    816 l - - -
          2.68618  4.42225  2.77519  2.73123  3.46354  2.40513  3.72494  3.29354  2.67741  2.69355  4.24690  2.90347  2.73739  3.18146  2.89801  2.37887  2.77519  2.98518  4.58477  3.61503
          0.01998  5.91909  4.06879  0.61958  0.77255  1.19225  0.36174
    599   2.63535  3.55642  5.42440  4.80871  3.21083  3.90169  4.08426  2.08216  4.59250  1.03895  2.90943  2.96639  4.98954  4.72281  4.59900  3.93736  3.68828  2.13685  5.45208  3.78832    817 l - - -
          2.68618  4.42225  2.77519  2.73123  3.46354  2.40513  3.72494  3.29354  2.67741  2.69355  4.24690  2.90347  2.73739  3.18146  2.89801  2.37887  2.77519  2.98518  4.58477  3.61503
          0.00407  5.90317  6.62551  0.61958  0.77255  1.24586  0.33925
    600   2.27239  4.23938  2.84044  2.24031  5.20182  2.76217  3.16799  4.04156  2.73161  2.95345  3.23944  3.04970  4.51846  2.29133  2.47521  2.27117  3.30300  4.24802  6.29164  3.40372    818 e - - -
          2.68618  4.42225  2.77519  2.73123  3.46354  2.40513  3.72494  3.29354  2.67741  2.69355  4.24690  2.90347  2.73739  3.18146  2.89801  2.37887  2.77519  2.98518  4.58477  3.61503
          0.02277  5.90317  3.92309  0.61958  0.77255  0.92082  0.50782
    601   3.44958  4.94892  4.83352  3.46370  4.05503  4.53847  3.88732  2.33490  3.71199  1.19904  1.92900  4.48802  4.90911  2.95026  3.66696  2.91494  2.80101  2.56058  5.55767  4.36211    819 l - - -
          2.68618  4.42225  2.77519  2.73123  3.46354  2.40513  3.72494  3.29354  2.67741  2.69355  4.24690  2.90347  2.73739  3.18146  2.89801  2.37887  2.77519  2.98518  4.58477  3.61503
          0.00400  5.91856  6.64091  0.61958  0.77255  1.19408  0.36094
    602   3.14967  5.87736  2.46382  2.70515  4.07896  1.01325  3.21921  4.70845  2.42651  4.18257  4.91823  3.31423  3.89563  2.93743  3.55513  2.76756  3.26742  4.26794  6.30998  4.89855    820 g - - -
          2.68620  4.42249  2.77515  2.73123  3.46378  2.40489  3.72518  3.29378  2.67765  2.69379  4.24713  2.90293  2.73739  3.18072  2.89824  2.37870  2.77523  2.98542  4.58501  3.61527
          0.26830  1.45236  6.64091  0.05095  3.00236  1.00455  0.45604
    603   2.74089  4.34442  2.73047  2.90351  5.17030  4.15474  2.24000  3.57093  2.47925  2.34278  3.29128  2.71566  3.83231  2.28324  2.76286  2.65818  3.60543  3.53644  6.28588  3.02951    822 h - - -
          2.68618  4.42225  2.77519  2.73123  3.46354  2.40513  3.72494  3.29354  2.67741  2.69355  4.24690  2.90347  2.73739  3.18146  2.89801  2.37887  2.77519  2.98518  4.58477  3.61503
          0.00393  5.93657  6.65891  0.61958  0.77255  1.12877  0.39072
    604   1.78717  3.96121  5.43871  4.82367  2.31060  4.64842  4.98173  2.42410  3.83012  2.12931  3.97410  4.80935  2.23471  4.74159  4.61929  2.88098  3.17412  2.05332  3.89470  2.86130    823 a - - -
          2.68618  4.42225  2.77519  2.73123  3.46354  2.40513  3.72494  3.29354  2.67741  2.69355  4.24690  2.90347  2.73739  3.18146  2.89801  2.37887  2.77519  2.98518  4.58477  3.61503
          0.00393  5.93657  6.65891  0.61958  0.77255  1.12877  0.39072
    605   2.89252  5.88506  2.49575  2.08033  4.17016  3.78810  3.44647  4.71800  2.17950  4.19081  4.03484  2.74172  3.63003  1.93046  2.55310  2.68306  2.62507  3.68069  4.34808  4.08424    824 q - - -
          2.68618  4.42225  2.77519  2.73123  3.46354  2.40513  3.72494  3.29354  2.67741  2.69355  4.24690  2.90347  2.73739  3.18146  2.89801  2.37887  2.77519  2.98518  4.58477  3.61503
          0.00393  5.93657  6.65891  0.61958  0.77255  1.12877  0.39072
    606   2.61817  4.05720  2.74831  1.79127  5.23096  3.69019  3.26849  4.71765  1.92041  3.26335  4.04316  3.61232  3.85113  2.21542  2.25685  2.82195  2.90615  4.27605  6.31694  4.90537    825 e - - -
          2.68618  4.42225  2.77519  2.73123  3.46354  2.40513  3.72494  3.29354  2.67741  2.69355  4.24690  2.90347  2.73739  3.18146  2.89801  2.37887  2.77519  2.98518  4.58477  3.61503
          0.00393  5.93657  6.65891  0.61958  0.77255  0.87286  0.54086
    607   0.57852  3.53042  4.62924  4.08342  4.59215  3.61412  4.97469  3.95807  3.46815  3.33911  4.55927  4.40477  3.90817  4.32095  4.36194  2.56201  2.93355  3.12433  6.03592  4.81357    826 A - - -
          2.68618  4.42225  2.77519  2.73123  3.46354  2.40513  3.72494  3.29354  2.67741  2.69355  4.24690  2.90347  2.73739  3.18146  2.89801  2.37887  2.77519  2.98518  4.58477  3.61503
          0.00384  5.96120  6.68355  0.61958  0.77255  1.02970  0.44179
    608   3.18845  5.53817  3.14516  2.86985  3.29413  4.26276  3.89380  2.74801  2.56466  1.36856  4.61500  3.81475  4.65135  3.20399  2.03182  2.68936  3.64480  3.49896  6.05558  3.03192    827 l - - -
          2.68618  4.42225  2.77519  2.73123  3.46354  2.40513  3.72494  3.29354  2.67741  2.69355  4.24690  2.90347  2.73739  3.18146  2.89801  2.37887  2.77519  2.98518  4.58477  3.61503
          0.00384  5.96120  6.68355  0.61958  0.77255  1.02970  0.44179
    609   2.53012  4.32146  1.99498  2.97713  3.67845  3.88086  4.37038  4.02976  2.56487  3.26519  4.15099  3.25303  3.85114  2.23043  2.86444  2.15895  2.37812  3.23966  3.74215  4.04753    828 d - - -
          2.68618  4.42225  2.77519  2.73123  3.46354  2.40513  3.72494  3.29354  2.67741  2.69355  4.24690  2.90347  2.73739  3.18146  2.89801  2.37887  2.77519  2.98518  4.58477  3.61503
          0.00384  5.96120  6.68355  0.61958  0.77255  1.02970  0.44179
    610   2.62887  4.92355  5.12142  3.20142  4.02211  4.61691  4.01293  2.14750  3.10904  0.91933  3.23206  4.66323  4.98422  4.56909  4.50122  3.18058  2.92842  2.73767  5.53922  3.61572    829 l - - -
          2.68618  4.42225  2.77519  2.73123  3.46354  2.40513  3.72494  3.29354  2.67741  2.69355  4.24690  2.90347  2.73739  3.18146  2.89801  2.37887  2.77519  2.98518  4.58477  3.61503
          0.00384  5.96120  6.68355  0.61958  0.77255  1.02970  0.44179
    611   3.58641  4.95331  5.55847  4.94530  3.53149  4.76686  5.10379  1.75206  4.73211  0.75751  3.59307  4.93128  5.12227  4.85758  3.88292  3.55053  3.38025  2.19198  5.58364  4.41312    830 l - - -
          2.68618  4.42225  2.77519  2.73123  3.46354  2.40513  3.72494  3.29354  2.67741  2.69355  4.24690  2.90347  2.73739  3.18146  2.89801  2.37887  2.77519  2.98518  4.58477  3.61503
          0.02078  5.96120  4.01822  0.61958  0.77255  1.02970  0.44179
    612   2.94035  4.55531  2.51836  1.77671  4.08900  4.15035  2.58687  4.72172  2.07318  3.76705  4.92980  2.34931  4.54384  2.05874  3.56465  2.88495  2.89856  4.28040  6.32156  3.67026    831 e - - -
          2.68618  4.42225  2.77519  2.73123  3.46354  2.40513  3.72494  3.29354  2.67741  2.69355  4.24690  2.90347  2.73739  3.18146  2.89801  2.37887  2.77519  2.98518  4.58477  3.61503
          0.00390  5.94433  6.66667  0.61958  0.77255  1.09887  0.40534
    613   1.94137  4.33142  2.61046  2.12057  5.23401  3.00311  4.33753  3.97273  2.68066  3.66506  3.89983  2.67956  4.54400  2.64074  2.49748  1.79753  3.60804  4.27939  6.32096  4.90975    832 s - - -
          2.68618  4.42225  2.77519  2.73123  3.46354  2.40513  3.72494  3.29354  2.67741  2.69355  4.24690  2.90347  2.73739  3.18146  2.89801  2.37887  2.77519  2.98518  4.58477  3.61503
          0.00390  5.94433  6.66667  0.61958  0.77255  1.09887  0.40534
    614   1.91207  2.57045  3.58668  3.12689  4.55021  3.79466  3.84533  2.19348  3.04400  2.53540  4.46051  2.88743  4.69757  3.18243  3.44538  2.70396  3.07107  2.09985  5.91857  3.76802    833 a - - -
          2.68618  4.42225  2.77519  2.73123  3.46354  2.40513  3.72494  3.29354  2.67741  2.69355  4.24690  2.90347  2.73739  3.18146  2.89801  2.37887  2.77519  2.98518  4.58477  3.61503
          0.00390  5.94433  6.66667  0.61958  0.77255  1.09887  0.40534
    615   2.64223  4.90965  3.98796  2.96312  3.09774  4.60652  4.92152  2.71074  4.37342  1.16800  1.77126  3.28228  4.97371  4.56314  4.49370  2.86108  3.70884  3.16026  4.24315  3.72797    834 l - - -
          2.68618  4.42225  2.77519  2.73123  3.46354  2.40513  3.72494  3.29354  2.67741  2.69355  4.24690  2.90347  2.73739  3.18146  2.89801  2.37887  2.77519  2.98518  4.58477  3.61503
          0.03642  5.94433  3.40703  0.61958  0.77255  0.87252  0.54111
    616   2.59160  5.54157  3.82835  2.34434  4.76528  3.79684  3.85898  3.60458  3.26075  3.04530  4.61661  3.42955  1.01625  3.60752  3.28130  2.64228  3.62507  3.10978  4.01043  4.73163    835 p - - -
          2.68618  4.42225  2.77519  2.73123  3.46354  2.40513  3.72494  3.29354  2.67741  2.69355  4.24690  2.90347  2.73739  3.18146  2.89801  2.37887  2.77519  2.98518  4.58477  3.61503
          0.00394  5.93396  6.65631  0.61958  0.77255  1.13856  0.38607
    617   2.61649  3.63107  3.09744  2.59200  5.11869  3.61288  3.21395  3.01130  2.21584  2.24200  2.47859  3.05880  3.74273  2.59146  3.30342  2.58571  2.95795  4.17895  4.42380  3.81706    836 k - - -
          2.68618  4.42225  2.77519  2.73123  3.46354  2.40513  3.72494  3.29354  2.67741  2.69355  4.24690  2.90347  2.73739  3.18146  2.89801  2.37887  2.77519  2.98518  4.58477  3.61503
          0.00394  5.93396  6.65631  0.61958  0.77255  1.13856  0.38607
    618   2.80493  2.90110  5.45586  3.73924  3.13445  4.65254  4.98702  1.53904  4.62265  1.88992  3.97345  4.81839  5.01595  4.75199  4.62724  3.26749  3.71366  1.29065  4.01540  4.30181    837 v - - -
          2.68618  4.42225  2.77519  2.73123  3.46354  2.40513  3.72494  3.29354  2.67741  2.69355  4.24690  2.90347  2.73739  3.18146  2.89801  2.37887  2.77519  2.98518  4.58477  3.61503
          0.00394  5.93396  6.65631  0.61958  0.77255  1.13856  0.38607
    619   3.18386  3.46792  5.25073  3.35872  2.95144  4.62100  4.06063  2.84675  3.21347  0.84675  2.42475  4.71996  4.98662  3.87203  4.54539  3.24416  3.36331  2.91444  5.49776  4.31706    838 l - - -
          2.68618  4.42225  2.77519  2.73123  3.46354  2.40513  3.72494  3.29354  2.67741  2.69355  4.24690  2.90347  2.73739  3.18146  2.89801  2.37887  2.77519  2.98518  4.58477  3.61503
          0.01770  5.93396  4.20697  0.61958  0.77255  1.13856  0.38607
    620   1.98771  5.83074  3.26779  2.01354  3.91587  2.56846  3.70371  3.13101  3.07565  4.12833  3.16958  2.98802  4.53761  2.48108  3.27673  1.83968  3.59503  3.19577  6.27435  4.87451    839 s - - -
          2.68618  4.42225  2.77519  2.73123  3.46354  2.40513  3.72494  3.29354  2.67741  2.69355  4.24690  2.90347  2.73739  3.18146  2.89801  2.37887  2.77519  2.98518  4.58477  3.61503
          0.03555  5.92026  3.43447  0.61958  0.77255  1.18813  0.36354
    621   2.76179  4.18586  3.37061  3.09828  3.00920  3.66569  1.63472  4.47005  3.09745  3.53592  4.02958  2.05659  4.53712  2.62124  2.90868  2.06018  3.27036  3.60370  6.19071  4.81335    840 h - - -
          2.68618  4.42225  2.77519  2.73123  3.46354  2.40513  3.72494  3.29354  2.67741  2.69355  4.24690  2.90347  2.73739  3.18146  2.89801  2.37887  2.77519  2.98518  4.58477  3.61503
          0.00412  5.88884  6.61118  0.61958  0.77255  1.29112  0.32153
    622   2.44054  3.32804  2.85524  2.32536  3.98270  1.19528  3.76968  3.93676  2.68286  4.11600  4.86194  3.00970  3.83004  3.41326  3.54287  2.63566  3.57470  3.76188  6.25917  4.85760    841 g - - -
          2.68618  4.42225  2.77519  2.73123  3.46354  2.40513  3.72494  3.29354  2.67741  2.69355  4.24690  2.90347  2.73739  3.18146  2.89801  2.37887  2.77519  2.98518  4.58477  3.61503
          0.00412  5.88884  6.61118  0.61958  0.77255  0.98665  0.46653
    623   2.85936  5.87425  2.09011  2.80994  3.50322  2.59235  3.34757  4.70571  2.88069  4.17962  4.91491  2.51386  2.92301  3.03135  3.55127  1.40246  3.05560  4.26500  6.30679  4.89556    842 s - - -
          2.68618  4.42225  2.77519  2.73123  3.46354  2.40513  3.72494  3.29354  2.67741  2.69355  4.24690  2.90347  2.73739  3.18146  2.89801  2.37887  2.77519  2.98518  4.58477  3.61503
          0.00400  5.92026  6.64261  0.61958  0.77255  1.18813  0.36354
    624   2.77953  2.97970  5.40167  4.78836  2.68680  4.63352  4.96554  2.46252  2.73971  1.26660  3.27045  4.78627  3.13327  3.77598  4.59830  3.17150  3.38075  2.03634  5.46803  3.71648    843 l - - -
          2.68618  4.42225  2.77519  2.73123  3.46354  2.40513  3.72494  3.29354  2.67741  2.69355  4.24690  2.90347  2.73739  3.18146  2.89801  2.37887  2.77519  2.98518  4.58477  3.61503
          0.01891  5.92026  4.13208  0.61958  0.77255  1.18813  0.36354
    625   2.86322  5.72595  2.84299  1.67957  3.49812  4.15833  3.02924  3.46009  2.86091  2.38266  3.93734  3.65162  3.86467  2.37475  2.78030  2.95279  3.23882  3.21044  4.30489  2.93671    844 e - - -
          2.68618  4.42225  2.77519  2.73123  3.46354  2.40513  3.72494  3.29354  2.67741  2.69355  4.24690  2.90347  2.73739  3.18146  2.89801  2.37887  2.77519  2.98518  4.58477  3.61503
          0.00406  5.90541  6.62775  0.61958  0.77255  1.08185  0.41395
    626   2.84595  5.37842  2.77379  2.30676  3.81039  4.28618  4.50786  3.61931  3.10393  1.26313  3.47986  3.18594  4.67213  3.35866  3.81360  2.99013  2.46786  2.69232  5.92141  3.50224    845 l - - -
          2.68618  4.42225  2.77519  2.73123  3.46354  2.40513  3.72494  3.29354  2.67741  2.69355  4.24690  2.90347  2.73739  3.18146  2.89801  2.37887  2.77519  2.98518  4.58477  3.61503
          0.00400  5.92026  6.64261  0.61958  0.77255  1.18813  0.36354
    627   3.40218  5.86512  3.67220  2.92125  5.19964  4.17822  4.35567  3.94187  2.17354  3.04616  4.91058  2.96235  4.56934  1.48938  1.44117  3.37224  2.86387  3.27054  6.29913  4.90741    846 r - - -
          2.68618  4.42225  2.77519  2.73123  3.46354  2.40513  3.72494  3.29354  2.67741  2.69355  4.24690  2.90347  2.73739  3.18146  2.89801  2.37887  2.77519  2.98518  4.58477  3.61503
          0.00400  5.92026  6.64261  0.61958  0.77255  1.18813  0.36354
    628   0.77052  4.05620  5.20610  4.76084  5.51275  1.45288  5.65780  4.92358  4.70906  3.36334  5.44726  3.58334  5.11487  4.97017  5.00017  2.31133  3.06864  4.43637  6.89857  5.71160    847 a - - -
          2.68618  4.42225  2.77519  2.73123  3.46354  2.40513  3.72494  3.29354  2.67741  2.69355  4.24690  2.90347  2.73739  3.18146  2.89801  2.37887  2.77519  2.98518  4.58477  3.61503
          0.00400  5.92026  6.64261  0.61958  0.77255  1.18813  0.36354
    629   2.92665  3.85537  2.60515  2.08742  3.39359  4.13780  3.09154  3.51085  2.21972  3.22310  4.90262  3.60724  3.69250  2.81926  1.51777  3.04779  3.32844  4.24851  6.29637  4.11754    848 r - - -
          2.68618  4.42225  2.77519  2.73123  3.46354  2.40513  3.72494  3.29354  2.67741  2.69355  4.24690  2.90347  2.73739  3.18146  2.89801  2.37887  2.77519  2.98518  4.58477  3.61503
          0.00400  5.92026  6.64261  0.61958  0.77255  1.18813  0.36354
    630   1.14363  2.90057  5.32130  3.87750  2.50247  3.46141  4.95106  3.29238  4.52168  1.97197  3.97653  4.74922  4.98780  4.67323  4.56814  3.92933  2.45386  2.89533  5.47826  2.60138    849 a - - -
          2.68618  4.42225  2.77519  2.73123  3.46354  2.40513  3.72494  3.29354  2.67741  2.69355  4.24690  2.90347  2.73739  3.18146  2.89801  2.37887  2.77519  2.98518  4.58477  3.61503
          0.00400  5.92026  6.64261  0.61958  0.77255  1.18813  0.36354
    631   2.89414  5.33665  3.58511  3.17885  3.16387  4.30421  2.32489  3.54255  3.16754  1.88520  3.65881  2.89121  4.68919  2.63648  3.19630  3.52587  3.63366  3.63218  3.08883  1.81272    850 y - - -
          2.68618  4.42225  2.77519  2.73123  3.46354  2.40513  3.72494  3.29354  2.67741  2.69355  4.24690  2.90347  2.73739  3.18146  2.89801  2.37887  2.77519  2.98518  4.58477  3.61503
          0.03783  5.92026  3.36866  0.61958  0.77255  0.73320  0.65464
    632   3.48020  4.85447  5.44771  4.83207  1.94999  4.64989  4.01189  2.62913  3.89259  1.19270  2.49937  3.73256  5.01356  4.74649  4.62281  3.22076  3.40231  2.07661  4.24411  3.24134    851 l - - -
          2.68618  4.42225  2.77519  2.73123  3.46354  2.40513  3.72494  3.29354  2.67741  2.69355  4.24690  2.90347  2.73739  3.18146  2.89801  2.37887  2.77519  2.98518  4.58477  3.61503
          0.00393  5.93707  6.65941  0.61958  0.77255  1.12688  0.39162
    633   2.11455  3.93003  5.43865  3.95143  2.89394  4.64894  4.98224  2.46111  4.60967  1.46910  2.89917  4.80967  5.01268  3.72125  4.61967  3.45112  2.23875  1.72082  5.47752  4.30145    852 l - - -
          2.68618  4.42225  2.77519  2.73123  3.46354  2.40513  3.72494  3.29354  2.67741  2.69355  4.24690  2.90347  2.73739  3.18146  2.89801  2.37887  2.77519  2.98518  4.58477  3.61503
          0.00393  5.93707  6.65941  0.61958  0.77255  1.12688  0.39162
    634   2.81584  3.96425  5.32302  4.03637  2.79383  4.63332  4.09718  2.64008  3.70502  1.48702  2.50143  2.92838  4.99820  4.67919  3.39738  2.46676  2.98780  2.54226  4.21160  2.58526    853 l - - -
          2.68618  4.42225  2.77519  2.73123  3.46354  2.40513  3.72494  3.29354  2.67741  2.69355  4.24690  2.90347  2.73739  3.18146  2.89801  2.37887  2.77519  2.98518  4.58477  3.61503
          0.00393  5.93707  6.65941  0.61958  0.77255  1.12688  0.39162
    635   0.70735  3.48558  4.72492  3.56407  3.41060  3.08115  4.82216  3.18582  4.05816  3.21109  4.12387  4.42921  4.90012  3.70852  4.30338  2.76219  3.69591  2.57718  5.61590  4.41368    854 a - - -
          2.68618  4.42225  2.77519  2.73123  3.46354  2.40513  3.72494  3.29354  2.67741  2.69355  4.24690  2.90347  2.73739  3.18146  2.89801  2.37887  2.77519  2.98518  4.58477  3.61503
          0.00393  5.93707  6.65941  0.61958  0.77255  1.12688  0.39162
    636   3.37248  5.88141  3.09029  2.19904  3.19550  4.14651  3.79477  3.84454  1.22897  4.18638  4.09160  3.35882  4.53996  2.83596  1.91386  2.93007  3.15639  4.27168  6.31450  4.01821    855 k - - -
          2.68618  4.42225  2.77519  2.73123  3.46354  2.40513  3.72494  3.29354  2.67741  2.69355  4.24690  2.90347  2.73739  3.18146  2.89801  2.37887  2.77519  2.98518  4.58477  3.61503
          0.01597  5.93707  4.32696  0.61958  0.77255  1.12688  0.39162
    637   2.22120  1.30409  5.31145  4.70416  3.95690  3.89289  3.99605  2.86187  4.51512  2.38827  3.05524  4.74615  3.98199  4.66898  4.56599  2.69292  2.09113  2.62663  5.48270  3.63500    856 c - - -
          2.68618  4.42225  2.77519  2.73123  3.46354  2.40513  3.72494  3.29354  2.67741  2.69355  4.24690  2.90347  2.73739  3.18146  2.89801  2.37887  2.77519  2.98518  4.58477  3.61503
          0.00398  5.92507  6.64741  0.61958  0.77255  0.90590  0.51781
    638   2.78172  3.39333  2.74889  2.82859  3.39851  3.64838  2.56578  3.80685  2.50813  1.96817  4.06224  3.38217  4.59429  2.46648  3.09896  3.07155  3.32341  3.38790  6.18021  2.38370    857 l - - -
          2.68618  4.42225  2.77519  2.73123  3.46354  2.40513  3.72494  3.29354  2.67741  2.69355  4.24690  2.90347  2.73739  3.18146  2.89801  2.37887  2.77519  2.98518  4.58477  3.61503
          0.00387  5.95100  6.67335  0.61958  0.77255  1.07222  0.41893
    639   2.76729  4.86541  4.25169  4.83634  2.43344  4.65927  4.99269  2.04541  3.66947  1.11622  2.50776  4.82093  5.02298  4.75332  3.35989  3.97045  3.72240  2.27803  4.34841  3.77025    858 l - - -
          2.68618  4.42225  2.77519  2.73123  3.46354  2.40513  3.72494  3.29354  2.67741  2.69355  4.24690  2.90347  2.73739  3.18146  2.89801  2.37887  2.77519  2.98518  4.58477  3.61503
          0.00387  5.95100  6.67335  0.61958  0.77255  1.07222  0.41893
    640   1.31329  5.89138  3.30995  2.56317  5.23620  3.37348  3.73197  4.72200  2.45043  3.28309  4.93210  3.19954  4.54864  2.86056  2.58854  1.91793  3.33660  3.58736  6.32420  4.15738    859 a - - -
          2.68618  4.42225  2.77519  2.73123  3.46354  2.40513  3.72494  3.29354  2.67741  2.69355  4.24690  2.90347  2.73739  3.18146  2.89801  2.37887  2.77519  2.98518  4.58477  3.61503
          0.12465  5.95100  2.16638  0.61958  0.77255  1.07222  0.41893
    641   2.66127  3.69668  2.60231  2.17534  3.97673  4.18660  4.39812  2.94144  2.42826  2.09701  3.15859  3.74712  4.57472  2.69597  3.67997  2.22418  2.82404  3.03672  5.94965  3.89162    860 l - - -
          2.68618  4.42225  2.77519  2.73123  3.46354  2.40513  3.72494  3.29354  2.67741  2.69355  4.24690  2.90347  2.73739  3.18146  2.89801  2.37887  2.77519  2.98518  4.58477  3.61503
          0.01992  5.81684  4.08985  0.61958  0.77255  1.45074  0.26709
    642   1.83068  3.72765  3.96402  3.13866  4.40191  3.59730  2.89416  3.15071  3.07502  2.67016  3.76607  3.07699  3.31203  3.70572  3.79103  1.62969  2.74158  2.97759  5.78782  3.41750    861 s - - -
          2.68618  4.42225  2.77519  2.73123  3.46354  2.40513  3.72494  3.29354  2.67741  2.69355  4.24690  2.90347  2.73739  3.18146  2.89801  2.37887  2.77519  2.98518  4.58477  3.61503
          0.00450  5.80142  6.52377  0.61958  0.77255  1.48725  0.25617
    643   2.17881  5.79812  2.77397  2.81770  5.14337  2.58346  4.24780  3.73636  2.02473  3.27842  4.83873  2.55549  3.88208  2.55995  2.62969  2.14143  2.92540  3.33331  6.23069  4.81963    862 k - - -
          2.68618  4.42225  2.77519  2.73123  3.46354  2.40513  3.72494  3.29354  2.67741  2.69355  4.24690  2.90347  2.73739  3.18146  2.89801  2.37887  2.77519  2.98518  4.58477  3.61503
          0.00450  5.80142  6.52377  0.61958  0.77255  1.33998  0.30361
    644   2.72601  5.79023  2.44517  2.99735  2.69622  3.63619  3.74853  4.60857  2.20376  4.09233  3.46095  3.25153  2.55270  2.53893  3.04504  2.02203  2.59269  3.28974  6.22741  3.94044    863 s - - -
          2.68618  4.42225  2.77519  2.73123  3.46354  2.40513  3.72494  3.29354  2.67741  2.69355  4.24690  2.90347  2.73739  3.18146  2.89801  2.37887  2.77519  2.98518  4.58477  3.61503
          0.00443  5.81684  6.53919  0.61958  0.77255  1.45074  0.26709
    645   2.29007  5.80833  2.50352  2.85327  5.15379  3.32972  4.25737  4.64004  2.46075  3.29987  4.84890  2.65655  2.92688  2.56980  3.21385  1.37884  3.52791  4.19918  6.24078  3.81245    864 s - - -
          2.68618  4.42225  2.77519  2.73123  3.46354  2.40513  3.72494  3.29354  2.67741  2.69355  4.24690  2.90347  2.73739  3.18146  2.89801  2.37887  2.77519  2.98518  4.58477  3.61503
          0.00443  5.81684  6.53919  0.61958  0.77255  1.45074  0.26709
    646   2.10842  4.28329  2.80705  1.84243  4.18599  3.08840  3.65783  4.63798  2.62667  3.67965  4.84771  3.25405  3.85126  2.77436  2.34251  2.24971  2.84017  2.95313  6.23976  4.82884    865 e - - -
          2.68618  4.42225  2.77519  2.73123  3.46354  2.40513  3.72494  3.29354  2.67741  2.69355  4.24690  2.90347  2.73739  3.18146  2.89801  2.37887  2.77519  2.98518  4.58477  3.61503
          0.00443  5.81684  6.53919  0.61958  0.77255  1.05539  0.42780
    647   2.75309  5.83047  2.46356  2.20374  4.25221  3.13289  3.71195  3.51346  2.67086  3.21774  3.50267  3.00147  3.61756  2.56114  2.57304  2.16163  2.63811  3.29401  6.26451  3.48392    866 s - - -
          2.68649  4.42397  2.77552  2.72934  3.46412  2.40572  3.72571  3.29484  2.67534  2.69408  4.24615  2.90329  2.73851  3.18129  2.89742  2.37924  2.77365  2.98570  4.58649  3.61630
          1.94521  0.65738  1.08224  1.21453  0.35218  1.33008  0.30714
    648   2.50683  5.56227  2.76406  2.37385  3.90804  3.86829  3.56498  2.77777  1.99017  2.91953  4.60697  3.03941  3.84833  3.15843  2.39279  2.27528  2.57384  3.44621  6.00423  4.60268    871 k - - -
          2.68618  4.42225  2.77519  2.73123  3.46354  2.40513  3.72494  3.29354  2.67741  2.69355  4.24690  2.90347  2.73739  3.18146  2.89801  2.37887  2.77519  2.98518  4.58477  3.61503
          0.00654  5.42855  6.15090  0.61958  0.77255  1.14485  0.38313
    649   2.57488  5.68589  2.88915  1.58312  5.03224  3.44534  3.32684  4.51911  2.24311  3.56838  4.72622  3.03396  3.73593  2.35189  2.69397  2.40046  2.55846  4.07721  6.11781  4.70608    872 e - - -
          2.68618  4.42225  2.77519  2.73123  3.46354  2.40513  3.72494  3.29354  2.67741  2.69355  4.24690  2.90347  2.73739  3.18146  2.89801  2.37887  2.77519  2.98518  4.58477  3.61503
          0.00547  5.60644  6.32878  0.61958  0.77255  1.34810  0.30074
    650   2.11764  3.75844  2.22225  2.62463  3.94933  3.26151  3.33002  3.19112  2.99260  2.66456  4.60148  2.89974  3.08998  2.72516  3.19985  3.22212  2.25872  3.32154  4.24190  4.65480    873 a - - -
          2.68618  4.42225  2.77519  2.73123  3.46354  2.40513  3.72494  3.29354  2.67741  2.69355  4.24690  2.90347  2.73739  3.18146  2.89801  2.37887  2.77519  2.98518  4.58477  3.61503
          0.00512  5.67295  6.39530  0.61958  0.77255  1.70434  0.20076
    651   2.60548  4.68715  3.99969  4.54863  2.50408  3.34718  4.78197  2.42822  4.35578  1.41173  3.80549  4.58197  3.13458  4.50626  3.13222  3.38988  3.52822  2.06214  2.82569  3.27613    874 l - - -
          2.68618  4.42225  2.77519  2.73123  3.46354  2.40513  3.72494  3.29354  2.67741  2.69355  4.24690  2.90347  2.73739  3.18146  2.89801  2.37887  2.77519  2.98518  4.58477  3.61503
          0.00512  5.67295  6.39530  0.61958  0.77255  1.70434  0.20076
    652   2.82251  4.31091  2.94363  1.88792  5.05679  3.56878  3.64874  4.54076  2.67170  2.66828  3.37324  2.56661  4.37893  2.70460  2.43671  2.17651  2.60287  3.63577  6.14897  3.94475    875 e - - -
          2.68618  4.42225  2.77519  2.73123  3.46354  2.40513  3.72494  3.29354  2.67741  2.69355  4.24690  2.90347  2.73739  3.18146  2.89801  2.37887  2.77519  2.98518  4.58477  3.61503
          0.00512  5.67295  6.39530  0.61958  0.77255  1.70434  0.20076
    653   2.54065  5.71974  2.60852  2.12244  4.05730  3.98446  3.69692  4.54980  2.21741  3.00177  4.76055  3.07351  4.37791  2.29791  2.42555  2.15286  2.73947  3.30710  4.39834  4.74216    876 e - - -
          2.68618  4.42225  2.77519  2.73123  3.46354  2.40513  3.72494  3.29354  2.67741  2.69355  4.24690  2.90347  2.73739  3.18146  2.89801  2.37887  2.77519  2.98518  4.58477  3.61503
          0.00512  5.67295  6.39530  0.61958  0.77255  1.53583  0.24243
    654   1.58454  4.69376  5.22455  4.61270  3.32679  4.47517  4.80613  2.24985  4.40870  1.87678  3.39234  4.62092  3.82627  3.18350  4.43473  3.36077  3.54343  1.47428  5.31493  3.56456    877 v - - -
          2.68618  4.42225  2.77519  2.73123  3.46354  2.40513  3.72494  3.29354  2.67741  2.69355  4.24690  2.90347  2.73739  3.18146  2.89801  2.37887  2.77519  2.98518  4.58477  3.61503
          0.00502  5.69318  6.41553  0.61958  0.77255  1.67039  0.20847
    655   3.30580  4.01947  4.97198  3.75609  3.83139  4.43874  3.89162  1.77524  3.58168  0.94925  3.56337  3.73553  4.80559  3.09264  4.33013  3.73599  3.53786  2.46821  5.35003  4.16595    878 l - - -
          2.68618  4.42225  2.77519  2.73123  3.46354  2.40513  3.72494  3.29354  2.67741  2.69355  4.24690  2.90347  2.73739  3.18146  2.89801  2.37887  2.77519  2.98518  4.58477  3.61503
          0.00502  5.69318  6.41553  0.61958  0.77255  0.35454  1.20898
    656   3.16826  5.89598  1.82727  2.18899  4.11699  2.91921  3.59153  4.72882  2.12130  3.59306  4.93636  3.00047  3.09826  2.66276  2.62959  2.91049  2.90275  3.03062  6.32803  3.69248    879 d - - -
          2.68618  4.42225  2.77519  2.73123  3.46354  2.40513  3.72494  3.29354  2.67741  2.69355  4.24690  2.90347  2.73739  3.18146  2.89801  2.37887  2.77519  2.98518  4.58477  3.61503
          0.00386  5.95368  6.67603  0.61958  0.77255  0.95023  0.48883
    657   2.02193  4.06092  3.17877  3.14277  3.88958  4.30582  3.29973  3.27858  3.17767  2.09372  3.89874  3.17969  2.90595  3.34395  3.36621  2.34723  2.69670  3.34216  4.42362  2.35024    880 a - - -
          2.68618  4.42225  2.77519  2.73123  3.46354  2.40513  3.72494  3.29354  2.67741  2.69355  4.24690  2.90347  2.73739  3.18146  2.89801  2.37887  2.77519  2.98518  4.58477  3.61503
          0.00386  5.95368  6.67603  0.61958  0.77255  0.95023  0.48883
    658   5.00138  6.19589  6.96102  6.37818  2.83608  6.35622  6.47912  2.76958  6.22817  0.29862  4.08557  6.51290  6.35444  6.00771  6.10933  5.74767  5.19406  3.05208  6.44251  3.27422    881 L - - -
          2.68618  4.42225  2.77519  2.73123  3.46354  2.40513  3.72494  3.29354  2.67741  2.69355  4.24690  2.90347  2.73739  3.18146  2.89801  2.37887  2.77519  2.98518  4.58477  3.61503
          0.05269  5.95368  3.02141  0.61958  0.77255  0.77126  0.62069
    659   2.43921  4.07942  2.39384  1.95460  4.20471  2.71853  3.43607  4.70891  2.42941  4.18168  4.91627  2.04052  4.52943  2.31390  2.80682  3.03784  3.07282  3.62614  6.30791  4.89627    882 e - - -
          2.68618  4.42225  2.77519  2.73123  3.46354  2.40513  3.72494  3.29354  2.67741  2.69355  4.24690  2.90347  2.73739  3.18146  2.89801  2.37887  2.77519  2.98518  4.58477  3.61503
          0.00399  5.92220  6.64454  0.61958  0.77255  1.08349  0.41311
    660   2.69166  4.42958  2.96570  1.91769  5.22126  3.42945  2.85811  3.56733  2.14899  3.33851  4.01755  2.82637  4.52956  2.28431  2.24679  2.74419  2.76283  4.26642  6.30747  4.89599    883 e - - -
          2.68618  4.42225  2.77519  2.73123  3.46354  2.40513  3.72494  3.29354  2.67741  2.69355  4.24690  2.90347  2.73739  3.18146  2.89801  2.37887  2.77519  2.98518  4.58477  3.61503
          0.00406  5.90505  6.62740  0.61958  0.77255  0.73858  0.64969
    661   0.41031  3.89109  6.01183  5.73283  5.57126  4.46508  6.17074  3.81671  5.57493  4.65733  5.54440  5.24936  5.26899  5.69928  5.61102  1.72954  4.20278  3.20413  7.04739  5.92758    884 A - - -
          2.68618  4.42225  2.77519  2.73123  3.46354  2.40513  3.72494  3.29354  2.67741  2.69355  4.24690  2.90347  2.73739  3.18146  2.89801  2.37887  2.77519  2.98518  4.58477  3.61503
          0.00391  5.94076  6.66310  0.61958  0.77255  0.93339  0.49959
    662   2.21384  5.06539  4.52347  2.56992  3.34960  3.91417  4.74845  2.41387  3.05988  1.77456  4.17393  4.29771  4.85265  3.63752  2.91834  2.44178  2.51792  2.49226  4.20861  3.10083    885 l - - -
          2.68618  4.42225  2.77519  2.73123  3.46354  2.40513  3.72494  3.29354  2.67741  2.69355  4.24690  2.90347  2.73739  3.18146  2.89801  2.37887  2.77519  2.98518  4.58477  3.61503
          0.00391  5.94076  6.66310  0.61958  0.77255  0.77505  0.61745
    663   1.96664  5.89698  2.42182  1.74709  4.22576  4.15729  3.53839  4.72979  2.37371  3.58512  4.93737  2.63797  4.55078  2.38489  2.79936  2.87436  2.80580  3.29499  6.32904  4.91746    886 e - - -
          2.68618  4.42225  2.77519  2.73123  3.46354  2.40513  3.72494  3.29354  2.67741  2.69355  4.24690  2.90347  2.73739  3.18146  2.89801  2.37887  2.77519  2.98518  4.58477  3.61503
          0.00386  5.95526  6.67761  0.61958  0.77255  0.86354  0.54760
    664   2.21707  2.58807  3.15332  2.50506  2.95960  2.28569  3.92460  3.55270  3.24098  2.39144  2.96249  3.96446  3.75652  3.37789  2.92568  3.27369  3.29230  3.34337  4.35758  2.91840    887 a - - -
          2.68618  4.42225  2.77519  2.73123  3.46354  2.40513  3.72494  3.29354  2.67741  2.69355  4.24690  2.90347  2.73739  3.18146  2.89801  2.37887  2.77519  2.98518  4.58477  3.61503
          0.00386  5.95526  6.67761  0.61958  0.77255  0.86354  0.54760
    665   2.15391  3.11033  5.41223  4.00345  1.13846  3.74236  4.09053  3.01350  4.59442  2.20138  3.99253  4.80479  5.02094  4.73388  4.61805  3.55980  3.72446  2.87296  5.49474  2.11250    888 f - - -
          2.68618  4.42225  2.77519  2.73123  3.46354  2.40513  3.72494  3.29354  2.67741  2.69355  4.24690  2.90347  2.73739  3.18146  2.89801  2.37887  2.77519  2.98518  4.58477  3.61503
          0.01842  5.95526  4.15666  0.61958  0.77255  0.86354  0.54760
    666   2.69243  3.68106  3.69967  1.84428  5.02528  3.63248  4.37824  3.08142  2.43139  2.86137  3.48792  3.67900  4.57550  2.70781  1.83170  2.40071  2.92015  3.64549  6.20913  3.81600    889 r - - -
          2.68618  4.42225  2.77519  2.73123  3.46354  2.40513  3.72494  3.29354  2.67741  2.69355  4.24690  2.90347  2.73739  3.18146  2.89801  2.37887  2.77519  2.98518  4.58477  3.61503
          0.00391  5.94076  6.66310  0.61958  0.77255  0.93339  0.49959
    667   2.24012  5.86084  3.34103  2.91731  5.19514  3.26809  4.34209  3.61668  1.93070  2.71877  3.74125  2.66483  3.03936  2.15433  2.30088  3.14003  3.60722  2.82830  6.30002  4.01688    890 k - - -
          2.68618  4.42225  2.77519  2.73123  3.46354  2.40513  3.72494  3.29354  2.67741  2.69355  4.24690  2.90347  2.73739  3.18146  2.89801  2.37887  2.77519  2.98518  4.58477  3.61503
          0.00391  5.94076  6.66310  0.61958  0.77255  0.93339  0.49959
    668   2.11372  3.58991  5.42520  4.81129  3.36027  3.81109  4.98179  2.42964  4.60074  1.15835  3.97908  3.87289  5.01322  4.03117  3.54494  3.49909  3.35865  1.74902  4.01643  4.30525    891 l - - -
          2.68618  4.42225  2.77519  2.73123  3.46354  2.40513  3.72494  3.29354  2.67741  2.69355  4.24690  2.90347  2.73739  3.18146  2.89801  2.37887  2.77519  2.98518  4.58477  3.61503
          0.02349  5.94076  3.88300  0.61958  0.77255  0.93339  0.49959
    669   3.13722  4.42899  2.52427  1.46886  5.22001  2.26813  3.85730  4.70646  2.69389  3.67099  4.91475  2.76436  4.52906  2.30352  3.33561  2.25989  3.59319  4.26527  4.38220  3.60600    892 e - - -
          2.68618  4.42225  2.77519  2.73123  3.46354  2.40513  3.72494  3.29354  2.67741  2.69355  4.24690  2.90347  2.73739  3.18146  2.89801  2.37887  2.77519  2.98518  4.58477  3.61503
          0.00399  5.92125  6.64360  0.61958  0.77255  1.01880  0.44789
    670   1.96733  2.65630  1.92576  3.32802  4.65763  4.25674  3.44113  4.05417  2.87647  2.69389  3.85123  2.26489  4.64428  3.65606  3.75918  2.74012  3.29308  3.36248  3.19431  2.99267    893 d - - -
          2.68618  4.42225  2.77519  2.73123  3.46354  2.40513  3.72494  3.29354  2.67741  2.69355  4.24690  2.90347  2.73739  3.18146  2.89801  2.37887  2.77519  2.98518  4.58477  3.61503
          0.00399  5.92125  6.64360  0.61958  0.77255  1.01880  0.44789
    671   3.20573  4.86577  5.26974  4.66480  2.62774  4.61606  2.58580  2.29563  2.69615  2.02872  3.64031  3.92800  2.78654  4.64439  3.33669  3.92016  3.04043  1.70438  4.13663  2.78356    894 v - - -
          2.68618  4.42225  2.77519  2.73123  3.46354  2.40513  3.72494  3.29354  2.67741  2.69355  4.24690  2.90347  2.73739  3.18146  2.89801  2.37887  2.77519  2.98518  4.58477  3.61503
          0.00399  5.92125  6.64360  0.61958  0.77255  1.01880  0.44789
    672   2.16183  3.63397  2.82492  1.71227  4.30736  4.13585  3.34346  4.70420  2.40728  3.13822  4.91361  3.30338  4.52931  2.70413  2.27812  2.48818  2.63144  4.26367  6.30560  4.12109    895 e - - -
          2.68618  4.42225  2.77519  2.73123  3.46354  2.40513  3.72494  3.29354  2.67741  2.69355  4.24690  2.90347  2.73739  3.18146  2.89801  2.37887  2.77519  2.98518  4.58477  3.61503
          0.00399  5.92125  6.64360  0.61958  0.77255  1.01880  0.44789
    673   2.86986  5.85716  2.46539  2.26841  4.07578  3.20381  3.49686  3.79922  2.37814  2.02427  2.53393  3.25244  4.53266  2.87475  2.16674  2.87442  3.59415  4.24408  6.29400  4.07375    896 l - - -
          2.68618  4.42225  2.77519  2.73123  3.46354  2.40513  3.72494  3.29354  2.67741  2.69355  4.24690  2.90347  2.73739  3.18146  2.89801  2.37887  2.77519  2.98518  4.58477  3.61503
          0.00399  5.92125  6.64360  0.61958  0.77255  1.01880  0.44789
    674   1.96230  4.99744  4.66730  2.85677  4.11030  3.88497  3.99654  2.25847  3.55591  1.61149  3.11617  4.38672  4.87608  2.66517  4.26064  3.39075  2.99742  1.89613  5.60014  4.39557    897 l - - -
          2.68618  4.42225  2.77519  2.73123  3.46354  2.40513  3.72494  3.29354  2.67741  2.69355  4.24690  2.90347  2.73739  3.18146  2.89801  2.37887  2.77519  2.98518  4.58477  3.61503
          0.00399  5.92125  6.64360  0.61958  0.77255  1.01880  0.44789
    675   1.86429  3.59529  3.28882  2.91339  5.11614  3.75278  4.34279  3.97691  1.62335  3.35029  3.68084  3.63252  4.54500  2.71782  1.82039  3.07662  3.04956  3.24344  6.25276  4.86091    898 k - - -
          2.68618  4.42225  2.77519  2.73123  3.46354  2.40513  3.72494  3.29354  2.67741  2.69355  4.24690  2.90347  2.73739  3.18146  2.89801  2.37887  2.77519  2.98518  4.58477  3.61503
          0.00399  5.92125  6.64360  0.61958  0.77255  1.01880  0.44789
    676   3.10637  5.87226  2.05916  1.19136  5.21704  3.60691  3.81691  4.70281  3.05804  3.05900  4.03743  3.18577  4.52960  2.25029  2.83910  3.12006  3.06129  3.52018  6.30511  4.89432    899 e - - -
          2.68618  4.42225  2.77519  2.73123  3.46354  2.40513  3.72494  3.29354  2.67741  2.69355  4.24690  2.90347  2.73739  3.18146  2.89801  2.37887  2.77519  2.98518  4.58477  3.61503
          0.00399  5.92125  6.64360  0.61958  0.77255  1.01880  0.44789
    677   1.83272  2.80312  4.15128  4.57970  3.97869  4.60267  4.92358  1.98634  4.41609  2.55764  3.99924  3.68147  3.78939  4.59306  4.51143  2.93008  2.09730  1.56165  5.49962  4.31708    900 v - - -
          2.68618  4.42225  2.77519  2.73123  3.46354  2.40513  3.72494  3.29354  2.67741  2.69355  4.24690  2.90347  2.73739  3.18146  2.89801  2.37887  2.77519  2.98518  4.58477  3.61503
          0.03567  5.92125  3.43072  0.61958  0.77255  1.01880  0.44789
    678   2.89282  3.15646  5.22424  3.81823  2.42655  4.59036  2.70007  3.28335  4.44393  1.40256  3.96478  4.69099  4.95593  3.69710  4.51602  2.98920  3.07651  2.62834  5.46571  1.77226    901 l - - -
          2.68618  4.42225  2.77519  2.73123  3.46354  2.40513  3.72494  3.29354  2.67741  2.69355  4.24690  2.90347  2.73739  3.18146  2.89801  2.37887  2.77519  2.98518  4.58477  3.61503
          0.00412  5.88970  6.61205  0.61958  0.77255  1.14025  0.38528
    679   2.74996  4.15924  4.68557  3.57375  2.97594  4.49042  2.65471  3.42332  3.17520  3.16241  4.07556  4.39008  4.86294  4.26710  3.66910  3.06638  3.25363  2.43234  4.15236  0.99828    902 y - - -
          2.68618  4.42225  2.77519  2.73123  3.46354  2.40513  3.72494  3.29354  2.67741  2.69355  4.24690  2.90347  2.73739  3.18146  2.89801  2.37887  2.77519  2.98518  4.58477  3.61503
          0.00412  5.88970  6.61205  0.61958  0.77255  1.14025  0.38528
    680   3.09800  4.85876  4.26986  3.11068  2.59541  4.57918  3.93449  2.78103  3.78305  0.89703  3.30623  4.65417  4.94555  4.56630  3.77508  3.87863  3.14663  2.64785  5.47611  2.71325    903 l - - -
          2.68618  4.42225  2.77519  2.73123  3.46354  2.40513  3.72494  3.29354  2.67741  2.69355  4.24690  2.90347  2.73739  3.18146  2.89801  2.37887  2.77519  2.98518  4.58477  3.61503
          0.00412  5.88970  6.61205  0.61958  0.77255  1.14025  0.38528
    681   2.78320  5.23610  4.10191  3.21815  3.59034  4.32528  4.56073  3.33873  2.34924  1.45771  2.38244  3.98812  4.70792  1.99256  2.33892  3.55595  3.62464  3.52163  5.80022  3.87040    904 l - - -
          2.68618  4.42225  2.77519  2.73123  3.46354  2.40513  3.72494  3.29354  2.67741  2.69355  4.24690  2.90347  2.73739  3.18146  2.89801  2.37887  2.77519  2.98518  4.58477  3.61503
          0.03288  5.88970  3.52074  0.61958  0.77255  0.83256  0.57082
    682   0.73895  5.29260  4.18551  3.63090  4.52953  4.32811  4.66184  3.44925  3.24783  3.27137  4.46284  3.55034  4.75623  3.92130  3.99148  1.86917  3.08075  3.37245  5.92854  4.67100    905 a - - -
          2.68618  4.42225  2.77519  2.73123  3.46354  2.40513  3.72494  3.29354  2.67741  2.69355  4.24690  2.90347  2.73739  3.18146  2.89801  2.37887  2.77519  2.98518  4.58477  3.61503
          0.00410  5.89375  6.61610  0.61958  0.77255  1.12567  0.39221
    683   2.79672  5.14422  3.67705  3.68276  2.75575  3.72190  4.62485  2.63602  2.51130  2.00958  2.61816  3.69929  4.75450  2.71170  1.75156  3.61643  3.03713  3.10465  3.85775  4.48525    906 r - - -
          2.68618  4.42225  2.77519  2.73123  3.46354  2.40513  3.72494  3.29354  2.67741  2.69355  4.24690  2.90347  2.73739  3.18146  2.89801  2.37887  2.77519  2.98518  4.58477  3.61503
          0.00410  5.89375  6.61610  0.61958  0.77255  1.12567  0.39221
    684   2.77932  3.85225  5.42905  4.81295  2.83178  4.62358  4.95806  1.79600  4.59505  1.59071  3.47604  4.79018  4.98697  4.72386  3.88600  3.93550  2.43908  1.44199  5.44792  3.66654    907 v - - -
          2.68618  4.42225  2.77519  2.73123  3.46354  2.40513  3.72494  3.29354  2.67741  2.69355  4.24690  2.90347  2.73739  3.18146  2.89801  2.37887  2.77519  2.98518  4.58477  3.61503
          0.00410  5.89375  6.61610  0.61958  0.77255  1.12567  0.39221
    685   2.56043  3.11236  4.85907  4.27351  2.33469  4.52975  2.03145  3.37110  4.15956  2.57039  3.57936  3.72651  4.89981  3.45086  3.29981  3.11941  3.66567  2.97436  5.53080  1.43354    908 y - - -
          2.68618  4.42225  2.77519  2.73123  3.46354  2.40513  3.72494  3.29354  2.67741  2.69355  4.24690  2.90347  2.73739  3.18146  2.89801  2.37887  2.77519  2.98518  4.58477  3.61503
          0.00410  5.89375  6.61610  0.61958  0.77255  1.12567  0.39221
    686   2.74434  5.85802  1.76019  2.70387  4.06012  3.60695  1.86890  4.69013  2.86325  3.72954  4.89856  1.78846  3.99011  2.64175  2.95190  3.30772  3.57697  4.24898  6.29030  4.87889    909 d - - -
          2.68618  4.42225  2.77519  2.73123  3.46354  2.40513  3.72494  3.29354  2.67741  2.69355  4.24690  2.90347  2.73739  3.18146  2.89801  2.37887  2.77519  2.98518  4.58477  3.61503
          0.01960  5.89375  4.09532  0.61958  0.77255  1.12567  0.39221
    687   2.38595  5.83977  3.27799  1.76616  3.52562  3.58013  2.97575  3.95804  2.30551  3.65110  3.63035  3.13058  4.50327  2.66294  2.63553  2.20914  3.14383  2.84556  6.27398  4.86456    910 e - - -
          2.68618  4.42225  2.77519  2.73123  3.46354  2.40513  3.72494  3.29354  2.67741  2.69355  4.24690  2.90347  2.73739  3.18146  2.89801  2.37887  2.77519  2.98518  4.58477  3.61503
          0.00417  5.87832  6.60067  0.61958  0.77255  1.17983  0.36720
    688   2.76168  3.65316  5.37465  4.76115  2.55010  3.76403  4.93629  2.44047  3.34296  1.10416  2.56046  4.75776  4.96810  3.24369  3.40448  3.91426  3.20683  2.49429  4.32912  4.26141    911 l - - -
          2.68618  4.42225  2.77519  2.73123  3.46354  2.40513  3.72494  3.29354  2.67741  2.69355  4.24690  2.90347  2.73739  3.18146  2.89801  2.37887  2.77519  2.98518  4.58477  3.61503
          0.00417  5.87832  6.60067  0.61958  0.77255  1.17983  0.36720
    689   2.74666  5.84433  2.93663  2.54636  5.18875  1.17435  3.75678  4.67428  2.34830  4.14933  3.96235  2.56544  3.33798  2.90005  3.52394  3.08120  3.56632  3.39599  6.27739  4.04623    912 g - - -
          2.68618  4.42225  2.77519  2.73123  3.46354  2.40513  3.72494  3.29354  2.67741  2.69355  4.24690  2.90347  2.73739  3.18146  2.89801  2.37887  2.77519  2.98518  4.58477  3.61503
          0.06962  5.87832  2.74187  0.61958  0.77255  0.75378  0.63598
    690   2.75494  5.83728  2.25737  2.42966  5.18291  3.68091  3.70773  4.66928  2.58104  2.99380  3.54313  2.50536  4.49237  2.18045  2.23877  2.49841  2.67660  3.53265  6.26963  3.61983    913 q - - -
          2.68618  4.42225  2.77519  2.73123  3.46354  2.40513  3.72494  3.29354  2.67741  2.69355  4.24690  2.90347  2.73739  3.18146  2.89801  2.37887  2.77519  2.98518  4.58477  3.61503
          0.00423  5.86327  6.58562  0.61958  0.77255  1.22923  0.34604
    691   2.44868  3.42565  4.11660  3.41744  2.79312  4.49778  4.79403  2.12199  3.56905  2.38082  3.14772  4.44369  3.13967  2.94311  3.39590  3.00378  2.40577  1.77413  5.52105  4.32502    914 v - - -
          2.68618  4.42225  2.77519  2.73123  3.46354  2.40513  3.72494  3.29354  2.67741  2.69355  4.24690  2.90347  2.73739  3.18146  2.89801  2.37887  2.77519  2.98518  4.58477  3.61503
          0.00423  5.86327  6.58562  0.61958  0.77255  1.22923  0.34604
    692   2.24134  5.84153  1.99715  1.59289  5.18767  4.10002  3.82126  4.67456  2.41596  3.67777  4.88199  3.04312  4.49412  2.57170  3.51574  1.98758  2.99499  4.23276  6.27349  4.86163    915 e - - -
          2.68618  4.42225  2.77519  2.73123  3.46354  2.40513  3.72494  3.29354  2.67741  2.69355  4.24690  2.90347  2.73739  3.18146  2.89801  2.37887  2.77519  2.98518  4.58477  3.61503
          0.05570  5.85096  2.97004  0.61958  0.77255  0.57549  0.82652
    693   2.76360  5.86941  1.66822  1.27997  5.21531  4.12095  3.63768  4.70271  2.60499  4.17499  4.91026  2.97276  4.51770  2.25744  3.22073  3.06280  3.29884  4.26057  6.30110  4.88825    916 e - - -
          2.68400  4.41273  2.77545  2.73148  3.46330  2.40680  3.72489  3.29291  2.67782  2.69350  4.24774  2.90295  2.73862  3.18114  2.89826  2.37876  2.77561  2.98646  4.58443  3.61300
          0.43895  1.10534  3.72182  1.77002  0.18673  0.68011  0.70636
    694   3.32033  4.72082  4.06678  3.45530  5.25385  4.44449  4.54023  3.85567  2.35582  3.75980  4.99661  3.43135  4.81830  2.99021  0.56822  3.67866  3.88514  3.84628  6.34387  5.04811    927 R - - -
          2.68618  4.42225  2.77519  2.73123  3.46354  2.40513  3.72494  3.29354  2.67741  2.69355  4.24690  2.90347  2.73739  3.18146  2.89801  2.37887  2.77519  2.98518  4.58477  3.61503
          0.00403  5.91140  6.63374  0.61958  0.77255  1.01156  0.45201
    695   3.20777  6.01504  1.66834  1.49217  5.35648  4.19813  3.82828  4.84863  2.92706  4.31857  5.06059  1.45223  4.62182  2.91237  3.29071  3.19236  3.72167  4.40448  6.44531  5.02217    928 n - - -
          2.68618  4.42225  2.77519  2.73123  3.46354  2.40513  3.72494  3.29354  2.67741  2.69355  4.24690  2.90347  2.73739  3.18146  2.89801  2.37887  2.77519  2.98518  4.58477  3.61503
          0.00403  5.91140  6.63374  0.61958  0.77255  1.01156  0.45201
    696   2.32349  5.84623  3.61432  1.80004  5.18236  4.13421  2.95078  4.66204  2.05930  3.07250  4.02808  3.60516  4.52746  3.14775  2.05461  2.44872  2.64202  3.27436  6.28430  3.66883    929 e - - -
          2.68618  4.42225  2.77519  2.73123  3.46354  2.40513  3.72494  3.29354  2.67741  2.69355  4.24690  2.90347  2.73739  3.18146  2.89801  2.37887  2.77519  2.98518  4.58477  3.61503
          0.00403  5.91140  6.63374  0.61958  0.77255  1.01156  0.45201
    697   1.38424  2.53838  3.72853  2.88148  4.25259  4.40843  3.47016  2.86604  3.71541  3.02945  3.28878  4.16014  4.78709  3.52542  4.06006  2.40460  2.62683  2.88110  5.70392  2.61262    930 a - - -
          2.68618  4.42225  2.77519  2.73123  3.46354  2.40513  3.72494  3.29354  2.67741  2.69355  4.24690  2.90347  2.73739  3.18146  2.89801  2.37887  2.77519  2.98518  4.58477  3.61503
          0.05711  5.91140  2.94124  0.61958  0.77255  0.78521  0.60885
    698   0.75328  3.58270  4.51636  3.94442  4.16405  4.44026  4.73291  3.51603  3.38978  2.73456  3.59122  4.28206  4.82533  3.55440  4.16599  2.08557  3.65471  3.04814  5.63901  4.42534    931 a - - -
          2.68618  4.42225  2.77519  2.73123  3.46354  2.40513  3.72494  3.29354  2.67741  2.69355  4.24690  2.90347  2.73739  3.18146  2.89801  2.37887  2.77519  2.98518  4.58477  3.61503
          0.00415  5.88175  6.60410  0.61958  0.77255  0.96753  0.47807
    699   1.61018  5.84166  2.82193  2.49372  3.99739  3.34833  3.76827  3.48128  2.18478  3.61448  3.43968  3.30355  4.51729  3.10502  2.39335  2.43672  2.85501  3.54292  6.27853  4.09529    932 a - - -
          2.68618  4.42225  2.77519  2.73123  3.46354  2.40513  3.72494  3.29354  2.67741  2.69355  4.24690  2.90347  2.73739  3.18146  2.89801  2.37887  2.77519  2.98518  4.58477  3.61503
          0.05736  5.87428  2.93872  0.61958  0.77255  1.06862  0.42081
    700   2.42747  4.43347  3.25223  2.13320  5.13974  3.54507  3.76804  3.71117  2.07984  2.35146  4.84125  3.54466  4.46875  2.45183  2.09062  2.26010  3.53103  4.18748  6.23486  3.45695    933 k - - -
          2.68618  4.42225  2.77519  2.73123  3.46354  2.40513  3.72494  3.29354  2.67741  2.69355  4.24690  2.90347  2.73739  3.18146  2.89801  2.37887  2.77519  2.98518  4.58477  3.61503
          0.00441  5.82133  6.54368  0.61958  0.77255  1.24644  0.33901
    701   3.07962  3.57763  5.36704  4.75249  0.81576  4.57354  4.02521  2.97095  4.53734  2.61199  3.10836  4.73482  4.93704  3.98089  4.54528  3.88492  3.63700  2.83970  3.57349  2.48109    934 f - - -
          2.68618  4.42225  2.77519  2.73123  3.46354  2.40513  3.72494  3.29354  2.67741  2.69355  4.24690  2.90347  2.73739  3.18146  2.89801  2.37887  2.77519  2.98518  4.58477  3.61503
          0.00441  5.82133  6.54368  0.61958  0.77255  1.24644  0.33901
    702   3.30300  3.60637  3.27113  2.43958  5.05726  2.98352  4.27878  3.39008  2.12633  2.29953  3.24015  2.54196  4.48117  2.77287  1.91575  3.03982  3.24301  3.51629  6.19189  3.53206    935 r - - -
          2.68618  4.42225  2.77519  2.73123  3.46354  2.40513  3.72494  3.29354  2.67741  2.69355  4.24690  2.90347  2.73739  3.18146  2.89801  2.37887  2.77519  2.98518  4.58477  3.61503
          0.00441  5.82133  6.54368  0.61958  0.77255  1.24644  0.33901
    703   2.25157  5.81146  3.09423  1.90892  5.15719  4.07285  4.25982  3.92313  1.68467  3.28821  4.85196  2.85199  4.46633  2.07137  2.45991  2.82073  3.28263  4.20246  4.58522  4.83242    936 k - - -
          2.68618  4.42225  2.77519  2.73123  3.46354  2.40513  3.72494  3.29354  2.67741  2.69355  4.24690  2.90347  2.73739  3.18146  2.89801  2.37887  2.77519  2.98518  4.58477  3.61503
          0.03910  5.82133  3.34143  0.61958  0.77255  1.24644  0.33901
    704   2.37343  2.66746  5.31712  4.70321  3.16415  4.54131  2.86188  2.55918  4.49268  1.14728  2.81937  4.69690  4.90522  3.90529  3.75540  3.39224  3.19910  2.49804  5.37369  3.63850    937 l - - -
          2.68618  4.42225  2.77519  2.73123  3.46354  2.40513  3.72494  3.29354  2.67741  2.69355  4.24690  2.90347  2.73739  3.18146  2.89801  2.37887  2.77519  2.98518  4.58477  3.61503
          0.00457  5.78680  6.50914  0.61958  0.77255  1.34330  0.30244
    705   2.62062  4.37151  2.18143  2.11640  4.13188  3.64121  3.01873  3.97498  2.61326  2.94697  3.66131  2.98097  4.44893  2.63620  2.95691  2.23295  2.97809  2.72592  6.20873  4.80241    938 e - - -
          2.68618  4.42225  2.77519  2.73123  3.46354  2.40513  3.72494  3.29354  2.67741  2.69355  4.24690  2.90347  2.73739  3.18146  2.89801  2.37887  2.77519  2.98518  4.58477  3.61503
          0.02561  5.78680  3.80672  0.61958  0.77255  1.34330  0.30244
    706   2.00740  5.77319  2.56855  2.26711  5.11697  4.03986  3.33055  3.56192  2.31781  3.18176  4.81419  3.50782  4.43330  1.94912  2.59488  2.53608  3.00550  3.02474  6.20664  4.79647    939 q - - -
          2.68618  4.42225  2.77519  2.73123  3.46354  2.40513  3.72494  3.29354  2.67741  2.69355  4.24690  2.90347  2.73739  3.18146  2.89801  2.37887  2.77519  2.98518  4.58477  3.61503
          0.02011  5.74829  4.09117  0.61958  0.77255  1.39633  0.28436
    707   2.14267  5.75805  2.45216  2.16977  5.10381  3.55158  4.20626  4.59027  2.54022  3.12599  3.39124  3.21973  3.15391  1.71583  2.48527  2.81220  3.47692  4.14906  6.19031  4.77894    940 q - - -
          2.68618  4.42225  2.77519  2.73123  3.46354  2.40513  3.72494  3.29354  2.67741  2.69355  4.24690  2.90347  2.73739  3.18146  2.89801  2.37887  2.77519  2.98518  4.58477  3.61503
          0.06472  5.73300  2.82284  0.61958  0.77255  1.43206  0.27288
    708   2.77996  3.81959  4.30116  3.15479  3.13512  4.28703  3.80739  2.68715  2.80100  1.49822  3.55296  3.46049  4.66346  2.75745  3.07524  2.93978  2.86151  2.55187  5.49788  2.86796    941 l - - -
          2.68618  4.42225  2.77519  2.73123  3.46354  2.40513  3.72494  3.29354  2.67741  2.69355  4.24690  2.90347  2.73739  3.18146  2.89801  2.37887  2.77519  2.98518  4.58477  3.61503
          0.00512  5.67340  6.39574  0.61958  0.77255  1.55589  0.23699
    709   2.54159  5.72106  2.75837  2.28120  4.01281  3.22405  4.17160  4.55189  2.73225  2.74403  4.76175  2.77076  2.07487  2.58934  2.65934  2.11716  2.99978  4.11163  6.15382  4.74294    942 p - - -
          2.68618  4.42225  2.77519  2.73123  3.46354  2.40513  3.72494  3.29354  2.67741  2.69355  4.24690  2.90347  2.73739  3.18146  2.89801  2.37887  2.77519  2.98518  4.58477  3.61503
          0.02363  5.67340  3.91625  0.61958  0.77255  1.55589  0.23699
    710   2.48286  5.71111  3.20429  2.14524  5.05639  2.58878  3.54696  3.25194  2.28562  4.01648  4.75172  2.80865  4.36717  2.25593  2.42490  2.50725  2.78087  2.85528  6.14367  4.73259    943 e - - -
          2.68618  4.42225  2.77519  2.73123  3.46354  2.40513  3.72494  3.29354  2.67741  2.69355  4.24690  2.90347  2.73739  3.18146  2.89801  2.37887  2.77519  2.98518  4.58477  3.61503
          0.00521  5.65498  6.37733  0.61958  0.77255  1.58991  0.22809
    711   1.82959  3.89796  3.45920  2.56111  5.02307  2.71538  3.19722  3.79215  2.61724  3.54696  4.73119  2.41384  2.49549  3.26623  2.62950  2.22566  3.09114  4.07322  6.12657  4.72168    944 a - - -
          2.68618  4.42225  2.77519  2.73123  3.46354  2.40513  3.72494  3.29354  2.67741  2.69355  4.24690  2.90347  2.73739  3.18146  2.89801  2.37887  2.77519  2.98518  4.58477  3.61503
          0.00521  5.65498  6.37733  0.61958  0.77255  1.58991  0.22809
    712   2.52644  3.48669  2.97626  1.90671  4.00228  3.37704  3.64111  3.21224  2.76707  2.93446  3.36949  3.03319  3.67343  2.16902  2.30295  3.17914  3.20345  3.50997  6.09428  3.99667    945 e - - -
          2.68618  4.42225  2.77519  2.73123  3.46354  2.40513  3.72494  3.29354  2.67741  2.69355  4.24690  2.90347  2.73739  3.18146  2.89801  2.37887  2.77519  2.98518  4.58477  3.61503
          0.11323  5.65498  2.26764  0.61958  0.77255  1.58991  0.22809
    713   2.34253  4.30319  2.61615  2.49049  3.97801  3.92817  3.58540  4.35907  2.86617  3.13823  3.66836  2.72209  3.44011  2.35935  3.08790  2.27157  2.23577  2.80842  6.02966  3.95902    946 t - - -
          2.68618  4.42225  2.77519  2.73123  3.46354  2.40513  3.72494  3.29354  2.67741  2.69355  4.24690  2.90347  2.73739  3.18146  2.89801  2.37887  2.77519  2.98518  4.58477  3.61503
          0.02501  5.54755  3.87284  0.61958  0.77255  1.64175  0.21523
    714   2.74872  4.31294  2.83159  2.44516  4.98251  3.41161  3.60583  4.46617  2.65088  3.49797  4.68226  2.52174  3.23738  2.40619  2.56631  1.96078  3.18846  3.28574  2.98774  3.44211    947 s - - -
          2.68618  4.42225  2.77519  2.73123  3.46354  2.40513  3.72494  3.29354  2.67741  2.69355  4.24690  2.90347  2.73739  3.18146  2.89801  2.37887  2.77519  2.98518  4.58477  3.61503
          0.00583  5.54423  6.26657  0.61958  0.77255  1.76273  0.18823
    715   2.68159  4.18363  2.94566  2.32018  3.74108  3.18914  4.22230  3.07434  3.05236  2.16066  3.25102  3.56983  2.81045  2.69862  3.24044  2.44074  2.35252  3.06046  5.78112  4.46822    948 l - - -
          2.68618  4.42225  2.77519  2.73123  3.46354  2.40513  3.72494  3.29354  2.67741  2.69355  4.24690  2.90347  2.73739  3.18146  2.89801  2.37887  2.77519  2.98518  4.58477  3.61503
          0.02711  5.54423  3.77952  0.61958  0.77255  1.76273  0.18823
    716   2.60641  4.82067  2.99926  3.30467  3.34335  3.15097  4.45505  2.26206  3.55821  2.53100  3.36618  2.60624  4.56579  3.07881  3.87558  2.53292  3.10321  1.76435  4.13782  3.42430    949 v - - -
          2.68618  4.42225  2.77519  2.73123  3.46354  2.40513  3.72494  3.29354  2.67741  2.69355  4.24690  2.90347  2.73739  3.18146  2.89801  2.37887  2.77519  2.98518  4.58477  3.61503
          0.00595  5.52307  6.24542  0.61958  0.77255  1.79071  0.18253
    717   2.59372  5.31134  3.23255  2.47595  3.70679  3.12029  4.18545  2.47391  2.66233  2.69965  2.81482  2.39471  2.97567  3.03562  3.13204  2.62276  3.37232  3.27442  4.20863  3.26547    950 n - - -
          2.68618  4.42225  2.77519  2.73123  3.46354  2.40513  3.72494  3.29354  2.67741  2.69355  4.24690  2.90347  2.73739  3.18146  2.89801  2.37887  2.77519  2.98518  4.58477  3.61503
          0.08827  5.48656  2.52148  0.61958  0.77255  1.79071  0.18253
    718   2.70995  5.18937  3.54007  2.60694  2.95031  3.09742  3.59537  2.64573  2.97039  2.92503  3.29762  3.21474  2.74105  2.58837  2.68520  2.15017  2.95187  3.20044  5.70952  3.62990    951 s - - -
          2.68618  4.42225  2.77519  2.73123  3.46354  2.40513  3.72494  3.29354  2.67741  2.69355  4.24690  2.90347  2.73739  3.18146  2.89801  2.37887  2.77519  2.98518  4.58477  3.61503
          0.00670  5.40499  6.12734  0.61958  0.77255  1.88368  0.16491
    719   2.49291  4.70694  3.30595  3.15340  2.44969  3.20554  4.42217  2.66105  3.58090  1.86146  3.04921  3.47162  4.52189  3.32781  3.29950  3.11662  2.22951  2.70383  3.64575  3.51167    952 l - - -
          2.68681  4.42389  2.77540  2.73071  3.46316  2.40676  3.72411  3.29184  2.67774  2.69286  4.24687  2.90266  2.73827  3.18002  2.89888  2.37957  2.77508  2.98484  4.58334  3.61141
          0.83111  0.57193        *  1.54137  0.24091  0.00000        *
//
```
