## Supplementary_Files_1-154 for "Mosaic origin of the eukaryotic kinetochore": apc5_tpr.hmm

```
HMMER3/f [3.1b1 | May 2013]
NAME  apc5_orths_v3_tpr
LENG  494
ALPH  amino
RF    no
MM    no
CONS  yes
CS    no
MAP   yes
DATE  Tue Aug  1 14:05:19 2017
NSEQ  81
EFFN  11.800964
CKSUM 1988024693
STATS LOCAL MSV      -11.7595  0.69809
STATS LOCAL VITERBI  -12.6792  0.69809
STATS LOCAL FORWARD   -5.7982  0.69809
HMM          A        C        D        E        F        G        H        I        K        L        M        N        P        Q        R        S        T        V        W        Y   
            m->m     m->i     m->d     i->m     i->i     d->m     d->d
  COMPO   2.26889  4.03526  3.03059  2.66893  3.38876  3.12467  3.40570  3.06604  2.83598  2.18791  3.67929  3.12014  3.56136  2.90217  2.91492  2.53333  2.96314  2.90107  4.67661  3.48197
          2.68618  4.42225  2.77519  2.73123  3.46354  2.40513  3.72494  3.29354  2.67741  2.69355  4.24690  2.90347  2.73739  3.18146  2.89801  2.37887  2.77519  2.98518  4.58477  3.61503
          0.07287  6.00036  2.69116  0.61958  0.77255  0.00000        *
      1   2.78884  3.13762  4.83582  3.47539  3.58656  3.41902  4.84242  3.10356  3.71652  1.00138  2.29184  4.49307  4.91671  3.04699  3.71747  2.85815  3.08012  3.21470  5.56788  4.37200      1 l - - -
          2.68618  4.42225  2.77519  2.73123  3.46354  2.40513  3.72494  3.29354  2.67741  2.69355  4.24690  2.90347  2.73739  3.18146  2.89801  2.37887  2.77519  2.98518  4.58477  3.61503
          0.00395  5.93144  6.65379  0.61958  0.77255  0.37749  1.15702
      2   2.95517  5.88479  2.59584  2.51053  5.20976  2.73157  3.45087  4.68180  3.13703  2.60197  3.42011  3.68033  2.68580  3.25082  3.62626  1.30260  2.82306  3.55631  6.32971  4.93120      2 s - - -
          2.68618  4.42225  2.77519  2.73123  3.46354  2.40513  3.72494  3.29354  2.67741  2.69355  4.24690  2.90347  2.73739  3.18146  2.89801  2.37887  2.77519  2.98518  4.58477  3.61503
          0.00365  6.01064  6.73298  0.61958  0.77255  0.57213  0.83085
      3   3.63004  4.25394  5.46290  4.85960  0.47475  4.77301  5.08120  3.43610  4.63184  2.45715  4.11081  4.89548  4.04199  3.92376  3.96981  4.08597  3.86564  3.02021  5.59293  4.37292      3 F - - -
          2.68618  4.42225  2.77519  2.73123  3.46354  2.40513  3.72494  3.29354  2.67741  2.69355  4.24690  2.90347  2.73739  3.18146  2.89801  2.37887  2.77519  2.98518  4.58477  3.61503
          0.01934  6.01064  4.09209  0.61958  0.77255  0.57213  0.83085
      4   3.41052  4.29424  1.65675  1.29001  5.26221  4.18456  3.53021  4.74735  3.10710  3.69322  4.95935  2.97209  3.96222  3.00015  3.59974  2.10573  3.14425  3.71200  6.35177  4.27424      4 e - - -
          2.68618  4.42225  2.77519  2.73123  3.46354  2.40513  3.72494  3.29354  2.67741  2.69355  4.24690  2.90347  2.73739  3.18146  2.89801  2.37887  2.77519  2.98518  4.58477  3.61503
          0.00371  5.99500  6.71735  0.61958  0.77255  0.67671  0.70986
      5   2.02473  4.67127  3.12325  1.91054  5.26150  1.61981  3.85590  4.74654  2.73606  3.79583  4.08138  3.65244  4.57792  2.00268  3.59947  2.60862  3.35370  4.30768  6.35123  4.94107      5 g - - -
          2.68618  4.42225  2.77519  2.73123  3.46354  2.40513  3.72494  3.29354  2.67741  2.69355  4.24690  2.90347  2.73739  3.18146  2.89801  2.37887  2.77519  2.98518  4.58477  3.61503
          0.01685  5.99500  4.25351  0.61958  0.77255  0.49827  0.93542
      6   2.55639  4.90640  5.42813  3.98495  3.99932  3.94086  5.01603  2.48644  4.61440  1.48482  2.45900  4.82869  5.04981  4.75659  3.20125  3.03218  2.43764  1.52746  4.32911  4.34996      6 l - - -
          2.68618  4.42225  2.77519  2.73123  3.46354  2.40513  3.72494  3.29354  2.67741  2.69355  4.24690  2.90347  2.73739  3.18146  2.89801  2.37887  2.77519  2.98518  4.58477  3.61503
          0.00370  5.99775  6.72010  0.61958  0.77255  0.65921  0.72828
      7   2.65071  2.15039  4.12995  3.41197  2.52474  3.51502  4.92975  2.47826  3.80339  2.51393  3.33924  4.62697  4.99153  3.14646  4.47479  1.88276  2.79195  2.35653  5.58504  3.18694      7 s - - -
          2.68618  4.42225  2.77519  2.73123  3.46354  2.40513  3.72494  3.29354  2.67741  2.69355  4.24690  2.90347  2.73739  3.18146  2.89801  2.37887  2.77519  2.98518  4.58477  3.61503
          0.00370  5.99775  6.72010  0.61958  0.77255  0.65921  0.72828
      8   2.96192  5.92476  2.51682  2.47050  5.27089  3.68034  2.51174  4.75760  1.99099  3.40783  3.73643  3.65210  3.48427  2.32406  1.81786  2.97617  2.68227  3.83220  6.35681  4.94522      8 r - - -
          2.68618  4.42225  2.77519  2.73123  3.46354  2.40513  3.72494  3.29354  2.67741  2.69355  4.24690  2.90347  2.73739  3.18146  2.89801  2.37887  2.77519  2.98518  4.58477  3.61503
          0.00370  5.99775  6.72010  0.61958  0.77255  0.65921  0.72828
      9   3.52572  3.51687  5.49337  4.01133  2.54561  4.09605  5.02955  2.39809  4.66184  0.73066  3.58764  4.85938  5.05922  4.79227  4.66864  3.09603  3.14526  2.65313  5.52204  4.34622      9 l - - -
          2.68618  4.42225  2.77519  2.73123  3.46354  2.40513  3.72494  3.29354  2.67741  2.69355  4.24690  2.90347  2.73739  3.18146  2.89801  2.37887  2.77519  2.98518  4.58477  3.61503
          0.00370  5.99775  6.72010  0.61958  0.77255  0.65921  0.72828
     10   3.19564  4.91709  5.35035  3.87229  1.62801  4.67479  2.50963  3.15849  4.55753  2.16138  3.51488  3.54284  5.03984  4.71381  4.01066  3.55141  3.40839  2.79987  2.48061  1.75704     10 f - - -
          2.68618  4.42225  2.77519  2.73123  3.46354  2.40513  3.72494  3.29354  2.67741  2.69355  4.24690  2.90347  2.73739  3.18146  2.89801  2.37887  2.77519  2.98518  4.58477  3.61503
          0.00370  5.99775  6.72010  0.61958  0.77255  0.65921  0.72828
     11   2.36015  5.92457  2.06145  1.90705  5.27062  3.38632  3.45422  3.60638  2.45649  3.78649  4.01937  2.69296  4.57854  2.62625  2.89290  2.61339  2.53904  3.83215  6.35667  3.83121     11 e - - -
          2.68618  4.42225  2.77519  2.73123  3.46354  2.40513  3.72494  3.29354  2.67741  2.69355  4.24690  2.90347  2.73739  3.18146  2.89801  2.37887  2.77519  2.98518  4.58477  3.61503
          0.00370  5.99775  6.72010  0.61958  0.77255  0.65921  0.72828
     12   1.74685  5.92368  2.45424  1.97346  5.26932  4.18527  3.91014  4.75569  2.76325  3.59935  3.88974  2.39581  4.07271  2.54762  3.28804  2.06497  3.64285  2.94442  6.35603  4.94473     12 a - - -
          2.68618  4.42225  2.77519  2.73123  3.46354  2.40513  3.72494  3.29354  2.67741  2.69355  4.24690  2.90347  2.73739  3.18146  2.89801  2.37887  2.77519  2.98518  4.58477  3.61503
          0.00370  5.99775  6.72010  0.61958  0.77255  0.65921  0.72828
     13   3.24349  3.99624  5.50777  4.89138  1.71758  4.69991  5.03423  2.05102  4.67284  1.26070  2.99257  4.86737  5.06304  4.80074  4.67544  4.01193  3.15098  2.16101  3.70640  3.43879     13 l - - -
          2.68618  4.42225  2.77519  2.73123  3.46354  2.40513  3.72494  3.29354  2.67741  2.69355  4.24690  2.90347  2.73739  3.18146  2.89801  2.37887  2.77519  2.98518  4.58477  3.61503
          0.00370  5.99775  6.72010  0.61958  0.77255  0.65921  0.72828
     14   2.85333  3.96092  2.86590  2.39634  4.09293  3.24630  3.86456  3.03449  2.75439  2.99561  3.81615  3.17012  4.59211  1.96109  2.15430  2.85769  3.08475  2.36582  6.31138  4.91637     14 q - - -
          2.68618  4.42225  2.77519  2.73123  3.46354  2.40513  3.72494  3.29354  2.67741  2.69355  4.24690  2.90347  2.73739  3.18146  2.89801  2.37887  2.77519  2.98518  4.58477  3.61503
          0.00370  5.99775  6.72010  0.61958  0.77255  0.65921  0.72828
     15   1.66722  5.92339  2.42492  2.32907  4.22313  3.74555  3.77420  4.75520  2.48292  2.90329  4.29994  3.06290  4.57879  2.29987  2.62759  2.77375  2.56741  3.75632  6.35581  4.94458     15 a - - -
          2.68618  4.42225  2.77519  2.73123  3.46354  2.40513  3.72494  3.29354  2.67741  2.69355  4.24690  2.90347  2.73739  3.18146  2.89801  2.37887  2.77519  2.98518  4.58477  3.61503
          0.00370  5.99775  6.72010  0.61958  0.77255  0.65921  0.72828
     16   2.78520  5.08788  3.98416  3.91782  2.23381  3.65614  4.95007  3.53854  4.45101  3.27413  4.20650  4.73338  5.10628  4.64488  4.59959  4.03364  3.87103  3.08876  2.66587  0.75088     16 y - - -
          2.68618  4.42225  2.77519  2.73123  3.46354  2.40513  3.72494  3.29354  2.67741  2.69355  4.24690  2.90347  2.73739  3.18146  2.89801  2.37887  2.77519  2.98518  4.58477  3.61503
          0.00370  5.99775  6.72010  0.61958  0.77255  0.65921  0.72828
     17   3.04140  2.25187  4.05173  4.31302  3.23422  3.94945  3.92661  2.53362  2.52848  1.93795  3.35868  4.54865  4.96660  3.24227  2.22346  3.57933  3.13874  2.26678  5.61194  2.87247     17 l - - -
          2.68618  4.42225  2.77519  2.73123  3.46354  2.40513  3.72494  3.29354  2.67741  2.69355  4.24690  2.90347  2.73739  3.18146  2.89801  2.37887  2.77519  2.98518  4.58477  3.61503
          0.00370  5.99775  6.72010  0.61958  0.77255  0.65921  0.72828
     18   2.68551  5.92476  2.31143  1.83039  5.27090  2.97878  2.89926  3.97077  2.44425  3.69299  4.96514  2.36125  4.57850  2.84101  2.81912  2.56911  2.65283  3.53346  4.60107  4.40703     18 e - - -
          2.68618  4.42225  2.77519  2.73123  3.46354  2.40513  3.72494  3.29354  2.67741  2.69355  4.24690  2.90347  2.73739  3.18146  2.89801  2.37887  2.77519  2.98518  4.58477  3.61503
          0.00370  5.99775  6.72010  0.61958  0.77255  0.65921  0.72828
     19   2.23306  5.92481  2.55575  2.43759  5.27096  2.80641  3.74762  4.03827  2.58936  3.77878  4.17461  2.56199  2.51377  2.53491  2.98341  2.00223  3.18016  3.45480  6.35684  4.94524     19 s - - -
          2.68618  4.42225  2.77519  2.73123  3.46354  2.40513  3.72494  3.29354  2.67741  2.69355  4.24690  2.90347  2.73739  3.18146  2.89801  2.37887  2.77519  2.98518  4.58477  3.61503
          0.29046  5.99775  1.38790  0.61958  0.77255  0.50974  0.91792
     20   2.20084  5.54164  3.21068  2.27026  2.22707  2.36925  3.75221  4.23718  2.66834  2.99757  4.60482  3.19230  4.03550  3.39902  3.51902  2.35867  2.93474  2.88576  4.28205  3.37958     20 a - - -
          2.68618  4.42225  2.77519  2.73123  3.46354  2.40513  3.72494  3.29354  2.67741  2.69355  4.24690  2.90347  2.73739  3.18146  2.89801  2.37887  2.77519  2.98518  4.58477  3.61503
          0.00484  5.72932  6.45167  0.61958  0.77255  1.06104  0.42479
     21   2.52951  5.47207  2.86416  2.56180  3.58597  4.14425  3.35869  3.28959  2.70913  2.43459  3.23285  3.47230  4.53351  3.50832  2.18760  2.06220  3.53636  2.29787  5.98141  3.52663     21 s - - -
          2.68616  4.42100  2.77526  2.73129  3.46386  2.40525  3.72394  3.29386  2.67773  2.69359  4.24721  2.90378  2.73689  3.18040  2.89801  2.37919  2.77525  2.98550  4.58509  3.61411
          0.26920  1.59092  3.43367  0.55617  0.85191  1.13557  0.38749
     22   2.35332  4.25505  2.64096  2.07581  5.14623  3.59790  3.36226  4.63295  2.70263  4.10583  4.84048  2.53069  4.05234  2.96035  2.69018  1.45988  3.24402  4.19131  6.23215  3.91227     25 s - - -
          2.68618  4.42225  2.77519  2.73123  3.46354  2.40513  3.72494  3.29354  2.67741  2.69355  4.24690  2.90347  2.73739  3.18146  2.89801  2.37887  2.77519  2.98518  4.58477  3.61503
          0.11658  5.80139  2.23476  0.61958  0.77255  1.42297  0.27575
     23   2.26646  5.73242  1.65219  2.26616  4.15212  3.19831  3.55625  3.72477  2.44263  4.03799  4.77292  2.51961  3.62792  3.27690  2.84356  2.39025  2.91971  4.12341  6.16472  4.75337     26 d - - -
          2.68618  4.42225  2.77519  2.73123  3.46354  2.40513  3.72494  3.29354  2.67741  2.69355  4.24690  2.90347  2.73739  3.18146  2.89801  2.37887  2.77519  2.98518  4.58477  3.61503
          0.00503  5.68985  6.41219  0.61958  0.77255  1.28217  0.32495
     24   2.29707  3.81369  4.63211  3.72863  2.92896  3.61097  4.68982  2.46219  2.72600  2.23252  3.04391  3.58876  2.32104  3.63545  3.31247  3.22584  2.71425  2.08356  5.45257  3.69015     27 v - - -
          2.68498  4.42033  2.77447  2.73113  3.46366  2.40557  3.72547  3.29190  2.67837  2.69313  4.24247  2.90282  2.73639  3.18266  2.89740  2.37996  2.77680  2.98480  4.58597  3.61787
          2.38604  0.37566  1.50882  1.53734  0.24201  1.56387  0.23487
     25   2.13265  5.63053  2.07718  2.02620  3.83556  2.86419  4.07953  4.46221  2.26164  3.22974  4.67112  2.68908  3.56122  2.54826  3.30712  2.47070  3.35012  4.02136  6.06299  4.65176     35 e - - -
          2.68563  4.41645  2.77537  2.73163  3.46406  2.40548  3.72547  3.29363  2.67697  2.69338  4.24742  2.90313  2.73767  3.18156  2.89853  2.37879  2.77572  2.98537  4.58529  3.61383
          1.99418  0.26881  2.30674  0.02447  3.72261  1.75151  0.19057
     26   2.46467  5.58961  2.30925  2.15486  4.93482  2.50626  4.03941  4.42089  2.56252  3.54139  3.44795  2.90126  4.24584  2.11385  2.54235  2.53947  3.03564  3.98033  6.02221  3.77680     37 q - - -
          2.68618  4.42225  2.77519  2.73123  3.46354  2.40513  3.72494  3.29354  2.67741  2.69355  4.24690  2.90347  2.73739  3.18146  2.89801  2.37887  2.77519  2.98518  4.58477  3.61503
          0.00651  5.43415  6.15650  0.61958  0.77255  1.74977  0.19094
     27   2.47757  5.60795  1.91785  2.53134  4.95159  3.87459  3.54702  3.73952  2.79731  3.91262  4.64900  2.64768  4.26816  2.34151  3.01827  1.70668  2.76883  3.99782  6.04146  3.90512     38 s - - -
          2.68618  4.42225  2.77519  2.73123  3.46354  2.40513  3.72494  3.29354  2.67741  2.69355  4.24690  2.90347  2.73739  3.18146  2.89801  2.37887  2.77519  2.98518  4.58477  3.61503
          0.00625  5.47458  6.19693  0.61958  0.77255  1.84551  0.17191
     28   2.62242  4.69693  4.45616  3.04994  2.70995  4.23878  4.52837  2.83626  3.78215  1.70058  2.15091  3.57144  3.26086  3.02474  3.25843  2.88741  3.15128  2.33388  5.30232  3.40409     39 l - - -
          2.68618  4.42225  2.77519  2.73123  3.46354  2.40513  3.72494  3.29354  2.67741  2.69355  4.24690  2.90347  2.73739  3.18146  2.89801  2.37887  2.77519  2.98518  4.58477  3.61503
          0.02745  5.49179  3.77431  0.61958  0.77255  1.94776  0.15384
     29   2.14790  5.59133  2.42070  2.28941  3.80339  3.50570  2.97778  3.68380  2.29447  3.89344  3.70083  3.34535  4.26830  2.32732  2.95377  2.16290  3.32960  3.97797  3.66281  3.86450     40 a - - -
          2.68618  4.42225  2.77519  2.73123  3.46354  2.40513  3.72494  3.29354  2.67741  2.69355  4.24690  2.90347  2.73739  3.18146  2.89801  2.37887  2.77519  2.98518  4.58477  3.61503
          0.01665  5.47062  4.39785  0.61958  0.77255  1.96990  0.15021
     30   2.82873  3.85500  2.74055  2.77270  3.25170  3.41852  4.15048  2.76193  2.75053  2.04013  3.25466  2.85245  3.60065  2.50833  2.84216  2.47158  3.05627  3.24610  5.78585  4.45754     41 l - - -
          2.68618  4.42225  2.77519  2.73123  3.46354  2.40513  3.72494  3.29354  2.67741  2.69355  4.24690  2.90347  2.73739  3.18146  2.89801  2.37887  2.77519  2.98518  4.58477  3.61503
          0.00634  5.46030  6.18265  0.61958  0.77255  1.83449  0.17399
     31   2.93208  5.61458  2.12551  1.65219  4.95961  3.87767  4.06480  3.29625  2.27861  3.91984  4.65526  2.77845  4.27119  2.63169  2.78049  2.38877  2.90826  2.99677  6.04727  4.63633     42 e - - -
          2.68618  4.42225  2.77519  2.73123  3.46354  2.40513  3.72494  3.29354  2.67741  2.69355  4.24690  2.90347  2.73739  3.18146  2.89801  2.37887  2.77519  2.98518  4.58477  3.61503
          0.00620  5.48169  6.20404  0.61958  0.77255  1.95844  0.15208
     32   2.83695  4.37287  2.29899  2.09225  4.96080  3.01074  4.06436  4.44706  2.15966  3.92078  4.02186  2.69860  3.11574  2.65308  3.29177  1.96736  2.75963  4.00618  6.04776  3.73895     43 s - - -
          2.68618  4.42225  2.77519  2.73123  3.46354  2.40513  3.72494  3.29354  2.67741  2.69355  4.24690  2.90347  2.73739  3.18146  2.89801  2.37887  2.77519  2.98518  4.58477  3.61503
          0.06391  5.48169  2.85161  0.61958  0.77255  1.95844  0.15208
     33   2.41196  5.54757  3.05931  2.46244  3.42950  2.89704  2.81609  4.35210  2.45766  3.84617  3.25583  2.62816  4.24763  3.14483  2.76694  2.13064  2.43052  3.45408  5.98972  3.34808     44 s - - -
          2.68618  4.42225  2.77519  2.73123  3.46354  2.40513  3.72494  3.29354  2.67741  2.69355  4.24690  2.90347  2.73739  3.18146  2.89801  2.37887  2.77519  2.98518  4.58477  3.61503
          0.00657  5.42435  6.14670  0.61958  0.77255  1.80304  0.18008
     34   2.22009  5.32959  3.48664  2.34793  3.28755  3.40847  3.47992  3.49423  2.70015  2.46514  3.41029  3.06655  2.90356  2.97114  2.88850  2.28600  3.16094  2.56458  5.82690  4.48547     45 a - - -
          2.68618  4.42225  2.77519  2.73123  3.46354  2.40513  3.72494  3.29354  2.67741  2.69355  4.24690  2.90347  2.73739  3.18146  2.89801  2.37887  2.77519  2.98518  4.58477  3.61503
          0.00635  5.45752  6.17986  0.61958  0.77255  1.98313  0.14808
     35   2.53536  3.88990  2.61361  2.57669  2.58896  2.39917  3.64048  3.30088  3.01137  2.61301  3.27355  3.52777  3.67416  2.74659  3.05557  2.49776  3.33998  2.77141  5.72460  4.41404     46 g - - -
          2.68618  4.42225  2.77519  2.73123  3.46354  2.40513  3.72494  3.29354  2.67741  2.69355  4.24690  2.90347  2.73739  3.18146  2.89801  2.37887  2.77519  2.98518  4.58477  3.61503
          0.00635  5.45752  6.17986  0.61958  0.77255  1.98313  0.14808
     36   3.09136  5.60173  1.72883  1.77987  3.84509  3.86496  3.47517  4.43254  2.42970  3.37349  4.64244  3.33247  2.82555  2.67767  3.01909  2.44467  2.85446  3.99230  6.03447  4.62358     47 d - - -
          2.68618  4.42225  2.77519  2.73123  3.46354  2.40513  3.72494  3.29354  2.67741  2.69355  4.24690  2.90347  2.73739  3.18146  2.89801  2.37887  2.77519  2.98518  4.58477  3.61503
          0.00635  5.45752  6.17986  0.61958  0.77255  1.86565  0.16818
     37   2.85197  5.60495  2.20185  2.44849  3.37528  2.44919  4.06215  4.43178  2.06606  2.83915  4.64625  2.57861  4.26825  2.71037  2.97185  2.36146  3.10647  3.67474  6.03911  3.78336     48 k - - -
          2.68618  4.42225  2.77519  2.73123  3.46354  2.40513  3.72494  3.29354  2.67741  2.69355  4.24690  2.90347  2.73739  3.18146  2.89801  2.37887  2.77519  2.98518  4.58477  3.61503
          0.00625  5.47458  6.19693  0.61958  0.77255  1.15865  0.37675
     38   2.63888  3.89669  2.32888  2.01099  3.98833  2.34222  4.15046  3.00623  2.74801  3.57002  4.72391  2.53170  2.76236  2.62970  3.09287  2.94609  3.10824  4.06864  6.11815  3.94482     49 e - - -
          2.68485  4.42857  2.77279  2.72378  3.46590  2.40818  3.72577  3.29357  2.67798  2.69464  4.24271  2.90470  2.73727  3.18052  2.89998  2.37818  2.77572  2.98616  4.58967  3.61619
          1.66050  0.27060  3.05682  2.35535  0.09967  1.59639  0.22643
     39   2.42329  4.05517  2.27109  2.22829  3.26324  3.13926  4.13634  4.49607  2.51739  3.97623  3.20245  2.62978  3.68542  2.68614  3.04949  2.14306  3.07136  3.06516  6.10840  4.70026     69 s - - -
          2.68603  4.42276  2.77454  2.73015  3.46405  2.40547  3.72546  3.29405  2.67768  2.69385  4.24741  2.90259  2.73773  3.18060  2.89753  2.37888  2.77571  2.98569  4.58528  3.61554
          2.13109  0.38632  1.60078  0.02492  3.70444  1.35419  0.29862
     40   2.45359  5.60635  2.93893  1.93940  4.95154  2.75314  3.55903  3.69555  2.47840  3.91168  4.64698  2.44278  2.96531  2.52153  2.97196  2.41564  3.32657  3.18607  6.03896  3.29395     71 e - - -
          2.68618  4.42225  2.77519  2.73123  3.46354  2.40513  3.72494  3.29354  2.67741  2.69355  4.24690  2.90347  2.73739  3.18146  2.89801  2.37887  2.77519  2.98518  4.58477  3.61503
          0.00630  5.46609  6.18844  0.61958  0.77255  1.55641  0.23685
     41   2.53553  5.63837  2.31054  2.05779  3.84780  2.67528  3.53424  4.46591  2.70008  2.84495  3.91435  3.06301  3.25464  2.62799  2.66230  2.29884  3.36374  3.21846  6.07229  4.66257     72 e - - -
          2.68618  4.42225  2.77519  2.73123  3.46354  2.40513  3.72494  3.29354  2.67741  2.69355  4.24690  2.90347  2.73739  3.18146  2.89801  2.37887  2.77519  2.98518  4.58477  3.61503
          0.00588  5.53474  6.25709  0.61958  0.77255  1.89972  0.16206
     42   3.13240  5.64335  2.53042  2.16259  3.91053  2.96323  3.29624  3.76232  2.21130  3.44776  4.68398  2.09618  3.45580  2.92484  2.81124  2.13527  3.36355  3.15099  6.07596  4.66492     73 n - - -
          2.68618  4.42225  2.77519  2.73123  3.46354  2.40513  3.72494  3.29354  2.67741  2.69355  4.24690  2.90347  2.73739  3.18146  2.89801  2.37887  2.77519  2.98518  4.58477  3.61503
          0.00588  5.53474  6.25709  0.61958  0.77255  1.46792  0.26189
     43   2.74315  3.93172  2.59772  2.71850  3.46007  2.52786  3.64024  3.26938  2.23808  3.44333  4.67028  3.11427  3.03878  2.97687  3.03405  2.29601  2.62288  3.54143  6.07062  2.87936     74 k - - -
          2.68618  4.42225  2.77519  2.73123  3.46354  2.40513  3.72494  3.29354  2.67741  2.69355  4.24690  2.90347  2.73739  3.18146  2.89801  2.37887  2.77519  2.98518  4.58477  3.61503
          0.00550  5.60149  6.32384  0.61958  0.77255  1.52766  0.24468
     44   2.72802  5.49991  3.25818  2.59676  3.59625  3.18928  4.21041  2.90743  2.77940  2.00630  4.56202  3.33501  2.38693  2.98973  2.72260  2.23838  2.71726  3.12464  5.98236  4.62412     75 l - - -
          2.68618  4.42225  2.77519  2.73123  3.46354  2.40513  3.72494  3.29354  2.67741  2.69355  4.24690  2.90347  2.73739  3.18146  2.89801  2.37887  2.77519  2.98518  4.58477  3.61503
          0.00529  5.64059  6.36294  0.61958  0.77255  1.62848  0.21844
     45   2.38369  4.30115  2.50587  2.57865  3.33285  3.06305  3.62712  3.96160  2.55403  3.20615  4.74108  3.13414  2.96086  2.79198  2.39377  2.09937  2.75149  3.31298  6.13498  4.72738     76 s - - -
          2.68618  4.42225  2.77519  2.73123  3.46354  2.40513  3.72494  3.29354  2.67741  2.69355  4.24690  2.90347  2.73739  3.18146  2.89801  2.37887  2.77519  2.98518  4.58477  3.61503
          0.00520  5.65658  6.37892  0.61958  0.77255  1.31085  0.31415
     46   3.32134  3.83669  5.07485  3.82219  2.36014  4.46603  3.84557  2.77302  3.31868  1.31594  3.84923  4.55646  2.77070  3.70197  3.83654  2.67301  3.55346  2.21827  3.48955  3.16083     77 l - - -
          2.68618  4.42225  2.77519  2.73123  3.46354  2.40513  3.72494  3.29354  2.67741  2.69355  4.24690  2.90347  2.73739  3.18146  2.89801  2.37887  2.77519  2.98518  4.58477  3.61503
          0.00491  5.71468  6.43702  0.61958  0.77255  1.32230  0.30996
     47   2.44696  4.76161  5.07671  4.47616  3.34041  3.27757  4.80885  2.17957  3.65438  1.79891  2.89681  4.57036  3.80882  3.41425  2.06640  3.17456  3.57887  2.21970  3.01851  3.61105     78 l - - -
          2.68618  4.42225  2.77519  2.73123  3.46354  2.40513  3.72494  3.29354  2.67741  2.69355  4.24690  2.90347  2.73739  3.18146  2.89801  2.37887  2.77519  2.98518  4.58477  3.61503
          0.00472  5.75346  6.47580  0.61958  0.77255  1.19302  0.36141
     48   2.13139  4.41125  3.39194  2.98922  4.68644  3.61752  4.35538  3.43123  3.16913  3.71361  4.53541  3.69149  2.87317  3.15867  3.62713  1.14361  2.30937  3.33631  4.33153  4.64810     79 s - - -
          2.68618  4.42225  2.77519  2.73123  3.46354  2.40513  3.72494  3.29354  2.67741  2.69355  4.24690  2.90347  2.73739  3.18146  2.89801  2.37887  2.77519  2.98518  4.58477  3.61503
          0.00452  5.79836  6.52071  0.61958  0.77255  1.13496  0.38777
     49   2.51875  5.81049  2.79656  2.80570  5.15180  3.63800  4.27140  3.19012  2.65790  3.08728  4.85214  2.44879  2.75244  2.30079  2.50239  2.19597  2.86263  3.20325  6.24544  3.19355     80 s - - -
          2.68618  4.42225  2.77519  2.73123  3.46354  2.40513  3.72494  3.29354  2.67741  2.69355  4.24690  2.90347  2.73739  3.18146  2.89801  2.37887  2.77519  2.98518  4.58477  3.61503
          0.00435  5.83594  6.55828  0.61958  0.77255  1.36971  0.29327
     50   2.56737  5.79650  2.54601  2.41016  3.75872  4.08702  3.36836  3.84645  1.98947  3.03039  3.36483  3.20047  3.41103  2.56672  2.44569  2.83439  3.18404  3.29842  3.30069  3.67625     81 k - - -
          2.68618  4.42225  2.77519  2.73123  3.46354  2.40513  3.72494  3.29354  2.67741  2.69355  4.24690  2.90347  2.73739  3.18146  2.89801  2.37887  2.77519  2.98518  4.58477  3.61503
          0.00435  5.83594  6.55828  0.61958  0.77255  1.36971  0.29327
     51   3.30841  5.81790  2.08909  2.49629  4.01924  3.19122  3.04030  3.86752  2.80089  3.62172  4.85869  3.01987  3.08259  1.46856  2.61793  3.27093  3.20677  3.10026  6.25088  4.84022     82 q - - -
          2.68618  4.42225  2.77519  2.73123  3.46354  2.40513  3.72494  3.29354  2.67741  2.69355  4.24690  2.90347  2.73739  3.18146  2.89801  2.37887  2.77519  2.98518  4.58477  3.61503
          0.00435  5.83594  6.55828  0.61958  0.77255  1.12098  0.39447
     52   1.70279  4.81022  5.32714  3.83241  3.39520  4.58825  4.91852  2.34656  4.51461  1.46362  3.18167  4.73001  4.95255  3.42612  4.54482  3.23733  2.49433  1.96965  5.43105  3.58057     83 l - - -
          2.68618  4.42225  2.77519  2.73123  3.46354  2.40513  3.72494  3.29354  2.67741  2.69355  4.24690  2.90347  2.73739  3.18146  2.89801  2.37887  2.77519  2.98518  4.58477  3.61503
          0.00424  5.86229  6.58464  0.61958  0.77255  1.01421  0.45050
     53   2.73608  5.85688  2.58743  1.37061  5.20324  3.48281  3.35291  4.69012  2.69610  4.16271  4.21928  3.08043  3.87621  1.99113  2.36560  3.09359  3.03918  3.67980  6.28879  4.87706     84 e - - -
          2.68618  4.42225  2.77519  2.73123  3.46354  2.40513  3.72494  3.29354  2.67741  2.69355  4.24690  2.90347  2.73739  3.18146  2.89801  2.37887  2.77519  2.98518  4.58477  3.61503
          0.00411  5.89174  6.61409  0.61958  0.77255  1.20217  0.35745
     54   2.37627  4.36567  3.26321  2.56784  3.48948  2.60294  3.40871  4.63338  2.51413  2.76924  4.86843  2.77867  4.51683  2.78052  2.47569  2.36814  2.92175  3.68692  4.57993  2.54123     85 s - - -
          2.68618  4.42225  2.77519  2.73123  3.46354  2.40513  3.72494  3.29354  2.67741  2.69355  4.24690  2.90347  2.73739  3.18146  2.89801  2.37887  2.77519  2.98518  4.58477  3.61503
          0.00411  5.89174  6.61409  0.61958  0.77255  1.20217  0.35745
     55   3.17554  4.82554  5.39638  4.78222  1.56118  4.61595  3.33284  2.41164  4.57049  1.86928  3.94443  3.89967  4.97978  4.70454  3.46928  3.48722  3.68059  2.36171  2.46026  2.24978     86 f - - -
          2.68618  4.42225  2.77519  2.73123  3.46354  2.40513  3.72494  3.29354  2.67741  2.69355  4.24690  2.90347  2.73739  3.18146  2.89801  2.37887  2.77519  2.98518  4.58477  3.61503
          0.00411  5.89174  6.61409  0.61958  0.77255  1.01458  0.45029
     56   2.98061  3.93286  3.85798  4.84773  2.97131  4.66176  4.99636  1.89513  4.63090  1.12761  2.93652  4.82708  5.02508  4.76059  4.63615  3.53195  3.11198  1.75914  5.48730  4.31149     87 l - - -
          2.68618  4.42225  2.77519  2.73123  3.46354  2.40513  3.72494  3.29354  2.67741  2.69355  4.24690  2.90347  2.73739  3.18146  2.89801  2.37887  2.77519  2.98518  4.58477  3.61503
          0.00390  5.94396  6.66631  0.61958  0.77255  1.13815  0.38627
     57   2.25429  3.99494  2.47646  2.19382  5.23462  4.15016  2.65462  4.72107  2.21496  3.38562  4.14911  2.64303  4.54364  2.68071  2.39201  2.41909  3.29855  3.75288  6.32115  3.53803     88 e - - -
          2.68618  4.42225  2.77519  2.73123  3.46354  2.40513  3.72494  3.29354  2.67741  2.69355  4.24690  2.90347  2.73739  3.18146  2.89801  2.37887  2.77519  2.98518  4.58477  3.61503
          0.01486  5.94396  4.41233  0.61958  0.77255  1.13815  0.38627
     58   2.75051  5.88089  2.28180  2.27291  3.81799  4.14334  3.70642  4.71236  2.25839  3.00272  4.07620  3.02690  3.37458  2.28492  2.13436  2.70834  2.91492  3.33602  6.31342  3.70420     89 r - - -
          2.68618  4.42225  2.77519  2.73123  3.46354  2.40513  3.72494  3.29354  2.67741  2.69355  4.24690  2.90347  2.73739  3.18146  2.89801  2.37887  2.77519  2.98518  4.58477  3.61503
          0.00395  5.93305  6.65540  0.61958  0.77255  1.17830  0.36788
     59   2.89918  5.88041  3.26480  2.11751  5.22546  3.80250  3.45962  4.71138  2.48645  2.99892  3.36190  3.61115  4.53712  1.25400  2.35799  2.84416  3.02269  4.27104  6.31307  4.90218     90 q - - -
          2.68618  4.42225  2.77519  2.73123  3.46354  2.40513  3.72494  3.29354  2.67741  2.69355  4.24690  2.90347  2.73739  3.18146  2.89801  2.37887  2.77519  2.98518  4.58477  3.61503
          0.01407  5.93305  4.48130  0.61958  0.77255  0.48467  0.95685
     60   1.63806  3.00594  4.12136  3.73321  3.54765  4.61557  4.06276  1.91847  3.73393  2.32958  3.62135  3.19566  4.07878  4.48540  4.44728  2.77360  2.45908  2.11448  5.60432  4.41208     91 a - - -
          2.68618  4.42225  2.77519  2.73123  3.46354  2.40513  3.72494  3.29354  2.67741  2.69355  4.24690  2.90347  2.73739  3.18146  2.89801  2.37887  2.77519  2.98518  4.58477  3.61503
          0.00367  6.00618  6.72853  0.61958  0.77255  0.86069  0.54969
     61   2.78199  5.92421  2.08361  2.19107  3.77487  3.40564  3.40578  3.96375  2.60716  3.20358  4.02570  3.33761  4.58536  3.28208  2.06261  1.99807  2.98897  4.31395  6.35790  3.05375     92 s - - -
          2.68618  4.42225  2.77519  2.73123  3.46354  2.40513  3.72494  3.29354  2.67741  2.69355  4.24690  2.90347  2.73739  3.18146  2.89801  2.37887  2.77519  2.98518  4.58477  3.61503
          0.00367  6.00618  6.72853  0.61958  0.77255  0.74037  0.64806
     62   2.07016  5.88044  2.97416  2.65404  4.14982  2.49243  3.57536  3.55869  2.28182  1.82897  4.92733  3.26009  4.60325  3.02367  2.94121  2.63416  3.36271  3.00185  4.46178  4.93107     93 l - - -
          2.68618  4.42225  2.77519  2.73123  3.46354  2.40513  3.72494  3.29354  2.67741  2.69355  4.24690  2.90347  2.73739  3.18146  2.89801  2.37887  2.77519  2.98518  4.58477  3.61503
          0.02103  6.01633  3.99683  0.61958  0.77255  0.69456  0.69174
     63   3.64344  5.00912  5.62083  5.00610  3.51426  4.82293  5.15704  1.40444  4.79117  0.96940  2.85922  4.98976  5.17472  4.90981  3.85899  4.13720  3.32448  2.26252  5.62788  3.80460     94 l - - -
          2.68618  4.42225  2.77519  2.73123  3.46354  2.40513  3.72494  3.29354  2.67741  2.69355  4.24690  2.90347  2.73739  3.18146  2.89801  2.37887  2.77519  2.98518  4.58477  3.61503
          0.03122  6.00834  3.56551  0.61958  0.77255  0.84918  0.55821
     64   3.41415  5.92924  2.59231  1.23598  5.27543  3.73151  3.80626  4.76272  2.44501  4.23483  4.97001  2.37144  4.57799  2.06455  2.46783  2.69484  3.64566  4.32056  6.36072  4.94816     95 e - - -
          2.68618  4.42225  2.77519  2.73123  3.46354  2.40513  3.72494  3.29354  2.67741  2.69355  4.24690  2.90347  2.73739  3.18146  2.89801  2.37887  2.77519  2.98518  4.58477  3.61503
          0.00376  5.98088  6.70322  0.61958  0.77255  0.98509  0.46746
     65   2.92950  5.91308  2.65811  2.63268  5.25894  3.17659  3.73729  3.62603  1.98045  3.31940  4.10825  2.13169  3.68445  2.99156  2.47797  2.03558  2.83594  3.27472  6.34530  4.93387     96 k - - -
          2.68618  4.42225  2.77519  2.73123  3.46354  2.40513  3.72494  3.29354  2.67741  2.69355  4.24690  2.90347  2.73739  3.18146  2.89801  2.37887  2.77519  2.98518  4.58477  3.61503
          0.00376  5.98088  6.70322  0.61958  0.77255  0.82033  0.58033
     66   3.11851  3.58954  2.59715  2.47433  3.74677  3.02975  2.86233  3.50287  2.75246  3.67898  3.42164  1.98593  3.74969  2.83302  2.67791  2.24743  3.10035  4.29729  4.52972  3.68080     97 n - - -
          2.68592  4.42320  2.77569  2.72986  3.46392  2.40493  3.72512  3.29449  2.67808  2.69360  4.24785  2.90282  2.73735  3.18241  2.89748  2.37854  2.77493  2.98550  4.58572  3.61559
          1.01290  0.60835  2.37962  0.45607  1.00449  0.91587  0.51111
     67   2.18389  3.82203  2.40987  3.09499  3.61487  3.44538  3.68694  2.61284  2.87788  4.03718  4.80387  2.82987  3.58618  2.88236  3.02841  1.92444  2.70502  2.56160  6.21160  4.82936    101 s - - -
          2.68618  4.42225  2.77519  2.73123  3.46354  2.40513  3.72494  3.29354  2.67741  2.69355  4.24690  2.90347  2.73739  3.18146  2.89801  2.37887  2.77519  2.98518  4.58477  3.61503
          0.09918  5.89960  2.38950  0.61958  0.77255  0.87495  0.53937
     68   3.03227  4.33082  2.83010  2.76320  3.52179  1.59577  4.28372  3.92600  2.26893  2.89840  4.85945  2.83094  3.88985  2.58752  3.21300  2.06851  3.25682  4.20488  6.25340  4.84589    102 g - - -
          2.68618  4.42225  2.77519  2.73123  3.46354  2.40513  3.72494  3.29354  2.67741  2.69355  4.24690  2.90347  2.73739  3.18146  2.89801  2.37887  2.77519  2.98518  4.58477  3.61503
          0.00427  5.85386  6.57620  0.61958  0.77255  1.41974  0.27678
     69   1.58593  3.68476  3.05537  3.07072  5.01032  2.73132  3.40395  2.92137  2.68550  3.27950  4.76696  3.05927  3.47151  2.70322  3.26550  2.46833  2.99476  3.04794  6.17593  3.32613    103 a - - -
          2.68618  4.42225  2.77519  2.73123  3.46354  2.40513  3.72494  3.29354  2.67741  2.69355  4.24690  2.90347  2.73739  3.18146  2.89801  2.37887  2.77519  2.98518  4.58477  3.61503
          0.00427  5.85386  6.57620  0.61958  0.77255  1.41974  0.27678
     70   2.90571  3.90038  3.66068  2.83259  2.60569  4.53571  4.84804  2.53312  3.68753  1.65916  2.62647  4.57029  3.44202  4.47367  2.85399  3.00719  3.64391  1.81263  5.46882  3.62703    104 l - - -
          2.68618  4.42225  2.77519  2.73123  3.46354  2.40513  3.72494  3.29354  2.67741  2.69355  4.24690  2.90347  2.73739  3.18146  2.89801  2.37887  2.77519  2.98518  4.58477  3.61503
          0.00427  5.85386  6.57620  0.61958  0.77255  1.41974  0.27678
     71   3.09003  5.81303  3.02746  2.55406  5.15052  3.24519  4.28493  3.71810  2.91423  2.86305  4.85568  2.87888  1.62062  3.09469  3.21992  1.77134  2.52701  3.71554  6.25027  4.84393    105 p - - -
          2.68618  4.42225  2.77519  2.73123  3.46354  2.40513  3.72494  3.29354  2.67741  2.69355  4.24690  2.90347  2.73739  3.18146  2.89801  2.37887  2.77519  2.98518  4.58477  3.61503
          0.00427  5.85386  6.57620  0.61958  0.77255  1.25521  0.33550
     72   3.35648  4.28748  3.20342  3.02834  4.00287  4.21524  4.42752  3.27118  2.84421  2.48204  3.94393  3.11108  1.30557  2.70558  3.30558  3.17506  2.91802  3.07396  5.96808  2.90751    106 p - - -
          2.68618  4.42225  2.77519  2.73123  3.46354  2.40513  3.72494  3.29354  2.67741  2.69355  4.24690  2.90347  2.73739  3.18146  2.89801  2.37887  2.77519  2.98518  4.58477  3.61503
          0.00420  5.87033  6.59268  0.61958  0.77255  1.37554  0.29129
     73   2.39984  5.83949  2.61907  2.07748  4.08892  3.56282  3.76932  3.83237  1.89006  2.53511  4.88026  2.48128  4.49726  2.52306  3.20422  2.45055  3.56102  3.20334  6.27243  4.86174    107 k - - -
          2.68618  4.42225  2.77519  2.73123  3.46354  2.40513  3.72494  3.29354  2.67741  2.69355  4.24690  2.90347  2.73739  3.18146  2.89801  2.37887  2.77519  2.98518  4.58477  3.61503
          0.02009  5.87033  4.07050  0.61958  0.77255  1.09993  0.40481
     74   2.64067  5.84703  2.69583  1.33736  4.22012  3.67643  3.42819  3.47168  2.92655  2.99505  4.88790  2.91410  3.76239  2.44435  3.23783  2.37615  2.97496  3.72625  6.28018  4.86970    108 e - - -
          2.68618  4.42225  2.77519  2.73123  3.46354  2.40513  3.72494  3.29354  2.67741  2.69355  4.24690  2.90347  2.73739  3.18146  2.89801  2.37887  2.77519  2.98518  4.58477  3.61503
          0.00415  5.88354  6.60589  0.61958  0.77255  1.33807  0.30429
     75   3.18330  4.82036  5.37942  4.76586  3.02792  4.60814  4.94036  1.84020  4.55644  1.17987  2.61464  3.69901  4.97209  3.79960  3.75292  3.47274  2.48690  2.18979  5.44177  4.26523    109 l - - -
          2.68618  4.42225  2.77519  2.73123  3.46354  2.40513  3.72494  3.29354  2.67741  2.69355  4.24690  2.90347  2.73739  3.18146  2.89801  2.37887  2.77519  2.98518  4.58477  3.61503
          0.00415  5.88354  6.60589  0.61958  0.77255  1.33807  0.30429
     76   3.33901  5.85257  2.58262  1.63873  5.19896  4.11205  2.63204  4.68577  2.05428  2.95454  4.89292  3.30245  4.50564  1.94963  2.65918  2.70553  2.99296  4.24393  6.28437  4.87275    110 e - - -
          2.68618  4.42225  2.77519  2.73123  3.46354  2.40513  3.72494  3.29354  2.67741  2.69355  4.24690  2.90347  2.73739  3.18146  2.89801  2.37887  2.77519  2.98518  4.58477  3.61503
          0.03581  5.88354  3.42992  0.61958  0.77255  0.44044  1.03212
     77   2.08916  5.91327  2.36686  2.22590  5.25972  3.55338  3.30667  4.74668  1.97293  4.21914  4.95357  3.06981  3.23743  2.47227  2.88281  2.07964  2.84221  4.30465  6.34512  4.93332    111 k - - -
          2.68618  4.42225  2.77519  2.73123  3.46354  2.40513  3.72494  3.29354  2.67741  2.69355  4.24690  2.90347  2.73739  3.18146  2.89801  2.37887  2.77519  2.98518  4.58477  3.61503
          0.00377  5.97891  6.70126  0.61958  0.77255  0.99402  0.46217
     78   2.40396  5.86284  3.67113  2.10198  4.27101  4.18399  3.05239  3.43058  2.28122  3.65451  4.14480  3.37628  3.59436  1.97304  2.52738  2.85574  2.94318  3.27871  4.40184  2.72207    112 q - - -
          2.68618  4.42225  2.77519  2.73123  3.46354  2.40513  3.72494  3.29354  2.67741  2.69355  4.24690  2.90347  2.73739  3.18146  2.89801  2.37887  2.77519  2.98518  4.58477  3.61503
          0.00377  5.97891  6.70126  0.61958  0.77255  0.99402  0.46217
     79   3.20575  3.24150  5.48543  4.86930  3.56383  4.68123  5.01536  1.49864  4.65165  1.31878  2.90711  3.89921  5.04482  4.78076  3.96104  3.60216  3.04324  1.88479  5.50592  3.72012    113 l - - -
          2.68618  4.42225  2.77519  2.73123  3.46354  2.40513  3.72494  3.29354  2.67741  2.69355  4.24690  2.90347  2.73739  3.18146  2.89801  2.37887  2.77519  2.98518  4.58477  3.61503
          0.00377  5.97891  6.70126  0.61958  0.77255  0.99402  0.46217
     80   2.74666  3.87854  2.28281  2.00187  4.43331  3.47721  2.95065  4.74604  2.65214  4.21867  4.95318  2.06812  4.56607  2.54617  2.17777  2.41342  3.35484  4.30417  6.34478  4.27807    114 e - - -
          2.68618  4.42225  2.77519  2.73123  3.46354  2.40513  3.72494  3.29354  2.67741  2.69355  4.24690  2.90347  2.73739  3.18146  2.89801  2.37887  2.77519  2.98518  4.58477  3.61503
          0.00377  5.97891  6.70126  0.61958  0.77255  0.99402  0.46217
     81   2.34782  5.90253  2.92044  1.96210  3.10768  3.52222  3.73780  3.50643  2.48269  2.62806  4.94407  2.70331  3.68365  2.32957  3.11455  2.59596  2.90027  3.37443  4.47451  4.92830    115 e - - -
          2.68618  4.42225  2.77519  2.73123  3.46354  2.40513  3.72494  3.29354  2.67741  2.69355  4.24690  2.90347  2.73739  3.18146  2.89801  2.37887  2.77519  2.98518  4.58477  3.61503
          0.12566  5.97891  2.15805  0.61958  0.77255  0.55738  0.85028
     82   2.61393  3.68023  5.43396  4.81779  2.72845  4.62939  4.96352  1.62424  4.60004  1.28339  2.67333  4.79554  4.99298  3.92122  3.77343  3.46145  3.30727  2.30556  4.24215  4.27827    116 l - - -
          2.68618  4.42225  2.77519  2.73123  3.46354  2.40513  3.72494  3.29354  2.67741  2.69355  4.24690  2.90347  2.73739  3.18146  2.89801  2.37887  2.77519  2.98518  4.58477  3.61503
          0.02247  5.90694  3.93743  0.61958  0.77255  1.26671  0.33095
     83   2.74693  3.78046  3.16254  2.33435  5.09180  3.67907  3.71547  3.20048  2.29890  1.36565  4.82716  3.61280  4.52477  2.20415  3.03909  3.32366  2.88029  4.15178  6.23005  4.83889    117 l - - -
          2.68618  4.42225  2.77519  2.73123  3.46354  2.40513  3.72494  3.29354  2.67741  2.69355  4.24690  2.90347  2.73739  3.18146  2.89801  2.37887  2.77519  2.98518  4.58477  3.61503
          0.00412  5.88860  6.61094  0.61958  0.77255  1.32322  0.30962
     84   2.11172  5.85481  3.02894  2.45848  5.20112  2.82867  3.05111  4.68796  1.55074  3.39030  4.89515  3.29877  3.78250  3.09564  2.33342  2.26116  3.27443  4.24612  6.28675  4.87506    118 k - - -
          2.68618  4.42225  2.77519  2.73123  3.46354  2.40513  3.72494  3.29354  2.67741  2.69355  4.24690  2.90347  2.73739  3.18146  2.89801  2.37887  2.77519  2.98518  4.58477  3.61503
          0.00412  5.88860  6.61094  0.61958  0.77255  1.05096  0.43017
     85   2.98860  3.65167  2.82415  2.93000  3.09677  3.37928  3.27224  2.82349  2.86383  2.30809  3.49955  3.46637  3.21442  2.84356  2.49456  2.83282  2.51650  2.60849  6.05279  3.91736    119 l - - -
          2.68618  4.42225  2.77519  2.73123  3.46354  2.40513  3.72494  3.29354  2.67741  2.69355  4.24690  2.90347  2.73739  3.18146  2.89801  2.37887  2.77519  2.98518  4.58477  3.61503
          0.00401  5.91629  6.63863  0.61958  0.77255  1.07655  0.41668
     86   1.92966  5.57416  3.79935  2.81968  4.80782  3.05311  2.81229  3.73914  3.00471  2.47641  3.17369  2.22876  4.61357  3.58260  3.17441  2.32108  2.76340  2.78005  6.07996  3.18054    120 a - - -
          2.68618  4.42225  2.77519  2.73123  3.46354  2.40513  3.72494  3.29354  2.67741  2.69355  4.24690  2.90347  2.73739  3.18146  2.89801  2.37887  2.77519  2.98518  4.58477  3.61503
          0.00395  5.93128  6.65363  0.61958  0.77255  0.93589  0.49797
     87   3.25328  5.97774  3.32134  2.36150  5.31930  3.74532  3.15196  4.80758  2.91081  4.28158  5.02177  3.17666  0.82197  3.23238  3.66052  2.63169  3.36438  4.36697  6.41034  4.99351    121 p - - -
          2.68618  4.42225  2.77519  2.73123  3.46354  2.40513  3.72494  3.29354  2.67741  2.69355  4.24690  2.90347  2.73739  3.18146  2.89801  2.37887  2.77519  2.98518  4.58477  3.61503
          0.05711  5.95527  2.93908  0.61958  0.77255  0.67491  0.71172
     88   2.99937  5.89226  1.94002  1.90408  5.23856  2.98376  3.84213  3.92609  2.57275  3.21334  4.93260  2.45970  3.82003  2.87994  2.10866  2.63415  3.09024  3.79054  6.32421  4.91251    122 e - - -
          2.68618  4.42225  2.77519  2.73123  3.46354  2.40513  3.72494  3.29354  2.67741  2.69355  4.24690  2.90347  2.73739  3.18146  2.89801  2.37887  2.77519  2.98518  4.58477  3.61503
          0.00389  5.94732  6.66966  0.61958  0.77255  1.12540  0.39234
     89   3.17873  3.53266  3.98568  3.87120  2.24562  3.79762  3.38534  2.36483  4.39697  1.57927  3.59816  2.85122  4.12979  3.48983  4.50803  3.91055  3.10598  1.65781  5.52330  4.33929    123 l - - -
          2.68618  4.42225  2.77519  2.73123  3.46354  2.40513  3.72494  3.29354  2.67741  2.69355  4.24690  2.90347  2.73739  3.18146  2.89801  2.37887  2.77519  2.98518  4.58477  3.61503
          0.00389  5.94732  6.66966  0.61958  0.77255  0.96087  0.48217
     90   2.17299  4.01288  3.08246  2.86141  5.22486  3.71438  2.72842  4.70664  2.70859  4.18851  4.15091  2.88641  1.47469  3.21282  3.28812  2.46430  2.87857  3.18447  6.32206  4.09126    124 p - - -
          2.68618  4.42225  2.77519  2.73123  3.46354  2.40513  3.72494  3.29354  2.67741  2.69355  4.24690  2.90347  2.73739  3.18146  2.89801  2.37887  2.77519  2.98518  4.58477  3.61503
          0.02125  5.96233  3.99282  0.61958  0.77255  1.06561  0.42238
     91   2.73103  5.89033  3.28931  2.15448  5.23645  3.36570  4.33759  4.00910  1.82644  3.13038  4.93072  3.11458  3.84794  2.32091  1.98384  2.25829  2.89176  4.28153  6.32240  3.97461    125 k - - -
          2.68618  4.42225  2.77519  2.73123  3.46354  2.40513  3.72494  3.29354  2.67741  2.69355  4.24690  2.90347  2.73739  3.18146  2.89801  2.37887  2.77519  2.98518  4.58477  3.61503
          0.00390  5.94499  6.66733  0.61958  0.77255  1.13428  0.38810
     92   1.25891  4.93687  4.98340  4.39409  4.03878  3.81607  3.91229  2.41072  3.19196  2.41953  3.65637  4.58254  4.07409  4.47871  4.43136  2.38085  2.95317  1.82137  5.54949  3.74742    126 a - - -
          2.68618  4.42225  2.77519  2.73123  3.46354  2.40513  3.72494  3.29354  2.67741  2.69355  4.24690  2.90347  2.73739  3.18146  2.89801  2.37887  2.77519  2.98518  4.58477  3.61503
          0.02581  5.94499  3.77831  0.61958  0.77255  1.13428  0.38810
     93   3.36828  5.79598  3.07361  2.34568  3.28631  4.15542  1.19755  3.90527  3.09535  2.94667  4.84552  3.37319  4.54808  2.88714  2.86029  2.47932  3.59947  4.16866  6.24895  2.93182    127 h - - -
          2.68618  4.42225  2.77519  2.73123  3.46354  2.40513  3.72494  3.29354  2.67741  2.69355  4.24690  2.90347  2.73739  3.18146  2.89801  2.37887  2.77519  2.98518  4.58477  3.61503
          0.00398  5.92316  6.64551  0.61958  0.77255  0.96976  0.47670
     94   3.64299  5.01099  5.55334  4.96038  1.55191  4.79375  2.80615  3.13045  4.74915  1.84037  3.23280  4.92119  5.15347  3.98879  4.75688  3.58778  3.87438  3.26595  4.17548  1.26226    128 y - - -
          2.68618  4.42225  2.77519  2.73123  3.46354  2.40513  3.72494  3.29354  2.67741  2.69355  4.24690  2.90347  2.73739  3.18146  2.89801  2.37887  2.77519  2.98518  4.58477  3.61503
          0.00389  5.94675  6.66909  0.61958  0.77255  1.12758  0.39129
     95   2.49930  4.01014  5.52013  4.90615  3.11634  4.72069  5.05809  2.28090  3.81830  0.88397  3.22578  4.88703  5.07975  4.81835  4.69555  4.03419  3.77439  1.81096  5.54233  4.36873    129 l - - -
          2.68618  4.42225  2.77519  2.73123  3.46354  2.40513  3.72494  3.29354  2.67741  2.69355  4.24690  2.90347  2.73739  3.18146  2.89801  2.37887  2.77519  2.98518  4.58477  3.61503
          0.04505  5.94675  3.18355  0.61958  0.77255  0.57895  0.82209
     96   2.70222  5.90453  2.91932  2.71902  5.25026  3.71266  3.83670  4.73669  2.31721  3.33245  4.27562  2.84018  4.55939  2.80960  1.40333  1.88113  3.39917  3.76855  6.33683  4.09864    130 r - - -
          2.68618  4.42225  2.77519  2.73123  3.46354  2.40513  3.72494  3.29354  2.67741  2.69355  4.24690  2.90347  2.73739  3.18146  2.89801  2.37887  2.77519  2.98518  4.58477  3.61503
          0.00381  5.96822  6.69057  0.61958  0.77255  1.04091  0.43562
     97   2.25267  3.79512  5.45161  4.84426  2.24660  4.70098  2.70203  3.35393  4.63886  2.58730  3.56013  4.84189  5.06419  4.77406  4.66109  3.20734  3.77248  3.16910  4.07536  0.97962    131 y - - -
          2.68618  4.42225  2.77519  2.73123  3.46354  2.40513  3.72494  3.29354  2.67741  2.69355  4.24690  2.90347  2.73739  3.18146  2.89801  2.37887  2.77519  2.98518  4.58477  3.61503
          0.00381  5.96822  6.69057  0.61958  0.77255  1.04091  0.43562
     98   2.73381  4.90453  5.28280  3.87816  3.99935  4.64839  4.97215  2.52414  4.50221  0.78642  2.86295  4.74933  4.06766  2.97989  4.57406  3.09388  3.73200  2.40700  5.52354  4.34310    132 l - - -
          2.68618  4.42225  2.77519  2.73123  3.46354  2.40513  3.72494  3.29354  2.67741  2.69355  4.24690  2.90347  2.73739  3.18146  2.89801  2.37887  2.77519  2.98518  4.58477  3.61503
          0.00381  5.96822  6.69057  0.61958  0.77255  1.04091  0.43562
     99   2.76791  5.85310  3.08493  2.34683  4.11654  4.17766  3.22302  3.21041  3.11078  3.21943  4.89950  1.21010  4.57060  3.05349  3.16353  2.28501  3.62661  3.68441  6.29896  3.32962    133 n - - -
          2.68618  4.42225  2.77519  2.73123  3.46354  2.40513  3.72494  3.29354  2.67741  2.69355  4.24690  2.90347  2.73739  3.18146  2.89801  2.37887  2.77519  2.98518  4.58477  3.61503
          0.00381  5.96822  6.69057  0.61958  0.77255  0.85930  0.55071
    100   1.66877  3.01534  3.08997  2.89577  3.41338  3.44992  2.84216  4.69715  2.77624  3.66830  4.93032  2.56805  4.57626  2.98889  3.30121  1.91226  3.63592  4.27067  6.32644  2.65085    134 a - - -
          2.68618  4.42225  2.77519  2.73123  3.46354  2.40513  3.72494  3.29354  2.67741  2.69355  4.24690  2.90347  2.73739  3.18146  2.89801  2.37887  2.77519  2.98518  4.58477  3.61503
          0.00375  5.98459  6.70693  0.61958  0.77255  0.96799  0.47779
    101   2.66381  4.89308  5.44728  4.83401  3.98553  4.67972  4.06027  2.38585  4.62552  1.10686  2.65171  4.01258  4.08477  3.34833  4.64433  3.98970  2.67743  1.90763  3.73584  3.75880    135 l - - -
          2.68618  4.42225  2.77519  2.73123  3.46354  2.40513  3.72494  3.29354  2.67741  2.69355  4.24690  2.90347  2.73739  3.18146  2.89801  2.37887  2.77519  2.98518  4.58477  3.61503
          0.00375  5.98459  6.70693  0.61958  0.77255  0.96799  0.47779
    102   2.90898  5.90000  3.65843  2.44958  4.22624  3.65684  2.56020  4.11121  2.53866  2.53399  4.94227  2.98789  3.92775  2.19011  1.60369  2.75426  3.36055  4.28734  4.33786  3.78278    136 r - - -
          2.68618  4.42225  2.77519  2.73123  3.46354  2.40513  3.72494  3.29354  2.67741  2.69355  4.24690  2.90347  2.73739  3.18146  2.89801  2.37887  2.77519  2.98518  4.58477  3.61503
          0.00375  5.98459  6.70693  0.61958  0.77255  0.96799  0.47779
    103   2.78334  3.58761  3.15850  2.50723  5.18819  3.71155  2.02413  4.11560  2.89549  2.77022  4.26666  2.88470  4.58115  2.94120  2.55013  2.19408  3.16736  2.24573  6.31018  4.02333    137 h - - -
          2.68618  4.42225  2.77519  2.73123  3.46354  2.40513  3.72494  3.29354  2.67741  2.69355  4.24690  2.90347  2.73739  3.18146  2.89801  2.37887  2.77519  2.98518  4.58477  3.61503
          0.00375  5.98459  6.70693  0.61958  0.77255  0.96799  0.47779
    104   2.96526  5.91527  2.84535  3.09615  5.26089  1.73225  3.80544  4.74714  1.95159  3.71919  4.03584  2.80689  4.57059  2.58505  1.65036  2.95118  3.63471  4.30621  6.34756  4.31110    138 r - - -
          2.68618  4.42225  2.77519  2.73123  3.46354  2.40513  3.72494  3.29354  2.67741  2.69355  4.24690  2.90347  2.73739  3.18146  2.89801  2.37887  2.77519  2.98518  4.58477  3.61503
          0.00375  5.98459  6.70693  0.61958  0.77255  0.96799  0.47779
    105   3.54006  6.06826  1.03142  1.48029  5.40951  4.25141  3.78863  4.90125  2.83115  4.37143  5.11402  2.56765  4.67546  3.58446  3.10015  3.19310  3.77592  4.45765  6.49828  3.80132    139 d - - -
          2.68618  4.42225  2.77519  2.73123  3.46354  2.40513  3.72494  3.29354  2.67741  2.69355  4.24690  2.90347  2.73739  3.18146  2.89801  2.37887  2.77519  2.98518  4.58477  3.61503
          0.01849  5.98459  4.14774  0.61958  0.77255  0.72476  0.66250
    106   3.19106  4.90398  4.22447  4.80346  2.40422  4.68039  5.01023  2.32480  4.60324  2.30467  4.02254  4.82018  3.36026  4.74728  3.43499  2.94863  3.75076  2.51164  4.52252  1.06358    140 y - - -
          2.68618  4.42225  2.77519  2.73123  3.46354  2.40513  3.72494  3.29354  2.67741  2.69355  4.24690  2.90347  2.73739  3.18146  2.89801  2.37887  2.77519  2.98518  4.58477  3.61503
          0.00372  5.99242  6.71477  0.61958  0.77255  0.76611  0.62515
    107   2.83129  3.59140  3.18369  2.39776  2.58255  4.25668  4.45768  3.82160  3.08833  2.83262  4.74670  3.15484  2.54862  2.19560  3.71565  2.23361  2.49074  2.71980  6.17352  3.49417    141 q - - -
          2.68618  4.42225  2.77519  2.73123  3.46354  2.40513  3.72494  3.29354  2.67741  2.69355  4.24690  2.90347  2.73739  3.18146  2.89801  2.37887  2.77519  2.98518  4.58477  3.61503
          0.00366  6.00678  6.72913  0.61958  0.77255  0.85751  0.55202
    108   1.85433  5.92906  3.09588  2.60114  5.27445  1.91867  3.38905  3.90385  2.77689  3.58202  3.40520  2.67253  4.58481  2.26716  2.99021  2.29068  3.32965  4.31987  6.36155  4.95041    142 a - - -
          2.68618  4.42225  2.77519  2.73123  3.46354  2.40513  3.72494  3.29354  2.67741  2.69355  4.24690  2.90347  2.73739  3.18146  2.89801  2.37887  2.77519  2.98518  4.58477  3.61503
          0.00366  6.00678  6.72913  0.61958  0.77255  0.85751  0.55202
    109   0.40740  5.64910  6.11379  5.96913  3.77476  4.48686  6.51011  5.70334  5.86113  5.42232  6.21115  5.35696  5.34753  5.96409  5.88818  1.56159  3.11512  4.94279  7.62887  6.55205    143 A - - -
          2.68618  4.42225  2.77519  2.73123  3.46354  2.40513  3.72494  3.29354  2.67741  2.69355  4.24690  2.90347  2.73739  3.18146  2.89801  2.37887  2.77519  2.98518  4.58477  3.61503
          0.00366  6.00678  6.72913  0.61958  0.77255  0.85751  0.55202
    110   3.35349  3.76049  5.35597  3.45445  3.27686  3.93044  5.00745  2.11400  3.53483  1.22582  2.49981  3.88574  5.04626  3.86596  3.86537  3.51367  2.79122  1.97186  5.54335  4.36408    144 l - - -
          2.68618  4.42225  2.77519  2.73123  3.46354  2.40513  3.72494  3.29354  2.67741  2.69355  4.24690  2.90347  2.73739  3.18146  2.89801  2.37887  2.77519  2.98518  4.58477  3.61503
          0.00366  6.00678  6.72913  0.61958  0.77255  0.85751  0.55202
    111   2.96512  5.92898  1.21576  1.84535  3.51843  4.19214  2.82837  3.97765  2.42960  4.23416  4.96972  3.40771  4.58581  2.81874  3.60727  2.63261  3.64989  4.31950  6.36177  4.12361    145 d - - -
          2.68618  4.42225  2.77519  2.73123  3.46354  2.40513  3.72494  3.29354  2.67741  2.69355  4.24690  2.90347  2.73739  3.18146  2.89801  2.37887  2.77519  2.98518  4.58477  3.61503
          0.00366  6.00678  6.72913  0.61958  0.77255  0.85751  0.55202
    112   1.98715  3.98649  2.95771  2.63361  3.23652  4.20232  2.41458  4.67773  3.13475  3.74197  4.92739  2.34571  4.59529  3.18768  3.27120  1.51047  3.32061  3.72226  6.32643  3.68274    146 s - - -
          2.68618  4.42225  2.77519  2.73123  3.46354  2.40513  3.72494  3.29354  2.67741  2.69355  4.24690  2.90347  2.73739  3.18146  2.89801  2.37887  2.77519  2.98518  4.58477  3.61503
          0.00366  6.00678  6.72913  0.61958  0.77255  0.85751  0.55202
    113   2.90008  5.12525  5.72949  5.11535  3.54791  4.94701  5.27374  2.77958  4.90455  0.44196  3.22703  5.11097  5.28306  5.00748  4.90352  3.45982  3.99373  3.31510  4.19836  4.56471    147 L - - -
          2.68618  4.42225  2.77519  2.73123  3.46354  2.40513  3.72494  3.29354  2.67741  2.69355  4.24690  2.90347  2.73739  3.18146  2.89801  2.37887  2.77519  2.98518  4.58477  3.61503
          0.00366  6.00678  6.72913  0.61958  0.77255  0.85751  0.55202
    114   3.43830  3.89227  3.78498  3.02630  5.00179  4.24879  0.95881  4.43534  2.79711  2.51391  4.79650  3.26794  4.63953  3.08410  2.41732  3.19571  3.32587  3.60931  6.21549  3.85154    148 h - - -
          2.68618  4.42225  2.77519  2.73123  3.46354  2.40513  3.72494  3.29354  2.67741  2.69355  4.24690  2.90347  2.73739  3.18146  2.89801  2.37887  2.77519  2.98518  4.58477  3.61503
          0.00366  6.00678  6.72913  0.61958  0.77255  0.85751  0.55202
    115   2.95104  5.91031  3.67783  3.12174  5.24702  4.19752  2.55129  4.72673  2.54781  3.19907  4.02015  2.91459  3.70276  2.20362  1.18886  2.80951  3.10423  4.29647  4.43872  4.94253    149 r - - -
          2.68618  4.42225  2.77519  2.73123  3.46354  2.40513  3.72494  3.29354  2.67741  2.69355  4.24690  2.90347  2.73739  3.18146  2.89801  2.37887  2.77519  2.98518  4.58477  3.61503
          0.01603  6.00678  4.30924  0.61958  0.77255  0.85751  0.55202
    116   3.23126  3.31988  5.90180  5.39709  1.87341  5.26353  2.75653  4.01109  5.19781  3.26031  4.67445  5.26314  5.61262  5.25381  5.20062  3.82801  4.43090  3.83742  5.28234  0.60959    150 Y - - -
          2.68618  4.42225  2.77519  2.73123  3.46354  2.40513  3.72494  3.29354  2.67741  2.69355  4.24690  2.90347  2.73739  3.18146  2.89801  2.37887  2.77519  2.98518  4.58477  3.61503
          0.00371  5.99446  6.71680  0.61958  0.77255  0.73306  0.65477
    117   3.55391  4.95283  5.35706  3.91141  0.68089  4.70301  3.18156  2.94161  4.57217  2.94075  3.53626  3.88735  5.06773  4.73042  4.63435  3.66373  3.78594  2.95771  5.53589  2.42768    151 F - - -
          2.68618  4.42225  2.77519  2.73123  3.46354  2.40513  3.72494  3.29354  2.67741  2.69355  4.24690  2.90347  2.73739  3.18146  2.89801  2.37887  2.77519  2.98518  4.58477  3.61503
          0.00365  6.01098  6.73332  0.61958  0.77255  0.83490  0.56902
    118   3.24199  5.94744  0.57522  2.34775  5.23861  4.30695  4.55377  3.86110  3.34595  4.23135  4.11824  3.46116  4.73395  3.67905  3.83779  3.55872  3.47337  3.53394  6.42425  5.03960    152 D - - -
          2.68618  4.42225  2.77519  2.73123  3.46354  2.40513  3.72494  3.29354  2.67741  2.69355  4.24690  2.90347  2.73739  3.18146  2.89801  2.37887  2.77519  2.98518  4.58477  3.61503
          0.00365  6.01098  6.73332  0.61958  0.77255  0.83490  0.56902
    119   3.52783  4.94003  5.27148  4.04696  3.14379  4.67125  3.31546  2.65560  3.50755  2.35969  2.60809  4.75815  5.03725  4.10123  2.76142  3.21993  2.73133  2.48128  4.25652  1.25179    153 y - - -
          2.68618  4.42225  2.77519  2.73123  3.46354  2.40513  3.72494  3.29354  2.67741  2.69355  4.24690  2.90347  2.73739  3.18146  2.89801  2.37887  2.77519  2.98518  4.58477  3.61503
          0.00365  6.01098  6.73332  0.61958  0.77255  0.83490  0.56902
    120   2.25319  2.86148  3.38123  2.80773  4.35635  3.79468  3.52060  3.86967  2.99133  2.56190  3.17177  3.07176  4.63217  2.90902  3.16541  1.68756  2.33726  3.60886  6.22516  3.69241    154 s - - -
          2.68618  4.42225  2.77519  2.73123  3.46354  2.40513  3.72494  3.29354  2.67741  2.69355  4.24690  2.90347  2.73739  3.18146  2.89801  2.37887  2.77519  2.98518  4.58477  3.61503
          0.03194  6.01098  3.54095  0.61958  0.77255  0.83490  0.56902
    121   2.05165  5.07727  4.00982  4.02629  3.69178  2.73925  4.79438  2.39062  3.95450  1.95460  2.06358  3.04535  3.24327  3.82528  3.02607  2.66607  3.35324  2.58106  5.67502  4.46325    155 l - - -
          2.68618  4.42225  2.77519  2.73123  3.46354  2.40513  3.72494  3.29354  2.67741  2.69355  4.24690  2.90347  2.73739  3.18146  2.89801  2.37887  2.77519  2.98518  4.58477  3.61503
          0.02144  5.98279  3.97962  0.61958  0.77255  0.97633  0.47271
    122   2.70886  4.39561  3.03334  2.61569  3.07567  2.43759  3.22350  3.46566  2.93635  2.56670  4.86229  2.52314  3.07996  3.23545  2.42216  2.55317  2.75293  3.41801  4.33279  4.14258    156 r - - -
          2.68618  4.42225  2.77519  2.73123  3.46354  2.40513  3.72494  3.29354  2.67741  2.69355  4.24690  2.90347  2.73739  3.18146  2.89801  2.37887  2.77519  2.98518  4.58477  3.61503
          0.00382  5.96516  6.68751  0.61958  0.77255  1.05383  0.42863
    123   2.98747  4.03761  2.95850  2.34379  4.22177  2.81655  3.21608  3.78694  2.71985  4.19921  3.02885  2.96557  3.89275  2.95460  2.18823  1.91499  2.45510  3.48825  6.32937  4.14213    157 s - - -
          2.68618  4.42225  2.77519  2.73123  3.46354  2.40513  3.72494  3.29354  2.67741  2.69355  4.24690  2.90347  2.73739  3.18146  2.89801  2.37887  2.77519  2.98518  4.58477  3.61503
          0.00382  5.96516  6.68751  0.61958  0.77255  0.85687  0.55249
    124   2.80583  3.78155  2.35140  2.62811  5.23346  1.95619  3.77191  3.26629  2.81952  2.53317  4.03459  2.73227  3.73224  2.53569  2.82345  2.67613  3.33700  3.13117  6.33308  4.92669    158 g - - -
          2.68154  4.42231  2.77639  2.73120  3.46773  2.40425  3.72777  3.29464  2.67907  2.69514  4.24178  2.90131  2.73833  3.18333  2.89830  2.37617  2.77370  2.98745  4.58861  3.61829
          1.11010  0.47975  2.96542  2.08994  0.13204  0.97491  0.47357
    125   2.63746  5.86966  2.34843  2.43856  3.67775  3.36571  3.38986  3.69503  2.67877  3.09293  4.13614  2.71904  4.53795  2.95563  2.71839  1.84583  2.66683  3.51466  6.30492  3.19814    173 s - - -
          2.68618  4.42225  2.77519  2.73123  3.46354  2.40513  3.72494  3.29354  2.67741  2.69355  4.24690  2.90347  2.73739  3.18146  2.89801  2.37887  2.77519  2.98518  4.58477  3.61503
          0.01673  5.93147  4.27301  0.61958  0.77255  1.18395  0.36538
    126   2.77596  5.87180  3.24793  2.71212  4.29732  2.34629  4.32117  4.70334  2.05047  3.06854  4.91238  2.66852  3.17222  2.19536  1.99394  2.69570  3.22703  3.45715  6.30431  4.12367    174 r - - -
          2.68618  4.42225  2.77519  2.73123  3.46354  2.40513  3.72494  3.29354  2.67741  2.69355  4.24690  2.90347  2.73739  3.18146  2.89801  2.37887  2.77519  2.98518  4.58477  3.61503
          0.00400  5.91874  6.64109  0.61958  0.77255  0.90368  0.51932
    127   2.79038  5.86617  3.64282  2.59047  5.19975  2.19970  3.48795  4.02417  2.41991  3.08094  4.90985  2.35895  3.25841  3.25541  2.50947  2.17287  2.85424  2.59096  4.49856  4.06165    175 s - - -
          2.68618  4.42225  2.77519  2.73123  3.46354  2.40513  3.72494  3.29354  2.67741  2.69355  4.24690  2.90347  2.73739  3.18146  2.89801  2.37887  2.77519  2.98518  4.58477  3.61503
          0.00387  5.95155  6.67389  0.61958  0.77255  0.96608  0.47896
    128   2.91540  4.34564  3.41776  3.15652  3.68888  2.54379  3.77621  3.92225  2.44357  3.02869  3.03214  3.09188  3.04032  2.80169  2.00815  2.34099  2.68995  2.89038  6.22711  4.02007    176 r - - -
          2.68618  4.42225  2.77519  2.73123  3.46354  2.40513  3.72494  3.29354  2.67741  2.69355  4.24690  2.90347  2.73739  3.18146  2.89801  2.37887  2.77519  2.98518  4.58477  3.61503
          0.00382  5.96441  6.68676  0.61958  0.77255  0.66483  0.72229
    129   2.71198  3.94781  4.10645  4.65012  2.28989  4.66345  2.63445  2.74238  3.40979  1.70642  2.71328  4.02164  3.28705  3.84018  3.93899  3.96381  3.75411  2.41741  5.55484  2.04931    177 l - - -
          2.68618  4.42225  2.77519  2.73123  3.46354  2.40513  3.72494  3.29354  2.67741  2.69355  4.24690  2.90347  2.73739  3.18146  2.89801  2.37887  2.77519  2.98518  4.58477  3.61503
          0.00368  6.00357  6.72592  0.61958  0.77255  0.87443  0.53974
    130   2.86031  3.89320  3.66822  2.56132  5.26192  4.19144  2.46107  4.74566  3.11424  4.22379  4.05560  2.97408  2.88539  1.19785  2.21618  2.91144  3.36897  4.30888  6.35427  4.94530    178 q - - -
          2.68618  4.42225  2.77519  2.73123  3.46354  2.40513  3.72494  3.29354  2.67741  2.69355  4.24690  2.90347  2.73739  3.18146  2.89801  2.37887  2.77519  2.98518  4.58477  3.61503
          0.00368  6.00357  6.72592  0.61958  0.77255  0.87443  0.53974
    131   2.80567  5.16854  4.42815  2.83016  2.92633  3.89255  2.59313  2.75738  3.80710  3.37698  4.27373  4.24635  4.86009  3.32456  4.14385  2.73593  3.08767  3.43847  3.78263  1.07545    179 y - - -
          2.68618  4.42225  2.77519  2.73123  3.46354  2.40513  3.72494  3.29354  2.67741  2.69355  4.24690  2.90347  2.73739  3.18146  2.89801  2.37887  2.77519  2.98518  4.58477  3.61503
          0.00368  6.00357  6.72592  0.61958  0.77255  0.87443  0.53974
    132   0.75403  3.37079  4.83230  4.25612  3.41227  2.78805  4.90558  3.53464  4.16139  3.27494  3.60049  4.51696  4.07137  4.40659  3.74175  2.34983  3.41370  2.91303  5.68097  4.48138    180 a - - -
          2.68618  4.42225  2.77519  2.73123  3.46354  2.40513  3.72494  3.29354  2.67741  2.69355  4.24690  2.90347  2.73739  3.18146  2.89801  2.37887  2.77519  2.98518  4.58477  3.61503
          0.00368  6.00357  6.72592  0.61958  0.77255  0.63121  0.75918
    133   1.49344  3.62105  5.27497  3.95090  4.04780  3.99025  5.00155  2.50136  4.50623  1.30552  3.57057  4.76512  3.05844  3.85734  3.91944  3.07347  3.35617  2.34765  5.56954  4.38765    181 l - - -
          2.68618  4.42225  2.77519  2.73123  3.46354  2.40513  3.72494  3.29354  2.67741  2.69355  4.24690  2.90347  2.73739  3.18146  2.89801  2.37887  2.77519  2.98518  4.58477  3.61503
          0.01936  6.02535  4.08891  0.61958  0.77255  0.75243  0.63718
    134   5.35275  6.47025  7.36359  6.77705  3.32586  6.87667  7.10646  2.30624  6.67665  0.39011  2.67276  7.08277  6.66602  6.30695  6.50231  6.33420  5.52946  2.38172  6.80827  5.97691    182 L - - -
          2.68618  4.42225  2.77519  2.73123  3.46354  2.40513  3.72494  3.29354  2.67741  2.69355  4.24690  2.90347  2.73739  3.18146  2.89801  2.37887  2.77519  2.98518  4.58477  3.61503
          0.00365  6.00965  6.73199  0.61958  0.77255  0.84213  0.56351
    135   2.33265  3.23187  4.22300  3.65989  4.45762  4.41709  3.57632  3.82798  3.62724  2.49894  4.40271  1.08020  4.80381  3.94457  4.01574  2.26764  2.53433  3.58682  5.87275  3.49982    183 n - - -
          2.68618  4.42225  2.77519  2.73123  3.46354  2.40513  3.72494  3.29354  2.67741  2.69355  4.24690  2.90347  2.73739  3.18146  2.89801  2.37887  2.77519  2.98518  4.58477  3.61503
          0.00365  6.00965  6.73199  0.61958  0.77255  0.84213  0.56351
    136   3.51543  5.00752  4.92382  4.33883  4.11276  3.82023  4.03875  3.18764  3.69413  0.66632  3.34837  4.56787  3.78695  3.38257  3.11470  3.30740  3.40105  2.71429  4.35244  4.42269    184 L - - -
          2.68618  4.42225  2.77519  2.73123  3.46354  2.40513  3.72494  3.29354  2.67741  2.69355  4.24690  2.90347  2.73739  3.18146  2.89801  2.37887  2.77519  2.98518  4.58477  3.61503
          0.01660  6.00965  4.26816  0.61958  0.77255  0.84213  0.56351
    137   0.45090  3.70502  6.06079  5.77640  5.54202  1.73638  6.17327  3.54369  5.61171  4.65434  5.52880  5.28570  5.30344  5.72630  5.63341  3.48693  4.23307  3.24262  7.01248  5.89087    185 A - - -
          2.68618  4.42225  2.77519  2.73123  3.46354  2.40513  3.72494  3.29354  2.67741  2.69355  4.24690  2.90347  2.73739  3.18146  2.89801  2.37887  2.77519  2.98518  4.58477  3.61503
          0.00370  5.99675  6.71910  0.61958  0.77255  0.90927  0.51553
    138   1.50609  5.08108  4.62772  4.05293  4.19856  2.84057  4.81013  2.49337  3.97914  2.53413  3.00498  3.84202  4.90789  3.29434  2.71379  2.25656  2.80067  2.72657  5.67968  2.70978    186 a - - -
          2.68618  4.42225  2.77519  2.73123  3.46354  2.40513  3.72494  3.29354  2.67741  2.69355  4.24690  2.90347  2.73739  3.18146  2.89801  2.37887  2.77519  2.98518  4.58477  3.61503
          0.00370  5.99675  6.71910  0.61958  0.77255  0.75981  0.63065
    139   3.01485  4.94708  5.55000  4.93503  2.67423  4.75053  5.08582  2.86137  4.71914  1.07340  1.82843  3.99379  5.11115  4.84696  4.72414  4.06313  2.86636  1.90404  5.57253  4.39866    187 l - - -
          2.68618  4.42225  2.77519  2.73123  3.46354  2.40513  3.72494  3.29354  2.67741  2.69355  4.24690  2.90347  2.73739  3.18146  2.89801  2.37887  2.77519  2.98518  4.58477  3.61503
          0.00361  6.02192  6.74426  0.61958  0.77255  0.84213  0.56351
    140   3.18402  4.30660  3.77713  2.67196  3.86040  3.78183  0.91456  4.46830  3.21643  3.54385  4.81806  3.01958  4.64027  2.26151  3.35988  3.44592  3.67287  4.10880  6.23557  3.05886    188 h - - -
          2.68618  4.42225  2.77519  2.73123  3.46354  2.40513  3.72494  3.29354  2.67741  2.69355  4.24690  2.90347  2.73739  3.18146  2.89801  2.37887  2.77519  2.98518  4.58477  3.61503
          0.00361  6.02192  6.74426  0.61958  0.77255  0.84213  0.56351
    141   1.91821  2.39749  5.46352  4.85098  2.58066  4.70551  3.99252  2.74278  4.64486  2.06108  3.38580  4.85447  5.06961  3.98006  3.16718  2.53787  2.57372  2.48731  5.54286  2.35901    189 a - - -
          2.68618  4.42225  2.77519  2.73123  3.46354  2.40513  3.72494  3.29354  2.67741  2.69355  4.24690  2.90347  2.73739  3.18146  2.89801  2.37887  2.77519  2.98518  4.58477  3.61503
          0.00361  6.02192  6.74426  0.61958  0.77255  0.84213  0.56351
    142   2.88009  5.92907  2.95715  2.69140  4.23496  3.76297  2.69906  3.26407  2.55703  2.83505  4.18992  3.11106  4.59696  2.48858  1.60297  2.63766  2.55372  3.83105  6.36424  4.18828    190 r - - -
          2.68618  4.42225  2.77519  2.73123  3.46354  2.40513  3.72494  3.29354  2.67741  2.69355  4.24690  2.90347  2.73739  3.18146  2.89801  2.37887  2.77519  2.98518  4.58477  3.61503
          0.00361  6.02192  6.74426  0.61958  0.77255  0.84213  0.56351
    143   4.93555  6.15979  6.90444  6.31094  0.49523  6.26453  6.49048  3.65293  6.15112  1.73713  2.36794  6.44125  6.31740  5.98315  6.05547  5.64426  3.53979  3.47963  6.50811  5.48380    191 F - - -
          2.68618  4.42225  2.77519  2.73123  3.46354  2.40513  3.72494  3.29354  2.67741  2.69355  4.24690  2.90347  2.73739  3.18146  2.89801  2.37887  2.77519  2.98518  4.58477  3.61503
          0.00361  6.02192  6.74426  0.61958  0.77255  0.66052  0.72687
    144   3.59771  3.60529  2.74265  3.00689  5.44928  0.70045  3.30964  4.93766  3.07850  4.41526  5.16301  3.01426  4.73054  2.85188  3.81048  3.08938  3.83462  4.50049  6.54850  5.12756    192 g - - -
          2.68618  4.42225  2.77519  2.73123  3.46354  2.40513  3.72494  3.29354  2.67741  2.69355  4.24690  2.90347  2.73739  3.18146  2.89801  2.37887  2.77519  2.98518  4.58477  3.61503
          0.00355  6.03743  6.75978  0.61958  0.77255  0.75243  0.63718
    145   3.49097  3.04585  2.98996  2.86889  3.29191  3.85092  0.88231  3.21200  3.60176  3.27873  3.85205  3.44697  4.80500  3.56535  3.99926  3.35644  3.72257  3.62367  4.31962  3.48936    193 h - - -
          2.68618  4.42225  2.77519  2.73123  3.46354  2.40513  3.72494  3.29354  2.67741  2.69355  4.24690  2.90347  2.73739  3.18146  2.89801  2.37887  2.77519  2.98518  4.58477  3.61503
          0.00355  6.03743  6.75978  0.61958  0.77255  0.75243  0.63718
    146   2.73650  3.73965  3.42133  3.67735  3.04549  3.91883  2.57563  3.55052  3.32902  2.69708  3.53175  3.14545  2.65941  3.56206  2.36402  3.10204  2.90904  2.65393  4.25928  2.04567    194 y - - -
          2.68618  4.42225  2.77519  2.73123  3.46354  2.40513  3.72494  3.29354  2.67741  2.69355  4.24690  2.90347  2.73739  3.18146  2.89801  2.37887  2.77519  2.98518  4.58477  3.61503
          0.00355  6.03743  6.75978  0.61958  0.77255  0.75243  0.63718
    147   2.70152  4.50098  1.90455  1.79678  4.28844  3.37023  3.47625  4.78319  2.44140  3.75546  4.20696  2.73730  3.97097  2.37476  2.93018  3.00076  2.76401  3.43667  6.38279  4.03518    195 e - - -
          2.68618  4.42225  2.77519  2.73123  3.46354  2.40513  3.72494  3.29354  2.67741  2.69355  4.24690  2.90347  2.73739  3.18146  2.89801  2.37887  2.77519  2.98518  4.58477  3.61503
          0.00355  6.03743  6.75978  0.61958  0.77255  0.56484  0.84037
    148   2.24616  5.94257  3.70545  1.44418  5.28020  3.69806  3.85319  3.99160  2.52969  2.47603  3.39982  3.04616  4.61954  1.83077  3.35640  2.98070  3.68085  4.32921  6.37972  3.86444    196 e - - -
          2.68618  4.42225  2.77519  2.73123  3.46354  2.40513  3.72494  3.29354  2.67741  2.69355  4.24690  2.90347  2.73739  3.18146  2.89801  2.37887  2.77519  2.98518  4.58477  3.61503
          0.00350  6.05326  6.77561  0.61958  0.77255  0.65014  0.73808
    149   0.27249  4.03261  5.87596  5.55551  5.91635  3.29014  6.22397  5.33722  5.45445  5.04874  5.87242  5.24667  5.33666  4.02909  5.59980  2.82030  3.45101  3.56424  7.32309  6.20180    197 A - - -
          2.68618  4.42225  2.77519  2.73123  3.46354  2.40513  3.72494  3.29354  2.67741  2.69355  4.24690  2.90347  2.73739  3.18146  2.89801  2.37887  2.77519  2.98518  4.58477  3.61503
          0.03213  6.05326  3.53123  0.61958  0.77255  0.65014  0.73808
    150   2.47809  4.18160  3.75710  3.09666  3.57593  4.47233  3.91836  2.38002  3.12102  1.36768  2.88873  4.20452  4.09120  3.64190  2.28232  3.14214  2.93641  3.49628  5.80338  3.31006    198 l - - -
          2.68618  4.42225  2.77519  2.73123  3.46354  2.40513  3.72494  3.29354  2.67741  2.69355  4.24690  2.90347  2.73739  3.18146  2.89801  2.37887  2.77519  2.98518  4.58477  3.61503
          0.00360  6.02473  6.74708  0.61958  0.77255  0.82655  0.57546
    151   2.14001  4.30223  2.94955  2.21405  3.85897  4.20789  3.07145  3.51989  2.51598  2.06058  4.96328  3.00322  4.60115  2.02482  2.82090  2.72582  3.66196  3.54392  6.35830  4.95273    199 q - - -
          2.68618  4.42225  2.77519  2.73123  3.46354  2.40513  3.72494  3.29354  2.67741  2.69355  4.24690  2.90347  2.73739  3.18146  2.89801  2.37887  2.77519  2.98518  4.58477  3.61503
          0.00360  6.02473  6.74708  0.61958  0.77255  0.82655  0.57546
    152   0.84980  3.60515  5.36316  4.75719  3.03826  4.69340  5.01975  2.93203  4.57229  2.54995  4.05629  4.01667  4.02997  4.72984  4.63020  2.10288  3.16957  2.72720  5.55772  3.83573    200 a - - -
          2.68618  4.42225  2.77519  2.73123  3.46354  2.40513  3.72494  3.29354  2.67741  2.69355  4.24690  2.90347  2.73739  3.18146  2.89801  2.37887  2.77519  2.98518  4.58477  3.61503
          0.00360  6.02473  6.74708  0.61958  0.77255  0.82655  0.57546
    153   3.29430  4.99307  5.60600  4.99285  2.31941  4.80890  5.14734  1.72763  4.77863  0.89556  3.63411  4.97538  5.16540  4.90452  4.78327  3.54903  2.90270  2.46249  5.62763  4.45576    201 l - - -
          2.68618  4.42225  2.77519  2.73123  3.46354  2.40513  3.72494  3.29354  2.67741  2.69355  4.24690  2.90347  2.73739  3.18146  2.89801  2.37887  2.77519  2.98518  4.58477  3.61503
          0.00360  6.02473  6.74708  0.61958  0.77255  0.82655  0.57546
    154   2.96030  4.07849  2.79025  2.03382  3.64643  3.47450  2.80122  4.77549  2.60713  3.04494  4.98299  2.52229  3.89043  2.07789  2.70563  2.25261  2.73458  4.33383  6.37465  4.96305    202 e - - -
          2.68618  4.42225  2.77519  2.73123  3.46354  2.40513  3.72494  3.29354  2.67741  2.69355  4.24690  2.90347  2.73739  3.18146  2.89801  2.37887  2.77519  2.98518  4.58477  3.61503
          0.00360  6.02473  6.74708  0.61958  0.77255  0.82655  0.57546
    155   3.38099  6.34802  2.44588  0.47254  5.67569  4.39613  3.97937  5.17564  3.53404  4.64789  5.41006  3.85513  4.87663  3.44231  4.05924  3.30264  3.52406  3.88372  6.78260  5.33754    203 E - - -
          2.68618  4.42225  2.77519  2.73123  3.46354  2.40513  3.72494  3.29354  2.67741  2.69355  4.24690  2.90347  2.73739  3.18146  2.89801  2.37887  2.77519  2.98518  4.58477  3.61503
          0.00360  6.02473  6.74708  0.61958  0.77255  0.82655  0.57546
    156   0.47758  3.62883  6.35931  6.30755  6.55393  3.42664  6.72439  6.05976  6.13925  5.75720  6.48878  5.44907  5.38039  6.18639  6.08259  1.88921  2.01346  5.11636  7.90522  6.91171    204 A - - -
          2.68618  4.42225  2.77519  2.73123  3.46354  2.40513  3.72494  3.29354  2.67741  2.69355  4.24690  2.90347  2.73739  3.18146  2.89801  2.37887  2.77519  2.98518  4.58477  3.61503
          0.00360  6.02473  6.74708  0.61958  0.77255  0.68972  0.69658
    157   3.65378  5.01832  5.63175  5.01936  4.09053  4.83811  5.17722  0.97503  4.80615  1.88437  3.07621  5.00393  5.19289  3.97106  4.81157  4.15288  2.69306  1.62590  4.34893  4.48462    205 i - - -
          2.68618  4.42225  2.77519  2.73123  3.46354  2.40513  3.72494  3.29354  2.67741  2.69355  4.24690  2.90347  2.73739  3.18146  2.89801  2.37887  2.77519  2.98518  4.58477  3.61503
          0.00356  6.03615  6.75849  0.61958  0.77255  0.76024  0.63027
    158   3.20716  5.94907  3.34780  2.87103  5.29470  3.66871  2.98636  3.99831  2.47470  4.25459  3.76190  2.59337  3.53833  2.57077  1.14413  2.68583  3.04711  4.34001  4.63554  4.97013    206 r - - -
          2.68618  4.42225  2.77519  2.73123  3.46354  2.40513  3.72494  3.29354  2.67741  2.69355  4.24690  2.90347  2.73739  3.18146  2.89801  2.37887  2.77519  2.98518  4.58477  3.61503
          0.00356  6.03615  6.75849  0.61958  0.77255  0.76024  0.63027
    159   3.26104  4.93600  5.44479  3.95920  3.65875  4.00814  5.04198  1.49956  3.83534  1.76165  2.84651  4.85149  3.82018  3.19966  4.66690  4.02034  2.45297  1.62556  5.55670  3.84054    207 i - - -
          2.68618  4.42225  2.77519  2.73123  3.46354  2.40513  3.72494  3.29354  2.67741  2.69355  4.24690  2.90347  2.73739  3.18146  2.89801  2.37887  2.77519  2.98518  4.58477  3.61503
          0.01450  6.03615  4.42276  0.61958  0.77255  0.60901  0.78502
    160   0.35285  5.71231  6.17561  6.13929  6.58175  3.28160  6.69904  6.08978  6.07324  4.18318  6.51985  5.42831  5.39591  6.14061  6.05579  1.63311  4.39266  5.14365  7.92701  6.91893    208 A - - -
          2.68618  4.42225  2.77519  2.73123  3.46354  2.40513  3.72494  3.29354  2.67741  2.69355  4.24690  2.90347  2.73739  3.18146  2.89801  2.37887  2.77519  2.98518  4.58477  3.61503
          0.00355  6.03794  6.76029  0.61958  0.77255  0.74932  0.63997
    161   3.44898  5.87411  3.42964  2.88103  3.91789  4.23581  3.41045  4.02056  3.17147  3.29411  3.99698  3.36893  4.62825  0.84104  1.98193  3.42828  3.67989  4.24688  6.32643  4.93789    209 q - - -
          2.68618  4.42225  2.77519  2.73123  3.46354  2.40513  3.72494  3.29354  2.67741  2.69355  4.24690  2.90347  2.73739  3.18146  2.89801  2.37887  2.77519  2.98518  4.58477  3.61503
          0.00355  6.03794  6.76029  0.61958  0.77255  0.74932  0.63997
    162   3.17152  4.08494  2.99971  1.54438  3.76143  4.21417  2.97833  4.76431  2.67060  2.96799  4.20603  3.11679  3.90008  1.56850  3.63002  2.86639  2.97947  3.53287  6.37515  4.96662    210 e - - -
          2.68618  4.42225  2.77519  2.73123  3.46354  2.40513  3.72494  3.29354  2.67741  2.69355  4.24690  2.90347  2.73739  3.18146  2.89801  2.37887  2.77519  2.98518  4.58477  3.61503
          0.00355  6.03794  6.76029  0.61958  0.77255  0.74932  0.63997
    163   2.26267  3.90846  3.26268  3.17225  5.17696  3.82647  2.96725  3.86619  2.69848  2.78441  4.12652  1.68538  4.62421  3.33253  2.59516  1.91195  2.99075  3.50881  6.32097  4.17718    211 n - - -
          2.68618  4.42225  2.77519  2.73123  3.46354  2.40513  3.72494  3.29354  2.67741  2.69355  4.24690  2.90347  2.73739  3.18146  2.89801  2.37887  2.77519  2.98518  4.58477  3.61503
          0.00355  6.03794  6.76029  0.61958  0.77255  0.74932  0.63997
    164   2.70152  5.94581  3.46010  2.91264  5.28936  1.55942  2.89769  4.77427  2.23657  3.48229  4.31928  1.80081  4.60649  2.67143  3.62807  2.56779  3.66991  3.40967  6.37939  4.96936    212 g - - -
          2.68618  4.42225  2.77519  2.73123  3.46354  2.40513  3.72494  3.29354  2.67741  2.69355  4.24690  2.90347  2.73739  3.18146  2.89801  2.37887  2.77519  2.98518  4.58477  3.61503
          0.00355  6.03794  6.76029  0.61958  0.77255  0.74932  0.63997
    165   3.63485  6.83872  0.31751  3.16782  6.14119  4.58569  5.06192  5.66533  4.01598  5.13127  5.94363  3.57812  5.16989  3.55845  3.76328  3.50567  4.49983  3.74886  7.27618  5.77400    213 D - - -
          2.68618  4.42225  2.77519  2.73123  3.46354  2.40513  3.72494  3.29354  2.67741  2.69355  4.24690  2.90347  2.73739  3.18146  2.89801  2.37887  2.77519  2.98518  4.58477  3.61503
          0.00355  6.03794  6.76029  0.61958  0.77255  0.74932  0.63997
    166   3.22506  5.95204  2.11394  1.90854  5.29836  3.77217  1.68852  4.78523  2.42961  3.75747  4.11212  2.52796  3.32112  2.67087  3.62592  2.95800  2.91189  4.34336  6.38398  4.97225    214 h - - -
          2.68618  4.42225  2.77519  2.73123  3.46354  2.40513  3.72494  3.29354  2.67741  2.69355  4.24690  2.90347  2.73739  3.18146  2.89801  2.37887  2.77519  2.98518  4.58477  3.61503
          0.00355  6.03794  6.76029  0.61958  0.77255  0.74932  0.63997
    167   2.07777  5.84217  2.87892  2.12045  5.14263  3.74115  3.25080  3.30100  3.18525  3.03029  3.56580  3.72513  2.96328  3.31586  2.96344  2.45567  2.30247  2.17186  6.30253  4.92021    215 a - - -
          2.68618  4.42225  2.77519  2.73123  3.46354  2.40513  3.72494  3.29354  2.67741  2.69355  4.24690  2.90347  2.73739  3.18146  2.89801  2.37887  2.77519  2.98518  4.58477  3.61503
          0.00355  6.03794  6.76029  0.61958  0.77255  0.61498  0.77794
    168   2.37267  0.48905  5.75916  5.39015  5.72326  3.74897  6.07904  5.13096  5.28935  4.84495  5.68566  5.17691  3.95986  5.49035  3.96793  2.34817  2.69291  3.89793  7.14343  6.00261    216 C - - -
          2.68618  4.42225  2.77519  2.73123  3.46354  2.40513  3.72494  3.29354  2.67741  2.69355  4.24690  2.90347  2.73739  3.18146  2.89801  2.37887  2.77519  2.98518  4.58477  3.61503
          0.00351  6.04899  6.77134  0.61958  0.77255  0.54789  0.86315
    169   3.24178  4.00216  5.52962  4.91460  4.03761  4.73934  4.06071  2.52479  4.70037  0.64289  3.67954  3.99914  5.10300  4.04000  4.71012  4.05046  3.80261  2.07820  5.56763  3.58212    217 L - - -
          2.68618  4.42225  2.77519  2.73123  3.46354  2.40513  3.72494  3.29354  2.67741  2.69355  4.24690  2.90347  2.73739  3.18146  2.89801  2.37887  2.77519  2.98518  4.58477  3.61503
          0.00348  6.05964  6.78198  0.61958  0.77255  0.60528  0.78949
    170   1.51108  4.28490  3.88066  3.15788  4.90244  3.71871  4.51263  3.80995  3.31550  2.40350  4.73825  2.29039  4.69777  2.09202  2.76821  2.45078  3.13163  2.72297  6.17126  4.83808    218 a - - -
          2.68618  4.42225  2.77519  2.73123  3.46354  2.40513  3.72494  3.29354  2.67741  2.69355  4.24690  2.90347  2.73739  3.18146  2.89801  2.37887  2.77519  2.98518  4.58477  3.61503
          0.00351  6.04871  6.77105  0.61958  0.77255  0.60528  0.78949
    171   3.24268  5.33770  3.71296  2.92978  2.11544  4.43420  1.58671  3.46134  3.20758  2.16338  3.79957  4.09990  4.81687  2.72510  3.21629  3.66508  3.73149  3.06051  5.90308  2.27638    219 h - - -
          2.68618  4.42225  2.77519  2.73123  3.46354  2.40513  3.72494  3.29354  2.67741  2.69355  4.24690  2.90347  2.73739  3.18146  2.89801  2.37887  2.77519  2.98518  4.58477  3.61503
          0.02486  6.04871  3.80778  0.61958  0.77255  0.60528  0.78949
    172   0.98857  1.97837  5.51670  4.91908  4.12443  4.74423  5.14025  2.24033  4.72283  2.79373  4.14205  4.92179  5.13474  4.86864  4.75784  2.63086  2.75199  2.58898  5.65990  4.48223    220 a - - -
          2.68618  4.42225  2.77519  2.73123  3.46354  2.40513  3.72494  3.29354  2.67741  2.69355  4.24690  2.90347  2.73739  3.18146  2.89801  2.37887  2.77519  2.98518  4.58477  3.61503
          0.00359  6.02743  6.74978  0.61958  0.77255  0.74532  0.64356
    173   3.46142  5.54751  3.50782  2.94978  4.75565  3.74391  3.96583  3.16588  3.08829  0.88989  2.73203  3.52784  4.70838  2.74946  3.14455  3.32599  3.11327  3.47485  6.07205  4.76297    221 l - - -
          2.68618  4.42225  2.77519  2.73123  3.46354  2.40513  3.72494  3.29354  2.67741  2.69355  4.24690  2.90347  2.73739  3.18146  2.89801  2.37887  2.77519  2.98518  4.58477  3.61503
          0.00359  6.02743  6.74978  0.61958  0.77255  0.74532  0.64356
    174   1.44455  4.03749  5.23222  4.63369  3.61393  3.08501  3.28669  2.64789  4.47407  2.30030  2.90011  3.68968  4.04305  4.65483  4.57678  1.88059  2.62231  2.52133  5.57742  4.39420    222 a - - -
          2.68618  4.42225  2.77519  2.73123  3.46354  2.40513  3.72494  3.29354  2.67741  2.69355  4.24690  2.90347  2.73739  3.18146  2.89801  2.37887  2.77519  2.98518  4.58477  3.61503
          0.00359  6.02743  6.74978  0.61958  0.77255  0.74532  0.64356
    175   2.33910  4.97796  5.14220  3.87559  4.07614  4.66109  4.01479  3.42033  4.40354  1.76531  4.09437  3.68072  5.02885  4.60081  4.53611  3.95527  3.05010  2.68638  0.96173  3.74973    223 w - - -
          2.68618  4.42225  2.77519  2.73123  3.46354  2.40513  3.72494  3.29354  2.67741  2.69355  4.24690  2.90347  2.73739  3.18146  2.89801  2.37887  2.77519  2.98518  4.58477  3.61503
          0.00359  6.02743  6.74978  0.61958  0.77255  0.74532  0.64356
    176   3.54492  4.92530  5.47214  3.99306  3.26625  4.71027  3.66353  2.34706  4.65222  0.81033  2.89829  4.86067  5.07431  3.56456  4.67328  2.94440  3.16500  2.50372  5.54650  3.46637    224 l - - -
          2.68618  4.42225  2.77519  2.73123  3.46354  2.40513  3.72494  3.29354  2.67741  2.69355  4.24690  2.90347  2.73739  3.18146  2.89801  2.37887  2.77519  2.98518  4.58477  3.61503
          0.00359  6.02743  6.74978  0.61958  0.77255  0.74532  0.64356
    177   2.36500  2.16536  3.28763  2.84027  2.60920  3.59239  3.03098  3.03642  3.00998  4.00394  4.79700  3.51861  4.64950  2.75979  3.10255  2.30514  2.86198  3.37136  6.21856  2.50450    225 c - - -
          2.68618  4.42225  2.77519  2.73123  3.46354  2.40513  3.72494  3.29354  2.67741  2.69355  4.24690  2.90347  2.73739  3.18146  2.89801  2.37887  2.77519  2.98518  4.58477  3.61503
          0.00359  6.02743  6.74978  0.61958  0.77255  0.74532  0.64356
    178   2.80039  5.93176  2.81455  2.42475  5.27225  4.20747  2.68167  3.74629  2.84748  2.70631  4.97362  2.55853  4.60083  2.76293  1.63865  2.77547  3.08928  3.24963  4.71130  3.12536    226 r - - -
          2.68618  4.42225  2.77519  2.73123  3.46354  2.40513  3.72494  3.29354  2.67741  2.69355  4.24690  2.90347  2.73739  3.18146  2.89801  2.37887  2.77519  2.98518  4.58477  3.61503
          0.01905  6.02743  4.10713  0.61958  0.77255  0.74532  0.64356
    179   3.25608  4.06770  5.53468  4.91910  2.52716  4.73097  5.06600  1.95417  4.70194  0.77827  3.51491  4.89757  5.09255  4.82961  4.03758  3.51767  3.78983  2.40299  5.55313  4.37872    227 l - - -
          2.68618  4.42225  2.77519  2.73123  3.46354  2.40513  3.72494  3.29354  2.67741  2.69355  4.24690  2.90347  2.73739  3.18146  2.89801  2.37887  2.77519  2.98518  4.58477  3.61503
          0.01543  6.01203  4.35356  0.61958  0.77255  0.83414  0.56960
    180   2.31234  3.85502  2.91798  2.35696  5.25427  3.20251  3.42491  3.98476  2.59999  1.83589  4.10347  3.09533  4.58288  2.21227  3.10483  2.57650  2.69642  3.83504  6.34922  4.94105    228 l - - -
          2.68618  4.42225  2.77519  2.73123  3.46354  2.40513  3.72494  3.29354  2.67741  2.69355  4.24690  2.90347  2.73739  3.18146  2.89801  2.37887  2.77519  2.98518  4.58477  3.61503
          0.00369  6.00029  6.72263  0.61958  0.77255  0.89609  0.52452
    181   2.42403  5.91766  2.91259  2.07075  3.81624  2.59988  4.05597  4.02566  2.51653  3.70834  4.12916  3.65720  2.99553  2.12239  2.96646  2.03158  3.34799  3.83130  4.60098  3.49167    229 s - - -
          2.68618  4.42225  2.77519  2.73123  3.46354  2.40513  3.72494  3.29354  2.67741  2.69355  4.24690  2.90347  2.73739  3.18146  2.89801  2.37887  2.77519  2.98518  4.58477  3.61503
          0.00369  6.00029  6.72263  0.61958  0.77255  0.89609  0.52452
    182   2.38088  5.92666  2.53634  2.11329  5.27290  3.37696  3.53669  4.75970  2.02972  3.68880  4.06813  2.31387  3.95048  3.19157  2.81089  2.14030  2.80546  3.22115  6.35865  4.17960    230 k - - -
          2.68618  4.42225  2.77519  2.73123  3.46354  2.40513  3.72494  3.29354  2.67741  2.69355  4.24690  2.90347  2.73739  3.18146  2.89801  2.37887  2.77519  2.98518  4.58477  3.61503
          0.00369  6.00029  6.72263  0.61958  0.77255  0.89609  0.52452
    183   2.31693  4.52376  3.33373  2.18611  5.24222  3.03517  2.99744  3.69294  2.47315  2.86437  3.22209  3.20373  3.52394  3.02209  2.65243  2.47792  2.40712  2.96638  6.34308  4.09390    231 e - - -
          2.68618  4.42225  2.77519  2.73123  3.46354  2.40513  3.72494  3.29354  2.67741  2.69355  4.24690  2.90347  2.73739  3.18146  2.89801  2.37887  2.77519  2.98518  4.58477  3.61503
          0.00369  6.00029  6.72263  0.61958  0.77255  0.89609  0.52452
    184   2.21472  5.81219  3.10481  3.16308  4.11276  1.64202  3.92955  3.26835  2.63779  3.62958  4.14259  3.02035  2.39711  3.52048  3.04941  2.39918  2.92685  3.65703  6.27375  3.49635    232 g - - -
          2.68618  4.42225  2.77519  2.73123  3.46354  2.40513  3.72494  3.29354  2.67741  2.69355  4.24690  2.90347  2.73739  3.18146  2.89801  2.37887  2.77519  2.98518  4.58477  3.61503
          0.06273  6.00029  2.84168  0.61958  0.77255  0.71735  0.66952
    185   2.61898  5.87220  2.64471  2.38615  3.15547  2.92805  3.41110  3.33892  2.54747  3.12742  4.14666  3.08568  2.69723  3.19640  2.85957  2.25573  3.01560  3.03890  6.31133  3.12449    233 s - - -
          2.68262  4.42569  2.77667  2.73130  3.46670  2.40252  3.72762  3.29482  2.68127  2.69541  4.24743  2.90478  2.73572  3.18396  2.90082  2.37455  2.77244  2.98524  4.58887  3.61635
          2.35626  0.66261  0.94232  2.32927  0.10244  1.08728  0.41118
    186   2.32111  5.44833  2.45266  2.64142  3.81642  2.99900  3.42280  4.17557  2.67251  1.88079  4.50592  2.83218  3.63237  3.21973  3.01514  2.51640  3.10443  2.98578  4.18534  3.81103    254 l - - -
          2.68618  4.42225  2.77519  2.73123  3.46354  2.40513  3.72494  3.29354  2.67741  2.69355  4.24690  2.90347  2.73739  3.18146  2.89801  2.37887  2.77519  2.98518  4.58477  3.61503
          0.00630  5.46620  6.18854  0.61958  0.77255  2.02905  0.14094
    187   2.13312  5.60625  3.01593  2.29032  4.95137  2.94301  3.49565  4.43736  2.36397  3.00936  4.64691  3.00436  4.26275  2.65783  2.40891  1.87206  2.96204  3.99692  6.03891  3.78169    255 s - - -
          2.68618  4.42225  2.77519  2.73123  3.46354  2.40513  3.72494  3.29354  2.67741  2.69355  4.24690  2.90347  2.73739  3.18146  2.89801  2.37887  2.77519  2.98518  4.58477  3.61503
          0.00630  5.46620  6.18854  0.61958  0.77255  1.43825  0.27095
    188   2.15997  5.46015  3.17278  2.94924  2.75811  3.44178  2.60141  2.79440  2.32637  3.73153  3.81288  3.17553  4.36356  2.59206  3.42092  2.09748  2.68099  3.08849  5.94252  4.58420    256 s - - -
          2.68618  4.42225  2.77519  2.73123  3.46354  2.40513  3.72494  3.29354  2.67741  2.69355  4.24690  2.90347  2.73739  3.18146  2.89801  2.37887  2.77519  2.98518  4.58477  3.61503
          0.00567  5.57078  6.29313  0.61958  0.77255  1.24142  0.34105
    189   2.67744  5.70548  2.46365  2.77930  3.33038  3.48734  2.78472  3.38582  2.44224  3.50006  3.97486  2.91856  4.38796  1.96211  2.24786  2.91691  3.16944  3.53247  6.14384  3.15368    257 q - - -
          2.68618  4.42225  2.77519  2.73123  3.46354  2.40513  3.72494  3.29354  2.67741  2.69355  4.24690  2.90347  2.73739  3.18146  2.89801  2.37887  2.77519  2.98518  4.58477  3.61503
          0.00507  5.68325  6.40559  0.61958  0.77255  1.35918  0.29689
    190   2.75471  5.75408  2.78764  2.00584  5.09713  2.55021  3.25101  3.82423  2.45281  3.47879  3.73516  3.17861  3.82256  1.88697  3.43793  2.61684  3.00345  2.84249  6.18797  3.84369    258 q - - -
          2.68618  4.42225  2.77519  2.73123  3.46354  2.40513  3.72494  3.29354  2.67741  2.69355  4.24690  2.90347  2.73739  3.18146  2.89801  2.37887  2.77519  2.98518  4.58477  3.61503
          0.00480  5.73678  6.45912  0.61958  0.77255  0.95819  0.48384
    191   2.68347  4.27927  2.34368  2.29342  5.17075  4.08446  2.88271  4.65754  2.65607  3.68900  4.86486  2.29531  4.47797  1.80576  2.91407  2.17181  2.80020  4.21577  6.25649  4.84484    259 q - - -
          2.68618  4.42225  2.77519  2.73123  3.46354  2.40513  3.72494  3.29354  2.67741  2.69355  4.24690  2.90347  2.73739  3.18146  2.89801  2.37887  2.77519  2.98518  4.58477  3.61503
          0.00433  5.84056  6.56291  0.61958  0.77255  1.06646  0.42194
    192   2.20279  5.83480  2.81977  2.06495  5.17338  3.67008  4.30353  4.65481  2.73256  1.94710  4.87717  2.98850  4.50911  2.95759  3.18740  2.29391  2.46411  2.52016  6.27139  4.86437    260 l - - -
          2.68618  4.42225  2.77519  2.73123  3.46354  2.40513  3.72494  3.29354  2.67741  2.69355  4.24690  2.90347  2.73739  3.18146  2.89801  2.37887  2.77519  2.98518  4.58477  3.61503
          0.00414  5.88445  6.60680  0.61958  0.77255  1.15058  0.38046
    193   2.60408  5.80075  3.06749  2.43532  5.11996  3.10764  3.74145  3.14481  2.59127  1.96537  3.09477  3.61600  3.86796  2.72161  2.35436  2.63522  2.76885  3.45967  6.24923  3.35869    261 l - - -
          2.68618  4.42225  2.77519  2.73123  3.46354  2.40513  3.72494  3.29354  2.67741  2.69355  4.24690  2.90347  2.73739  3.18146  2.89801  2.37887  2.77519  2.98518  4.58477  3.61503
          0.00407  5.90290  6.62525  0.61958  0.77255  0.99246  0.46309
    194   3.10890  5.83873  3.30309  2.38637  5.16592  3.62903  3.11741  3.74617  2.90761  2.48050  4.26615  3.62686  3.88580  1.69242  2.33014  2.65442  2.69958  2.42309  6.28227  4.22290    262 q - - -
          2.68618  4.42225  2.77519  2.73123  3.46354  2.40513  3.72494  3.29354  2.67741  2.69355  4.24690  2.90347  2.73739  3.18146  2.89801  2.37887  2.77519  2.98518  4.58477  3.61503
          0.00395  5.93225  6.65460  0.61958  0.77255  1.03209  0.44046
    195   2.78163  4.86687  5.40876  3.91160  3.50904  4.65069  4.98212  2.19471  4.59008  0.92499  2.66014  4.14236  3.94617  4.72899  4.61266  3.13714  2.58250  2.68618  5.48803  3.63887    263 l - - -
          2.68618  4.42225  2.77519  2.73123  3.46354  2.40513  3.72494  3.29354  2.67741  2.69355  4.24690  2.90347  2.73739  3.18146  2.89801  2.37887  2.77519  2.98518  4.58477  3.61503
          0.00389  5.94631  6.66866  0.61958  0.77255  0.97513  0.47344
    196   3.17937  4.91747  5.46504  4.85299  3.99401  4.70864  5.04072  2.10502  4.64600  0.69432  3.18609  4.85812  5.06861  3.43819  3.81671  4.01933  3.06159  2.48472  5.53992  4.36628    264 l - - -
          2.68618  4.42225  2.77519  2.73123  3.46354  2.40513  3.72494  3.29354  2.67741  2.69355  4.24690  2.90347  2.73739  3.18146  2.89801  2.37887  2.77519  2.98518  4.58477  3.61503
          0.00384  5.96069  6.68303  0.61958  0.77255  1.07632  0.41680
    197   2.60007  5.90147  2.77122  1.90296  5.24794  3.10525  3.83163  4.73489  1.90168  4.20735  4.94177  2.84225  3.92459  2.27525  1.98526  2.74991  2.90797  4.29286  6.33332  4.92152    265 k - - -
          2.68618  4.42225  2.77519  2.73123  3.46354  2.40513  3.72494  3.29354  2.67741  2.69355  4.24690  2.90347  2.73739  3.18146  2.89801  2.37887  2.77519  2.98518  4.58477  3.61503
          0.00384  5.96069  6.68303  0.61958  0.77255  1.07632  0.41680
    198   2.92696  5.89862  3.03183  2.62634  3.15429  4.16129  2.60301  4.72997  2.37300  3.67758  4.93924  2.90986  4.55476  2.65001  1.38201  2.57210  3.34302  4.28936  6.33119  3.16002    266 r - - -
          2.68618  4.42225  2.77519  2.73123  3.46354  2.40513  3.72494  3.29354  2.67741  2.69355  4.24690  2.90347  2.73739  3.18146  2.89801  2.37887  2.77519  2.98518  4.58477  3.61503
          0.00384  5.96069  6.68303  0.61958  0.77255  1.07632  0.41680
    199   2.28184  1.77095  5.42136  4.80868  3.22574  4.66132  4.99289  2.85201  4.60205  1.79578  3.99569  3.99587  5.02541  3.85401  4.62386  1.76100  3.37190  2.30181  3.45753  4.32128    267 s - - -
          2.68618  4.42225  2.77519  2.73123  3.46354  2.40513  3.72494  3.29354  2.67741  2.69355  4.24690  2.90347  2.73739  3.18146  2.89801  2.37887  2.77519  2.98518  4.58477  3.61503
          0.00384  5.96069  6.68303  0.61958  0.77255  1.07632  0.41680
    200   2.20006  4.91297  5.17863  3.75995  3.21347  3.94754  3.93416  2.01361  2.73184  1.60582  3.28080  4.69300  4.09486  4.60336  3.53258  2.89099  3.35459  1.88498  4.09669  4.34648    268 l - - -
          2.68618  4.42225  2.77519  2.73123  3.46354  2.40513  3.72494  3.29354  2.67741  2.69355  4.24690  2.90347  2.73739  3.18146  2.89801  2.37887  2.77519  2.98518  4.58477  3.61503
          0.00384  5.96069  6.68303  0.61958  0.77255  1.07632  0.41680
    201   2.65090  4.30506  2.60182  2.20191  5.24579  3.02975  3.75250  4.19037  1.68974  3.13611  4.94039  2.95741  4.55441  2.65010  2.61946  2.72097  2.50842  3.82919  6.33215  3.60670    269 k - - -
          2.68618  4.42225  2.77519  2.73123  3.46354  2.40513  3.72494  3.29354  2.67741  2.69355  4.24690  2.90347  2.73739  3.18146  2.89801  2.37887  2.77519  2.98518  4.58477  3.61503
          0.00384  5.96069  6.68303  0.61958  0.77255  1.07632  0.41680
    202   2.49959  5.89993  3.34366  2.49593  5.24577  4.16106  2.81220  4.26724  2.32757  3.08744  4.39405  2.80555  3.82952  2.79091  1.30771  2.48435  3.61870  4.29098  6.33215  4.92077    270 r - - -
          2.68618  4.42225  2.77519  2.73123  3.46354  2.40513  3.72494  3.29354  2.67741  2.69355  4.24690  2.90347  2.73739  3.18146  2.89801  2.37887  2.77519  2.98518  4.58477  3.61503
          0.00384  5.96069  6.68303  0.61958  0.77255  1.07632  0.41680
    203   1.00403  3.78958  3.82462  3.02149  4.81948  2.72302  4.45186  3.67429  3.25876  3.84325  4.11258  3.37207  4.63551  3.06506  3.39078  2.01596  2.91206  3.48163  6.09495  4.76507    271 a - - -
          2.68618  4.42225  2.77519  2.73123  3.46354  2.40513  3.72494  3.29354  2.67741  2.69355  4.24690  2.90347  2.73739  3.18146  2.89801  2.37887  2.77519  2.98518  4.58477  3.61503
          0.00384  5.96069  6.68303  0.61958  0.77255  1.07632  0.41680
    204   2.42243  4.50898  1.98060  2.10386  5.24292  4.16137  3.80273  4.29018  2.21111  3.11634  4.08434  3.11402  3.81773  2.48205  2.34562  2.78735  3.61870  2.66708  6.33070  4.91980    272 d - - -
          2.68618  4.42225  2.77519  2.73123  3.46354  2.40513  3.72494  3.29354  2.67741  2.69355  4.24690  2.90347  2.73739  3.18146  2.89801  2.37887  2.77519  2.98518  4.58477  3.61503
          0.11853  5.96069  2.21459  0.61958  0.77255  0.79355  0.60191
    205   3.33459  5.84850  2.04460  1.41185  5.19490  3.74448  3.03270  4.68185  2.38556  4.15433  4.88884  3.04884  4.50116  2.48840  2.83493  2.31255  2.87316  3.85859  6.28034  4.86852    273 e - - -
          2.68618  4.42225  2.77519  2.73123  3.46354  2.40513  3.72494  3.29354  2.67741  2.69355  4.24690  2.90347  2.73739  3.18146  2.89801  2.37887  2.77519  2.98518  4.58477  3.61503
          0.03377  5.87658  3.49316  0.61958  0.77255  0.72031  0.66670
    206   3.17373  4.87314  4.02111  4.65248  2.57623  4.61807  3.91997  2.65621  4.47474  0.83751  3.22645  4.72049  4.98359  3.34726  3.75573  3.49729  2.77158  2.54505  5.49198  4.31157    274 l - - -
          2.68563  4.42240  2.77534  2.73138  3.46369  2.40512  3.72509  3.29369  2.67756  2.69370  4.24705  2.90361  2.73754  3.18084  2.89816  2.37858  2.77534  2.98533  4.58492  3.61461
          0.21983  1.92197  2.97546  0.07740  2.59720  0.57536  0.82668
    207   2.62341  4.32626  2.71496  2.56640  5.24205  2.06784  3.18586  4.72890  2.04620  4.20155  4.93607  2.75709  3.41689  2.68081  2.39398  2.68432  2.73759  3.22566  6.32768  4.91597    276 k - - -
          2.68618  4.42225  2.77519  2.73123  3.46354  2.40513  3.72494  3.29354  2.67741  2.69355  4.24690  2.90347  2.73739  3.18146  2.89801  2.37887  2.77519  2.98518  4.58477  3.61503
          0.00387  5.95265  6.67499  0.61958  0.77255  1.10850  0.40056
    208   2.92982  5.75506  2.90613  2.94073  4.31503  3.35271  4.38343  3.83141  2.91051  1.33140  3.31886  2.42314  3.15509  2.64360  3.10005  2.68552  3.62210  3.06869  6.22293  4.84868    277 l - - -
          2.68618  4.42225  2.77519  2.73123  3.46354  2.40513  3.72494  3.29354  2.67741  2.69355  4.24690  2.90347  2.73739  3.18146  2.89801  2.37887  2.77519  2.98518  4.58477  3.61503
          0.01879  5.95265  4.13404  0.61958  0.77255  1.10850  0.40056
    209   2.47402  5.79200  3.10948  3.11091  3.67230  3.32833  2.73257  4.55841  3.11108  3.33225  4.84295  3.33761  1.39484  3.05654  2.96931  2.51920  2.50917  3.35398  6.24838  4.01472    278 p - - -
          2.68618  4.42225  2.77519  2.73123  3.46354  2.40513  3.72494  3.29354  2.67741  2.69355  4.24690  2.90347  2.73739  3.18146  2.89801  2.37887  2.77519  2.98518  4.58477  3.61503
          0.00393  5.93778  6.66013  0.61958  0.77255  1.00320  0.45682
    210   2.49096  5.87890  2.71204  2.24422  4.20097  4.15924  2.42328  3.28649  2.78497  2.90414  4.92120  2.84125  4.55256  3.01545  2.56173  2.48577  2.58547  3.78081  6.31534  2.48646    279 e - - -
          2.68618  4.42225  2.77519  2.73123  3.46354  2.40513  3.72494  3.29354  2.67741  2.69355  4.24690  2.90347  2.73739  3.18146  2.89801  2.37887  2.77519  2.98518  4.58477  3.61503
          0.00387  5.95265  6.67499  0.61958  0.77255  1.10850  0.40056
    211   3.23571  4.87954  5.48217  4.86612  3.45120  4.67865  5.01249  2.38798  4.64874  0.66209  3.25009  4.84479  5.04057  4.77616  3.84189  3.99069  3.36295  2.27723  4.23689  3.76112    280 L - - -
          2.68618  4.42225  2.77519  2.73123  3.46354  2.40513  3.72494  3.29354  2.67741  2.69355  4.24690  2.90347  2.73739  3.18146  2.89801  2.37887  2.77519  2.98518  4.58477  3.61503
          0.00387  5.95265  6.67499  0.61958  0.77255  1.10850  0.40056
    212   2.12062  5.74990  3.39176  2.64943  3.33388  4.19069  3.76329  3.85591  2.94067  3.29175  3.52045  3.15706  4.58254  1.83012  2.55261  2.75319  2.74933  2.29775  6.21902  3.30945    281 q - - -
          2.68618  4.42225  2.77519  2.73123  3.46354  2.40513  3.72494  3.29354  2.67741  2.69355  4.24690  2.90347  2.73739  3.18146  2.89801  2.37887  2.77519  2.98518  4.58477  3.61503
          0.00387  5.95265  6.67499  0.61958  0.77255  1.10850  0.40056
    213   1.29614  4.98902  4.81817  4.23702  3.23452  2.79427  4.85393  2.42126  4.13594  2.93699  4.10610  3.17213  4.92717  4.37488  4.35565  1.62055  2.85413  2.68069  5.60021  4.40252    282 a - - -
          2.68618  4.42225  2.77519  2.73123  3.46354  2.40513  3.72494  3.29354  2.67741  2.69355  4.24690  2.90347  2.73739  3.18146  2.89801  2.37887  2.77519  2.98518  4.58477  3.61503
          0.07693  5.95265  2.63879  0.61958  0.77255  0.65337  0.73457
    214   3.15628  3.47783  5.42044  4.04204  2.08909  3.79798  4.97504  2.81132  4.59528  1.35826  2.43266  3.42936  5.00632  3.98431  4.60994  3.04199  3.34496  2.35215  5.47422  2.45020    283 l - - -
          2.68618  4.42225  2.77519  2.73123  3.46354  2.40513  3.72494  3.29354  2.67741  2.69355  4.24690  2.90347  2.73739  3.18146  2.89801  2.37887  2.77519  2.98518  4.58477  3.61503
          0.05292  5.93073  3.01824  0.61958  0.77255  0.44373  1.02622
    215   1.35201  4.29925  3.16148  3.14411  5.10560  2.40393  3.87756  3.67493  2.78260  4.09070  4.06049  2.56764  4.58943  3.20348  3.62812  1.82027  3.31721  3.69551  6.26405  3.69390    284 a - - -
          2.68618  4.42225  2.77519  2.73123  3.46354  2.40513  3.72494  3.29354  2.67741  2.69355  4.24690  2.90347  2.73739  3.18146  2.89801  2.37887  2.77519  2.98518  4.58477  3.61503
          0.00377  5.97745  6.69980  0.61958  0.77255  1.00481  0.45589
    216   2.25911  3.73181  3.81655  2.45523  4.05522  4.24886  2.34268  2.94323  3.00942  2.74462  4.13640  3.27118  4.63868  2.48381  2.27062  2.78375  2.48325  3.38433  6.12448  3.26654    285 a - - -
          2.68618  4.42225  2.77519  2.73123  3.46354  2.40513  3.72494  3.29354  2.67741  2.69355  4.24690  2.90347  2.73739  3.18146  2.89801  2.37887  2.77519  2.98518  4.58477  3.61503
          0.00377  5.97745  6.69980  0.61958  0.77255  1.00481  0.45589
    217   3.50040  4.93498  5.13537  4.53988  2.86875  4.62904  4.03319  2.64860  3.75561  0.76831  3.56735  3.87336  4.99631  2.77726  3.44411  3.46373  3.33640  2.65237  5.55067  4.36550    286 l - - -
          2.68618  4.42225  2.77519  2.73123  3.46354  2.40513  3.72494  3.29354  2.67741  2.69355  4.24690  2.90347  2.73739  3.18146  2.89801  2.37887  2.77519  2.98518  4.58477  3.61503
          0.00377  5.97745  6.69980  0.61958  0.77255  1.00481  0.45589
    218   1.28577  3.99277  3.14141  2.98880  3.04590  3.39428  3.89790  3.91071  2.86053  3.53009  3.90581  2.75599  4.63477  3.27646  3.40747  2.23834  2.81586  3.27247  4.47297  3.75101    287 a - - -
          2.68618  4.42225  2.77519  2.73123  3.46354  2.40513  3.72494  3.29354  2.67741  2.69355  4.24690  2.90347  2.73739  3.18146  2.89801  2.37887  2.77519  2.98518  4.58477  3.61503
          0.06053  5.98483  2.87849  0.61958  0.77255  0.56442  0.84093
    219   2.78847  5.68588  3.41535  2.14168  3.01828  3.71486  3.45400  4.37530  3.05126  1.52382  3.68213  3.24153  4.61801  2.47518  2.91657  3.42601  2.52954  3.58342  4.37296  3.29344    288 l - - -
          2.68618  4.42225  2.77519  2.73123  3.46354  2.40513  3.72494  3.29354  2.67741  2.69355  4.24690  2.90347  2.73739  3.18146  2.89801  2.37887  2.77519  2.98518  4.58477  3.61503
          0.00378  5.97488  6.69722  0.61958  0.77255  1.04836  0.43157
    220   1.12498  4.98179  5.51049  4.91044  4.10551  4.76989  5.13807  2.35994  4.71662  2.01462  4.11516  4.92597  5.14175  4.86506  4.75426  2.98517  2.11429  1.84790  5.65208  4.47309    289 a - - -
          2.68618  4.42225  2.77519  2.73123  3.46354  2.40513  3.72494  3.29354  2.67741  2.69355  4.24690  2.90347  2.73739  3.18146  2.89801  2.37887  2.77519  2.98518  4.58477  3.61503
          0.00378  5.97488  6.69722  0.61958  0.77255  1.04836  0.43157
    221   3.39720  5.90366  3.32249  2.35202  4.22112  4.17160  3.36429  3.99204  1.40538  3.36693  4.15690  3.18376  4.56502  2.03405  1.84339  3.36029  3.35246  3.37202  6.33735  4.92750    290 k - - -
          2.68618  4.42225  2.77519  2.73123  3.46354  2.40513  3.72494  3.29354  2.67741  2.69355  4.24690  2.90347  2.73739  3.18146  2.89801  2.37887  2.77519  2.98518  4.58477  3.61503
          0.00378  5.97488  6.69722  0.61958  0.77255  1.04836  0.43157
    222   2.91572  4.35602  3.16070  2.76677  2.19945  4.25993  2.71043  3.72066  3.05173  2.39020  3.94325  3.18312  4.64912  2.44887  3.34548  2.37004  3.05776  3.90753  3.50716  2.40178    291 f - - -
          2.68618  4.42225  2.77519  2.73123  3.46354  2.40513  3.72494  3.29354  2.67741  2.69355  4.24690  2.90347  2.73739  3.18146  2.89801  2.37887  2.77519  2.98518  4.58477  3.61503
          0.00378  5.97488  6.69722  0.61958  0.77255  1.04836  0.43157
    223   2.02604  3.78055  2.26931  2.40803  3.65609  2.93736  4.38277  3.25138  2.62732  2.58365  4.12338  2.94200  4.58387  3.21581  2.47101  2.54016  3.35219  3.25495  6.27449  4.13373    292 a - - -
          2.68618  4.42225  2.77519  2.73123  3.46354  2.40513  3.72494  3.29354  2.67741  2.69355  4.24690  2.90347  2.73739  3.18146  2.89801  2.37887  2.77519  2.98518  4.58477  3.61503
          0.02468  5.97488  3.82433  0.61958  0.77255  1.04836  0.43157
    224   2.09651  3.68989  5.45471  4.83949  3.52167  3.81841  4.99531  2.67376  3.82453  0.95009  2.37679  4.82371  5.02550  4.75620  4.63342  3.57131  3.10728  2.43025  5.48953  4.31354    293 l - - -
          2.68618  4.42225  2.77519  2.73123  3.46354  2.40513  3.72494  3.29354  2.67741  2.69355  4.24690  2.90347  2.73739  3.18146  2.89801  2.37887  2.77519  2.98518  4.58477  3.61503
          0.00386  5.95406  6.67641  0.61958  0.77255  0.95083  0.48844
    225   2.46327  3.24891  2.75746  2.61463  3.15791  4.20224  3.51027  3.93778  2.40256  2.10925  3.38699  3.07821  4.59410  2.43366  3.08514  2.41854  3.45398  3.08235  6.23157  3.54674    294 l - - -
          2.67522  4.42622  2.78040  2.73442  3.46738  2.40576  3.72809  3.29554  2.68036  2.69416  4.24607  2.89823  2.73202  3.18483  2.89670  2.37731  2.77584  2.98772  4.59007  3.61889
          0.52611  0.93195  4.17899  2.79832  0.06285  0.51556  0.90924
    226   2.28348  5.92452  3.01024  3.10970  5.26873  3.13541  3.47508  4.75410  2.06893  2.87694  4.16186  2.18602  3.60764  2.91300  3.04520  1.89758  2.69450  3.04981  6.35772  4.94728    318 s - - -
          2.68618  4.42225  2.77519  2.73123  3.46354  2.40513  3.72494  3.29354  2.67741  2.69355  4.24690  2.90347  2.73739  3.18146  2.89801  2.37887  2.77519  2.98518  4.58477  3.61503
          0.06349  6.00388  2.82949  0.61958  0.77255  0.85021  0.55744
    227   2.54216  4.35578  3.65757  2.75844  5.14818  0.89700  4.35610  4.61597  2.41828  4.12286  3.99998  3.29528  4.55935  3.23216  3.09810  2.73105  3.61388  4.20560  6.27707  3.99809    319 g - - -
          2.68618  4.42225  2.77519  2.73123  3.46354  2.40513  3.72494  3.29354  2.67741  2.69355  4.24690  2.90347  2.73739  3.18146  2.89801  2.37887  2.77519  2.98518  4.58477  3.61503
          0.04115  5.94429  3.27832  0.61958  0.77255  1.11959  0.39514
    228   2.51117  4.28486  3.25075  2.20754  5.19246  2.45032  3.80498  3.95393  1.90460  3.60066  3.91770  3.09576  3.82470  3.41495  2.85473  2.31756  2.18259  3.23133  6.28814  4.08304    320 k - - -
          2.68618  4.42225  2.77519  2.73123  3.46354  2.40513  3.72494  3.29354  2.67741  2.69355  4.24690  2.90347  2.73739  3.18146  2.89801  2.37887  2.77519  2.98518  4.58477  3.61503
          0.00405  5.90720  6.62954  0.61958  0.77255  0.61343  0.77977
    229   2.18818  3.32706  2.49180  2.75400  4.26676  4.17838  3.59469  3.66753  2.25879  3.12294  4.94268  2.81042  2.99740  2.96755  2.94073  1.86466  3.02340  3.50790  6.33651  4.02393    321 s - - -
          2.68618  4.42225  2.77519  2.73123  3.46354  2.40513  3.72494  3.29354  2.67741  2.69355  4.24690  2.90347  2.73739  3.18146  2.89801  2.37887  2.77519  2.98518  4.58477  3.61503
          0.00375  5.98276  6.70511  0.61958  0.77255  0.95607  0.48516
    230   1.87133  3.58109  5.38799  4.77850  3.50842  3.97542  4.99961  2.86551  4.58227  2.26355  3.52076  4.80419  1.18382  4.72978  3.87764  2.77805  3.00564  2.93563  4.15656  3.69686    322 p - - -
          2.68618  4.42225  2.77519  2.73123  3.46354  2.40513  3.72494  3.29354  2.67741  2.69355  4.24690  2.90347  2.73739  3.18146  2.89801  2.37887  2.77519  2.98518  4.58477  3.61503
          0.01823  5.98276  4.16416  0.61958  0.77255  0.95607  0.48516
    231   2.12356  3.98238  3.24609  2.77757  4.89717  4.23284  3.62999  2.82610  2.73232  1.84235  3.96208  2.53918  3.75080  3.57613  2.73413  2.25858  3.36387  2.91764  6.14332  3.92771    323 l - - -
          2.68618  4.42225  2.77519  2.73123  3.46354  2.40513  3.72494  3.29354  2.67741  2.69355  4.24690  2.90347  2.73739  3.18146  2.89801  2.37887  2.77519  2.98518  4.58477  3.61503
          0.00381  5.96834  6.69069  0.61958  0.77255  0.85974  0.55038
    232   2.53133  5.91186  2.61851  2.02521  5.25662  3.20036  3.51084  4.02565  2.15565  2.74663  2.96759  3.33173  3.92501  2.55982  2.53922  2.54484  3.63311  3.25875  6.34474  3.47541    324 e - - -
          2.68618  4.42225  2.77519  2.73123  3.46354  2.40513  3.72494  3.29354  2.67741  2.69355  4.24690  2.90347  2.73739  3.18146  2.89801  2.37887  2.77519  2.98518  4.58477  3.61503
          0.00375  5.98276  6.70511  0.61958  0.77255  0.95607  0.48516
    233   2.03063  3.48985  5.53370  4.92032  4.02264  4.73388  5.07308  2.12859  4.70511  1.89394  3.32676  4.90026  5.09508  4.83572  4.71100  4.04737  2.97928  1.07492  5.56145  3.33492    325 v - - -
          2.68618  4.42225  2.77519  2.73123  3.46354  2.40513  3.72494  3.29354  2.67741  2.69355  4.24690  2.90347  2.73739  3.18146  2.89801  2.37887  2.77519  2.98518  4.58477  3.61503
          0.00375  5.98276  6.70511  0.61958  0.77255  0.95607  0.48516
    234   2.79595  3.10354  5.46211  3.45054  1.52365  4.68048  5.01328  2.82383  3.94366  1.79642  2.68341  4.83822  5.04432  4.76967  3.41961  3.26491  3.37352  2.72870  2.37987  3.67483    326 f - - -
          2.68618  4.42225  2.77519  2.73123  3.46354  2.40513  3.72494  3.29354  2.67741  2.69355  4.24690  2.90347  2.73739  3.18146  2.89801  2.37887  2.77519  2.98518  4.58477  3.61503
          0.00375  5.98276  6.70511  0.61958  0.77255  0.95607  0.48516
    235   3.18846  4.55356  2.46781  1.63759  5.26191  3.18717  3.48943  4.74881  1.98058  3.52567  4.95582  3.34173  3.84379  2.18502  2.69800  2.33998  3.07770  4.30686  6.34740  4.22172    327 e - - -
          2.68618  4.42225  2.77519  2.73123  3.46354  2.40513  3.72494  3.29354  2.67741  2.69355  4.24690  2.90347  2.73739  3.18146  2.89801  2.37887  2.77519  2.98518  4.58477  3.61503
          0.00375  5.98276  6.70511  0.61958  0.77255  0.95607  0.48516
    236   1.97363  5.86398  2.88808  2.31741  5.18797  3.69873  3.48720  3.91399  3.11963  2.64101  4.06283  2.75505  3.87241  3.47972  2.50396  1.83464  3.35895  3.05811  6.30949  2.99134    328 s - - -
          2.68618  4.42225  2.77519  2.73123  3.46354  2.40513  3.72494  3.29354  2.67741  2.69355  4.24690  2.90347  2.73739  3.18146  2.89801  2.37887  2.77519  2.98518  4.58477  3.61503
          0.00375  5.98276  6.70511  0.61958  0.77255  0.76222  0.62854
    237   3.52716  4.90062  5.49964  4.88368  2.84266  4.69747  3.36626  1.78762  4.66654  0.92181  3.25484  4.86277  4.09765  4.79595  4.67153  3.56794  3.38658  2.38971  5.52238  3.30215    329 l - - -
          2.68618  4.42225  2.77519  2.73123  3.46354  2.40513  3.72494  3.29354  2.67741  2.69355  4.24690  2.90347  2.73739  3.18146  2.89801  2.37887  2.77519  2.98518  4.58477  3.61503
          0.00369  6.00008  6.72243  0.61958  0.77255  0.87026  0.54273
    238   2.59454  4.02966  3.73911  2.31022  3.28916  3.69972  4.41749  4.50946  2.44973  2.89249  3.63056  3.24412  4.61470  2.12090  1.93115  2.76626  2.92010  2.71777  6.24760  3.42380    330 r - - -
          2.68558  4.42284  2.77513  2.73158  3.46413  2.40514  3.72554  3.29288  2.67774  2.69311  4.24575  2.90372  2.73799  3.18167  2.89764  2.37877  2.77523  2.98463  4.58536  3.61562
          0.22597  1.72380  3.73520  1.07048  0.41983  0.87026  0.54273
    239   2.40136  5.90721  2.26845  2.73157  5.25152  3.88373  2.59387  2.98971  2.12665  2.72143  4.94807  3.12085  3.97111  2.94587  2.60411  2.27751  2.72709  3.82390  4.75364  4.92985    334 k - - -
          2.68618  4.42225  2.77519  2.73123  3.46354  2.40513  3.72494  3.29354  2.67741  2.69355  4.24690  2.90347  2.73739  3.18146  2.89801  2.37887  2.77519  2.98518  4.58477  3.61503
          0.00377  5.97716  6.69950  0.61958  0.77255  0.98206  0.46927
    240   1.89342  4.47164  3.19125  2.94673  3.63881  2.91667  4.40486  3.62671  2.88614  3.06729  4.81225  3.41506  4.60152  2.85135  3.35437  1.42676  2.36024  3.68412  6.22650  4.04500    335 s - - -
          2.68618  4.42225  2.77519  2.73123  3.46354  2.40513  3.72494  3.29354  2.67741  2.69355  4.24690  2.90347  2.73739  3.18146  2.89801  2.37887  2.77519  2.98518  4.58477  3.61503
          0.00377  5.97716  6.69950  0.61958  0.77255  0.98206  0.46927
    241   2.98751  3.64266  2.41844  2.73101  4.21080  4.17940  3.50061  3.36911  2.47553  3.16592  3.06113  2.86483  3.26600  2.56325  2.82760  2.20342  2.35293  2.89482  6.31772  4.91552    336 s - - -
          2.68618  4.42225  2.77519  2.73123  3.46354  2.40513  3.72494  3.29354  2.67741  2.69355  4.24690  2.90347  2.73739  3.18146  2.89801  2.37887  2.77519  2.98518  4.58477  3.61503
          0.00377  5.97716  6.69950  0.61958  0.77255  0.98206  0.46927
    242   1.97681  5.69063  3.43107  3.21134  3.10285  3.09803  3.27087  3.15401  3.20746  2.97556  4.75460  2.82887  4.61862  2.88828  2.91393  1.87910  2.47906  4.03506  6.17744  2.53246    337 s - - -
          2.68618  4.42225  2.77519  2.73123  3.46354  2.40513  3.72494  3.29354  2.67741  2.69355  4.24690  2.90347  2.73739  3.18146  2.89801  2.37887  2.77519  2.98518  4.58477  3.61503
          0.02004  5.97716  4.05685  0.61958  0.77255  0.57653  0.82518
    243   2.97468  4.90361  5.48547  4.87054  2.95448  4.69665  4.10829  1.69354  3.93748  0.95684  3.47297  4.85706  3.77831  4.78904  3.87781  4.00769  3.76009  2.15822  5.52531  4.34928    338 l - - -
          2.67489  4.42476  2.77897  2.73805  3.46637  2.40020  3.72901  3.29668  2.68502  2.69025  4.23776  2.90169  2.74077  3.17995  2.89975  2.37726  2.77122  2.98945  4.58395  3.61789
          0.70285  0.79328  2.94752  3.11365  0.04546  0.86102  0.54945
    244   2.38881  3.89122  2.76838  2.41744  4.18400  3.30688  3.31344  2.88865  2.87319  4.18109  3.55189  2.17606  2.84215  2.94485  3.06961  2.17989  2.73233  3.39977  6.31422  4.90666    386 n - - -
          2.68618  4.42225  2.77519  2.73123  3.46354  2.40513  3.72494  3.29354  2.67741  2.69355  4.24690  2.90347  2.73739  3.18146  2.89801  2.37887  2.77519  2.98518  4.58477  3.61503
          0.02048  5.94921  4.03606  0.61958  0.77255  1.10044  0.40455
    245   2.62737  3.58425  4.48806  3.48722  4.19447  3.77123  3.23062  2.07389  3.41295  2.40938  3.18995  3.32192  3.95492  3.62224  3.59542  2.03633  2.09438  2.87842  3.54133  3.15686    387 s - - -
          2.68618  4.42225  2.77519  2.73123  3.46354  2.40513  3.72494  3.29354  2.67741  2.69355  4.24690  2.90347  2.73739  3.18146  2.89801  2.37887  2.77519  2.98518  4.58477  3.61503
          0.00401  5.91751  6.63986  0.61958  0.77255  0.98557  0.46717
    246   2.37049  5.88380  2.89326  2.03911  3.68336  4.14368  2.95937  4.71689  2.20565  3.62793  4.09864  2.75380  2.88531  2.36669  2.64023  2.15102  3.24574  4.27508  6.31576  4.90409    388 e - - -
          2.68618  4.42225  2.77519  2.73123  3.46354  2.40513  3.72494  3.29354  2.67741  2.69355  4.24690  2.90347  2.73739  3.18146  2.89801  2.37887  2.77519  2.98518  4.58477  3.61503
          0.00394  5.93430  6.65664  0.61958  0.77255  0.92169  0.50724
    247   1.97217  5.89465  2.51342  2.69645  5.24093  3.43526  2.48928  3.98222  2.71630  4.20045  4.93500  2.16440  4.54799  2.75751  2.73742  1.97988  2.69316  4.28594  6.32661  4.91493    389 a - - -
          2.68618  4.42225  2.77519  2.73123  3.46354  2.40513  3.72494  3.29354  2.67741  2.69355  4.24690  2.90347  2.73739  3.18146  2.89801  2.37887  2.77519  2.98518  4.58477  3.61503
          0.00388  5.95093  6.67328  0.61958  0.77255  1.03310  0.43990
    248   2.16526  4.43642  2.74433  2.62498  4.16899  3.00856  4.36513  3.96224  2.91452  3.60079  4.85975  2.48246  4.56665  3.47392  3.27013  1.43536  2.61815  3.10940  6.26386  3.49218    390 s - - -
          2.68618  4.42225  2.77519  2.73123  3.46354  2.40513  3.72494  3.29354  2.67741  2.69355  4.24690  2.90347  2.73739  3.18146  2.89801  2.37887  2.77519  2.98518  4.58477  3.61503
          0.00388  5.95093  6.67328  0.61958  0.77255  1.03310  0.43990
    249   2.76804  4.87370  4.27663  4.85294  2.77718  4.67195  5.00663  1.82493  4.63764  1.34355  3.01161  4.83541  3.23991  4.76837  4.64502  3.98374  3.04220  1.61113  5.49875  4.32294    391 l - - -
          2.68618  4.42225  2.77519  2.73123  3.46354  2.40513  3.72494  3.29354  2.67741  2.69355  4.24690  2.90347  2.73739  3.18146  2.89801  2.37887  2.77519  2.98518  4.58477  3.61503
          0.00388  5.95093  6.67328  0.61958  0.77255  1.03310  0.43990
    250   2.38992  5.88943  2.52656  2.26884  5.23342  3.37149  4.34270  4.71862  2.58893  2.61488  3.34713  3.03186  3.45285  2.21864  3.27211  2.12993  2.76125  3.02177  6.32277  4.01567    392 s - - -
          2.68618  4.42225  2.77519  2.73123  3.46354  2.40513  3.72494  3.29354  2.67741  2.69355  4.24690  2.90347  2.73739  3.18146  2.89801  2.37887  2.77519  2.98518  4.58477  3.61503
          0.09021  5.95093  2.48104  0.61958  0.77255  0.85837  0.55139
    251   2.86669  4.05228  1.82343  2.18771  5.19746  2.75416  3.41290  4.68437  2.66829  4.15691  4.89138  2.83623  3.93668  1.96661  2.65797  2.43388  3.02845  4.24241  6.28295  4.87119    393 d - - -
          2.68618  4.42225  2.77519  2.73123  3.46354  2.40513  3.72494  3.29354  2.67741  2.69355  4.24690  2.90347  2.73739  3.18146  2.89801  2.37887  2.77519  2.98518  4.58477  3.61503
          0.00415  5.88234  6.60468  0.61958  0.77255  1.27988  0.32583
    252   2.89266  4.81953  5.39422  4.77973  2.92470  4.61101  4.03744  2.61665  4.56730  0.80355  2.91331  4.76937  4.97461  3.47073  3.78397  3.92179  3.67510  2.19211  5.44085  3.63308    394 l - - -
          2.68618  4.42225  2.77519  2.73123  3.46354  2.40513  3.72494  3.29354  2.67741  2.69355  4.24690  2.90347  2.73739  3.18146  2.89801  2.37887  2.77519  2.98518  4.58477  3.61503
          0.00415  5.88234  6.60468  0.61958  0.77255  1.27988  0.32583
    253   1.90956  5.16816  3.26305  3.25466  3.35293  3.26806  4.59440  2.51007  3.26318  2.69917  3.73379  4.04963  3.48769  3.89476  3.08324  2.21603  2.27355  2.08282  5.74243  3.83978    395 a - - -
          2.68618  4.42225  2.77519  2.73123  3.46354  2.40513  3.72494  3.29354  2.67741  2.69355  4.24690  2.90347  2.73739  3.18146  2.89801  2.37887  2.77519  2.98518  4.58477  3.61503
          0.00415  5.88234  6.60468  0.61958  0.77255  1.27988  0.32583
    254   2.12320  3.63887  2.97019  2.57734  5.18756  1.51146  3.66387  4.67233  2.84195  4.14876  4.88530  3.08192  3.25316  3.12110  2.66845  2.71377  2.73963  3.34356  6.27790  4.02131    396 g - - -
          2.68618  4.42225  2.77519  2.73123  3.46354  2.40513  3.72494  3.29354  2.67741  2.69355  4.24690  2.90347  2.73739  3.18146  2.89801  2.37887  2.77519  2.98518  4.58477  3.61503
          0.00415  5.88234  6.60468  0.61958  0.77255  1.27988  0.32583
    255   2.22889  5.79079  2.83519  2.69375  4.07008  3.67291  4.31383  3.11031  2.34185  3.10928  4.02708  3.60161  3.66960  3.13089  2.42087  1.78857  2.29590  3.19643  6.23847  4.84284    397 s - - -
          2.68618  4.42225  2.77519  2.73123  3.46354  2.40513  3.72494  3.29354  2.67741  2.69355  4.24690  2.90347  2.73739  3.18146  2.89801  2.37887  2.77519  2.98518  4.58477  3.61503
          0.00415  5.88234  6.60468  0.61958  0.77255  1.27988  0.32583
    256   1.73196  3.33575  3.42966  3.29646  4.64036  2.70761  4.44238  4.03785  3.28366  2.75462  4.51698  3.24285  4.61639  2.40491  3.34850  1.96187  2.56976  2.58826  4.30183  3.90869    398 a - - -
          2.68618  4.42225  2.77519  2.73123  3.46354  2.40513  3.72494  3.29354  2.67741  2.69355  4.24690  2.90347  2.73739  3.18146  2.89801  2.37887  2.77519  2.98518  4.58477  3.61503
          0.06514  5.88234  2.80891  0.61958  0.77255  0.33780  1.24944
    257   2.94275  3.14516  3.92573  3.25611  2.53168  4.50738  2.14315  2.86244  3.95087  1.99766  3.04514  2.88125  4.88205  2.66689  4.23442  2.92524  3.23402  3.05612  5.65597  2.43853    399 l - - -
          2.68618  4.42225  2.77519  2.73123  3.46354  2.40513  3.72494  3.29354  2.67741  2.69355  4.24690  2.90347  2.73739  3.18146  2.89801  2.37887  2.77519  2.98518  4.58477  3.61503
          0.00383  5.96153  6.68387  0.61958  0.77255  0.66620  0.72084
    258   1.75604  3.79892  3.98417  3.66452  3.33694  3.46635  3.95383  2.99181  4.09101  1.23124  3.23775  3.40867  4.93579  3.35694  4.33456  2.87757  2.94429  2.74763  5.63920  4.43714    400 l - - -
          2.68618  4.42225  2.77519  2.73123  3.46354  2.40513  3.72494  3.29354  2.67741  2.69355  4.24690  2.90347  2.73739  3.18146  2.89801  2.37887  2.77519  2.98518  4.58477  3.61503
          0.00372  5.99260  6.71495  0.61958  0.77255  0.83511  0.56885
    259   2.62981  5.25065  3.18215  2.78288  2.69702  3.74427  4.66469  3.37157  3.27247  1.37745  2.88890  3.07718  4.80177  3.14392  4.02631  3.35794  2.56452  2.55208  5.82380  3.47950    401 l - - -
          2.68618  4.42225  2.77519  2.73123  3.46354  2.40513  3.72494  3.29354  2.67741  2.69355  4.24690  2.90347  2.73739  3.18146  2.89801  2.37887  2.77519  2.98518  4.58477  3.61503
          0.00372  5.99260  6.71495  0.61958  0.77255  0.83511  0.56885
    260   2.30807  4.32614  3.71749  2.42339  3.87108  4.21032  4.40328  3.53496  1.87040  3.04226  4.85545  3.69968  3.93378  1.98312  2.03816  3.26033  2.50347  3.71595  6.26458  3.53550    402 k - - -
          2.68618  4.42225  2.77519  2.73123  3.46354  2.40513  3.72494  3.29354  2.67741  2.69355  4.24690  2.90347  2.73739  3.18146  2.89801  2.37887  2.77519  2.98518  4.58477  3.61503
          0.00372  5.99260  6.71495  0.61958  0.77255  0.83511  0.56885
    261   1.42079  4.33655  3.99054  3.12583  4.77127  2.57276  4.57620  4.16987  3.42075  3.81154  3.97582  3.92435  4.72242  3.40946  3.86331  1.24698  2.44228  3.46403  6.09448  4.79178    403 s - - -
          2.68618  4.42225  2.77519  2.73123  3.46354  2.40513  3.72494  3.29354  2.67741  2.69355  4.24690  2.90347  2.73739  3.18146  2.89801  2.37887  2.77519  2.98518  4.58477  3.61503
          0.00372  5.99260  6.71495  0.61958  0.77255  0.83511  0.56885
    262   1.55932  3.70798  3.35394  2.62949  4.15309  2.41284  4.37692  4.70081  2.66976  3.72427  4.08965  3.37447  3.85249  2.53565  2.93767  2.62269  2.25254  3.06541  6.33102  4.92766    404 a - - -
          2.68618  4.42225  2.77519  2.73123  3.46354  2.40513  3.72494  3.29354  2.67741  2.69355  4.24690  2.90347  2.73739  3.18146  2.89801  2.37887  2.77519  2.98518  4.58477  3.61503
          0.00372  5.99260  6.71495  0.61958  0.77255  0.83511  0.56885
    263   2.03980  4.09480  3.57178  4.74937  3.10444  3.26075  5.00659  1.92964  3.82515  2.01210  2.46570  4.79756  5.04534  3.94767  4.61850  2.49974  2.72248  2.02031  5.54219  4.36294    405 i - - -
          2.68618  4.42225  2.77519  2.73123  3.46354  2.40513  3.72494  3.29354  2.67741  2.69355  4.24690  2.90347  2.73739  3.18146  2.89801  2.37887  2.77519  2.98518  4.58477  3.61503
          0.00367  6.00534  6.72769  0.61958  0.77255  0.83511  0.56885
    264   4.06265  3.78895  5.89657  5.36124  2.63936  3.93204  5.06198  3.83836  5.14515  2.80082  4.50982  5.22838  5.51657  5.20573  5.12678  4.49111  4.29298  3.26197  0.44857  3.38900    406 W - - -
          2.68618  4.42225  2.77519  2.73123  3.46354  2.40513  3.72494  3.29354  2.67741  2.69355  4.24690  2.90347  2.73739  3.18146  2.89801  2.37887  2.77519  2.98518  4.58477  3.61503
          0.00364  6.01277  6.73511  0.61958  0.77255  0.83511  0.56885
    265   2.78599  4.08181  2.16531  1.67153  5.28126  3.26212  3.75748  4.76809  2.75691  3.47301  4.97532  3.36280  3.86354  2.45565  2.29534  2.07943  3.12669  4.32627  6.36694  4.12475    407 e - - -
          2.68618  4.42225  2.77519  2.73123  3.46354  2.40513  3.72494  3.29354  2.67741  2.69355  4.24690  2.90347  2.73739  3.18146  2.89801  2.37887  2.77519  2.98518  4.58477  3.61503
          0.06451  6.01277  2.81301  0.61958  0.77255  0.58638  0.81269
    266   2.31899  5.11244  4.49089  2.97458  3.32682  4.48583  3.04133  3.03493  3.85929  1.59203  3.05981  2.95109  4.86247  3.62603  2.45118  2.58501  2.82677  2.43408  4.38801  4.48471    408 l - - -
          2.68618  4.42225  2.77519  2.73123  3.46354  2.40513  3.72494  3.29354  2.67741  2.69355  4.24690  2.90347  2.73739  3.18146  2.89801  2.37887  2.77519  2.98518  4.58477  3.61503
          0.00378  5.97563  6.69797  0.61958  0.77255  1.01708  0.44887
    267   3.21458  3.89236  5.34857  4.74121  2.19598  4.66076  3.31553  2.71719  3.87465  2.04408  3.19561  4.78283  3.97097  3.87043  3.35959  3.96669  3.31948  3.14705  5.51884  1.11860    409 y - - -
          2.68618  4.42225  2.77519  2.73123  3.46354  2.40513  3.72494  3.29354  2.67741  2.69355  4.24690  2.90347  2.73739  3.18146  2.89801  2.37887  2.77519  2.98518  4.58477  3.61503
          0.01696  5.97563  4.24909  0.61958  0.77255  1.01708  0.44887
    268   3.31798  5.82572  5.17621  5.25590  6.67548  0.13734  6.46636  6.25723  5.79789  5.91134  6.66210  3.83137  5.40165  5.83720  5.95939  4.07837  4.47336  5.27284  7.96479  6.88603    410 G - - -
          2.68618  4.42225  2.77519  2.73123  3.46354  2.40513  3.72494  3.29354  2.67741  2.69355  4.24690  2.90347  2.73739  3.18146  2.89801  2.37887  2.77519  2.98518  4.58477  3.61503
          0.00383  5.96250  6.68484  0.61958  0.77255  1.07285  0.41860
    269   2.58533  3.82021  2.90169  2.68406  3.69260  4.16507  2.35897  3.35245  2.49813  4.19090  4.92981  1.95135  4.55842  2.50570  3.10748  2.07060  3.62054  3.72017  6.32358  3.05451    411 n - - -
          2.68618  4.42225  2.77519  2.73123  3.46354  2.40513  3.72494  3.29354  2.67741  2.69355  4.24690  2.90347  2.73739  3.18146  2.89801  2.37887  2.77519  2.98518  4.58477  3.61503
          0.00383  5.96250  6.68484  0.61958  0.77255  1.07285  0.41860
    270   2.54378  5.89617  2.96332  2.88444  3.37357  2.94067  3.02945  4.72479  2.60877  3.14430  4.93720  2.78173  2.48444  3.06208  2.46318  1.66163  3.34426  3.80488  4.50962  4.91961    412 s - - -
          2.68618  4.42225  2.77519  2.73123  3.46354  2.40513  3.72494  3.29354  2.67741  2.69355  4.24690  2.90347  2.73739  3.18146  2.89801  2.37887  2.77519  2.98518  4.58477  3.61503
          0.00383  5.96250  6.68484  0.61958  0.77255  1.07285  0.41860
    271   2.18275  4.34821  2.92940  2.22526  5.13859  3.19437  3.07499  3.23203  3.11870  2.73253  4.87422  3.29504  2.55280  3.03532  3.11840  2.29515  2.50172  3.33933  4.42166  3.64765    413 a - - -
          2.68618  4.42225  2.77519  2.73123  3.46354  2.40513  3.72494  3.29354  2.67741  2.69355  4.24690  2.90347  2.73739  3.18146  2.89801  2.37887  2.77519  2.98518  4.58477  3.61503
          0.00383  5.96250  6.68484  0.61958  0.77255  1.07285  0.41860
    272   4.45546  5.74881  6.40822  5.80202  4.24750  5.71057  6.01499  2.05619  5.60294  0.57390  1.70316  5.87750  5.90603  4.23107  5.56694  4.05023  4.67033  3.67684  6.24272  5.20258    414 L - - -
          2.68618  4.42225  2.77519  2.73123  3.46354  2.40513  3.72494  3.29354  2.67741  2.69355  4.24690  2.90347  2.73739  3.18146  2.89801  2.37887  2.77519  2.98518  4.58477  3.61503
          0.00383  5.96250  6.68484  0.61958  0.77255  1.07285  0.41860
    273   1.05574  4.28100  3.85370  2.76541  4.78109  3.32773  4.46869  4.18886  3.07225  3.80999  3.83462  3.80704  4.64835  3.16643  3.74227  1.82833  2.84709  2.72060  6.07265  4.75091    415 a - - -
          2.68618  4.42225  2.77519  2.73123  3.46354  2.40513  3.72494  3.29354  2.67741  2.69355  4.24690  2.90347  2.73739  3.18146  2.89801  2.37887  2.77519  2.98518  4.58477  3.61503
          0.00383  5.96250  6.68484  0.61958  0.77255  1.07285  0.41860
    274   2.78301  5.88743  2.45531  2.59960  4.10046  4.16515  3.85696  3.96611  2.52549  3.11544  3.34672  2.64651  4.55850  2.71163  1.69560  2.34391  2.70613  3.83955  4.48274  4.09601    416 r - - -
          2.68618  4.42225  2.77519  2.73123  3.46354  2.40513  3.72494  3.29354  2.67741  2.69355  4.24690  2.90347  2.73739  3.18146  2.89801  2.37887  2.77519  2.98518  4.58477  3.61503
          0.00383  5.96250  6.68484  0.61958  0.77255  1.07285  0.41860
    275   2.24376  3.91157  5.38619  3.87050  3.19764  3.85580  4.98738  2.75400  4.57697  1.28056  2.84466  3.17125  5.02219  3.36288  4.61135  3.53637  2.84169  1.83351  5.50361  3.68144    417 l - - -
          2.68618  4.42225  2.77519  2.73123  3.46354  2.40513  3.72494  3.29354  2.67741  2.69355  4.24690  2.90347  2.73739  3.18146  2.89801  2.37887  2.77519  2.98518  4.58477  3.61503
          0.00383  5.96250  6.68484  0.61958  0.77255  1.07285  0.41860
    276   2.41649  3.47353  4.47250  3.54584  2.40799  4.47407  2.35166  3.27956  3.84212  2.43207  3.64283  2.62763  3.48865  3.19263  4.15999  2.42216  3.37399  3.37381  5.69866  1.89908    418 y - - -
          2.68618  4.42225  2.77519  2.73123  3.46354  2.40513  3.72494  3.29354  2.67741  2.69355  4.24690  2.90347  2.73739  3.18146  2.89801  2.37887  2.77519  2.98518  4.58477  3.61503
          0.00383  5.96250  6.68484  0.61958  0.77255  1.07285  0.41860
    277   1.88827  4.46265  2.77140  2.69317  4.81144  3.78424  3.76852  2.46173  3.26388  2.79573  3.85980  3.00653  3.99515  3.61184  3.40314  1.91985  2.31716  2.96244  6.09022  3.91213    419 a - - -
          2.68618  4.42225  2.77519  2.73123  3.46354  2.40513  3.72494  3.29354  2.67741  2.69355  4.24690  2.90347  2.73739  3.18146  2.89801  2.37887  2.77519  2.98518  4.58477  3.61503
          0.00383  5.96250  6.68484  0.61958  0.77255  1.07285  0.41860
    278   3.39021  4.26359  2.90779  2.36317  4.26767  4.16812  3.75342  4.68696  2.73202  2.02549  4.18228  2.69359  4.56132  1.39667  2.52331  3.11765  3.62137  3.14219  6.31382  4.90957    420 q - - -
          2.68618  4.42225  2.77519  2.73123  3.46354  2.40513  3.72494  3.29354  2.67741  2.69355  4.24690  2.90347  2.73739  3.18146  2.89801  2.37887  2.77519  2.98518  4.58477  3.61503
          0.00383  5.96250  6.68484  0.61958  0.77255  1.07285  0.41860
    279   2.19166  3.92132  5.17998  3.88683  3.25307  4.62730  4.94523  1.98037  3.60378  1.68793  2.18846  3.14483  4.99394  3.55732  3.15152  3.21530  3.13461  2.27478  5.53116  4.34778    421 l - - -
          2.68618  4.42225  2.77519  2.73123  3.46354  2.40513  3.72494  3.29354  2.67741  2.69355  4.24690  2.90347  2.73739  3.18146  2.89801  2.37887  2.77519  2.98518  4.58477  3.61503
          0.00383  5.96250  6.68484  0.61958  0.77255  1.07285  0.41860
    280   1.92827  3.64336  4.69864  3.56163  3.35925  3.39027  2.19191  2.75519  4.03553  1.93612  4.13712  3.82728  4.11180  2.59930  3.63055  3.38068  3.70510  2.37246  5.62841  2.59261    422 a - - -
          2.68618  4.42225  2.77519  2.73123  3.46354  2.40513  3.72494  3.29354  2.67741  2.69355  4.24690  2.90347  2.73739  3.18146  2.89801  2.37887  2.77519  2.98518  4.58477  3.61503
          0.00383  5.96250  6.68484  0.61958  0.77255  1.07285  0.41860
    281   2.40972  4.02490  5.36112  4.75241  3.48533  4.65434  4.23977  2.67425  4.55869  0.91649  2.92868  3.98866  4.05132  2.80802  4.60171  2.70826  3.72818  2.72684  5.50663  3.68435    423 l - - -
          2.68618  4.42225  2.77519  2.73123  3.46354  2.40513  3.72494  3.29354  2.67741  2.69355  4.24690  2.90347  2.73739  3.18146  2.89801  2.37887  2.77519  2.98518  4.58477  3.61503
          0.00383  5.96250  6.68484  0.61958  0.77255  1.07285  0.41860
    282   2.51457  4.26960  2.89994  2.32457  3.87714  3.76762  3.07490  3.59963  2.28590  3.19070  4.92523  2.87667  4.55953  3.22811  2.71456  2.18443  2.25546  3.68060  6.31977  2.69117    424 s - - -
          2.68618  4.42225  2.77519  2.73123  3.46354  2.40513  3.72494  3.29354  2.67741  2.69355  4.24690  2.90347  2.73739  3.18146  2.89801  2.37887  2.77519  2.98518  4.58477  3.61503
          0.02063  5.96250  4.02605  0.61958  0.77255  1.07285  0.41860
    283   2.34827  2.22881  3.32354  2.82748  3.08302  2.74984  2.95293  3.66809  3.33596  2.92104  3.16907  2.81052  4.66257  3.11582  3.22893  2.79036  2.66500  2.82430  5.99541  3.31717    425 c - - -
          2.68618  4.42225  2.77519  2.73123  3.46354  2.40513  3.72494  3.29354  2.67741  2.69355  4.24690  2.90347  2.73739  3.18146  2.89801  2.37887  2.77519  2.98518  4.58477  3.61503
          0.24531  5.94576  1.53748  0.61958  0.77255  1.13875  0.38599
    284   2.44647  5.71265  3.15583  2.76627  2.20448  3.50644  2.83263  4.52323  2.93716  4.01278  4.75649  2.41453  3.64589  2.78435  2.65539  2.48594  3.46215  4.09680  6.15260  2.01015    426 y - - -
          2.68618  4.42225  2.77519  2.73123  3.46354  2.40513  3.72494  3.29354  2.67741  2.69355  4.24690  2.90347  2.73739  3.18146  2.89801  2.37887  2.77519  2.98518  4.58477  3.61503
          0.00496  5.70541  6.42776  0.61958  0.77255  1.73062  0.19501
    285   1.81096  4.15879  3.21934  2.78732  3.97199  2.06997  3.05818  3.24538  2.76787  3.52456  4.69392  2.75123  3.57291  3.08091  3.45439  2.13762  2.82840  3.53180  6.10010  4.71497    427 a - - -
          2.68618  4.42225  2.77519  2.73123  3.46354  2.40513  3.72494  3.29354  2.67741  2.69355  4.24690  2.90347  2.73739  3.18146  2.89801  2.37887  2.77519  2.98518  4.58477  3.61503
          0.00496  5.70541  6.42776  0.61958  0.77255  1.54950  0.23871
    286   2.80967  5.75513  1.80212  2.50425  5.10123  2.76253  3.34979  4.58793  2.20384  3.12147  4.79553  2.72623  2.92073  3.29838  2.94310  2.11283  2.87373  4.14632  6.18719  4.77560    428 d - - -
          2.68587  4.42072  2.77492  2.73144  3.46386  2.40551  3.72516  3.29441  2.67809  2.69364  4.24777  2.90401  2.73647  3.18201  2.89626  2.37903  2.77501  2.98466  4.58564  3.61547
          0.58063  0.92101  3.16201  0.93614  0.49781  0.40978  1.09004
    287   1.89202  4.24893  2.68884  2.18164  5.22068  3.36572  3.42157  4.06582  2.89356  3.53109  4.25704  3.29731  3.01320  2.70712  2.97552  2.11854  2.52039  3.15923  6.31211  4.08653    432 a - - -
          2.68618  4.42225  2.77519  2.73123  3.46354  2.40513  3.72494  3.29354  2.67741  2.69355  4.24690  2.90347  2.73739  3.18146  2.89801  2.37887  2.77519  2.98518  4.58477  3.61503
          0.03794  5.93774  3.36423  0.61958  0.77255  1.16849  0.37228
    288   1.54079  5.82336  3.61812  2.66881  5.15174  2.86309  4.32223  4.62611  2.65077  2.71716  4.86843  2.49540  3.53883  2.89106  2.97544  2.22246  3.06333  3.53562  4.29961  3.20564    433 a - - -
          2.68618  4.42225  2.77519  2.73123  3.46354  2.40513  3.72494  3.29354  2.67741  2.69355  4.24690  2.90347  2.73739  3.18146  2.89801  2.37887  2.77519  2.98518  4.58477  3.61503
          0.00406  5.90387  6.62621  0.61958  0.77255  0.95364  0.48668
    289   2.77198  3.76917  2.07924  2.71489  5.22320  3.39015  3.04473  4.70804  3.06980  3.66968  4.02190  2.34880  3.48536  2.76437  2.77727  1.65109  2.97889  3.69234  4.49021  4.90341    434 s - - -
          2.68618  4.42225  2.77519  2.73123  3.46354  2.40513  3.72494  3.29354  2.67741  2.69355  4.24690  2.90347  2.73739  3.18146  2.89801  2.37887  2.77519  2.98518  4.58477  3.61503
          0.00393  5.93774  6.66009  0.61958  0.77255  1.16849  0.37228
    290   1.63819  4.24726  3.33561  2.90481  3.30370  3.23602  4.51106  2.60911  3.08160  2.81858  3.99652  3.49633  4.67738  3.09078  3.81275  1.91911  2.25628  3.08684  5.94643  4.65647    435 a - - -
          2.68618  4.42225  2.77519  2.73123  3.46354  2.40513  3.72494  3.29354  2.67741  2.69355  4.24690  2.90347  2.73739  3.18146  2.89801  2.37887  2.77519  2.98518  4.58477  3.61503
          0.00393  5.93774  6.66009  0.61958  0.77255  1.16849  0.37228
    291   2.56760  5.88681  1.79088  1.58152  5.23252  3.32228  4.33467  4.71904  2.85750  3.11448  4.92737  2.78220  3.83954  3.43087  3.27281  1.99478  2.76848  4.27780  6.31908  4.90757    436 e - - -
          2.68618  4.42225  2.77519  2.73123  3.46354  2.40513  3.72494  3.29354  2.67741  2.69355  4.24690  2.90347  2.73739  3.18146  2.89801  2.37887  2.77519  2.98518  4.58477  3.61503
          0.02001  5.93774  4.06440  0.61958  0.77255  0.83058  0.57234
    292   2.42469  5.89399  1.37732  2.05990  5.23815  3.16416  3.41892  3.58074  2.87031  3.17869  4.93491  3.05593  3.44537  3.44318  3.57441  2.13739  3.33771  4.28414  6.32720  4.91672    437 d - - -
          2.68618  4.42225  2.77519  2.73123  3.46354  2.40513  3.72494  3.29354  2.67741  2.69355  4.24690  2.90347  2.73739  3.18146  2.89801  2.37887  2.77519  2.98518  4.58477  3.61503
          0.00386  5.95602  6.67837  0.61958  0.77255  1.09900  0.40527
    293   2.31501  5.62221  2.90283  3.03036  3.19473  3.33801  3.27788  2.68774  2.80390  2.08047  4.69130  3.08278  4.62028  2.94699  2.52283  3.19100  2.44301  2.52901  4.33939  4.78164    438 l - - -
          2.68618  4.42225  2.77519  2.73123  3.46354  2.40513  3.72494  3.29354  2.67741  2.69355  4.24690  2.90347  2.73739  3.18146  2.89801  2.37887  2.77519  2.98518  4.58477  3.61503
          0.00386  5.95602  6.67837  0.61958  0.77255  1.09900  0.40527
    294   1.43317  1.99031  4.88631  2.78054  4.07942  3.26897  4.87230  2.70919  4.19128  1.80832  4.08820  4.53082  4.05694  4.42005  4.39000  2.60627  3.44588  2.88522  5.58358  4.38916    439 a - - -
          2.68618  4.42225  2.77519  2.73123  3.46354  2.40513  3.72494  3.29354  2.67741  2.69355  4.24690  2.90347  2.73739  3.18146  2.89801  2.37887  2.77519  2.98518  4.58477  3.61503
          0.00386  5.95602  6.67837  0.61958  0.77255  1.09900  0.40527
    295   2.78461  5.83522  2.89866  2.63880  5.15451  3.66009  4.36198  2.84585  2.61375  1.82888  4.12594  2.78236  4.56488  2.42735  2.93979  2.47972  2.64449  2.54106  6.28364  4.88878    440 l - - -
          2.68618  4.42225  2.77519  2.73123  3.46354  2.40513  3.72494  3.29354  2.67741  2.69355  4.24690  2.90347  2.73739  3.18146  2.89801  2.37887  2.77519  2.98518  4.58477  3.61503
          0.00386  5.95602  6.67837  0.61958  0.77255  1.09900  0.40527
    296   1.00872  3.62131  4.78311  4.20242  4.10652  2.97741  4.84084  2.65297  3.57754  3.19545  3.33908  4.46838  4.92043  3.39604  4.33526  2.43320  2.71432  2.30399  5.60363  4.40418    441 a - - -
          2.68618  4.42225  2.77519  2.73123  3.46354  2.40513  3.72494  3.29354  2.67741  2.69355  4.24690  2.90347  2.73739  3.18146  2.89801  2.37887  2.77519  2.98518  4.58477  3.61503
          0.00386  5.95602  6.67837  0.61958  0.77255  1.09900  0.40527
    297   2.66677  3.29711  5.45620  3.97736  2.44251  3.85466  4.15236  2.30371  4.62600  1.28242  3.47057  4.82490  5.02656  3.85850  4.63456  3.58654  3.72586  2.40618  5.49044  1.98733    442 l - - -
          2.68618  4.42225  2.77519  2.73123  3.46354  2.40513  3.72494  3.29354  2.67741  2.69355  4.24690  2.90347  2.73739  3.18146  2.89801  2.37887  2.77519  2.98518  4.58477  3.61503
          0.00386  5.95602  6.67837  0.61958  0.77255  1.09900  0.40527
    298   1.71731  1.54542  5.34177  3.88375  3.48347  4.64780  4.97533  2.42068  4.54332  2.71915  4.00228  4.77230  5.01264  4.69576  3.38422  2.32717  3.45268  1.99620  5.50404  3.74352    443 c - - -
          2.68618  4.42225  2.77519  2.73123  3.46354  2.40513  3.72494  3.29354  2.67741  2.69355  4.24690  2.90347  2.73739  3.18146  2.89801  2.37887  2.77519  2.98518  4.58477  3.61503
          0.00386  5.95602  6.67837  0.61958  0.77255  1.09900  0.40527
    299   2.76404  4.53314  3.29016  2.63459  5.24323  3.61655  2.56185  4.72986  1.77283  4.20291  4.10881  2.27483  3.87175  2.09580  2.69696  2.78254  2.72659  3.29944  6.32935  4.02787    444 k - - -
          2.68618  4.42225  2.77519  2.73123  3.46354  2.40513  3.72494  3.29354  2.67741  2.69355  4.24690  2.90347  2.73739  3.18146  2.89801  2.37887  2.77519  2.98518  4.58477  3.61503
          0.00386  5.95602  6.67837  0.61958  0.77255  1.09900  0.40527
    300   2.89926  5.01388  4.71825  3.26566  3.40035  4.53362  3.30073  2.33750  3.03500  0.84125  3.34884  3.85211  4.90634  3.74513  3.68335  3.46516  3.70177  2.99167  5.61763  4.41463    445 l - - -
          2.68618  4.42225  2.77519  2.73123  3.46354  2.40513  3.72494  3.29354  2.67741  2.69355  4.24690  2.90347  2.73739  3.18146  2.89801  2.37887  2.77519  2.98518  4.58477  3.61503
          0.00386  5.95602  6.67837  0.61958  0.77255  1.09900  0.40527
    301   0.81194  4.97842  5.31225  4.72969  4.12581  3.78879  5.07108  2.13367  4.56481  2.45565  4.14131  4.79218  5.05306  4.73825  4.65384  2.22413  3.42632  2.64226  5.65118  4.47035    446 a - - -
          2.68618  4.42225  2.77519  2.73123  3.46354  2.40513  3.72494  3.29354  2.67741  2.69355  4.24690  2.90347  2.73739  3.18146  2.89801  2.37887  2.77519  2.98518  4.58477  3.61503
          0.04262  5.95602  3.24075  0.61958  0.77255  1.09900  0.40527
    302   2.35971  4.24656  4.14316  2.74090  3.40809  3.79982  3.78274  2.71906  2.51734  1.87809  3.79030  3.62855  4.73264  2.56634  2.96598  2.76409  2.80437  2.80639  4.32140  3.00443    447 l - - -
          2.68618  4.42225  2.77519  2.73123  3.46354  2.40513  3.72494  3.29354  2.67741  2.69355  4.24690  2.90347  2.73739  3.18146  2.89801  2.37887  2.77519  2.98518  4.58477  3.61503
          0.00401  5.91741  6.63976  0.61958  0.77255  1.08286  0.41343
    303   2.26272  4.24024  3.31877  2.77606  4.78345  3.66566  2.16092  3.07691  3.24815  2.09928  4.62909  3.42385  4.62008  3.24092  2.59483  2.21906  2.72626  3.23465  4.45230  3.34693    448 l - - -
          2.68618  4.42225  2.77519  2.73123  3.46354  2.40513  3.72494  3.29354  2.67741  2.69355  4.24690  2.90347  2.73739  3.18146  2.89801  2.37887  2.77519  2.98518  4.58477  3.61503
          0.01787  5.93205  4.19584  0.61958  0.77255  1.18893  0.36319
    304   2.56789  5.43699  3.00164  2.37035  2.77778  4.26077  2.37686  3.24703  3.32669  1.85084  3.50868  3.46245  4.64799  2.55069  3.24380  3.47354  2.77963  3.18570  5.96875  2.99830    449 l - - -
          2.68618  4.42225  2.77519  2.73123  3.46354  2.40513  3.72494  3.29354  2.67741  2.69355  4.24690  2.90347  2.73739  3.18146  2.89801  2.37887  2.77519  2.98518  4.58477  3.61503
          0.00400  5.91819  6.64053  0.61958  0.77255  1.23659  0.34301
    305   1.11300  3.64462  4.04546  3.24688  4.47416  3.80503  4.54584  3.42596  3.18031  2.66508  4.39845  3.45985  3.99687  3.05366  3.87105  2.07661  2.78300  2.81074  5.86150  3.88223    450 a - - -
          2.68618  4.42225  2.77519  2.73123  3.46354  2.40513  3.72494  3.29354  2.67741  2.69355  4.24690  2.90347  2.73739  3.18146  2.89801  2.37887  2.77519  2.98518  4.58477  3.61503
          0.00400  5.91819  6.64053  0.61958  0.77255  1.23659  0.34301
    306   2.09230  5.86618  2.31310  1.98368  5.20918  3.32788  3.82441  4.05470  2.56559  2.29632  3.28997  3.32174  4.52837  3.02712  2.42088  2.87533  2.87705  4.25571  6.30010  3.53777    451 e - - -
          2.68618  4.42225  2.77519  2.73123  3.46354  2.40513  3.72494  3.29354  2.67741  2.69355  4.24690  2.90347  2.73739  3.18146  2.89801  2.37887  2.77519  2.98518  4.58477  3.61503
          0.03576  5.91819  3.42828  0.61958  0.77255  1.23659  0.34301
    307   2.73791  4.33257  3.14382  2.59863  3.00152  3.31115  2.58029  4.65057  2.19058  3.09532  3.93731  2.80693  4.51102  2.17060  2.41934  2.89637  3.00095  3.02297  6.27030  3.62748    452 q - - -
          2.68618  4.42225  2.77519  2.73123  3.46354  2.40513  3.72494  3.29354  2.67741  2.69355  4.24690  2.90347  2.73739  3.18146  2.89801  2.37887  2.77519  2.98518  4.58477  3.61503
          0.00413  5.88656  6.60890  0.61958  0.77255  1.33534  0.30526
    308   3.07640  4.29958  3.60294  2.50235  5.15462  1.19260  2.85909  4.63173  2.26431  3.55397  4.86616  3.59304  3.44944  3.40943  2.76394  2.66857  2.86998  3.74690  6.26241  4.85929    453 g - - -
          2.68618  4.42225  2.77519  2.73123  3.46354  2.40513  3.72494  3.29354  2.67741  2.69355  4.24690  2.90347  2.73739  3.18146  2.89801  2.37887  2.77519  2.98518  4.58477  3.61503
          0.01989  5.88656  4.07972  0.61958  0.77255  1.15423  0.37878
    309   2.90968  4.11744  2.30577  2.25634  5.19591  1.58423  4.30255  4.68160  2.68440  3.39191  4.89200  2.52981  3.12305  2.88295  2.81624  3.02464  3.31226  4.24167  4.33246  3.50910    454 g - - -
          2.68634  4.42241  2.77535  2.73139  3.46310  2.40528  3.72510  3.29318  2.67756  2.69241  4.24705  2.90336  2.73755  3.18162  2.89783  2.37902  2.77535  2.98534  4.58493  3.61519
          0.21851  1.82822  3.33591  0.07371  2.64424  0.51564  0.90912
    310   3.22453  4.88049  5.41637  4.80418  1.86245  4.66292  4.16037  3.01745  4.59917  2.43400  3.57079  4.81016  2.59313  4.73905  3.52756  3.56233  2.80082  2.73371  3.60323  1.26424    456 y - - -
          2.68618  4.42225  2.77519  2.73123  3.46354  2.40513  3.72494  3.29354  2.67741  2.69355  4.24690  2.90347  2.73739  3.18146  2.89801  2.37887  2.77519  2.98518  4.58477  3.61503
          0.00382  5.96423  6.68658  0.61958  0.77255  1.06570  0.42233
    311   2.14630  5.90334  2.14135  2.01598  5.24970  3.33438  2.91459  4.73658  2.37384  3.71832  4.94367  2.64120  4.15410  2.86545  2.69332  2.57730  3.00795  2.89583  6.33526  4.92354    457 e - - -
          2.68618  4.42225  2.77519  2.73123  3.46354  2.40513  3.72494  3.29354  2.67741  2.69355  4.24690  2.90347  2.73739  3.18146  2.89801  2.37887  2.77519  2.98518  4.58477  3.61503
          0.00382  5.96423  6.68658  0.61958  0.77255  1.06570  0.42233
    312   1.72317  4.26801  2.98130  2.06064  4.09644  3.38086  3.85629  3.50578  2.24076  3.43482  4.92334  3.63907  4.56140  2.59487  2.49257  2.60175  3.26967  2.71363  6.31839  4.91287    458 a - - -
          2.68618  4.42225  2.77519  2.73123  3.46354  2.40513  3.72494  3.29354  2.67741  2.69355  4.24690  2.90347  2.73739  3.18146  2.89801  2.37887  2.77519  2.98518  4.58477  3.61503
          0.00382  5.96423  6.68658  0.61958  0.77255  1.06570  0.42233
    313   0.61340  4.12980  5.02570  4.47654  3.49784  4.52505  5.09972  3.73424  4.37508  3.47686  4.38680  4.65168  3.31267  3.90022  4.58676  2.23422  3.84011  2.51998  5.87774  4.68520    459 A - - -
          2.68618  4.42225  2.77519  2.73123  3.46354  2.40513  3.72494  3.29354  2.67741  2.69355  4.24690  2.90347  2.73739  3.18146  2.89801  2.37887  2.77519  2.98518  4.58477  3.61503
          0.00382  5.96423  6.68658  0.61958  0.77255  1.06570  0.42233
    314   2.45019  3.74610  4.08248  3.87294  2.49556  4.23977  4.92456  2.36595  3.78419  1.15801  3.37343  4.64519  4.98034  2.77577  3.29936  3.34034  3.23614  2.93282  5.54751  3.33031    460 l - - -
          2.68618  4.42225  2.77519  2.73123  3.46354  2.40513  3.72494  3.29354  2.67741  2.69355  4.24690  2.90347  2.73739  3.18146  2.89801  2.37887  2.77519  2.98518  4.58477  3.61503
          0.01948  5.96423  4.09089  0.61958  0.77255  1.06570  0.42233
    315   2.46029  5.89241  2.60742  1.99566  5.23839  3.70365  4.34002  4.72501  2.57865  3.70459  3.85798  3.05984  3.80977  2.46786  2.33988  2.20959  2.17971  3.46749  6.32454  3.78213    461 e - - -
          2.68618  4.42225  2.77519  2.73123  3.46354  2.40513  3.72494  3.29354  2.67741  2.69355  4.24690  2.90347  2.73739  3.18146  2.89801  2.37887  2.77519  2.98518  4.58477  3.61503
          0.00388  5.94863  6.67098  0.61958  0.77255  1.12782  0.39117
    316   2.14755  3.69417  4.01805  3.47206  3.16402  4.52994  3.98808  2.17991  3.28017  1.87554  3.58414  3.84417  4.90257  3.26514  3.35083  3.46928  2.43332  1.77644  5.61047  4.40787    462 v - - -
          2.68618  4.42225  2.77519  2.73123  3.46354  2.40513  3.72494  3.29354  2.67741  2.69355  4.24690  2.90347  2.73739  3.18146  2.89801  2.37887  2.77519  2.98518  4.58477  3.61503
          0.00388  5.94863  6.67098  0.61958  0.77255  1.12782  0.39117
    317   3.23687  3.98416  5.47007  4.85433  2.62451  4.66740  5.00203  2.00337  4.63723  0.81659  3.71149  4.83315  5.03049  4.76644  3.79334  3.46079  3.30697  2.30720  5.49220  4.31664    463 l - - -
          2.68618  4.42225  2.77519  2.73123  3.46354  2.40513  3.72494  3.29354  2.67741  2.69355  4.24690  2.90347  2.73739  3.18146  2.89801  2.37887  2.77519  2.98518  4.58477  3.61503
          0.00388  5.94863  6.67098  0.61958  0.77255  1.12782  0.39117
    318   2.61047  4.50139  2.91749  1.80511  5.23618  3.14024  3.81480  3.56108  2.01707  3.20575  4.08623  2.39928  4.54687  2.36348  2.87424  2.63591  3.30192  3.27251  6.32343  4.91233    464 e - - -
          2.68618  4.42225  2.77519  2.73123  3.46354  2.40513  3.72494  3.29354  2.67741  2.69355  4.24690  2.90347  2.73739  3.18146  2.89801  2.37887  2.77519  2.98518  4.58477  3.61503
          0.00388  5.94863  6.67098  0.61958  0.77255  1.12782  0.39117
    319   2.73802  5.85474  2.91765  2.41921  3.51044  3.73255  2.52275  3.17097  2.23269  2.77474  4.89951  3.63521  3.35242  2.33599  2.91220  2.94055  2.70232  2.80709  6.29686  3.17601    465 k - - -
          2.68618  4.42225  2.77519  2.73123  3.46354  2.40513  3.72494  3.29354  2.67741  2.69355  4.24690  2.90347  2.73739  3.18146  2.89801  2.37887  2.77519  2.98518  4.58477  3.61503
          0.06585  5.94863  2.79497  0.61958  0.77255  0.67820  0.70832
    320   1.28194  2.74331  4.24738  4.77619  2.83628  3.86941  4.97266  2.67669  3.60309  1.92604  3.25734  4.78635  5.00620  4.01871  4.60050  3.95087  3.29328  1.88619  5.48278  4.30555    466 a - - -
          2.68618  4.42225  2.77519  2.73123  3.46354  2.40513  3.72494  3.29354  2.67741  2.69355  4.24690  2.90347  2.73739  3.18146  2.89801  2.37887  2.77519  2.98518  4.58477  3.61503
          0.00393  5.93668  6.65903  0.61958  0.77255  1.17233  0.37055
    321   2.34618  5.88168  2.72893  2.18191  3.46187  3.60229  3.21696  4.71198  1.51120  3.45498  3.50587  3.29157  4.53947  2.68582  2.50009  3.07847  3.30907  3.43856  6.31463  3.97419    467 k - - -
          2.68618  4.42225  2.77519  2.73123  3.46354  2.40513  3.72494  3.29354  2.67741  2.69355  4.24690  2.90347  2.73739  3.18146  2.89801  2.37887  2.77519  2.98518  4.58477  3.61503
          0.00393  5.93668  6.65903  0.61958  0.77255  1.17233  0.37055
    322   2.58975  5.88505  3.47592  2.07639  5.23118  4.14534  3.56349  4.71788  2.05560  3.72468  4.92544  2.54709  4.53884  2.05769  3.06193  1.98028  2.22214  3.54560  6.31710  4.90553    468 s - - -
          2.68618  4.42225  2.77519  2.73123  3.46354  2.40513  3.72494  3.29354  2.67741  2.69355  4.24690  2.90347  2.73739  3.18146  2.89801  2.37887  2.77519  2.98518  4.58477  3.61503
          0.18874  5.93668  1.77574  0.61958  0.77255  0.53684  0.87850
    323   2.51473  3.93535  3.20221  2.38980  4.02243  3.31769  4.27493  3.21919  1.80363  3.08098  4.85136  2.86982  4.48065  2.86736  1.73938  3.03120  2.70157  4.19701  6.24522  4.83755    469 r - - -
          2.68618  4.42225  2.77519  2.73123  3.46354  2.40513  3.72494  3.29354  2.67741  2.69355  4.24690  2.90347  2.73739  3.18146  2.89801  2.37887  2.77519  2.98518  4.58477  3.61503
          0.00433  5.84001  6.56236  0.61958  0.77255  1.30302  0.31706
    324   3.55097  4.96834  5.19492  3.72434  0.80576  4.66761  4.88337  3.41371  4.46866  2.51295  4.08842  4.71600  4.05921  4.64073  4.56752  3.41589  3.35609  3.22663  5.39125  1.76861    470 f - - -
          2.68618  4.42225  2.77519  2.73123  3.46354  2.40513  3.72494  3.29354  2.67741  2.69355  4.24690  2.90347  2.73739  3.18146  2.89801  2.37887  2.77519  2.98518  4.58477  3.61503
          0.00426  5.85593  6.57827  0.61958  0.77255  1.41993  0.27672
    325   3.32137  3.54742  3.31591  2.42506  5.16322  3.04288  3.65753  4.64631  2.65392  3.11269  4.86399  3.21239  1.17961  2.93729  2.90042  2.72308  3.11435  3.75359  6.25739  4.84893    471 p - - -
          2.68618  4.42225  2.77519  2.73123  3.46354  2.40513  3.72494  3.29354  2.67741  2.69355  4.24690  2.90347  2.73739  3.18146  2.89801  2.37887  2.77519  2.98518  4.58477  3.61503
          0.32746  5.85593  1.28595  0.61958  0.77255  1.41993  0.27672
    326   2.89766  4.22728  2.55277  1.83365  4.98059  3.90699  3.46839  3.79429  2.25603  3.56796  3.76419  2.61461  2.90655  3.19132  3.05067  2.05746  2.68589  4.02719  6.07177  3.75566    472 e - - -
          2.68618  4.42225  2.77519  2.73123  3.46354  2.40513  3.72494  3.29354  2.67741  2.69355  4.24690  2.90347  2.73739  3.18146  2.89801  2.37887  2.77519  2.98518  4.58477  3.61503
          0.00588  5.53435  6.25669  0.61958  0.77255  1.82372  0.17605
    327   2.48236  5.65012  2.83935  2.47817  4.03439  3.47680  2.52806  3.29375  2.56006  3.95485  3.77527  2.21052  3.81371  2.49859  2.68938  2.32802  2.71457  3.55866  6.08357  4.67339    473 n - - -
          2.68618  4.42225  2.77519  2.73123  3.46354  2.40513  3.72494  3.29354  2.67741  2.69355  4.24690  2.90347  2.73739  3.18146  2.89801  2.37887  2.77519  2.98518  4.58477  3.61503
          0.00578  5.55292  6.27527  0.61958  0.77255  1.04672  0.43246
    328   3.01487  4.19539  3.62838  3.07079  4.74169  2.70909  3.30041  3.24067  2.81436  3.04783  4.55952  2.65229  4.46473  2.67642  2.78196  1.76340  2.26755  2.58112  5.98685  3.58311    474 s - - -
          2.68552  4.42250  2.77544  2.73122  3.46333  2.40537  3.72519  3.29379  2.67765  2.69356  4.24714  2.90207  2.73764  3.18171  2.89797  2.37875  2.77544  2.98543  4.58502  3.61528
          1.34025  1.21751  0.81588  0.04929  3.03457  0.47615  0.97068
    329   2.72549  5.09162  3.22657  2.81171  2.97476  3.17880  2.92317  3.25007  3.17081  1.73002  4.18168  3.26097  3.70675  3.08804  3.17834  2.75418  3.08748  2.82874  2.93829  3.28839    476 l - - -
          2.68618  4.42225  2.77519  2.73123  3.46354  2.40513  3.72494  3.29354  2.67741  2.69355  4.24690  2.90347  2.73739  3.18146  2.89801  2.37887  2.77519  2.98518  4.58477  3.61503
          0.00599  5.51730  6.23965  0.61958  0.77255  0.66200  0.72529
    330   2.30731  3.74079  2.66511  2.38824  4.18579  4.09105  3.25956  4.50467  2.65700  2.71156  3.59548  3.33828  2.96407  2.14278  3.51777  2.16727  3.23651  2.92800  3.89982  4.79389    477 q - - -
          2.68618  4.42225  2.77519  2.73123  3.46354  2.40513  3.72494  3.29354  2.67741  2.69355  4.24690  2.90347  2.73739  3.18146  2.89801  2.37887  2.77519  2.98518  4.58477  3.61503
          0.00441  5.82137  6.54371  0.61958  0.77255  1.50479  0.25111
    331   2.04919  3.18890  3.25526  2.44589  4.13151  3.35148  2.58652  3.81791  2.71375  3.05221  4.82431  2.76424  3.17032  2.47122  3.03004  2.41405  3.27119  2.95800  6.22076  4.15607    478 a - - -
          2.68618  4.42225  2.77519  2.73123  3.46354  2.40513  3.72494  3.29354  2.67741  2.69355  4.24690  2.90347  2.73739  3.18146  2.89801  2.37887  2.77519  2.98518  4.58477  3.61503
          0.00441  5.82137  6.54371  0.61958  0.77255  1.35733  0.29753
    332   1.85713  5.81395  3.22833  2.82062  4.21943  2.71406  4.27095  4.64090  2.41914  3.05113  4.85524  2.21698  4.47706  2.69966  2.78704  1.96591  3.23102  4.20330  6.24807  3.04794    479 a - - -
          2.68618  4.42225  2.77519  2.73123  3.46354  2.40513  3.72494  3.29354  2.67741  2.69355  4.24690  2.90347  2.73739  3.18146  2.89801  2.37887  2.77519  2.98518  4.58477  3.61503
          0.00435  5.83650  6.55885  0.61958  0.77255  1.46887  0.26160
    333   2.93241  5.82092  3.25435  2.69369  3.83330  4.08214  2.94224  4.65316  2.19655  4.12650  4.03638  2.51275  2.94406  2.62667  1.89340  1.85928  3.07771  3.75020  6.25318  4.84180    480 s - - -
          2.68618  4.42225  2.77519  2.73123  3.46354  2.40513  3.72494  3.29354  2.67741  2.69355  4.24690  2.90347  2.73739  3.18146  2.89801  2.37887  2.77519  2.98518  4.58477  3.61503
          0.00435  5.83650  6.55885  0.61958  0.77255  1.46887  0.26160
    334   2.49110  5.19796  3.62227  2.83221  3.35659  3.11616  2.50779  2.22698  3.19919  1.82573  4.29418  3.95057  3.25969  3.79048  2.75743  3.14810  3.03145  2.48912  5.76260  3.86166    481 l - - -
          2.68618  4.42225  2.77519  2.73123  3.46354  2.40513  3.72494  3.29354  2.67741  2.69355  4.24690  2.90347  2.73739  3.18146  2.89801  2.37887  2.77519  2.98518  4.58477  3.61503
          0.00435  5.83650  6.55885  0.61958  0.77255  1.32166  0.31019
    335   3.11098  4.80832  5.40999  4.79469  2.80166  4.60724  4.93728  2.25891  4.57740  1.47714  3.91909  4.77244  4.96953  4.70503  4.58129  3.45470  3.66828  2.12833  1.39978  3.31658    482 w - - -
          2.68618  4.42225  2.77519  2.73123  3.46354  2.40513  3.72494  3.29354  2.67741  2.69355  4.24690  2.90347  2.73739  3.18146  2.89801  2.37887  2.77519  2.98518  4.58477  3.61503
          0.00428  5.85138  6.57373  0.61958  0.77255  1.43168  0.27300
    336   2.07078  5.68345  3.28041  2.74165  4.96991  3.63547  2.63383  3.15431  2.78464  2.84689  2.65127  3.17724  4.51788  2.44366  2.28180  3.32085  3.21715  2.60250  6.15291  3.31461    483 a - - -
          2.68618  4.42225  2.77519  2.73123  3.46354  2.40513  3.72494  3.29354  2.67741  2.69355  4.24690  2.90347  2.73739  3.18146  2.89801  2.37887  2.77519  2.98518  4.58477  3.61503
          0.00428  5.85138  6.57373  0.61958  0.77255  1.43168  0.27300
    337   2.17313  3.67604  4.87270  3.73088  3.11123  3.84598  4.81178  2.11949  3.60058  1.68159  3.20462  4.49139  3.86799  2.57551  2.43197  3.05420  3.31330  2.64460  5.49265  3.63653    484 l - - -
          2.68618  4.42225  2.77519  2.73123  3.46354  2.40513  3.72494  3.29354  2.67741  2.69355  4.24690  2.90347  2.73739  3.18146  2.89801  2.37887  2.77519  2.98518  4.58477  3.61503
          0.00428  5.85138  6.57373  0.61958  0.77255  1.43168  0.27300
    338   1.60541  2.43417  4.26048  3.33346  3.91512  3.82380  3.48625  3.60304  3.32760  2.38458  4.20794  4.09907  4.74227  3.94939  3.52784  2.12818  1.92430  2.89590  5.68660  3.83507    485 a - - -
          2.68618  4.42225  2.77519  2.73123  3.46354  2.40513  3.72494  3.29354  2.67741  2.69355  4.24690  2.90347  2.73739  3.18146  2.89801  2.37887  2.77519  2.98518  4.58477  3.61503
          0.00424  5.86134  6.58369  0.61958  0.77255  0.34682  1.22736
    339   2.43876  5.91444  2.52745  2.05294  4.22812  4.21142  4.39977  3.61305  2.21711  2.74665  3.71700  2.91667  4.60460  2.55533  2.55181  2.74081  2.90235  2.63166  4.03927  4.95095    486 e - - -
          2.68618  4.42225  2.77519  2.73123  3.46354  2.40513  3.72494  3.29354  2.67741  2.69355  4.24690  2.90347  2.73739  3.18146  2.89801  2.37887  2.77519  2.98518  4.58477  3.61503
          0.00359  6.02739  6.74974  0.61958  0.77255  0.80052  0.59620
    340   2.15498  4.27216  3.70776  3.33375  3.80033  3.52933  2.98763  2.64936  3.10162  1.52781  3.23665  3.68117  3.13740  2.78184  3.52751  3.06851  3.09807  3.37251  3.88899  3.52030    487 l - - -
          2.68618  4.42225  2.77519  2.73123  3.46354  2.40513  3.72494  3.29354  2.67741  2.69355  4.24690  2.90347  2.73739  3.18146  2.89801  2.37887  2.77519  2.98518  4.58477  3.61503
          0.00359  6.02739  6.74974  0.61958  0.77255  0.80052  0.59620
    341   2.95421  2.65080  3.49348  2.90980  3.63741  3.67492  3.29331  2.83788  2.55742  2.56648  3.96272  3.40762  4.67003  2.22516  2.57307  2.49556  2.96162  2.89520  6.16368  2.93162    488 q - - -
          2.68618  4.42225  2.77519  2.73123  3.46354  2.40513  3.72494  3.29354  2.67741  2.69355  4.24690  2.90347  2.73739  3.18146  2.89801  2.37887  2.77519  2.98518  4.58477  3.61503
          0.00359  6.02739  6.74974  0.61958  0.77255  0.80052  0.59620
    342   3.10976  4.98774  5.60225  4.98840  3.22295  4.80191  5.13948  1.23215  4.77311  1.29605  2.91590  4.96914  5.15885  4.89834  4.77648  4.11596  2.87192  2.09278  5.61955  3.58232    489 i - - -
          2.68618  4.42225  2.77519  2.73123  3.46354  2.40513  3.72494  3.29354  2.67741  2.69355  4.24690  2.90347  2.73739  3.18146  2.89801  2.37887  2.77519  2.98518  4.58477  3.61503
          0.01694  6.02739  4.24160  0.61958  0.77255  0.80052  0.59620
    343   2.41907  5.55526  3.50034  2.22393  3.56663  4.30490  3.25140  3.61353  2.91768  1.43369  3.47579  2.93519  4.69315  2.71521  3.79620  2.96355  3.68196  2.53464  6.07642  3.55485    490 l - - -
          2.68618  4.42225  2.77519  2.73123  3.46354  2.40513  3.72494  3.29354  2.67741  2.69355  4.24690  2.90347  2.73739  3.18146  2.89801  2.37887  2.77519  2.98518  4.58477  3.61503
          0.00364  6.01409  6.73643  0.61958  0.77255  0.87375  0.54022
    344   3.53518  3.75920  5.44196  4.02399  1.38709  4.69820  1.76235  3.11052  4.62785  2.27431  3.57498  4.84171  5.06245  3.77336  3.49459  4.00702  3.76734  2.78967  4.19210  2.08648    491 f - - -
          2.68618  4.42225  2.77519  2.73123  3.46354  2.40513  3.72494  3.29354  2.67741  2.69355  4.24690  2.90347  2.73739  3.18146  2.89801  2.37887  2.77519  2.98518  4.58477  3.61503
          0.08078  6.01409  2.58809  0.61958  0.77255  0.56956  0.83418
    345   3.17290  5.90477  1.77281  1.67030  5.25090  4.16503  3.44428  4.73762  2.27652  3.00924  4.94515  2.95669  4.55853  2.64521  2.62798  2.88409  2.79749  4.29598  3.80723  3.99465    492 e - - -
          2.68618  4.42225  2.77519  2.73123  3.46354  2.40513  3.72494  3.29354  2.67741  2.69355  4.24690  2.90347  2.73739  3.18146  2.89801  2.37887  2.77519  2.98518  4.58477  3.61503
          0.00381  5.96717  6.68951  0.61958  0.77255  0.91965  0.50859
    346   2.55859  5.81654  3.25876  3.14268  4.18149  4.19824  3.25958  3.91741  2.16504  4.10449  3.99732  2.96022  4.59065  2.95556  1.23486  3.39078  3.35793  3.33709  2.63120  3.96858    493 r - - -
          2.68618  4.42225  2.77519  2.73123  3.46354  2.40513  3.72494  3.29354  2.67741  2.69355  4.24690  2.90347  2.73739  3.18146  2.89801  2.37887  2.77519  2.98518  4.58477  3.61503
          0.00375  5.98248  6.70483  0.61958  0.77255  1.02570  0.44402
    347   0.80769  5.64983  3.47176  3.24512  3.27488  3.75857  3.56839  4.31800  3.23949  3.51392  4.07790  3.11499  4.63508  3.30248  3.15697  2.37309  3.65109  3.53770  6.14665  4.80463    494 a - - -
          2.68618  4.42225  2.77519  2.73123  3.46354  2.40513  3.72494  3.29354  2.67741  2.69355  4.24690  2.90347  2.73739  3.18146  2.89801  2.37887  2.77519  2.98518  4.58477  3.61503
          0.00375  5.98248  6.70483  0.61958  0.77255  1.02570  0.44402
    348   2.99188  4.89013  5.46438  4.84993  2.94392  4.68146  5.01437  2.07564  4.63760  1.02122  2.78781  3.93289  5.04521  3.91583  3.45815  3.99221  2.60056  2.14111  5.51179  4.33559    495 l - - -
          2.68618  4.42225  2.77519  2.73123  3.46354  2.40513  3.72494  3.29354  2.67741  2.69355  4.24690  2.90347  2.73739  3.18146  2.89801  2.37887  2.77519  2.98518  4.58477  3.61503
          0.00375  5.98248  6.70483  0.61958  0.77255  1.02570  0.44402
    349   2.06860  5.86470  2.95985  2.61829  3.37198  3.45605  2.51328  3.64476  3.11902  2.90448  3.77983  2.08474  3.84655  3.23337  2.26203  2.83241  3.63579  4.24417  6.30998  2.80377    496 a - - -
          2.68618  4.42225  2.77519  2.73123  3.46354  2.40513  3.72494  3.29354  2.67741  2.69355  4.24690  2.90347  2.73739  3.18146  2.89801  2.37887  2.77519  2.98518  4.58477  3.61503
          0.00375  5.98248  6.70483  0.61958  0.77255  1.02570  0.44402
    350   2.73356  4.50399  3.13118  2.52361  3.66773  4.17709  3.00879  4.73141  2.49887  3.18079  4.94703  2.86749  4.57048  2.86789  1.13919  2.82998  3.63334  3.45085  6.34008  4.93099    497 r - - -
          2.68618  4.42225  2.77519  2.73123  3.46354  2.40513  3.72494  3.29354  2.67741  2.69355  4.24690  2.90347  2.73739  3.18146  2.89801  2.37887  2.77519  2.98518  4.58477  3.61503
          0.00375  5.98248  6.70483  0.61958  0.77255  1.02570  0.44402
    351   3.21572  3.54814  3.33086  2.58850  5.23802  1.24031  3.25583  4.71980  2.61903  3.39030  4.03052  2.29093  4.57187  2.85212  3.24159  2.74660  3.28419  4.28636  4.44494  3.99817    498 g - - -
          2.68618  4.42225  2.77519  2.73123  3.46354  2.40513  3.72494  3.29354  2.67741  2.69355  4.24690  2.90347  2.73739  3.18146  2.89801  2.37887  2.77519  2.98518  4.58477  3.61503
          0.00375  5.98248  6.70483  0.61958  0.77255  1.02570  0.44402
    352   3.13861  5.91818  1.60756  1.80951  5.26457  3.67603  3.85957  4.75157  2.25590  4.22400  4.95857  2.04903  4.57033  2.88109  2.43539  2.76267  3.63531  4.30954  6.34999  4.15609    499 d - - -
          2.68618  4.42225  2.77519  2.73123  3.46354  2.40513  3.72494  3.29354  2.67741  2.69355  4.24690  2.90347  2.73739  3.18146  2.89801  2.37887  2.77519  2.98518  4.58477  3.61503
          0.01787  5.98248  4.18717  0.61958  0.77255  1.02570  0.44402
    353   3.20139  3.78620  5.32401  3.88224  2.24975  3.86689  4.05781  2.53644  3.42964  1.55975  3.59600  3.45640  5.01789  4.09614  3.89127  3.25583  3.07575  2.59585  2.67103  2.16591    500 l - - -
          2.68618  4.42225  2.77519  2.73123  3.46354  2.40513  3.72494  3.29354  2.67741  2.69355  4.24690  2.90347  2.73739  3.18146  2.89801  2.37887  2.77519  2.98518  4.58477  3.61503
          0.00381  5.96842  6.69076  0.61958  0.77255  1.08519  0.41225
    354   2.15727  5.85120  2.39162  2.88650  3.27126  4.17825  2.64432  3.17210  2.14488  3.36744  4.08127  3.30996  3.97154  2.96200  2.65484  2.39409  2.77308  3.24426  4.46265  4.02346    501 k - - -
          2.68618  4.42225  2.77519  2.73123  3.46354  2.40513  3.72494  3.29354  2.67741  2.69355  4.24690  2.90347  2.73739  3.18146  2.89801  2.37887  2.77519  2.98518  4.58477  3.61503
          0.00381  5.96842  6.69076  0.61958  0.77255  1.08519  0.41225
    355   1.98423  5.84942  2.34988  2.16189  4.17495  4.17867  4.36830  3.15302  2.79207  2.34918  3.53071  3.35239  3.52813  3.20119  2.32617  2.58819  2.83394  3.47191  6.29626  4.89977    502 a - - -
          2.68618  4.42225  2.77519  2.73123  3.46354  2.40513  3.72494  3.29354  2.67741  2.69355  4.24690  2.90347  2.73739  3.18146  2.89801  2.37887  2.77519  2.98518  4.58477  3.61503
          0.00381  5.96842  6.69076  0.61958  0.77255  1.08519  0.41225
    356   0.64294  2.97396  4.87686  3.77186  4.13135  4.56673  4.89732  3.17666  4.19273  2.81565  4.13753  3.79446  4.95390  4.42750  4.40352  2.89091  3.17974  2.81874  5.63246  4.43654    503 A - - -
          2.68618  4.42225  2.77519  2.73123  3.46354  2.40513  3.72494  3.29354  2.67741  2.69355  4.24690  2.90347  2.73739  3.18146  2.89801  2.37887  2.77519  2.98518  4.58477  3.61503
          0.00381  5.96842  6.69076  0.61958  0.77255  1.08519  0.41225
    357   2.41670  5.90480  2.61031  1.80023  5.25058  3.68085  3.74622  3.26199  2.48226  2.98912  4.94527  3.02735  4.55948  1.91776  2.36869  2.89934  3.05291  4.29582  4.31965  4.92567    504 e - - -
          2.68618  4.42225  2.77519  2.73123  3.46354  2.40513  3.72494  3.29354  2.67741  2.69355  4.24690  2.90347  2.73739  3.18146  2.89801  2.37887  2.77519  2.98518  4.58477  3.61503
          0.00381  5.96842  6.69076  0.61958  0.77255  0.53781  0.87713
    358   2.03454  5.86570  3.17958  2.52184  3.33061  3.40646  3.89710  3.17231  2.68009  2.94528  4.10527  3.70398  3.91633  2.00129  2.54670  2.73371  3.10704  2.31317  6.31829  4.92778    505 q - - -
          2.68618  4.42225  2.77519  2.73123  3.46354  2.40513  3.72494  3.29354  2.67741  2.69355  4.24690  2.90347  2.73739  3.18146  2.89801  2.37887  2.77519  2.98518  4.58477  3.61503
          0.00359  6.02703  6.74938  0.61958  0.77255  0.80258  0.59452
    359   1.90816  3.09484  5.51783  3.59384  3.11808  4.71580  2.70198  2.06228  4.68476  1.65214  3.53941  4.88103  5.07942  4.81432  4.68986  4.02744  3.11187  2.26756  3.02578  2.95677    506 l - - -
          2.68618  4.42225  2.77519  2.73123  3.46354  2.40513  3.72494  3.29354  2.67741  2.69355  4.24690  2.90347  2.73739  3.18146  2.89801  2.37887  2.77519  2.98518  4.58477  3.61503
          0.00359  6.02703  6.74938  0.61958  0.77255  0.80258  0.59452
    360   2.03277  2.23376  4.06675  3.16092  4.10138  3.81563  4.94403  2.39554  4.31354  1.54359  2.86491  4.08696  5.00798  3.14296  4.48306  3.13860  3.49498  2.16919  5.61125  4.42077    507 l - - -
          2.68618  4.42225  2.77519  2.73123  3.46354  2.40513  3.72494  3.29354  2.67741  2.69355  4.24690  2.90347  2.73739  3.18146  2.89801  2.37887  2.77519  2.98518  4.58477  3.61503
          0.00359  6.02703  6.74938  0.61958  0.77255  0.80258  0.59452
    361   2.07976  4.31224  2.62733  1.65789  5.28724  3.24625  4.39186  4.15295  2.82386  2.68334  4.25147  2.83063  3.92524  2.77225  2.84595  2.40747  2.60885  4.33275  6.37464  4.96361    508 e - - -
          2.68618  4.42225  2.77519  2.73123  3.46354  2.40513  3.72494  3.29354  2.67741  2.69355  4.24690  2.90347  2.73739  3.18146  2.89801  2.37887  2.77519  2.98518  4.58477  3.61503
          0.00359  6.02703  6.74938  0.61958  0.77255  0.80258  0.59452
    362   1.99513  5.94302  3.38081  2.19871  5.28866  3.03655  3.53402  3.24699  2.65579  3.11814  4.98353  2.82341  4.59808  2.06427  2.36676  2.40115  2.77261  4.33397  6.37536  4.14430    509 a - - -
          2.68618  4.42225  2.77519  2.73123  3.46354  2.40513  3.72494  3.29354  2.67741  2.69355  4.24690  2.90347  2.73739  3.18146  2.89801  2.37887  2.77519  2.98518  4.58477  3.61503
          0.00359  6.02703  6.74938  0.61958  0.77255  0.80258  0.59452
    363   3.33866  5.02186  5.62662  5.01219  3.06946  4.83347  5.16725  1.68500  3.97203  0.83224  2.21228  4.99849  5.18559  4.91819  4.80155  3.62037  3.88630  3.02346  5.64006  4.47394    510 l - - -
          2.68618  4.42225  2.77519  2.73123  3.46354  2.40513  3.72494  3.29354  2.67741  2.69355  4.24690  2.90347  2.73739  3.18146  2.89801  2.37887  2.77519  2.98518  4.58477  3.61503
          0.00359  6.02703  6.74938  0.61958  0.77255  0.80258  0.59452
    364   1.94608  3.60023  3.49995  2.25426  4.08411  2.65891  3.16215  3.36785  2.76125  1.96134  3.95626  3.08308  4.01387  3.63907  3.75323  2.55990  2.73522  3.40250  6.15293  4.08560    511 a - - -
          2.68618  4.42225  2.77519  2.73123  3.46354  2.40513  3.72494  3.29354  2.67741  2.69355  4.24690  2.90347  2.73739  3.18146  2.89801  2.37887  2.77519  2.98518  4.58477  3.61503
          0.00359  6.02703  6.74938  0.61958  0.77255  0.80258  0.59452
    365   1.56528  5.93971  3.09717  2.76391  5.28373  2.59802  4.39283  4.76897  2.93500  3.77642  4.98067  2.88794  3.10749  2.50121  3.62063  1.73058  2.78965  3.20942  6.37304  4.96270    512 a - - -
          2.68618  4.42225  2.77519  2.73123  3.46354  2.40513  3.72494  3.29354  2.67741  2.69355  4.24690  2.90347  2.73739  3.18146  2.89801  2.37887  2.77519  2.98518  4.58477  3.61503
          0.00359  6.02703  6.74938  0.61958  0.77255  0.80258  0.59452
    366   3.28780  3.09642  4.17618  4.84179  3.01066  4.70743  3.62240  2.51166  4.63861  1.14999  2.49589  3.56315  5.07166  3.89680  4.66601  2.69797  2.68984  2.47118  5.54820  3.46164    513 l - - -
          2.68618  4.42225  2.77519  2.73123  3.46354  2.40513  3.72494  3.29354  2.67741  2.69355  4.24690  2.90347  2.73739  3.18146  2.89801  2.37887  2.77519  2.98518  4.58477  3.61503
          0.55819  6.02703  0.85486  0.61958  0.77255  0.80258  0.59452
    367   1.68716  3.74262  2.84240  2.60671  4.93449  3.45970  3.33591  3.68666  2.80202  3.89845  4.63832  2.88925  3.66361  2.37572  3.07655  1.77356  3.02790  3.98307  6.03255  4.62555    514 a - - -
          2.68618  4.42225  2.77519  2.73123  3.46354  2.40513  3.72494  3.29354  2.67741  2.69355  4.24690  2.90347  2.73739  3.18146  2.89801  2.37887  2.77519  2.98518  4.58477  3.61503
          0.00624  5.47509  6.19743  0.61958  0.77255  0.83100  0.57201
    368   2.64641  4.34104  2.67982  2.25752  5.04417  4.04030  4.22961  3.81453  2.97273  4.01605  4.76556  3.51603  1.52075  3.08098  2.93157  1.88459  2.91731  3.57044  6.16458  3.87152    515 p - - -
          2.68584  4.42528  2.77418  2.73210  3.46442  2.40613  3.72426  3.29352  2.67885  2.69411  4.24442  2.90494  2.73746  3.17973  2.89783  2.37842  2.77401  2.98165  4.58780  3.61690
          2.39858  0.13226  3.40997  1.36918  0.29345  1.37350  0.29198
    369   2.77054  5.80455  1.09559  2.60388  5.14503  2.60239  4.26139  4.62914  3.00764  3.17978  4.85077  2.76249  3.24704  3.36159  3.50303  2.66460  2.78125  4.19364  6.24248  4.83092    523 d - - -
          2.68618  4.42225  2.77519  2.73123  3.46354  2.40513  3.72494  3.29354  2.67741  2.69355  4.24690  2.90347  2.73739  3.18146  2.89801  2.37887  2.77519  2.98518  4.58477  3.61503
          0.05057  5.75485  3.07605  0.61958  0.77255  1.66418  0.20991
    370   2.74391  4.80611  4.69235  3.17698  2.89622  3.21354  3.85396  2.61164  3.48782  2.06116  2.68373  3.66586  2.63477  4.23288  3.67520  2.52645  2.68450  2.12728  4.13843  3.22115    524 l - - -
          2.68618  4.42225  2.77519  2.73123  3.46354  2.40513  3.72494  3.29354  2.67741  2.69355  4.24690  2.90347  2.73739  3.18146  2.89801  2.37887  2.77519  2.98518  4.58477  3.61503
          0.00494  5.70922  6.43157  0.61958  0.77255  1.74331  0.19230
    371   2.97926  4.11029  2.36420  1.55953  5.05789  3.21883  4.19775  4.53758  2.93599  3.49033  3.93362  2.84714  2.93013  2.48093  3.42727  2.32666  2.94408  3.56604  3.60321  3.91407    525 e - - -
          2.68618  4.42225  2.77519  2.73123  3.46354  2.40513  3.72494  3.29354  2.67741  2.69355  4.24690  2.90347  2.73739  3.18146  2.89801  2.37887  2.77519  2.98518  4.58477  3.61503
          0.00494  5.70922  6.43157  0.61958  0.77255  0.60676  0.78771
    372   1.73187  5.81520  2.31477  2.57984  4.12561  4.14317  3.49836  3.37709  2.71045  2.26044  3.60758  2.97994  3.87571  2.78761  3.29466  2.42797  3.23922  3.12523  6.26178  4.86500    526 a - - -
          2.68618  4.42225  2.77519  2.73123  3.46354  2.40513  3.72494  3.29354  2.67741  2.69355  4.24690  2.90347  2.73739  3.18146  2.89801  2.37887  2.77519  2.98518  4.58477  3.61503
          0.00402  5.91392  6.63627  0.61958  0.77255  1.28100  0.32540
    373   2.76998  5.86753  3.25169  2.72723  5.21236  3.89876  3.23649  3.86686  2.13432  4.17271  4.90825  2.69318  2.52549  2.29731  2.55469  2.41289  2.74835  3.08706  4.40273  2.71907    527 k - - -
          2.68618  4.42225  2.77519  2.73123  3.46354  2.40513  3.72494  3.29354  2.67741  2.69355  4.24690  2.90347  2.73739  3.18146  2.89801  2.37887  2.77519  2.98518  4.58477  3.61503
          0.02333  5.91392  3.89441  0.61958  0.77255  0.97798  0.47172
    374   2.61911  3.99823  5.41426  4.80036  2.59248  4.63856  4.10900  2.03561  4.58985  1.28556  3.96837  4.01857  3.50182  4.10022  4.60543  3.17664  2.42179  2.08693  5.47097  3.66636    528 l - - -
          2.68618  4.42225  2.77519  2.73123  3.46354  2.40513  3.72494  3.29354  2.67741  2.69355  4.24690  2.90347  2.73739  3.18146  2.89801  2.37887  2.77519  2.98518  4.58477  3.61503
          0.00397  5.92577  6.64812  0.61958  0.77255  1.24242  0.34064
    375   2.64806  5.86439  2.12809  1.09756  4.10198  4.14132  4.32891  3.29343  2.85349  3.41696  4.90637  3.28732  3.90136  2.82038  2.85000  3.11008  3.59686  3.30563  6.30009  4.89219    529 e - - -
          2.68618  4.42225  2.77519  2.73123  3.46354  2.40513  3.72494  3.29354  2.67741  2.69355  4.24690  2.90347  2.73739  3.18146  2.89801  2.37887  2.77519  2.98518  4.58477  3.61503
          0.00397  5.92577  6.64812  0.61958  0.77255  1.24242  0.34064
    376   0.94968  3.42021  5.41771  4.80369  3.21729  3.32071  4.97230  2.11835  4.59260  2.36684  3.96866  4.79602  5.00336  4.72725  4.60720  2.94770  3.34173  2.51952  5.47143  3.34398    530 a - - -
          2.68618  4.42225  2.77519  2.73123  3.46354  2.40513  3.72494  3.29354  2.67741  2.69355  4.24690  2.90347  2.73739  3.18146  2.89801  2.37887  2.77519  2.98518  4.58477  3.61503
          0.00397  5.92577  6.64812  0.61958  0.77255  1.24242  0.34064
    377   2.79717  3.44678  2.89139  2.93421  4.06998  4.16782  3.36480  3.29847  2.46287  2.28810  4.30169  3.21863  3.53247  2.47632  2.15375  2.50443  2.55521  3.08119  4.45068  4.83893    531 r - - -
          2.68618  4.42225  2.77519  2.73123  3.46354  2.40513  3.72494  3.29354  2.67741  2.69355  4.24690  2.90347  2.73739  3.18146  2.89801  2.37887  2.77519  2.98518  4.58477  3.61503
          0.00397  5.92577  6.64812  0.61958  0.77255  1.24242  0.34064
    378   3.42878  4.08795  3.60115  3.06631  3.02746  4.37971  3.53418  2.63124  3.31178  1.76468  2.47826  3.53694  3.98684  3.15214  2.47928  3.08205  3.27508  3.50158  5.79331  2.02425    532 l - - -
          2.68618  4.42225  2.77519  2.73123  3.46354  2.40513  3.72494  3.29354  2.67741  2.69355  4.24690  2.90347  2.73739  3.18146  2.89801  2.37887  2.77519  2.98518  4.58477  3.61503
          0.00392  5.93923  6.66157  0.61958  0.77255  1.24242  0.34064
    379   2.54320  3.67670  3.23552  3.08761  3.98253  4.27349  3.77075  3.02088  3.33779  2.10097  3.48478  3.43378  4.66078  2.42042  1.51403  3.25481  2.62490  3.76402  5.98535  3.47769    533 r - - -
          2.68618  4.42225  2.77519  2.73123  3.46354  2.40513  3.72494  3.29354  2.67741  2.69355  4.24690  2.90347  2.73739  3.18146  2.89801  2.37887  2.77519  2.98518  4.58477  3.61503
          0.00392  5.93923  6.66157  0.61958  0.77255  1.24242  0.34064
    380   3.12804  5.86102  3.32888  2.48751  4.26901  3.42548  2.20893  3.26438  1.98527  3.02577  3.78911  2.73905  4.54587  2.77087  2.23077  2.50290  3.38090  3.44401  4.46573  3.62098    534 k - - -
          2.68618  4.42225  2.77519  2.73123  3.46354  2.40513  3.72494  3.29354  2.67741  2.69355  4.24690  2.90347  2.73739  3.18146  2.89801  2.37887  2.77519  2.98518  4.58477  3.61503
          0.02000  5.93923  4.06447  0.61958  0.77255  1.24242  0.34064
    381   0.91855  3.32297  5.31197  4.70458  3.95539  3.81148  4.95055  2.27956  3.76802  2.66873  3.45927  4.74575  4.02430  4.66874  4.56545  2.98663  3.28191  2.17434  5.48126  3.72592    535 a - - -
          2.68618  4.42225  2.77519  2.73123  3.46354  2.40513  3.72494  3.29354  2.67741  2.69355  4.24690  2.90347  2.73739  3.18146  2.89801  2.37887  2.77519  2.98518  4.58477  3.61503
          0.00398  5.92321  6.64555  0.61958  0.77255  1.29481  0.32014
    382   2.77274  5.75141  3.32353  2.20912  5.04606  4.16621  3.15852  2.94890  2.48557  2.13752  3.50882  2.90653  4.55831  3.31465  1.69571  2.89058  3.60196  3.17528  4.42192  3.96581    536 r - - -
          2.68618  4.42225  2.77519  2.73123  3.46354  2.40513  3.72494  3.29354  2.67741  2.69355  4.24690  2.90347  2.73739  3.18146  2.89801  2.37887  2.77519  2.98518  4.58477  3.61503
          0.00398  5.92321  6.64555  0.61958  0.77255  1.29481  0.32014
    383   2.57794  4.90136  5.06805  3.38912  3.16371  4.58535  4.89806  2.50307  4.33013  1.26662  4.01770  3.31814  4.95298  3.85351  2.90591  3.87935  2.14019  2.29768  5.51643  2.81508    537 l - - -
          2.68618  4.42225  2.77519  2.73123  3.46354  2.40513  3.72494  3.29354  2.67741  2.69355  4.24690  2.90347  2.73739  3.18146  2.89801  2.37887  2.77519  2.98518  4.58477  3.61503
          0.00398  5.92321  6.64555  0.61958  0.77255  1.29481  0.32014
    384   2.47437  2.91338  3.59740  3.84877  2.73905  4.60332  3.53410  3.32041  4.41451  1.12095  3.10834  4.67940  4.96966  3.30288  3.81673  3.33587  3.69595  2.55736  3.61317  2.99207    538 l - - -
          2.68618  4.42225  2.77519  2.73123  3.46354  2.40513  3.72494  3.29354  2.67741  2.69355  4.24690  2.90347  2.73739  3.18146  2.89801  2.37887  2.77519  2.98518  4.58477  3.61503
          0.00398  5.92321  6.64555  0.61958  0.77255  1.29481  0.32014
    385   2.49975  3.98636  4.44000  3.86909  4.20782  4.44533  3.16083  2.50212  2.40394  1.46369  3.67771  3.64114  4.82223  2.78914  2.89620  3.37468  2.71541  2.40028  5.67330  3.76350    539 l - - -
          2.68618  4.42225  2.77519  2.73123  3.46354  2.40513  3.72494  3.29354  2.67741  2.69355  4.24690  2.90347  2.73739  3.18146  2.89801  2.37887  2.77519  2.98518  4.58477  3.61503
          0.00398  5.92321  6.64555  0.61958  0.77255  1.29481  0.32014
    386   1.50614  4.20173  3.66819  2.61077  5.06267  3.72336  3.85715  3.83601  2.17278  2.69532  3.52373  3.33747  3.88589  3.19066  2.54811  2.10638  3.60119  3.08033  6.22459  4.84312    540 a - - -
          2.68618  4.42225  2.77519  2.73123  3.46354  2.40513  3.72494  3.29354  2.67741  2.69355  4.24690  2.90347  2.73739  3.18146  2.89801  2.37887  2.77519  2.98518  4.58477  3.61503
          0.00398  5.92321  6.64555  0.61958  0.77255  1.29481  0.32014
    387   1.95984  3.66352  3.32868  2.46511  5.14384  4.14906  4.33862  3.89828  2.16971  2.58380  4.03536  3.19876  4.54198  2.53777  2.22177  2.45555  2.90272  2.94909  6.26796  4.10947    541 a - - -
          2.68618  4.42225  2.77519  2.73123  3.46354  2.40513  3.72494  3.29354  2.67741  2.69355  4.24690  2.90347  2.73739  3.18146  2.89801  2.37887  2.77519  2.98518  4.58477  3.61503
          0.00398  5.92321  6.64555  0.61958  0.77255  1.12395  0.39303
    388   3.14429  5.96616  3.71988  2.76517  5.32401  1.02625  4.40002  4.79797  2.15526  3.65109  5.00899  2.44728  4.62661  2.80888  2.29998  3.43779  3.70214  4.36486  6.37908  4.98971    542 g - - -
          2.68618  4.42225  2.77519  2.73123  3.46354  2.40513  3.72494  3.29354  2.67741  2.69355  4.24690  2.90347  2.73739  3.18146  2.89801  2.37887  2.77519  2.98518  4.58477  3.61503
          0.00392  5.93923  6.66157  0.61958  0.77255  0.83690  0.56749
    389   2.96345  3.77370  1.96713  2.31019  4.21574  3.33683  3.11639  4.74637  2.27213  4.21933  4.04072  2.32772  4.56756  1.87344  2.43696  3.36250  3.63180  4.30480  6.34572  3.80320    543 q - - -
          2.68618  4.42225  2.77519  2.73123  3.46354  2.40513  3.72494  3.29354  2.67741  2.69355  4.24690  2.90347  2.73739  3.18146  2.89801  2.37887  2.77519  2.98518  4.58477  3.61503
          0.00376  5.98100  6.70334  0.61958  0.77255  0.94016  0.49523
    390   3.16019  4.90892  5.38490  3.91610  1.79533  3.89987  3.03792  2.95820  4.58217  1.82833  3.25520  4.80698  4.10690  4.73169  3.38968  2.97696  2.60113  2.56945  3.29568  2.08645    544 f - - -
          2.68618  4.42225  2.77519  2.73123  3.46354  2.40513  3.72494  3.29354  2.67741  2.69355  4.24690  2.90347  2.73739  3.18146  2.89801  2.37887  2.77519  2.98518  4.58477  3.61503
          0.00371  5.99381  6.71615  0.61958  0.77255  1.03187  0.44059
    391   2.18797  5.91316  2.40393  1.92540  4.27060  3.12668  3.42522  3.99113  3.10763  3.84364  4.95460  3.34961  3.97485  2.70323  3.27782  1.60601  2.92381  3.70785  4.48441  4.01010    545 s - - -
          2.68618  4.42225  2.77519  2.73123  3.46354  2.40513  3.72494  3.29354  2.67741  2.69355  4.24690  2.90347  2.73739  3.18146  2.89801  2.37887  2.77519  2.98518  4.58477  3.61503
          0.00371  5.99381  6.71615  0.61958  0.77255  1.03187  0.44059
    392   2.11667  5.92163  2.90174  1.31028  5.26747  3.32070  4.36962  4.75399  2.72488  2.94962  4.96209  3.35970  4.57612  2.73594  2.47781  2.48765  2.90033  3.73139  6.35384  4.94242    546 e - - -
          2.68618  4.42225  2.77519  2.73123  3.46354  2.40513  3.72494  3.29354  2.67741  2.69355  4.24690  2.90347  2.73739  3.18146  2.89801  2.37887  2.77519  2.98518  4.58477  3.61503
          0.00371  5.99381  6.71615  0.61958  0.77255  1.03187  0.44059
    393   0.55231  3.99550  4.85727  4.32274  3.86045  3.19852  5.13840  4.02257  4.25759  3.34723  4.63753  4.57325  5.02327  3.82373  4.55075  2.06215  3.47952  3.75615  6.11746  4.90912    547 A - - -
          2.68618  4.42225  2.77519  2.73123  3.46354  2.40513  3.72494  3.29354  2.67741  2.69355  4.24690  2.90347  2.73739  3.18146  2.89801  2.37887  2.77519  2.98518  4.58477  3.61503
          0.00371  5.99381  6.71615  0.61958  0.77255  1.03187  0.44059
    394   2.22528  3.59511  5.18823  3.54883  2.92828  4.64754  2.32357  2.36167  3.40271  1.62291  3.22657  3.93853  5.01434  3.89490  3.45589  3.69007  3.02771  2.37047  5.55588  2.88447    548 l - - -
          2.68618  4.42225  2.77519  2.73123  3.46354  2.40513  3.72494  3.29354  2.67741  2.69355  4.24690  2.90347  2.73739  3.18146  2.89801  2.37887  2.77519  2.98518  4.58477  3.61503
          0.00371  5.99381  6.71615  0.61958  0.77255  1.03187  0.44059
    395   2.52541  5.92204  3.08660  2.05364  4.18234  3.43127  3.79931  4.75480  2.05075  3.38559  4.96244  2.27119  4.57594  2.57036  2.18792  2.68562  2.65621  3.36256  6.35412  3.99808    549 k - - -
          2.68618  4.42225  2.77519  2.73123  3.46354  2.40513  3.72494  3.29354  2.67741  2.69355  4.24690  2.90347  2.73739  3.18146  2.89801  2.37887  2.77519  2.98518  4.58477  3.61503
          0.00371  5.99381  6.71615  0.61958  0.77255  1.03187  0.44059
    396   2.29895  5.02197  4.80999  3.69196  2.82317  3.89401  3.15526  2.41101  3.36644  1.58101  4.13483  3.48401  4.94688  3.61069  4.36136  2.37789  3.06048  1.90728  5.62818  3.80405    550 l - - -
          2.68618  4.42225  2.77519  2.73123  3.46354  2.40513  3.72494  3.29354  2.67741  2.69355  4.24690  2.90347  2.73739  3.18146  2.89801  2.37887  2.77519  2.98518  4.58477  3.61503
          0.02152  5.99381  3.97430  0.61958  0.77255  1.03187  0.44059
    397   1.75825  3.50256  5.54156  4.92765  2.93989  4.74155  5.07931  1.92260  4.71228  1.07847  3.53466  4.90814  5.10082  4.83998  4.71690  4.05511  2.88858  2.59697  5.56376  4.38990    551 l - - -
          2.68618  4.42225  2.77519  2.73123  3.46354  2.40513  3.72494  3.29354  2.67741  2.69355  4.24690  2.90347  2.73739  3.18146  2.89801  2.37887  2.77519  2.98518  4.58477  3.61503
          0.00378  5.97607  6.69842  0.61958  0.77255  1.10657  0.40151
    398   2.35413  5.90733  2.93080  2.17907  5.25202  2.86004  3.05498  4.73772  3.09345  2.88851  3.42424  2.30266  3.39557  2.47147  2.55585  2.56098  3.12290  3.42113  6.34025  3.42526    552 e - - -
          2.68618  4.42225  2.77519  2.73123  3.46354  2.40513  3.72494  3.29354  2.67741  2.69355  4.24690  2.90347  2.73739  3.18146  2.89801  2.37887  2.77519  2.98518  4.58477  3.61503
          0.01680  5.97607  4.26029  0.61958  0.77255  1.10657  0.40151
    399   2.75882  4.47066  2.74656  1.54610  4.14074  3.64461  4.35204  3.72011  2.26315  2.86570  4.93349  3.63343  3.98939  2.45035  2.56289  2.10295  3.28934  3.97957  4.96450  4.91785    553 e - - -
          2.68618  4.42225  2.77519  2.73123  3.46354  2.40513  3.72494  3.29354  2.67741  2.69355  4.24690  2.90347  2.73739  3.18146  2.89801  2.37887  2.77519  2.98518  4.58477  3.61503
          0.13130  5.96310  2.11630  0.61958  0.77255  0.70285  0.68354
    400   2.18006  4.82516  5.37521  4.76219  2.62368  3.79777  4.94264  2.29580  4.55450  1.08409  2.92135  2.87314  4.97488  3.46439  4.57458  3.92068  3.28268  2.86406  4.18653  3.65829    554 l - - -
          2.68618  4.42225  2.77519  2.73123  3.46354  2.40513  3.72494  3.29354  2.67741  2.69355  4.24690  2.90347  2.73739  3.18146  2.89801  2.37887  2.77519  2.98518  4.58477  3.61503
          0.00412  5.88909  6.61144  0.61958  0.77255  1.39558  0.28461
    401   2.59006  3.47308  5.15203  2.52261  2.18111  4.57902  4.01052  2.05253  3.78097  1.53438  3.97532  4.65461  4.94538  3.17845  4.48571  3.03781  3.67182  2.11802  5.47545  4.29281    555 l - - -
          2.68618  4.42225  2.77519  2.73123  3.46354  2.40513  3.72494  3.29354  2.67741  2.69355  4.24690  2.90347  2.73739  3.18146  2.89801  2.37887  2.77519  2.98518  4.58477  3.61503
          0.00412  5.88909  6.61144  0.61958  0.77255  1.39558  0.28461
    402   2.00400  3.53017  3.29799  1.94605  5.17033  3.18450  4.30748  4.08514  2.17968  4.13529  4.05710  3.59023  4.51283  2.21060  2.53743  2.53071  3.06210  2.85928  4.29108  4.86529    556 e - - -
          2.68618  4.42225  2.77519  2.73123  3.46354  2.40513  3.72494  3.29354  2.67741  2.69355  4.24690  2.90347  2.73739  3.18146  2.89801  2.37887  2.77519  2.98518  4.58477  3.61503
          0.00412  5.88909  6.61144  0.61958  0.77255  1.39558  0.28461
    403   3.13451  5.53696  2.98901  2.79935  2.53167  3.28870  3.36470  2.95613  2.54663  2.41699  3.58048  3.73740  3.94812  2.43204  2.58250  3.15921  2.56967  3.03412  4.36116  2.88085    557 l - - -
          2.68618  4.42225  2.77519  2.73123  3.46354  2.40513  3.72494  3.29354  2.67741  2.69355  4.24690  2.90347  2.73739  3.18146  2.89801  2.37887  2.77519  2.98518  4.58477  3.61503
          0.00412  5.88909  6.61144  0.61958  0.77255  1.39558  0.28461
    404   1.86190  1.40980  3.68679  3.10002  3.77040  3.75314  4.60011  2.86524  3.59035  3.09095  4.27201  2.83222  3.54839  3.90122  3.96508  2.31702  3.62850  2.75548  5.74628  4.50171    558 c - - -
          2.68618  4.42225  2.77519  2.73123  3.46354  2.40513  3.72494  3.29354  2.67741  2.69355  4.24690  2.90347  2.73739  3.18146  2.89801  2.37887  2.77519  2.98518  4.58477  3.61503
          0.00412  5.88909  6.61144  0.61958  0.77255  1.06633  0.42200
    405   2.81176  4.33202  2.70260  2.24494  4.16066  3.13650  3.47853  3.53447  2.43308  3.33451  4.91454  2.84675  4.53084  2.28304  2.14587  2.14367  3.59469  4.26440  6.30661  2.88818    559 s - - -
          2.68618  4.42225  2.77519  2.73123  3.46354  2.40513  3.72494  3.29354  2.67741  2.69355  4.24690  2.90347  2.73739  3.18146  2.89801  2.37887  2.77519  2.98518  4.58477  3.61503
          0.10330  5.92346  2.34899  0.61958  0.77255  0.83133  0.57176
    406   3.11670  5.84926  2.11958  2.14335  5.19568  3.28879  3.86671  4.68259  1.61944  4.15511  4.88958  2.55542  4.50223  2.73173  2.54970  2.69349  2.48416  4.24062  4.12526  4.86938    560 k - - -
          2.68618  4.42225  2.77519  2.73123  3.46354  2.40513  3.72494  3.29354  2.67741  2.69355  4.24690  2.90347  2.73739  3.18146  2.89801  2.37887  2.77519  2.98518  4.58477  3.61503
          0.00416  5.87931  6.60166  0.61958  0.77255  1.42210  0.27603
    407   2.78072  4.25823  2.92839  2.38750  3.12819  3.67891  2.87097  4.18613  2.59554  2.90075  4.02267  3.00825  4.00757  3.16593  2.20443  2.13121  2.94511  3.08374  6.24548  2.97460    561 s - - -
          2.68618  4.42225  2.77519  2.73123  3.46354  2.40513  3.72494  3.29354  2.67741  2.69355  4.24690  2.90347  2.73739  3.18146  2.89801  2.37887  2.77519  2.98518  4.58477  3.61503
          0.00416  5.87931  6.60166  0.61958  0.77255  1.42210  0.27603
    408   2.76347  5.84565  3.00302  2.69971  5.18998  1.64765  3.78148  4.67549  1.92428  4.15062  4.88654  2.31300  3.50572  3.39424  3.52553  2.08255  3.56777  2.91293  6.27876  4.09280    562 g - - -
          2.68618  4.42225  2.77519  2.73123  3.46354  2.40513  3.72494  3.29354  2.67741  2.69355  4.24690  2.90347  2.73739  3.18146  2.89801  2.37887  2.77519  2.98518  4.58477  3.61503
          0.02013  5.87931  4.06693  0.61958  0.77255  1.42210  0.27603
    409   2.42607  5.02898  2.51279  3.85641  3.26720  4.41244  4.68034  2.82003  2.84108  1.48944  2.46511  3.33814  4.78883  3.61112  2.86412  3.25900  3.11539  2.83496  3.87024  3.70242    563 l - - -
          2.68644  4.42251  2.77469  2.73127  3.46380  2.40513  3.72446  3.29346  2.67733  2.69353  4.24716  2.90345  2.73765  3.18127  2.89827  2.37913  2.77434  2.98544  4.58503  3.61529
          0.31483  1.31414  6.58576  0.04716  3.07766  0.64437  0.74442
    410   2.41080  5.73208  3.36697  2.53497  4.15686  4.21312  3.04762  3.30493  2.94864  2.56100  4.07916  3.71482  2.38791  2.23946  3.28840  2.41985  2.17281  3.01379  4.39948  4.84411    565 t - - -
          2.68618  4.42225  2.77519  2.73123  3.46354  2.40513  3.72494  3.29354  2.67741  2.69355  4.24690  2.90347  2.73739  3.18146  2.89801  2.37887  2.77519  2.98518  4.58477  3.61503
          0.03587  5.97376  3.42083  0.61958  0.77255  1.11580  0.39698
    411   2.50669  4.26753  3.89954  2.04093  3.30356  4.26971  3.16058  3.06538  2.59019  2.19989  3.69004  3.12967  4.02690  3.24651  2.70923  2.47834  3.63662  2.56571  5.99871  3.05571    566 e - - -
          2.68618  4.42225  2.77519  2.73123  3.46354  2.40513  3.72494  3.29354  2.67741  2.69355  4.24690  2.90347  2.73739  3.18146  2.89801  2.37887  2.77519  2.98518  4.58477  3.61503
          0.00391  5.94181  6.66415  0.61958  0.77255  1.23364  0.34423
    412   2.60203  5.68000  3.39965  2.28173  3.48402  3.30538  2.47024  3.72636  3.17652  1.76055  3.33064  3.40447  3.60698  2.34222  2.84868  3.13699  3.30321  3.62463  3.43871  4.80729    567 l - - -
          2.68618  4.42225  2.77519  2.73123  3.46354  2.40513  3.72494  3.29354  2.67741  2.69355  4.24690  2.90347  2.73739  3.18146  2.89801  2.37887  2.77519  2.98518  4.58477  3.61503
          0.00391  5.94181  6.66415  0.61958  0.77255  1.07582  0.41706
    413   2.80963  5.85794  3.12307  2.73155  4.20853  4.16689  2.86097  3.05207  2.03559  3.05283  4.90291  2.96573  4.55997  2.93525  2.23315  2.56522  2.61773  2.39080  6.30052  3.16715    568 k - - -
          2.68618  4.42225  2.77519  2.73123  3.46354  2.40513  3.72494  3.29354  2.67741  2.69355  4.24690  2.90347  2.73739  3.18146  2.89801  2.37887  2.77519  2.98518  4.58477  3.61503
          0.00385  5.95625  6.67859  0.61958  0.77255  1.18257  0.36599
    414   1.77390  3.38213  5.46415  3.99259  3.49614  3.43538  4.99791  1.81285  4.63171  1.78958  2.77739  4.82856  5.02767  4.76168  4.06184  3.97558  2.69180  1.91724  4.20040  4.31399    569 a - - -
          2.68618  4.42225  2.77519  2.73123  3.46354  2.40513  3.72494  3.29354  2.67741  2.69355  4.24690  2.90347  2.73739  3.18146  2.89801  2.37887  2.77519  2.98518  4.58477  3.61503
          0.00385  5.95625  6.67859  0.61958  0.77255  1.18257  0.36599
    415   2.95068  5.89646  2.77835  2.16983  5.24205  3.61582  3.18057  3.64295  2.00035  3.75070  3.80637  3.62547  3.95876  2.53237  1.56998  2.58145  3.35574  4.28738  3.78013  4.91757    570 r - - -
          2.68618  4.42225  2.77519  2.73123  3.46354  2.40513  3.72494  3.29354  2.67741  2.69355  4.24690  2.90347  2.73739  3.18146  2.89801  2.37887  2.77519  2.98518  4.58477  3.61503
          0.01479  5.94839  4.41676  0.61958  0.77255  1.18257  0.36599
    416   1.83836  3.08416  5.39104  4.77925  2.54620  4.64285  3.93077  2.44854  4.57553  2.21799  3.98069  3.48997  5.00707  3.64088  4.60205  2.55875  3.34714  1.54991  5.48299  3.03920    571 v - - -
          2.68618  4.42225  2.77519  2.73123  3.46354  2.40513  3.72494  3.29354  2.67741  2.69355  4.24690  2.90347  2.73739  3.18146  2.89801  2.37887  2.77519  2.98518  4.58477  3.61503
          0.00393  5.93753  6.65987  0.61958  0.77255  1.22101  0.34946
    417   3.39130  4.37860  3.02439  2.47245  4.84173  4.22083  2.91666  4.26008  2.53178  1.18866  3.01855  3.39331  4.61073  2.74055  3.68718  3.16508  3.28564  3.51995  4.39852  3.16176    572 l - - -
          2.68618  4.42225  2.77519  2.73123  3.46354  2.40513  3.72494  3.29354  2.67741  2.69355  4.24690  2.90347  2.73739  3.18146  2.89801  2.37887  2.77519  2.98518  4.58477  3.61503
          0.00393  5.93753  6.65987  0.61958  0.77255  0.49997  0.93280
    418   3.60801  4.97675  5.58444  4.96935  2.98900  4.78416  5.11886  1.95700  4.75341  0.86804  2.30003  4.95060  5.14131  4.87723  4.08668  3.57090  3.39315  2.24463  5.59888  4.42829    573 l - - -
          2.68618  4.42225  2.77519  2.73123  3.46354  2.40513  3.72494  3.29354  2.67741  2.69355  4.24690  2.90347  2.73739  3.18146  2.89801  2.37887  2.77519  2.98518  4.58477  3.61503
          0.00360  6.02395  6.74630  0.61958  0.77255  0.84760  0.55939
    419   2.18662  3.77252  3.25214  2.65459  3.41134  3.32145  3.66495  3.63180  2.99562  1.35933  4.63716  3.51917  4.70108  2.87006  3.80518  2.67305  2.82700  3.16330  6.08035  3.59242    574 l - - -
          2.68618  4.42225  2.77519  2.73123  3.46354  2.40513  3.72494  3.29354  2.67741  2.69355  4.24690  2.90347  2.73739  3.18146  2.89801  2.37887  2.77519  2.98518  4.58477  3.61503
          0.00360  6.02395  6.74630  0.61958  0.77255  0.84760  0.55939
    420   3.43836  5.79784  3.26293  2.85205  5.08509  3.71509  3.86449  3.18837  2.29726  1.24231  3.54580  3.43552  4.62954  2.69043  2.90679  2.66457  2.84439  3.30500  6.26677  3.60720    575 l - - -
          2.68618  4.42225  2.77519  2.73123  3.46354  2.40513  3.72494  3.29354  2.67741  2.69355  4.24690  2.90347  2.73739  3.18146  2.89801  2.37887  2.77519  2.98518  4.58477  3.61503
          0.00360  6.02395  6.74630  0.61958  0.77255  0.70200  0.68438
    421   0.75949  3.59872  5.35507  4.78022  4.22315  2.31221  5.14349  2.96451  4.62052  2.77978  4.24064  4.83899  5.10094  4.79715  4.71819  2.40811  3.44776  2.69486  5.74175  4.56135    576 a - - -
          2.68618  4.42225  2.77519  2.73123  3.46354  2.40513  3.72494  3.29354  2.67741  2.69355  4.24690  2.90347  2.73739  3.18146  2.89801  2.37887  2.77519  2.98518  4.58477  3.61503
          0.06348  6.03616  2.82819  0.61958  0.77255  0.77809  0.61486
    422   3.16317  3.84485  2.94932  1.25315  5.25598  4.17125  2.98021  4.74248  2.74265  4.21576  3.40921  3.11194  4.56473  2.07376  2.28309  3.08052  3.07826  4.30120  6.34238  4.13089    577 e - - -
          2.68618  4.42225  2.77519  2.73123  3.46354  2.40513  3.72494  3.29354  2.67741  2.69355  4.24690  2.90347  2.73739  3.18146  2.89801  2.37887  2.77519  2.98518  4.58477  3.61503
          0.00378  5.97646  6.69880  0.61958  0.77255  1.07363  0.41820
    423   2.63377  2.93738  5.48424  4.86821  3.97506  3.89319  5.01474  1.40756  4.65071  1.67168  3.48316  4.84640  5.04404  4.77993  4.65514  3.23936  2.67833  1.73705  4.17832  4.32965    578 i - - -
          2.68618  4.42225  2.77519  2.73123  3.46354  2.40513  3.72494  3.29354  2.67741  2.69355  4.24690  2.90347  2.73739  3.18146  2.89801  2.37887  2.77519  2.98518  4.58477  3.61503
          0.00378  5.97646  6.69880  0.61958  0.77255  1.07363  0.41820
    424   3.41276  4.33093  3.14998  2.58863  2.46844  3.74847  1.77629  4.37302  2.97284  2.57846  4.74929  3.37502  4.61982  3.07573  2.78218  3.42799  3.64403  4.02822  4.59486  1.76361    579 y - - -
          2.68618  4.42225  2.77519  2.73123  3.46354  2.40513  3.72494  3.29354  2.67741  2.69355  4.24690  2.90347  2.73739  3.18146  2.89801  2.37887  2.77519  2.98518  4.58477  3.61503
          0.00378  5.97646  6.69880  0.61958  0.77255  1.07363  0.41820
    425   3.24129  3.95799  4.10612  3.40621  2.75818  4.59645  4.89945  2.53096  2.43618  1.45880  2.73105  3.87245  4.96594  2.93725  3.81900  3.50894  2.57667  2.46854  3.54173  3.72593    580 l - - -
          2.68618  4.42225  2.77519  2.73123  3.46354  2.40513  3.72494  3.29354  2.67741  2.69355  4.24690  2.90347  2.73739  3.18146  2.89801  2.37887  2.77519  2.98518  4.58477  3.61503
          0.00378  5.97646  6.69880  0.61958  0.77255  1.07363  0.41820
    426   2.05865  4.47997  2.51619  2.01959  5.25767  3.55867  3.49790  4.74455  1.85526  3.46076  4.28167  2.86726  3.97025  2.67648  2.67617  2.39351  3.07670  4.30264  6.34322  4.93149    581 k - - -
          2.68618  4.42225  2.77519  2.73123  3.46354  2.40513  3.72494  3.29354  2.67741  2.69355  4.24690  2.90347  2.73739  3.18146  2.89801  2.37887  2.77519  2.98518  4.58477  3.61503
          0.00378  5.97646  6.69880  0.61958  0.77255  1.07363  0.41820
    427   1.50007  3.25128  4.26950  3.39397  4.36500  4.41944  4.66642  3.35282  3.66454  2.75588  3.47045  2.82076  4.80010  3.54102  3.60960  1.41216  2.67209  3.21859  5.79739  3.83644    582 s - - -
          2.68618  4.42225  2.77519  2.73123  3.46354  2.40513  3.72494  3.29354  2.67741  2.69355  4.24690  2.90347  2.73739  3.18146  2.89801  2.37887  2.77519  2.98518  4.58477  3.61503
          0.00378  5.97646  6.69880  0.61958  0.77255  1.07363  0.41820
    428   3.16938  4.35485  2.49031  2.38637  5.25803  1.37832  4.35866  4.74483  2.77218  4.21760  4.95224  2.68272  3.83722  2.46499  3.06034  2.07196  3.29661  4.30309  6.34385  4.93215    583 g - - -
          2.68618  4.42225  2.77519  2.73123  3.46354  2.40513  3.72494  3.29354  2.67741  2.69355  4.24690  2.90347  2.73739  3.18146  2.89801  2.37887  2.77519  2.98518  4.58477  3.61503
          0.00378  5.97646  6.69880  0.61958  0.77255  0.88604  0.53152
    429   2.09580  4.03342  2.78590  2.71499  5.25758  3.32399  3.79984  4.74204  3.10645  3.51030  3.59326  2.05436  2.52372  2.68599  2.78499  2.09843  2.92040  3.75558  6.34863  4.07152    584 n - - -
          2.68618  4.42225  2.77519  2.73123  3.46354  2.40513  3.72494  3.29354  2.67741  2.69355  4.24690  2.90347  2.73739  3.18146  2.89801  2.37887  2.77519  2.98518  4.58477  3.61503
          0.17189  5.99327  1.86156  0.61958  0.77255  0.82577  0.57607
    430   1.97599  5.64599  3.65789  2.64106  3.17557  3.56537  3.26634  4.36086  3.10055  3.43980  4.70765  3.24633  1.36753  3.45545  3.57765  2.11982  2.96828  3.99929  6.12507  4.76136    585 p - - -
          2.68626  4.42233  2.77528  2.73131  3.46362  2.40521  3.72324  3.29362  2.67692  2.69363  4.24698  2.90355  2.73748  3.18154  2.89809  2.37895  2.77528  2.98526  4.58485  3.61511
          0.15903  2.42491  2.83793  0.12781  2.12041  0.39970  1.11024
    431   2.47465  3.48092  3.57808  2.99182  2.85550  4.51866  2.93901  2.33476  3.98407  2.63784  3.68511  3.78318  4.36132  3.65141  3.66404  2.12186  2.88470  1.68798  4.26702  4.43885    587 v - - -
          2.68618  4.42225  2.77519  2.73123  3.46354  2.40513  3.72494  3.29354  2.67741  2.69355  4.24690  2.90347  2.73739  3.18146  2.89801  2.37887  2.77519  2.98518  4.58477  3.61503
          0.00382  5.96447  6.68682  0.61958  0.77255  1.12198  0.39398
    432   2.05803  5.87760  3.19645  2.47666  3.95116  3.21950  4.35708  4.06832  2.51274  2.68727  3.99190  3.31943  3.47359  3.00048  2.22836  2.25011  2.24784  3.36897  6.31642  4.13746    588 a - - -
          2.68618  4.42225  2.77519  2.73123  3.46354  2.40513  3.72494  3.29354  2.67741  2.69355  4.24690  2.90347  2.73739  3.18146  2.89801  2.37887  2.77519  2.98518  4.58477  3.61503
          0.00382  5.96447  6.68682  0.61958  0.77255  1.12198  0.39398
    433   0.64568  5.21899  5.09400  4.56496  4.57185  2.07405  5.22731  3.16984  4.47073  3.66194  3.54259  4.71132  5.05753  4.70741  4.69301  2.56301  3.10014  3.25505  6.05677  4.86569    589 A - - -
          2.68618  4.42225  2.77519  2.73123  3.46354  2.40513  3.72494  3.29354  2.67741  2.69355  4.24690  2.90347  2.73739  3.18146  2.89801  2.37887  2.77519  2.98518  4.58477  3.61503
          0.00382  5.96447  6.68682  0.61958  0.77255  0.92503  0.50504
    434   3.18606  4.89225  5.46870  3.94645  2.53458  4.68447  5.01753  2.09081  4.64158  0.83072  2.95307  3.90323  5.04797  3.93732  4.65364  3.99536  3.40062  2.44352  5.51408  4.33809    590 l - - -
          2.68618  4.42225  2.77519  2.73123  3.46354  2.40513  3.72494  3.29354  2.67741  2.69355  4.24690  2.90347  2.73739  3.18146  2.89801  2.37887  2.77519  2.98518  4.58477  3.61503
          0.00375  5.98241  6.70476  0.61958  0.77255  1.04846  0.43152
    435   2.88807  5.85932  3.34373  2.47130  3.62574  4.18767  4.37726  3.91405  2.94516  2.59605  3.36101  2.72099  1.56264  2.69384  3.28234  2.12256  2.78760  4.23758  6.30598  4.90929    591 p - - -
          2.68618  4.42225  2.77519  2.73123  3.46354  2.40513  3.72494  3.29354  2.67741  2.69355  4.24690  2.90347  2.73739  3.18146  2.89801  2.37887  2.77519  2.98518  4.58477  3.61503
          0.00381  5.96670  6.68904  0.61958  0.77255  0.30653  1.33178
    436   2.79316  5.86385  2.88453  2.66936  4.08326  4.24593  2.25833  3.20062  2.69351  2.27118  3.88559  3.02301  3.05202  3.06639  2.84403  2.98583  3.68658  3.24386  6.32149  2.07238    592 y - - -
          2.68618  4.42225  2.77519  2.73123  3.46354  2.40513  3.72494  3.29354  2.67741  2.69355  4.24690  2.90347  2.73739  3.18146  2.89801  2.37887  2.77519  2.98518  4.58477  3.61503
          0.00349  6.05405  6.77639  0.61958  0.77255  0.56148  0.84481
    437   1.73373  4.94343  3.91396  4.88913  3.03202  4.03801  5.06345  2.56573  4.67968  1.38621  3.56093  4.88522  3.54946  4.81574  4.69693  3.52445  2.40416  1.89597  4.13045  4.38827    593 l - - -
          2.68618  4.42225  2.77519  2.73123  3.46354  2.40513  3.72494  3.29354  2.67741  2.69355  4.24690  2.90347  2.73739  3.18146  2.89801  2.37887  2.77519  2.98518  4.58477  3.61503
          0.00349  6.05405  6.77639  0.61958  0.77255  0.56148  0.84481
    438   3.00664  4.97446  5.28596  3.67934  2.91775  4.70024  5.02047  2.46932  3.82994  0.76899  2.66798  4.07510  5.06642  3.18926  3.83379  4.00053  3.44060  2.95668  5.59213  4.40995    594 l - - -
          2.68618  4.42225  2.77519  2.73123  3.46354  2.40513  3.72494  3.29354  2.67741  2.69355  4.24690  2.90347  2.73739  3.18146  2.89801  2.37887  2.77519  2.98518  4.58477  3.61503
          0.01937  6.05405  4.08453  0.61958  0.77255  0.56148  0.84481
    439   1.74470  4.35388  3.18050  2.20328  5.29774  3.24559  4.39875  4.78447  2.39033  4.25733  4.23856  3.15546  3.95111  2.03075  2.53872  2.35142  2.52240  3.93845  6.38363  4.97203    595 a - - -
          2.68618  4.42225  2.77519  2.73123  3.46354  2.40513  3.72494  3.29354  2.67741  2.69355  4.24690  2.90347  2.73739  3.18146  2.89801  2.37887  2.77519  2.98518  4.58477  3.61503
          0.00355  6.03823  6.76058  0.61958  0.77255  0.67275  0.71397
    440   1.64668  1.75680  5.34844  4.74532  4.05460  3.03555  5.03021  2.65724  4.56633  2.27613  4.07732  4.80810  5.06734  3.96175  4.63425  1.99423  3.08857  2.22374  5.57862  4.39849    596 a - - -
          2.68618  4.42225  2.77519  2.73123  3.46354  2.40513  3.72494  3.29354  2.67741  2.69355  4.24690  2.90347  2.73739  3.18146  2.89801  2.37887  2.77519  2.98518  4.58477  3.61503
          0.00355  6.03823  6.76058  0.61958  0.77255  0.67275  0.71397
    441   2.90563  4.97303  3.91954  3.47936  3.42217  3.89816  4.99510  1.80028  3.58528  1.16944  3.60760  4.73755  5.04543  3.60756  4.57263  3.57207  2.70220  2.19247  5.58946  3.37625    597 l - - -
          2.68618  4.42225  2.77519  2.73123  3.46354  2.40513  3.72494  3.29354  2.67741  2.69355  4.24690  2.90347  2.73739  3.18146  2.89801  2.37887  2.77519  2.98518  4.58477  3.61503
          0.00361  6.02127  6.74362  0.61958  0.77255  0.67275  0.71397
    442   2.22383  3.62344  2.39723  2.77993  5.28131  4.20133  3.80092  4.76692  2.12676  3.03983  3.84216  2.97172  4.59479  2.69882  3.29822  1.64616  2.38171  4.32712  6.36976  4.95912    598 s - - -
          2.68618  4.42225  2.77519  2.73123  3.46354  2.40513  3.72494  3.29354  2.67741  2.69355  4.24690  2.90347  2.73739  3.18146  2.89801  2.37887  2.77519  2.98518  4.58477  3.61503
          0.00361  6.02127  6.74362  0.61958  0.77255  0.67275  0.71397
    443   3.47410  4.40110  3.46464  2.46028  3.11418  4.38693  3.50877  2.59440  2.75762  1.30968  3.86525  4.02167  3.33149  3.00571  2.85027  3.04629  3.70566  2.77909  5.93083  3.63430    599 l - - -
          2.68618  4.42225  2.77519  2.73123  3.46354  2.40513  3.72494  3.29354  2.67741  2.69355  4.24690  2.90347  2.73739  3.18146  2.89801  2.37887  2.77519  2.98518  4.58477  3.61503
          0.00361  6.02127  6.74362  0.61958  0.77255  0.67275  0.71397
    444   1.20280  1.75620  4.37976  3.82489  4.60342  3.37122  4.81817  3.97579  3.79027  3.67281  3.90229  3.30574  3.99258  4.10226  4.16951  1.79879  2.90938  3.71623  6.01844  3.94708    600 a - - -
          2.68618  4.42225  2.77519  2.73123  3.46354  2.40513  3.72494  3.29354  2.67741  2.69355  4.24690  2.90347  2.73739  3.18146  2.89801  2.37887  2.77519  2.98518  4.58477  3.61503
          0.00361  6.02127  6.74362  0.61958  0.77255  0.67275  0.71397
    445   2.93395  5.94051  2.63380  1.64173  5.28675  3.27232  3.60001  3.43743  1.88580  4.24629  4.98087  3.10534  4.59398  2.17162  2.78811  2.66427  2.88881  3.76108  4.59695  4.24699    601 e - - -
          2.68618  4.42225  2.77519  2.73123  3.46354  2.40513  3.72494  3.29354  2.67741  2.69355  4.24690  2.90347  2.73739  3.18146  2.89801  2.37887  2.77519  2.98518  4.58477  3.61503
          0.00361  6.02127  6.74362  0.61958  0.77255  0.67275  0.71397
    446   2.41397  4.30550  2.59539  2.10252  5.28698  3.76569  3.78080  4.77382  2.10945  3.70277  4.14684  2.55744  3.64890  2.30172  3.11970  1.85097  3.12019  3.84813  6.37261  4.96092    602 s - - -
          2.68618  4.42225  2.77519  2.73123  3.46354  2.40513  3.72494  3.29354  2.67741  2.69355  4.24690  2.90347  2.73739  3.18146  2.89801  2.37887  2.77519  2.98518  4.58477  3.61503
          0.05867  6.02127  2.90854  0.61958  0.77255  0.67275  0.71397
    447   2.79071  4.07981  5.27645  4.67300  2.28425  3.02845  2.28541  2.82597  4.49676  1.92870  3.58236  2.84135  4.13285  4.66214  4.56967  2.66211  2.68377  3.15075  4.11324  2.11804    603 l - - -
          2.68618  4.42225  2.77519  2.73123  3.46354  2.40513  3.72494  3.29354  2.67741  2.69355  4.24690  2.90347  2.73739  3.18146  2.89801  2.37887  2.77519  2.98518  4.58477  3.61503
          0.00382  5.96642  6.68876  0.61958  0.77255  0.97037  0.47633
    448   2.46460  5.88702  3.64723  2.91236  3.57372  1.94730  1.93787  4.70671  2.92007  4.18945  4.92943  1.82220  3.99711  3.20617  2.68867  2.83427  3.09612  4.27407  6.32370  3.75184    604 n - - -
          2.68618  4.42225  2.77519  2.73123  3.46354  2.40513  3.72494  3.29354  2.67741  2.69355  4.24690  2.90347  2.73739  3.18146  2.89801  2.37887  2.77519  2.98518  4.58477  3.61503
          0.00382  5.96642  6.68876  0.61958  0.77255  0.78278  0.61089
    449   3.03294  4.06411  3.01155  4.76140  2.57121  4.01416  4.99648  2.87715  4.56903  1.09264  2.82379  3.50270  5.03329  2.93279  4.61428  3.97517  3.36101  2.18206  5.52254  3.11970    605 l - - -
          2.68618  4.42225  2.77519  2.73123  3.46354  2.40513  3.72494  3.29354  2.67741  2.69355  4.24690  2.90347  2.73739  3.18146  2.89801  2.37887  2.77519  2.98518  4.58477  3.61503
          0.00375  5.98340  6.70575  0.61958  0.77255  0.88895  0.52948
    450   2.51298  5.91498  1.41062  2.44904  4.30065  3.70467  3.44780  4.74755  2.73021  3.19099  4.95540  2.66631  2.99391  2.64558  2.99049  2.80690  2.79530  4.30610  4.52080  4.93563    606 d - - -
          2.68618  4.42225  2.77519  2.73123  3.46354  2.40513  3.72494  3.29354  2.67741  2.69355  4.24690  2.90347  2.73739  3.18146  2.89801  2.37887  2.77519  2.98518  4.58477  3.61503
          0.00375  5.98340  6.70575  0.61958  0.77255  0.88895  0.52948
    451   2.87860  5.88618  2.91900  2.78098  4.23230  3.67056  3.38637  4.04525  2.64021  1.99689  3.61604  3.09786  2.75457  2.65713  2.87636  2.32077  2.50626  3.74897  6.32600  2.82410    607 l - - -
          2.68618  4.42225  2.77519  2.73123  3.46354  2.40513  3.72494  3.29354  2.67741  2.69355  4.24690  2.90347  2.73739  3.18146  2.89801  2.37887  2.77519  2.98518  4.58477  3.61503
          0.00375  5.98340  6.70575  0.61958  0.77255  0.88895  0.52948
    452   3.17407  5.04356  4.70330  3.36346  3.15496  4.54483  3.29808  2.52889  4.04178  1.05311  3.58659  3.41229  4.91809  2.96965  3.02415  3.01992  2.88047  3.02148  5.64594  3.06638    608 l - - -
          2.68618  4.42225  2.77519  2.73123  3.46354  2.40513  3.72494  3.29354  2.67741  2.69355  4.24690  2.90347  2.73739  3.18146  2.89801  2.37887  2.77519  2.98518  4.58477  3.61503
          0.00375  5.98340  6.70575  0.61958  0.77255  0.88895  0.52948
    453   2.01297  4.25155  3.90863  2.67248  3.59425  3.80204  2.58951  3.32354  2.94714  2.09955  4.02988  3.44553  3.88026  2.79895  2.37309  3.19041  3.16250  3.16417  6.04301  2.59488    609 a - - -
          2.68618  4.42225  2.77519  2.73123  3.46354  2.40513  3.72494  3.29354  2.67741  2.69355  4.24690  2.90347  2.73739  3.18146  2.89801  2.37887  2.77519  2.98518  4.58477  3.61503
          0.01667  5.98340  4.26762  0.61958  0.77255  0.88895  0.52948
    454   1.15603  4.92403  4.14493  3.84890  3.27121  4.62929  4.04320  2.60381  4.41100  1.99416  3.58030  4.68804  3.48441  4.59660  3.86266  2.69357  3.05768  2.38581  4.30659  3.37107    610 a - - -
          2.68618  4.42225  2.77519  2.73123  3.46354  2.40513  3.72494  3.29354  2.67741  2.69355  4.24690  2.90347  2.73739  3.18146  2.89801  2.37887  2.77519  2.98518  4.58477  3.61503
          0.02107  5.97053  4.00101  0.61958  0.77255  0.77296  0.61924
    455   2.48373  5.87288  2.87074  1.68261  3.55896  3.62826  4.36267  3.12289  2.54962  2.99926  2.91190  3.13549  4.56730  2.82597  2.60458  2.19503  3.62635  3.14881  6.31383  4.91125    611 e - - -
          2.68618  4.42225  2.77519  2.73123  3.46354  2.40513  3.72494  3.29354  2.67741  2.69355  4.24690  2.90347  2.73739  3.18146  2.89801  2.37887  2.77519  2.98518  4.58477  3.61503
          0.00380  5.96962  6.69196  0.61958  0.77255  0.95563  0.48543
    456   1.03058  4.97679  4.93358  4.34870  4.08569  2.76262  4.89611  2.68619  4.23289  2.94246  4.09588  4.56335  3.14402  4.45648  4.42109  2.18658  3.00564  2.25362  5.59191  3.53957    612 a - - -
          2.68618  4.42225  2.77519  2.73123  3.46354  2.40513  3.72494  3.29354  2.67741  2.69355  4.24690  2.90347  2.73739  3.18146  2.89801  2.37887  2.77519  2.98518  4.58477  3.61503
          0.00380  5.96962  6.69196  0.61958  0.77255  0.95563  0.48543
    457   2.50376  5.67293  3.44089  3.21472  4.92941  4.22654  3.26638  2.84347  2.04982  2.10442  3.21527  2.77268  4.61721  2.82385  2.90732  2.82262  2.54568  2.31179  6.16262  4.81251    613 k - - -
          2.68618  4.42225  2.77519  2.73123  3.46354  2.40513  3.72494  3.29354  2.67741  2.69355  4.24690  2.90347  2.73739  3.18146  2.89801  2.37887  2.77519  2.98518  4.58477  3.61503
          0.00380  5.96962  6.69196  0.61958  0.77255  0.95563  0.48543
    458   3.50370  3.54879  5.45907  4.05859  3.19739  3.96446  5.00530  2.00926  4.63099  1.13491  3.58083  4.83186  5.03592  3.95081  2.99383  3.98309  3.09897  1.63425  5.50149  4.32535    614 l - - -
          2.68618  4.42225  2.77519  2.73123  3.46354  2.40513  3.72494  3.29354  2.67741  2.69355  4.24690  2.90347  2.73739  3.18146  2.89801  2.37887  2.77519  2.98518  4.58477  3.61503
          0.00380  5.96962  6.69196  0.61958  0.77255  0.95563  0.48543
    459   2.49609  5.72007  3.37044  3.18460  4.99241  3.79644  3.24284  2.75690  2.52706  1.93645  3.98691  2.75023  4.60428  3.02335  2.27291  2.87779  2.15473  3.08930  6.19892  3.97567    615 l - - -
          2.68618  4.42225  2.77519  2.73123  3.46354  2.40513  3.72494  3.29354  2.67741  2.69355  4.24690  2.90347  2.73739  3.18146  2.89801  2.37887  2.77519  2.98518  4.58477  3.61503
          0.00380  5.96962  6.69196  0.61958  0.77255  0.95563  0.48543
    460   3.63216  5.00388  5.56034  4.94877  4.03995  4.80810  5.13973  2.37958  3.51777  0.61806  2.87459  4.95807  5.15866  3.92425  4.75961  4.12092  3.13287  2.40279  5.62361  4.45795    616 L - - -
          2.68618  4.42225  2.77519  2.73123  3.46354  2.40513  3.72494  3.29354  2.67741  2.69355  4.24690  2.90347  2.73739  3.18146  2.89801  2.37887  2.77519  2.98518  4.58477  3.61503
          0.00380  5.96962  6.69196  0.61958  0.77255  0.95563  0.48543
    461   0.83407  2.70903  3.83227  4.09417  4.20895  3.09954  4.83512  2.54043  4.01759  3.29446  4.20267  4.40340  4.90952  3.64658  4.29147  3.17152  2.81458  2.68634  5.69189  4.48382    617 a - - -
          2.68618  4.42225  2.77519  2.73123  3.46354  2.40513  3.72494  3.29354  2.67741  2.69355  4.24690  2.90347  2.73739  3.18146  2.89801  2.37887  2.77519  2.98518  4.58477  3.61503
          0.00380  5.96962  6.69196  0.61958  0.77255  0.95563  0.48543
    462   3.14528  5.90498  3.41162  1.37591  3.71846  3.16492  2.75352  4.73677  2.03835  3.12786  4.94552  3.35043  4.56039  2.71313  2.74689  2.72504  2.87215  4.29586  6.33740  3.35254    618 e - - -
          2.68618  4.42225  2.77519  2.73123  3.46354  2.40513  3.72494  3.29354  2.67741  2.69355  4.24690  2.90347  2.73739  3.18146  2.89801  2.37887  2.77519  2.98518  4.58477  3.61503
          0.03594  5.96962  3.41883  0.61958  0.77255  0.95563  0.48543
    463   2.30267  3.07859  5.43693  4.82219  3.94937  4.64975  4.98301  1.69908  4.60883  1.56214  3.20460  4.80959  5.01350  3.97219  3.60614  3.33720  2.82816  1.66245  5.47909  4.30293    619 l - - -
          2.68618  4.42225  2.77519  2.73123  3.46354  2.40513  3.72494  3.29354  2.67741  2.69355  4.24690  2.90347  2.73739  3.18146  2.89801  2.37887  2.77519  2.98518  4.58477  3.61503
          0.00393  5.93760  6.65995  0.61958  0.77255  1.09230  0.40863
    464   3.41129  5.38232  3.08668  3.42411  3.80361  4.30211  2.68003  3.94982  3.14332  1.56966  3.11744  3.05525  4.68784  2.08810  3.38764  3.52073  3.64276  3.68227  2.23110  2.77044    620 l - - -
          2.68618  4.42225  2.77519  2.73123  3.46354  2.40513  3.72494  3.29354  2.67741  2.69355  4.24690  2.90347  2.73739  3.18146  2.89801  2.37887  2.77519  2.98518  4.58477  3.61503
          0.02004  5.93760  4.06284  0.61958  0.77255  1.09230  0.40863
    465   2.63803  3.55709  5.43805  4.82232  3.22895  3.91783  4.08841  2.08272  4.60598  1.02427  2.92201  2.98457  5.00269  4.73619  4.61229  3.95055  3.70138  2.14632  5.46511  3.78087    621 l - - -
          2.68618  4.42225  2.77519  2.73123  3.46354  2.40513  3.72494  3.29354  2.67741  2.69355  4.24690  2.90347  2.73739  3.18146  2.89801  2.37887  2.77519  2.98518  4.58477  3.61503
          0.00399  5.92155  6.64390  0.61958  0.77255  1.15293  0.37937
    466   2.27006  4.29016  2.82361  2.23057  5.21409  2.75477  3.21854  4.06013  2.73588  2.95348  3.24597  3.07957  4.53012  2.29108  2.46497  2.24835  3.32312  4.26022  6.30364  3.39936    622 e - - -
          2.68618  4.42225  2.77519  2.73123  3.46354  2.40513  3.72494  3.29354  2.67741  2.69355  4.24690  2.90347  2.73739  3.18146  2.89801  2.37887  2.77519  2.98518  4.58477  3.61503
          0.02219  5.92155  3.94925  0.61958  0.77255  0.83025  0.57259
    467   3.46230  4.96113  4.84790  3.46356  4.06718  4.55148  3.92972  2.34812  3.69358  1.18646  1.92808  4.50169  4.92209  2.92648  3.70953  2.91823  2.82127  2.55649  5.56994  4.37446    623 l - - -
          2.68618  4.42225  2.77519  2.73123  3.46354  2.40513  3.72494  3.29354  2.67741  2.69355  4.24690  2.90347  2.73739  3.18146  2.89801  2.37887  2.77519  2.98518  4.58477  3.61503
          0.00393  5.93653  6.65888  0.61958  0.77255  1.09648  0.40653
    468   3.16257  5.88920  2.45619  2.71997  4.13159  1.00586  3.22531  4.72045  2.41195  4.19445  4.93005  3.31780  3.90228  2.94501  3.56670  2.76698  3.27692  4.27983  6.32176  4.91027    624 g - - -
          2.68621  4.42250  2.77514  2.73124  3.46379  2.40487  3.72519  3.29379  2.67766  2.69380  4.24715  2.90290  2.73741  3.18070  2.89826  2.37870  2.77522  2.98543  4.58502  3.61528
          0.27764  1.42235  6.65888  0.04873  3.04578  0.90837  0.51614
    469   2.75584  4.37050  2.73379  2.91760  5.18332  4.16580  2.19354  3.58880  2.49291  2.33174  3.32314  2.70632  3.82809  2.27186  2.74792  2.67746  3.61670  3.54315  6.29809  3.06693    626 h - - -
          2.68618  4.42225  2.77519  2.73123  3.46354  2.40513  3.72494  3.29354  2.67741  2.69355  4.24690  2.90347  2.73739  3.18146  2.89801  2.37887  2.77519  2.98518  4.58477  3.61503
          0.00386  5.95408  6.67642  0.61958  0.77255  1.02484  0.44450
    470   1.76208  4.00445  5.45190  4.83682  2.30069  4.66108  4.99442  2.43686  3.83884  2.12417  3.98661  4.82221  2.24705  4.75449  4.63210  2.90491  3.15868  2.05836  3.87037  2.87295    627 a - - -
          2.68618  4.42225  2.77519  2.73123  3.46354  2.40513  3.72494  3.29354  2.67741  2.69355  4.24690  2.90347  2.73739  3.18146  2.89801  2.37887  2.77519  2.98518  4.58477  3.61503
          0.00386  5.95408  6.67642  0.61958  0.77255  1.02484  0.44450
    471   2.90307  5.89643  2.48857  2.07778  4.21552  3.79659  3.47729  4.72941  2.15686  4.20219  4.05687  2.72482  3.60513  1.92093  2.56365  2.71518  2.62247  3.71365  4.33603  4.08972    628 q - - -
          2.68618  4.42225  2.77519  2.73123  3.46354  2.40513  3.72494  3.29354  2.67741  2.69355  4.24690  2.90347  2.73739  3.18146  2.89801  2.37887  2.77519  2.98518  4.58477  3.61503
          0.00386  5.95408  6.67642  0.61958  0.77255  1.02484  0.44450
    472   2.62620  4.02956  2.75783  1.79554  5.24226  3.70364  3.29221  4.72895  1.91138  3.25495  4.04247  3.62363  3.85383  2.22311  2.20292  2.85463  2.93005  4.28736  6.32824  4.91667    629 e - - -
          2.68618  4.42225  2.77519  2.73123  3.46354  2.40513  3.72494  3.29354  2.67741  2.69355  4.24690  2.90347  2.73739  3.18146  2.89801  2.37887  2.77519  2.98518  4.58477  3.61503
          0.00386  5.95408  6.67642  0.61958  0.77255  0.71509  0.67167
    473   0.57376  3.59532  4.66340  4.11704  4.59175  3.58855  4.99571  3.95651  3.49765  3.34028  4.56144  4.43294  3.90805  4.35009  4.38825  2.55852  2.96859  3.05627  6.03915  4.81876    630 A - - -
          2.68618  4.42225  2.77519  2.73123  3.46354  2.40513  3.72494  3.29354  2.67741  2.69355  4.24690  2.90347  2.73739  3.18146  2.89801  2.37887  2.77519  2.98518  4.58477  3.61503
          0.00375  5.98413  6.70648  0.61958  0.77255  0.88524  0.53208
    474   3.20424  5.57106  3.10869  2.87816  3.34743  4.27199  3.90676  2.75395  2.55763  1.35511  4.64639  3.81842  4.66089  3.17925  2.03537  2.68753  3.65863  3.53491  6.08486  3.03932    631 l - - -
          2.68618  4.42225  2.77519  2.73123  3.46354  2.40513  3.72494  3.29354  2.67741  2.69355  4.24690  2.90347  2.73739  3.18146  2.89801  2.37887  2.77519  2.98518  4.58477  3.61503
          0.00375  5.98413  6.70648  0.61958  0.77255  0.88524  0.53208
    475   2.51951  4.34884  1.97554  2.99374  3.67689  3.90129  4.38729  4.02109  2.61645  3.25062  4.11985  3.25488  3.85110  2.24852  2.87657  2.15771  2.34233  3.22165  3.75272  4.06933    632 d - - -
          2.68618  4.42225  2.77519  2.73123  3.46354  2.40513  3.72494  3.29354  2.67741  2.69355  4.24690  2.90347  2.73739  3.18146  2.89801  2.37887  2.77519  2.98518  4.58477  3.61503
          0.00375  5.98413  6.70648  0.61958  0.77255  0.88524  0.53208
    476   2.65181  4.93964  5.14005  3.21068  4.03814  4.63375  4.03842  2.15906  3.08478  0.90576  3.23220  4.68085  5.00103  4.58688  4.51865  3.18391  2.93376  2.76321  5.55536  3.58938    633 l - - -
          2.68618  4.42225  2.77519  2.73123  3.46354  2.40513  3.72494  3.29354  2.67741  2.69355  4.24690  2.90347  2.73739  3.18146  2.89801  2.37887  2.77519  2.98518  4.58477  3.61503
          0.00375  5.98413  6.70648  0.61958  0.77255  0.88524  0.53208
    477   3.60399  4.97079  5.57649  4.96330  3.55675  4.78453  5.12149  1.76118  4.75003  0.74567  3.60156  4.94910  5.13988  4.87536  3.89020  3.56480  3.37740  2.19856  5.60111  4.43066    634 l - - -
          2.68618  4.42225  2.77519  2.73123  3.46354  2.40513  3.72494  3.29354  2.67741  2.69355  4.24690  2.90347  2.73739  3.18146  2.89801  2.37887  2.77519  2.98518  4.58477  3.61503
          0.02081  5.98413  4.01315  0.61958  0.77255  0.88524  0.53208
    478   2.95271  4.49627  2.54106  1.76787  4.10945  4.16513  2.57806  4.73648  2.08063  3.75393  4.94457  2.32023  4.55862  2.04685  3.57943  2.90641  2.92921  4.29517  6.33633  3.65496    635 e - - -
          2.68618  4.42225  2.77519  2.73123  3.46354  2.40513  3.72494  3.29354  2.67741  2.69355  4.24690  2.90347  2.73739  3.18146  2.89801  2.37887  2.77519  2.98518  4.58477  3.61503
          0.00381  5.96714  6.68948  0.61958  0.77255  0.96707  0.47835
    479   1.96317  4.36058  2.62006  2.10546  5.24899  3.00312  4.35228  3.93593  2.67859  3.67281  3.91817  2.69066  4.55876  2.61948  2.48915  1.78693  3.62282  4.29433  6.33584  4.92459    636 s - - -
          2.68618  4.42225  2.77519  2.73123  3.46354  2.40513  3.72494  3.29354  2.67741  2.69355  4.24690  2.90347  2.73739  3.18146  2.89801  2.37887  2.77519  2.98518  4.58477  3.61503
          0.00381  5.96714  6.68948  0.61958  0.77255  0.96707  0.47835
    480   1.90610  2.56345  3.60319  3.14356  4.56715  3.82376  3.85024  2.21727  3.04372  2.56475  4.47707  2.88460  4.71246  3.19261  3.47055  2.67741  3.03824  2.07631  5.93500  3.73645    637 a - - -
          2.68618  4.42225  2.77519  2.73123  3.46354  2.40513  3.72494  3.29354  2.67741  2.69355  4.24690  2.90347  2.73739  3.18146  2.89801  2.37887  2.77519  2.98518  4.58477  3.61503
          0.00381  5.96714  6.68948  0.61958  0.77255  0.96707  0.47835
    481   2.66499  4.92319  3.99624  3.00380  3.07091  4.62542  4.94138  2.73702  4.40173  1.14774  1.76007  3.27701  4.99242  4.58883  4.51687  2.88297  3.72564  3.17359  4.26094  3.73953    638 l - - -
          2.68618  4.42225  2.77519  2.73123  3.46354  2.40513  3.72494  3.29354  2.67741  2.69355  4.24690  2.90347  2.73739  3.18146  2.89801  2.37887  2.77519  2.98518  4.58477  3.61503
          0.03553  5.96714  3.43119  0.61958  0.77255  0.72384  0.66336
    482   2.59106  5.54384  3.85652  2.39307  4.76356  3.80147  3.87931  3.61245  3.28803  3.03177  4.62010  3.47327  0.98911  3.63390  3.27364  2.66139  3.64277  3.11247  4.00289  4.74033    639 p - - -
          2.68618  4.42225  2.77519  2.73123  3.46354  2.40513  3.72494  3.29354  2.67741  2.69355  4.24690  2.90347  2.73739  3.18146  2.89801  2.37887  2.77519  2.98518  4.58477  3.61503
          0.00384  5.95884  6.68118  0.61958  0.77255  1.00425  0.45621
    483   2.60971  3.59984  3.12957  2.62795  5.11504  3.65100  3.19703  2.91886  2.25118  2.22371  2.42808  3.08119  3.76286  2.58870  3.32856  2.60367  2.98618  4.17786  4.44983  3.77063    640 l - - -
          2.68618  4.42225  2.77519  2.73123  3.46354  2.40513  3.72494  3.29354  2.67741  2.69355  4.24690  2.90347  2.73739  3.18146  2.89801  2.37887  2.77519  2.98518  4.58477  3.61503
          0.00384  5.95884  6.68118  0.61958  0.77255  1.00425  0.45621
    484   2.81746  2.90720  5.47385  3.69595  3.06151  4.67036  5.00484  1.55304  4.64058  1.89729  3.99126  4.83627  5.03378  4.76988  4.64510  3.27137  3.73148  1.27246  4.12900  4.31960    641 v - - -
          2.68618  4.42225  2.77519  2.73123  3.46354  2.40513  3.72494  3.29354  2.67741  2.69355  4.24690  2.90347  2.73739  3.18146  2.89801  2.37887  2.77519  2.98518  4.58477  3.61503
          0.00384  5.95884  6.68118  0.61958  0.77255  1.00425  0.45621
    485   3.19948  3.48433  5.28182  3.41923  2.87729  4.64078  4.08074  2.87349  3.22113  0.83514  2.42035  4.74430  5.00626  3.88906  4.56861  3.26944  3.36111  2.94385  5.51379  4.33346    642 l - - -
          2.68618  4.42225  2.77519  2.73123  3.46354  2.40513  3.72494  3.29354  2.67741  2.69355  4.24690  2.90347  2.73739  3.18146  2.89801  2.37887  2.77519  2.98518  4.58477  3.61503
          0.00391  5.94143  6.66378  0.61958  0.77255  1.00425  0.45621
    486   2.00607  5.84363  3.27596  2.01239  3.87113  2.51861  3.74536  3.12939  3.08963  4.14107  3.22627  3.00262  4.55141  2.47998  3.28961  1.82113  3.60871  3.17776  6.28743  4.88779    643 s - - -
          2.68618  4.42225  2.77519  2.73123  3.46354  2.40513  3.72494  3.29354  2.67741  2.69355  4.24690  2.90347  2.73739  3.18146  2.89801  2.37887  2.77519  2.98518  4.58477  3.61503
          0.03834  5.94143  3.35294  0.61958  0.77255  1.00425  0.45621
    487   2.78308  4.20489  3.38455  3.10845  3.05710  3.67346  1.60549  4.48632  3.10770  3.54693  4.02598  2.06522  4.54816  2.61226  2.90861  2.04655  3.27889  3.62471  6.20456  4.82646    644 h - - -
          2.68618  4.42225  2.77519  2.73123  3.46354  2.40513  3.72494  3.29354  2.67741  2.69355  4.24690  2.90347  2.73739  3.18146  2.89801  2.37887  2.77519  2.98518  4.58477  3.61503
          0.00405  5.90714  6.62949  0.61958  0.77255  1.13972  0.38553
    488   2.43649  3.29349  2.88261  2.33876  4.08057  1.17783  3.77950  3.94537  2.68643  4.12981  4.87521  2.98990  3.85055  3.42414  3.55383  2.63922  3.58625  3.78649  6.27218  4.87012    645 g - - -
          2.68618  4.42225  2.77519  2.73123  3.46354  2.40513  3.72494  3.29354  2.67741  2.69355  4.24690  2.90347  2.73739  3.18146  2.89801  2.37887  2.77519  2.98518  4.58477  3.61503
          0.00405  5.90714  6.62949  0.61958  0.77255  0.80609  0.59168
    489   2.87359  5.88806  2.07243  2.80550  3.48427  2.55117  3.35648  4.71968  2.88284  4.19347  4.92869  2.52024  2.92425  3.03689  3.56480  1.40854  3.08649  4.27886  6.32054  4.90926    646 s - - -
          2.68618  4.42225  2.77519  2.73123  3.46354  2.40513  3.72494  3.29354  2.67741  2.69355  4.24690  2.90347  2.73739  3.18146  2.89801  2.37887  2.77519  2.98518  4.58477  3.61503
          0.00391  5.94143  6.66378  0.61958  0.77255  1.00425  0.45621
    490   2.79594  2.91954  5.42073  4.80715  2.71284  4.64917  4.98138  2.46458  2.73987  1.24534  3.29092  4.80318  3.14286  3.86714  4.61489  3.17761  3.38188  2.04806  5.48272  3.73287    647 l - - -
          2.68618  4.42225  2.77519  2.73123  3.46354  2.40513  3.72494  3.29354  2.67741  2.69355  4.24690  2.90347  2.73739  3.18146  2.89801  2.37887  2.77519  2.98518  4.58477  3.61503
          0.01857  5.94143  4.14976  0.61958  0.77255  1.00425  0.45621
    491   2.86938  5.73868  2.82595  1.66568  3.52201  4.17243  3.02922  3.50399  2.90207  2.36454  3.96237  3.66596  3.90430  2.35331  2.78481  2.94985  3.26692  3.19014  4.29547  2.94446    648 e - - -
          2.68618  4.42225  2.77519  2.73123  3.46354  2.40513  3.72494  3.29354  2.67741  2.69355  4.24690  2.90347  2.73739  3.18146  2.89801  2.37887  2.77519  2.98518  4.58477  3.61503
          0.00397  5.92683  6.64918  0.61958  0.77255  0.90752  0.51672
    492   2.83992  5.36566  2.80538  2.33090  3.79319  4.31185  4.53644  3.58057  3.14267  1.23252  3.46053  3.19889  4.69718  3.39382  3.84917  3.00029  2.49435  2.67483  5.91352  3.51282    649 l - - -
          2.68618  4.42225  2.77519  2.73123  3.46354  2.40513  3.72494  3.29354  2.67741  2.69355  4.24690  2.90347  2.73739  3.18146  2.89801  2.37887  2.77519  2.98518  4.58477  3.61503
          0.00391  5.94143  6.66378  0.61958  0.77255  1.00425  0.45621
    493   3.41595  5.87884  3.68598  2.92960  5.21332  4.19201  4.36950  3.94963  2.19728  3.06728  4.92431  2.94502  4.58313  1.48018  1.42787  3.38602  2.88284  3.23642  6.31289  4.92117    650 r - - -
          2.68618  4.42225  2.77519  2.73123  3.46354  2.40513  3.72494  3.29354  2.67741  2.69355  4.24690  2.90347  2.73739  3.18146  2.89801  2.37887  2.77519  2.98518  4.58477  3.61503
          0.00391  5.94143  6.66378  0.61958  0.77255  1.00425  0.45621
    494   0.76772  4.12989  5.22481  4.78024  5.54431  1.45344  5.68040  4.95633  4.72908  3.35496  5.47748  3.54395  5.13434  4.99058  5.02124  2.29585  3.09105  4.46465  6.92808  5.74102    651 a - - -
          2.68618  4.42225  2.77519  2.73123  3.46354  2.40513  3.72494  3.29354  2.67741  2.69355  4.24690  2.90347  2.73739  3.18146  2.89801  2.37887  2.77519  2.98518  4.58477  3.61503
          0.00264  5.94015        *  0.61958  0.77255  0.00000        *
//
```
