## Supplementary_Files_1-154 for "Mosaic origin of the eukaryotic kinetochore": apc6_fl.hmm

```
HMMER3/f [3.1b1 | May 2013]
NAME  apc6_orths_v3_fl
LENG  547
ALPH  amino
RF    no
MM    no
CONS  yes
CS    no
MAP   yes
DATE  Tue Aug  1 14:05:20 2017
NSEQ  96
EFFN  5.083008
CKSUM 2137111450
STATS LOCAL MSV      -12.0239  0.69761
STATS LOCAL VITERBI  -12.6878  0.69761
STATS LOCAL FORWARD   -6.2949  0.69761
HMM          A        C        D        E        F        G        H        I        K        L        M        N        P        Q        R        S        T        V        W        Y   
            m->m     m->i     m->d     i->m     i->i     d->m     d->d
  COMPO   2.32467  4.02567  2.96942  2.61145  3.32755  3.12387  3.55491  3.02407  2.68297  2.32720  3.61487  3.08471  3.56261  3.02394  2.98469  2.62248  2.89504  2.84707  4.60898  3.20642
          2.68296  4.42880  2.77690  2.73381  3.46208  2.40775  3.72341  3.29299  2.68020  2.69328  4.24698  2.90368  2.73640  3.18120  2.89759  2.37406  2.77136  2.98775  4.59253  3.61961
          1.18943  0.69949  1.61562  3.34824  0.03578  0.00000        *
      1   2.48103  5.31930  2.69520  2.14941  4.62081  3.71158  3.18974  3.06527  2.48343  2.60623  3.18116  2.65998  3.51594  2.83555  3.00195  2.55669  2.79281  3.25711  4.73655  4.39594     54 e - - -
          2.68618  4.42225  2.77519  2.73123  3.46354  2.40513  3.72494  3.29354  2.67741  2.69355  4.24690  2.90347  2.73739  3.18146  2.89801  2.37887  2.77519  2.98518  4.58477  3.61503
          0.16695  5.09822  1.91290  0.61958  0.77255  1.04318  0.43438
      2   2.39564  4.36872  2.73797  2.14057  4.06895  3.18109  3.83186  3.56055  2.40307  3.22413  4.32646  2.90749  3.39132  2.82759  2.91093  2.12539  2.64498  2.93285  5.73057  4.34159     55 s - - -
          2.68618  4.42225  2.77519  2.73123  3.46354  2.40513  3.72494  3.29354  2.67741  2.69355  4.24690  2.90347  2.73739  3.18146  2.89801  2.37887  2.77519  2.98518  4.58477  3.61503
          0.01067  4.94193  5.66428  0.61958  0.77255  1.03254  0.44021
      3   2.56662  5.23259  2.60209  2.34125  4.51778  3.67956  3.71146  3.17128  2.56956  2.58246  3.25140  2.74633  3.61295  2.62364  2.70656  2.58162  2.58573  2.96232  4.84819  4.33126     56 e - - -
          2.68618  4.42225  2.77519  2.73123  3.46354  2.40513  3.72494  3.29354  2.67741  2.69355  4.24690  2.90347  2.73739  3.18146  2.89801  2.37887  2.77519  2.98518  4.58477  3.61503
          0.01003  5.00276  5.72510  0.61958  0.77255  1.19350  0.36120
      4   2.59986  3.58218  4.75193  2.97996  3.18754  4.06898  4.39647  1.90902  3.95730  1.47962  2.86902  4.18943  3.91589  4.11205  4.00980  3.18229  3.14478  2.03221  4.92868  3.74967     57 l - - -
          2.68618  4.42225  2.77519  2.73123  3.46354  2.40513  3.72494  3.29354  2.67741  2.69355  4.24690  2.90347  2.73739  3.18146  2.89801  2.37887  2.77519  2.98518  4.58477  3.61503
          0.01003  5.00276  5.72510  0.61958  0.77255  0.57482  0.82738
      5   2.55179  5.44830  2.09511  1.66227  4.78762  3.35666  3.91492  3.94916  2.38848  3.34288  4.05269  2.87927  4.12060  2.66665  3.04254  2.51675  3.03949  3.38856  4.80452  4.01890     58 e - - -
          2.68618  4.42225  2.77519  2.73123  3.46354  2.40513  3.72494  3.29354  2.67741  2.69355  4.24690  2.90347  2.73739  3.18146  2.89801  2.37887  2.77519  2.98518  4.58477  3.61503
          0.00845  5.17364  5.89599  0.61958  0.77255  0.85506  0.55383
      6   2.71902  4.72623  3.21419  2.44146  4.31470  3.27157  3.59253  3.88242  2.00995  3.35947  4.48254  2.93990  3.45429  2.47073  1.81623  2.54219  2.94128  3.63876  5.87832  3.63968     59 r - - -
          2.68618  4.42225  2.77519  2.73123  3.46354  2.40513  3.72494  3.29354  2.67741  2.69355  4.24690  2.90347  2.73739  3.18146  2.89801  2.37887  2.77519  2.98518  4.58477  3.61503
          0.00839  5.18068  5.90303  0.61958  0.77255  0.87697  0.53793
      7   2.90446  3.93289  4.95893  4.34455  3.00809  4.17646  4.50927  2.11706  3.75728  0.99381  3.08630  4.33463  4.53983  4.26566  4.14505  3.19714  3.24036  2.37874  4.54244  3.40177     60 l - - -
          2.68618  4.42225  2.77519  2.73123  3.46354  2.40513  3.72494  3.29354  2.67741  2.69355  4.24690  2.90347  2.73739  3.18146  2.89801  2.37887  2.77519  2.98518  4.58477  3.61503
          0.00834  5.18656  5.90891  0.61958  0.77255  0.87697  0.53793
      8   3.05798  3.86783  3.25123  2.89005  4.51407  3.87131  4.03590  3.92520  2.40886  3.51129  3.37713  3.39791  4.25518  2.91677  1.00090  3.08714  3.28178  3.60120  5.73175  3.45203     61 r - - -
          2.68618  4.42225  2.77519  2.73123  3.46354  2.40513  3.72494  3.29354  2.67741  2.69355  4.24690  2.90347  2.73739  3.18146  2.89801  2.37887  2.77519  2.98518  4.58477  3.61503
          0.02829  5.18656  3.80299  0.61958  0.77255  0.87697  0.53793
      9   2.41303  4.48163  2.84438  2.19125  4.78004  3.10631  3.91249  3.82854  2.12332  2.52697  4.48456  2.90627  3.92984  2.49721  2.47375  2.49999  2.97112  3.60177  5.87899  3.95434     62 k - - -
          2.68618  4.42225  2.77519  2.73123  3.46354  2.40513  3.72494  3.29354  2.67741  2.69355  4.24690  2.90347  2.73739  3.18146  2.89801  2.37887  2.77519  2.98518  4.58477  3.61503
          0.00851  5.16678  5.88913  0.61958  0.77255  0.92100  0.50770
     10   2.88435  4.61158  4.02532  3.45219  3.73506  4.00117  3.59160  2.63591  2.52721  1.49520  3.53208  3.38967  4.37716  3.42654  2.80422  3.25897  3.08411  2.57621  2.38828  3.98707     63 l - - -
          2.68618  4.42225  2.77519  2.73123  3.46354  2.40513  3.72494  3.29354  2.67741  2.69355  4.24690  2.90347  2.73739  3.18146  2.89801  2.37887  2.77519  2.98518  4.58477  3.61503
          0.00851  5.16678  5.88913  0.61958  0.77255  0.84791  0.55916
     11   2.41230  4.49147  4.39696  3.81202  3.59794  3.73580  4.38670  2.22108  3.44413  2.68731  3.09084  4.04444  4.45912  3.93096  1.99910  3.37097  2.90782  1.42441  5.10195  3.60157     64 v - - -
          2.68618  4.42225  2.77519  2.73123  3.46354  2.40513  3.72494  3.29354  2.67741  2.69355  4.24690  2.90347  2.73739  3.18146  2.89801  2.37887  2.77519  2.98518  4.58477  3.61503
          0.00839  5.18068  5.90303  0.61958  0.77255  0.89035  0.52850
     12   2.84508  5.44708  2.57107  2.27937  3.94936  3.73136  2.74734  3.31246  2.04860  3.57652  3.43305  3.20179  4.12465  2.34160  2.19115  2.75737  2.89684  3.83360  5.88435  4.02061     65 k - - -
          2.68618  4.42225  2.77519  2.73123  3.46354  2.40513  3.72494  3.29354  2.67741  2.69355  4.24690  2.90347  2.73739  3.18146  2.89801  2.37887  2.77519  2.98518  4.58477  3.61503
          0.00839  5.18068  5.90303  0.61958  0.77255  0.89035  0.52850
     13   2.58821  5.46779  1.57673  2.29574  4.81319  3.72873  3.62881  4.29945  2.20032  3.77316  4.09336  2.74173  4.12271  2.59483  2.80954  2.46865  2.89552  3.85862  5.90016  4.48890     66 d - - -
          2.68618  4.42225  2.77519  2.73123  3.46354  2.40513  3.72494  3.29354  2.67741  2.69355  4.24690  2.90347  2.73739  3.18146  2.89801  2.37887  2.77519  2.98518  4.58477  3.61503
          0.00839  5.18068  5.90303  0.61958  0.77255  0.79286  0.60248
     14   1.66967  2.46649  3.64641  3.23481  3.29361  3.99522  4.25711  3.14939  3.33528  2.77266  3.23011  3.21484  4.37296  3.62622  3.51084  2.26377  3.22533  2.93171  5.25150  2.30631     67 a - - -
          2.68618  4.42225  2.77519  2.73123  3.46354  2.40513  3.72494  3.29354  2.67741  2.69355  4.24690  2.90347  2.73739  3.18146  2.89801  2.37887  2.77519  2.98518  4.58477  3.61503
          0.00824  5.19916  5.92151  0.61958  0.77255  0.84740  0.55954
     15   2.59156  4.39178  4.93613  4.32344  3.19379  4.17618  4.50771  1.95929  3.51226  1.41157  2.55249  3.94372  4.54025  4.25534  4.13867  3.31914  2.67775  2.33816  3.92816  2.97234     68 l - - -
          2.68618  4.42225  2.77519  2.73123  3.46354  2.40513  3.72494  3.29354  2.67741  2.69355  4.24690  2.90347  2.73739  3.18146  2.89801  2.37887  2.77519  2.98518  4.58477  3.61503
          0.00824  5.19916  5.92151  0.61958  0.77255  0.84740  0.55954
     16   2.43475  5.45969  2.24822  2.12439  4.79884  3.29373  3.18735  3.56066  2.58629  2.95497  3.31450  2.42593  4.13244  2.72739  2.87595  2.35544  3.19429  3.84714  5.89593  4.01095     69 e - - -
          2.68618  4.42225  2.77519  2.73123  3.46354  2.40513  3.72494  3.29354  2.67741  2.69355  4.24690  2.90347  2.73739  3.18146  2.89801  2.37887  2.77519  2.98518  4.58477  3.61503
          0.00824  5.19916  5.92151  0.61958  0.77255  0.84740  0.55954
     17   2.85420  5.46140  2.99290  2.39247  4.80116  3.73960  3.92696  3.29287  1.79127  3.09515  3.84794  2.74050  4.13292  1.80217  2.67576  2.47898  3.19505  3.84920  5.89713  4.48973     70 k - - -
          2.68618  4.42225  2.77519  2.73123  3.46354  2.40513  3.72494  3.29354  2.67741  2.69355  4.24690  2.90347  2.73739  3.18146  2.89801  2.37887  2.77519  2.98518  4.58477  3.61503
          0.00824  5.19916  5.92151  0.61958  0.77255  0.84740  0.55954
     18   2.76108  4.22911  3.09016  2.54979  3.97982  2.78177  1.75473  4.21102  2.56334  3.71418  3.65979  2.51125  4.13988  2.58477  2.47524  2.86335  3.19542  3.79700  5.86533  3.76762     71 h - - -
          2.68618  4.42225  2.77519  2.73123  3.46354  2.40513  3.72494  3.29354  2.67741  2.69355  4.24690  2.90347  2.73739  3.18146  2.89801  2.37887  2.77519  2.98518  4.58477  3.61503
          0.00824  5.19916  5.92151  0.61958  0.77255  0.84740  0.55954
     19   2.87286  4.43382  3.41617  2.61583  4.33150  3.82024  3.07700  3.73828  2.84716  1.83835  2.85361  3.09905  4.20900  2.11871  2.77306  2.36069  3.12363  3.43267  5.62567  3.53718     72 l - - -
          2.68618  4.42225  2.77519  2.73123  3.46354  2.40513  3.72494  3.29354  2.67741  2.69355  4.24690  2.90347  2.73739  3.18146  2.89801  2.37887  2.77519  2.98518  4.58477  3.61503
          0.00824  5.19916  5.92151  0.61958  0.77255  0.75153  0.63798
     20   2.82966  4.61916  3.28793  3.30497  3.19892  4.03403  3.99755  2.85296  3.44424  2.50880  3.72782  3.44736  3.34540  3.72068  3.74309  3.12904  2.92207  2.74772  3.20156  1.31728     73 y - - -
          2.68618  4.42225  2.77519  2.73123  3.46354  2.40513  3.72494  3.29354  2.67741  2.69355  4.24690  2.90347  2.73739  3.18146  2.89801  2.37887  2.77519  2.98518  4.58477  3.61503
          0.00809  5.21699  5.93934  0.61958  0.77255  0.80333  0.59391
     21   2.30446  5.48219  2.47962  1.88683  4.82741  2.92807  3.54094  4.31349  2.16384  3.06949  4.52282  3.21228  3.72552  2.68910  2.56147  2.48114  2.96584  3.64184  5.91478  4.50373     74 e - - -
          2.68618  4.42225  2.77519  2.73123  3.46354  2.40513  3.72494  3.29354  2.67741  2.69355  4.24690  2.90347  2.73739  3.18146  2.89801  2.37887  2.77519  2.98518  4.58477  3.61503
          0.00809  5.21699  5.93934  0.61958  0.77255  0.70528  0.68116
     22   2.73055  4.72559  3.01230  2.58556  4.73165  3.76805  3.95928  4.19655  2.70712  3.52862  4.46612  2.68086  4.16116  2.83621  2.87044  1.64918  1.64911  3.51385  5.86866  4.47705     75 t - - -
          2.68618  4.42225  2.77519  2.73123  3.46354  2.40513  3.72494  3.29354  2.67741  2.69355  4.24690  2.90347  2.73739  3.18146  2.89801  2.37887  2.77519  2.98518  4.58477  3.61503
          0.00795  5.23492  5.95727  0.61958  0.77255  0.68508  0.70128
     23   0.55096  4.84149  4.31520  3.82535  4.36202  3.34800  4.02230  3.30703  3.76838  3.44616  4.32657  4.05813  4.49876  4.05745  4.07391  3.10782  3.17942  3.04321  5.79771  4.58622     76 A - - -
          2.68618  4.42225  2.77519  2.73123  3.46354  2.40513  3.72494  3.29354  2.67741  2.69355  4.24690  2.90347  2.73739  3.18146  2.89801  2.37887  2.77519  2.98518  4.58477  3.61503
          0.00785  5.24754  5.96988  0.61958  0.77255  0.72093  0.66612
     24   2.02742  3.77496  4.14889  2.73815  3.08452  4.17363  4.49228  1.65662  3.97467  1.79906  3.12775  4.24377  4.54009  4.15488  4.07627  2.80205  3.26815  2.40101  5.07492  3.89179     77 i - - -
          2.68618  4.42225  2.77519  2.73123  3.46354  2.40513  3.72494  3.29354  2.67741  2.69355  4.24690  2.90347  2.73739  3.18146  2.89801  2.37887  2.77519  2.98518  4.58477  3.61503
          0.00785  5.24754  5.96988  0.61958  0.77255  0.72093  0.66612
     25   2.71551  4.73595  3.60409  3.51724  0.96237  4.09005  3.94496  3.22187  2.94048  2.93704  3.84662  3.87688  4.47196  3.74970  3.77347  3.35755  3.08644  3.00871  5.20035  2.67371     78 f - - -
          2.68618  4.42225  2.77519  2.73123  3.46354  2.40513  3.72494  3.29354  2.67741  2.69355  4.24690  2.90347  2.73739  3.18146  2.89801  2.37887  2.77519  2.98518  4.58477  3.61503
          0.00785  5.24754  5.96988  0.61958  0.77255  0.72093  0.66612
     26   2.98290  4.51487  5.05131  4.45420  2.13137  4.29751  4.52132  2.35308  4.24557  2.09760  3.62787  3.93005  4.65748  4.36727  4.25859  3.60990  3.37500  2.59353  1.80773  1.81717     79 w - - -
          2.68618  4.42225  2.77519  2.73123  3.46354  2.40513  3.72494  3.29354  2.67741  2.69355  4.24690  2.90347  2.73739  3.18146  2.89801  2.37887  2.77519  2.98518  4.58477  3.61503
          0.00785  5.24754  5.96988  0.61958  0.77255  0.72093  0.66612
     27   0.78389  3.25475  4.75187  4.31660  4.02257  1.81438  5.12867  4.23325  4.24849  3.94296  4.79211  4.31034  4.55642  4.48997  4.49979  2.22663  2.91024  3.78176  6.25232  5.07779     80 a - - -
          2.68618  4.42225  2.77519  2.73123  3.46354  2.40513  3.72494  3.29354  2.67741  2.69355  4.24690  2.90347  2.73739  3.18146  2.89801  2.37887  2.77519  2.98518  4.58477  3.61503
          0.00785  5.24754  5.96988  0.61958  0.77255  0.72093  0.66612
     28   3.16300  6.08804  0.89599  1.71861  5.40943  3.92595  4.35877  4.92967  3.27466  4.39424  5.18533  3.00627  4.48062  3.49470  3.84185  2.75183  2.62806  4.47568  6.53321  5.04593     81 d - - -
          2.68618  4.42225  2.77519  2.73123  3.46354  2.40513  3.72494  3.29354  2.67741  2.69355  4.24690  2.90347  2.73739  3.18146  2.89801  2.37887  2.77519  2.98518  4.58477  3.61503
          0.00785  5.24754  5.96988  0.61958  0.77255  0.72093  0.66612
     29   3.01719  5.29382  3.37576  2.71501  3.95660  3.82799  4.01680  3.98814  0.95337  3.39056  3.76807  3.33917  4.21722  2.85603  2.90805  3.02984  2.91912  3.30595  5.77319  3.83386     82 k - - -
          2.68618  4.42225  2.77519  2.73123  3.46354  2.40513  3.72494  3.29354  2.67741  2.69355  4.24690  2.90347  2.73739  3.18146  2.89801  2.37887  2.77519  2.98518  4.58477  3.61503
          0.00785  5.24754  5.96988  0.61958  0.77255  0.72093  0.66612
     30   2.42421  4.53545  5.10714  4.49880  3.26721  4.35496  4.69318  2.02501  4.29676  1.14423  3.16058  4.50722  4.70435  3.90440  4.31637  3.66945  3.28407  1.73403  5.17472  4.00713     83 l - - -
          2.68618  4.42225  2.77519  2.73123  3.46354  2.40513  3.72494  3.29354  2.67741  2.69355  4.24690  2.90347  2.73739  3.18146  2.89801  2.37887  2.77519  2.98518  4.58477  3.61503
          0.00785  5.24754  5.96988  0.61958  0.77255  0.72093  0.66612
     31   2.18829  4.14935  4.96191  4.35032  3.51960  4.21117  4.54303  2.29385  4.14616  1.53615  3.21064  4.35778  4.57471  3.66669  4.17155  3.52070  2.98833  1.56997  5.05041  2.71236     84 l - - -
          2.68618  4.42225  2.77519  2.73123  3.46354  2.40513  3.72494  3.29354  2.67741  2.69355  4.24690  2.90347  2.73739  3.18146  2.89801  2.37887  2.77519  2.98518  4.58477  3.61503
          0.00785  5.24754  5.96988  0.61958  0.77255  0.72093  0.66612
     32   2.25859  3.68491  3.04651  2.76025  4.60373  3.79450  3.24447  4.04547  2.75813  3.15479  4.38373  2.90780  4.18611  2.71112  2.91444  1.96762  1.82864  3.07403  5.79952  4.43257     85 t - - -
          2.68618  4.42225  2.77519  2.73123  3.46354  2.40513  3.72494  3.29354  2.67741  2.69355  4.24690  2.90347  2.73739  3.18146  2.89801  2.37887  2.77519  2.98518  4.58477  3.61503
          0.02339  5.24754  4.02525  0.61958  0.77255  0.72093  0.66612
     33   2.74245  4.42494  4.85476  4.24846  2.80377  3.79293  4.50791  2.32398  3.71942  1.18884  2.35279  3.74767  4.54686  4.21953  3.60525  2.92481  3.03272  2.60270  4.37082  3.86517     86 l - - -
          2.68618  4.42225  2.77519  2.73123  3.46354  2.40513  3.72494  3.29354  2.67741  2.69355  4.24690  2.90347  2.73739  3.18146  2.89801  2.37887  2.77519  2.98518  4.58477  3.61503
          0.00797  5.23211  5.95446  0.61958  0.77255  0.76369  0.62725
     34   2.93301  4.51920  3.11802  2.39725  4.78485  2.89369  3.58653  3.78768  2.27460  3.44601  4.49893  3.02440  3.93796  2.87003  3.04286  1.72418  1.89638  3.65254  5.89594  4.49399     87 s - - -
          2.68618  4.42225  2.77519  2.73123  3.46354  2.40513  3.72494  3.29354  2.67741  2.69355  4.24690  2.90347  2.73739  3.18146  2.89801  2.37887  2.77519  2.98518  4.58477  3.61503
          0.00797  5.23211  5.95446  0.61958  0.77255  0.76369  0.62725
     35   2.49665  5.48946  2.42368  2.40737  4.83480  2.31048  3.45598  3.82612  2.29193  3.59973  4.11649  2.38109  3.30382  2.65063  2.73586  2.76236  2.69485  3.88024  5.92199  4.51088     88 k - - -
          2.68618  4.42225  2.77519  2.73123  3.46354  2.40513  3.72494  3.29354  2.67741  2.69355  4.24690  2.90347  2.73739  3.18146  2.89801  2.37887  2.77519  2.98518  4.58477  3.61503
          0.02088  5.23211  4.17821  0.61958  0.77255  0.76369  0.62725
     36   2.75296  5.47781  1.99476  2.23016  4.27084  2.42963  3.62509  4.02387  2.43108  3.27622  4.51904  2.70001  3.65544  2.76964  2.92879  2.77282  2.60380  3.86728  5.91180  3.32308     89 d - - -
          2.68618  4.42225  2.77519  2.73123  3.46354  2.40513  3.72494  3.29354  2.67741  2.69355  4.24690  2.90347  2.73739  3.18146  2.89801  2.37887  2.77519  2.98518  4.58477  3.61503
          0.28130  5.21930  1.42800  0.61958  0.77255  0.79741  0.59873
     37   2.19886  4.13792  2.15726  2.13979  4.70055  3.18225  3.24671  4.18443  2.34281  3.27316  4.39993  2.52613  4.02299  2.79644  2.83551  2.49797  2.99736  3.74750  5.79293  4.38374     90 e - - -
          2.68586  4.42190  2.77523  2.73125  3.46370  2.40516  3.72479  3.29361  2.67756  2.69349  4.24705  2.90333  2.73728  3.18162  2.89816  2.37895  2.77500  2.98527  4.58493  3.61519
          0.28120  1.53494  3.51815  0.65559  0.73217  0.38679  1.13705
     38   2.42755  4.90018  3.32415  2.74278  3.07381  3.89772  4.12639  2.71468  2.90736  2.95151  3.49651  3.52754  1.78303  3.01430  3.13058  2.71015  2.81997  2.73997  5.45429  3.42460     93 p - - -
          2.68618  4.42225  2.77519  2.73123  3.46354  2.40513  3.72494  3.29354  2.67741  2.69355  4.24690  2.90347  2.73739  3.18146  2.89801  2.37887  2.77519  2.98518  4.58477  3.61503
          0.02651  5.21218  3.87685  0.61958  0.77255  0.70744  0.67905
     39   2.48144  4.24466  2.55726  1.85053  4.82383  3.33993  3.61755  3.89890  2.26867  3.78434  4.52007  2.26978  3.85046  2.49116  2.86435  2.62671  3.20099  3.31423  5.91226  3.76485     94 e - - -
          2.68618  4.42225  2.77519  2.73123  3.46354  2.40513  3.72494  3.29354  2.67741  2.69355  4.24690  2.90347  2.73739  3.18146  2.89801  2.37887  2.77519  2.98518  4.58477  3.61503
          0.00811  5.21424  5.93659  0.61958  0.77255  0.74349  0.64522
     40   2.39346  5.22373  0.99222  2.70772  3.87053  3.84555  4.08094  3.31445  2.90458  3.05054  4.30310  3.24490  4.25491  3.24039  3.37047  3.08179  3.28019  3.53792  5.73622  4.40059     95 d - - -
          2.68618  4.42225  2.77519  2.73123  3.46354  2.40513  3.72494  3.29354  2.67741  2.69355  4.24690  2.90347  2.73739  3.18146  2.89801  2.37887  2.77519  2.98518  4.58477  3.61503
          0.00801  5.22634  5.94868  0.61958  0.77255  0.73190  0.65584
     41   2.15059  4.46093  4.66760  3.61856  3.55952  4.15709  4.14964  1.91812  3.30179  2.43027  3.23378  4.20603  4.52427  4.11244  4.04317  3.25350  2.78538  1.30421  5.07712  3.60479     96 v - - -
          2.68618  4.42225  2.77519  2.73123  3.46354  2.40513  3.72494  3.29354  2.67741  2.69355  4.24690  2.90347  2.73739  3.18146  2.89801  2.37887  2.77519  2.98518  4.58477  3.61503
          0.00795  5.23471  5.95705  0.61958  0.77255  0.65919  0.72830
     42   2.77711  4.46362  4.75254  3.77736  1.97669  4.18318  3.22137  2.90185  3.99073  2.06966  3.25243  4.25622  4.54928  3.68871  4.08789  3.48275  3.27718  2.32021  5.06801  1.49960     97 y - - -
          2.68618  4.42225  2.77519  2.73123  3.46354  2.40513  3.72494  3.29354  2.67741  2.69355  4.24690  2.90347  2.73739  3.18146  2.89801  2.37887  2.77519  2.98518  4.58477  3.61503
          0.00781  5.25222  5.97457  0.61958  0.77255  0.70743  0.67906
     43   2.51154  3.57227  4.57373  3.56625  3.41107  4.14925  3.68798  2.63324  3.27593  1.63213  2.98401  3.91752  4.51776  3.68770  3.00746  3.43943  2.57602  2.54740  2.30393  3.47088     98 l - - -
          2.68618  4.42225  2.77519  2.73123  3.46354  2.40513  3.72494  3.29354  2.67741  2.69355  4.24690  2.90347  2.73739  3.18146  2.89801  2.37887  2.77519  2.98518  4.58477  3.61503
          0.00781  5.25222  5.97457  0.61958  0.77255  0.70743  0.67906
     44   3.03923  4.46396  4.71940  3.82898  2.58600  4.17396  3.50533  2.65418  3.78171  0.99222  3.39864  4.23748  4.54059  3.19069  3.55639  3.47196  3.27129  2.71410  4.02421  3.12478     99 l - - -
          2.68618  4.42225  2.77519  2.73123  3.46354  2.40513  3.72494  3.29354  2.67741  2.69355  4.24690  2.90347  2.73739  3.18146  2.89801  2.37887  2.77519  2.98518  4.58477  3.61503
          0.00781  5.25222  5.97457  0.61958  0.77255  0.70743  0.67906
     45   1.10374  3.06573  4.18664  3.38842  3.73750  2.90755  4.35949  2.77251  3.33859  2.32553  3.73076  3.93101  4.44769  3.80328  3.81361  2.91635  3.06302  2.78401  5.22003  4.01090    100 a - - -
          2.68618  4.42225  2.77519  2.73123  3.46354  2.40513  3.72494  3.29354  2.67741  2.69355  4.24690  2.90347  2.73739  3.18146  2.89801  2.37887  2.77519  2.98518  4.58477  3.61503
          0.00781  5.25222  5.97457  0.61958  0.77255  0.70743  0.67906
     46   2.98836  5.49145  2.81943  2.34227  4.83346  3.76322  3.62768  3.94897  2.05085  2.71186  4.09304  2.87762  4.15660  1.60971  2.56156  2.84363  3.00247  3.88045  5.92590  3.87458    101 q - - -
          2.68618  4.42225  2.77519  2.73123  3.46354  2.40513  3.72494  3.29354  2.67741  2.69355  4.24690  2.90347  2.73739  3.18146  2.89801  2.37887  2.77519  2.98518  4.58477  3.61503
          0.00781  5.25222  5.97457  0.61958  0.77255  0.70743  0.67906
     47   1.63624  2.13433  4.60400  4.01253  3.59020  4.15408  4.46766  2.28361  3.87549  2.43912  3.60552  4.17738  4.52384  3.74240  3.46360  2.43949  2.91442  2.13364  5.10416  3.91650    102 a - - -
          2.68618  4.42225  2.77519  2.73123  3.46354  2.40513  3.72494  3.29354  2.67741  2.69355  4.24690  2.90347  2.73739  3.18146  2.89801  2.37887  2.77519  2.98518  4.58477  3.61503
          0.00781  5.25222  5.97457  0.61958  0.77255  0.70743  0.67906
     48   3.05057  3.32937  4.88242  4.27686  2.69574  4.20409  3.03322  2.87955  3.67264  1.34580  2.76750  4.32084  4.56859  3.85277  4.14176  3.50986  3.28262  2.69377  5.04684  1.84632    103 l - - -
          2.68618  4.42225  2.77519  2.73123  3.46354  2.40513  3.72494  3.29354  2.67741  2.69355  4.24690  2.90347  2.73739  3.18146  2.89801  2.37887  2.77519  2.98518  4.58477  3.61503
          0.00781  5.25222  5.97457  0.61958  0.77255  0.70743  0.67906
     49   2.89548  4.08385  4.84885  4.24465  1.50315  4.19547  3.56584  2.88111  4.06282  2.26768  3.17622  4.30299  4.56060  4.22318  3.56927  3.22062  3.27717  2.47618  5.05335  1.67962    104 f - - -
          2.68618  4.42225  2.77519  2.73123  3.46354  2.40513  3.72494  3.29354  2.67741  2.69355  4.24690  2.90347  2.73739  3.18146  2.89801  2.37887  2.77519  2.98518  4.58477  3.61503
          0.00781  5.25222  5.97457  0.61958  0.77255  0.70743  0.67906
     50   2.31714  4.25326  3.50695  2.60770  3.81661  3.56995  3.58267  3.36009  2.83368  1.82156  3.62387  2.62244  4.25787  2.40714  3.02507  2.54003  3.23404  3.03557  5.58562  3.57101    105 l - - -
          2.68618  4.42225  2.77519  2.73123  3.46354  2.40513  3.72494  3.29354  2.67741  2.69355  4.24690  2.90347  2.73739  3.18146  2.89801  2.37887  2.77519  2.98518  4.58477  3.61503
          0.00781  5.25222  5.97457  0.61958  0.77255  0.70743  0.67906
     51   2.44302  4.55409  2.87393  2.73831  4.66849  2.90682  3.97971  4.12071  2.68834  2.57984  3.00458  2.11583  4.17866  2.62162  2.99978  2.44357  2.24798  3.73686  5.83715  4.45851    106 n - - -
          2.68618  4.42225  2.77519  2.73123  3.46354  2.40513  3.72494  3.29354  2.67741  2.69355  4.24690  2.90347  2.73739  3.18146  2.89801  2.37887  2.77519  2.98518  4.58477  3.61503
          0.00781  5.25222  5.97457  0.61958  0.77255  0.70743  0.67906
     52   2.45381  5.50527  3.25280  2.52340  4.85009  1.73857  3.39697  4.33198  2.27011  3.80796  4.54715  2.95648  4.16931  2.60235  1.95051  2.74676  3.14267  3.89603  5.93578  4.53045    107 g - - -
          2.68618  4.42225  2.77519  2.73123  3.46354  2.40513  3.72494  3.29354  2.67741  2.69355  4.24690  2.90347  2.73739  3.18146  2.89801  2.37887  2.77519  2.98518  4.58477  3.61503
          0.00781  5.25222  5.97457  0.61958  0.77255  0.70743  0.67906
     53   2.79616  5.51618  2.70159  1.76797  4.86046  3.76790  3.20987  4.34708  2.49510  3.82104  4.55766  2.81754  4.16609  1.50867  3.19411  2.65833  3.23542  3.90651  5.94860  3.55707    108 q - - -
          2.68618  4.42225  2.77519  2.73123  3.46354  2.40513  3.72494  3.29354  2.67741  2.69355  4.24690  2.90347  2.73739  3.18146  2.89801  2.37887  2.77519  2.98518  4.58477  3.61503
          0.00781  5.25222  5.97457  0.61958  0.77255  0.70743  0.67906
     54   3.56733  5.36490  5.25587  4.80846  1.65538  4.94336  2.42679  3.88874  4.67091  3.44215  4.50989  4.02786  3.02651  4.73411  4.76402  4.26268  4.23892  3.72469  3.02854  0.89214    109 y - - -
          2.68618  4.42225  2.77519  2.73123  3.46354  2.40513  3.72494  3.29354  2.67741  2.69355  4.24690  2.90347  2.73739  3.18146  2.89801  2.37887  2.77519  2.98518  4.58477  3.61503
          0.00781  5.25222  5.97457  0.61958  0.77255  0.70743  0.67906
     55   2.49982  5.47301  3.24827  2.23345  4.80717  3.01727  2.27238  3.94403  2.37818  2.85251  4.51659  3.11866  4.16001  2.77567  2.00195  2.60480  2.97082  3.48323  5.91220  4.50814    110 r - - -
          2.68618  4.42225  2.77519  2.73123  3.46354  2.40513  3.72494  3.29354  2.67741  2.69355  4.24690  2.90347  2.73739  3.18146  2.89801  2.37887  2.77519  2.98518  4.58477  3.61503
          0.00781  5.25222  5.97457  0.61958  0.77255  0.70743  0.67906
     56   2.94721  5.60330  3.45576  2.57337  4.96374  3.39657  4.07437  4.40458  2.50743  3.88364  4.65931  3.22523  4.33101  3.00937  0.83798  3.02738  3.42031  3.61695  6.00170  4.65954    111 r - - -
          2.68618  4.42225  2.77519  2.73123  3.46354  2.40513  3.72494  3.29354  2.67741  2.69355  4.24690  2.90347  2.73739  3.18146  2.89801  2.37887  2.77519  2.98518  4.58477  3.61503
          0.00781  5.25222  5.97457  0.61958  0.77255  0.70743  0.67906
     57   1.01046  2.85571  4.79852  4.21587  3.67441  4.19500  4.60499  2.72095  4.06259  2.35425  3.68295  4.31353  4.59894  4.24851  4.17384  3.34731  2.49110  2.23205  5.20436  4.02066    112 a - - -
          2.68618  4.42225  2.77519  2.73123  3.46354  2.40513  3.72494  3.29354  2.67741  2.69355  4.24690  2.90347  2.73739  3.18146  2.89801  2.37887  2.77519  2.98518  4.58477  3.61503
          0.00781  5.25222  5.97457  0.61958  0.77255  0.70743  0.67906
     58   2.44689  3.89626  4.01798  2.94706  3.24966  4.13287  4.02532  2.01195  3.37565  1.68265  3.08961  3.73949  4.50262  3.73830  3.72949  2.71007  3.26513  2.08701  5.12491  3.40349    113 l - - -
          2.68618  4.42225  2.77519  2.73123  3.46354  2.40513  3.72494  3.29354  2.67741  2.69355  4.24690  2.90347  2.73739  3.18146  2.89801  2.37887  2.77519  2.98518  4.58477  3.61503
          0.00781  5.25222  5.97457  0.61958  0.77255  0.70743  0.67906
     59   2.37199  4.73329  3.27065  2.12648  4.32279  3.59872  1.92430  4.20043  2.52816  3.18075  4.47137  2.82283  3.84151  2.45407  2.98111  2.57616  3.22102  3.30427  4.65019  3.63268    114 h - - -
          2.68618  4.42225  2.77519  2.73123  3.46354  2.40513  3.72494  3.29354  2.67741  2.69355  4.24690  2.90347  2.73739  3.18146  2.89801  2.37887  2.77519  2.98518  4.58477  3.61503
          0.00781  5.25222  5.97457  0.61958  0.77255  0.70743  0.67906
     60   2.38675  4.01529  4.99186  4.37746  2.86954  4.20947  4.54230  2.18963  4.16529  1.20391  3.53656  4.36752  4.57321  4.29895  3.79259  3.52020  2.49595  2.35792  4.01522  3.03559    115 l - - -
          2.68618  4.42225  2.77519  2.73123  3.46354  2.40513  3.72494  3.29354  2.67741  2.69355  4.24690  2.90347  2.73739  3.18146  2.89801  2.37887  2.77519  2.98518  4.58477  3.61503
          0.00781  5.25222  5.97457  0.61958  0.77255  0.70743  0.67906
     61   2.83753  3.93070  5.01644  4.40249  2.82227  4.23136  4.56570  1.71116  4.19008  1.11071  3.32415  4.39119  4.59330  4.32211  4.20133  3.19940  3.11806  2.44027  5.05925  3.57127    116 l - - -
          2.68618  4.42225  2.77519  2.73123  3.46354  2.40513  3.72494  3.29354  2.67741  2.69355  4.24690  2.90347  2.73739  3.18146  2.89801  2.37887  2.77519  2.98518  4.58477  3.61503
          0.00781  5.25222  5.97457  0.61958  0.77255  0.70743  0.67906
     62   2.57963  5.49765  2.83100  2.13339  4.34827  3.44425  3.54558  3.74415  2.07665  3.37631  4.53839  2.73212  4.15512  2.36994  2.28692  2.57536  2.52029  3.53386  5.93052  4.51976    117 k - - -
          2.68618  4.42225  2.77519  2.73123  3.46354  2.40513  3.72494  3.29354  2.67741  2.69355  4.24690  2.90347  2.73739  3.18146  2.89801  2.37887  2.77519  2.98518  4.58477  3.61503
          0.00781  5.25222  5.97457  0.61958  0.77255  0.70743  0.67906
     63   2.90353  5.49629  3.04517  2.41337  4.84043  3.53971  3.72784  4.32570  1.69308  3.45545  4.09503  2.61994  4.15551  2.73073  2.11446  2.16898  2.80356  3.64560  5.92950  3.93305    118 k - - -
          2.68618  4.42225  2.77519  2.73123  3.46354  2.40513  3.72494  3.29354  2.67741  2.69355  4.24690  2.90347  2.73739  3.18146  2.89801  2.37887  2.77519  2.98518  4.58477  3.61503
          0.04686  5.25222  3.20533  0.61958  0.77255  0.70743  0.67906
     64   2.55214  4.24717  2.91184  2.52776  3.55257  3.10389  2.47572  4.28162  2.26356  3.76519  4.50562  2.56665  4.13969  2.67951  2.21170  2.59693  3.12591  3.65765  5.90013  3.07547    119 r - - -
          2.68618  4.42225  2.77519  2.73123  3.46354  2.40513  3.72494  3.29354  2.67741  2.69355  4.24690  2.90347  2.73739  3.18146  2.89801  2.37887  2.77519  2.98518  4.58477  3.61503
          0.00812  5.21348  5.93582  0.61958  0.77255  0.69575  0.69055
     65   2.97963  5.49179  2.85014  2.20255  4.43417  2.53301  3.82425  4.03184  1.81464  3.53405  4.53228  2.75452  3.43322  2.62798  2.46502  2.25162  2.98790  3.88278  5.92407  4.51274    120 k - - -
          2.68618  4.42225  2.77519  2.73123  3.46354  2.40513  3.72494  3.29354  2.67741  2.69355  4.24690  2.90347  2.73739  3.18146  2.89801  2.37887  2.77519  2.98518  4.58477  3.61503
          0.08595  5.23501  2.56355  0.61958  0.77255  0.63326  0.75685
     66   2.79557  4.00984  4.67004  3.17245  3.52317  3.75894  4.44943  2.37989  3.91727  1.05793  3.39962  3.68193  3.98829  4.10209  4.02776  3.42997  3.09136  2.34280  5.04214  2.92638    121 l - - -
          2.68618  4.42225  2.77519  2.73123  3.46354  2.40513  3.72494  3.29354  2.67741  2.69355  4.24690  2.90347  2.73739  3.18146  2.89801  2.37887  2.77519  2.98518  4.58477  3.61503
          0.00838  5.18167  5.90401  0.61958  0.77255  0.73934  0.64900
     67   2.41862  4.67686  2.99067  2.91315  3.27950  3.99668  3.33518  2.31939  3.32669  1.71894  3.28012  3.17997  4.37463  3.26506  3.66135  3.14431  2.67151  2.34061  5.26433  3.79100    122 l - - -
          2.68618  4.42225  2.77519  2.73123  3.46354  2.40513  3.72494  3.29354  2.67741  2.69355  4.24690  2.90347  2.73739  3.18146  2.89801  2.37887  2.77519  2.98518  4.58477  3.61503
          0.01520  5.21044  4.64367  0.61958  0.77255  0.81984  0.58071
     68   2.77529  5.47144  2.38945  2.04441  3.91605  3.15215  3.72683  3.90784  2.22713  3.09379  4.03640  2.39957  3.31754  2.59747  3.06349  2.47027  2.79651  3.61158  5.90515  4.49524    123 e - - -
          2.68618  4.42225  2.77519  2.73123  3.46354  2.40513  3.72494  3.29354  2.67741  2.69355  4.24690  2.90347  2.73739  3.18146  2.89801  2.37887  2.77519  2.98518  4.58477  3.61503
          0.00820  5.20344  5.92579  0.61958  0.77255  0.79839  0.59793
     69   2.53294  5.46423  2.85374  2.16939  4.19652  3.33080  3.39017  3.41224  2.19301  3.12649  4.50652  2.81663  3.82082  2.70446  2.51540  2.32466  2.77835  3.08122  5.90065  3.79692    124 e - - -
          2.68618  4.42225  2.77519  2.73123  3.46354  2.40513  3.72494  3.29354  2.67741  2.69355  4.24690  2.90347  2.73739  3.18146  2.89801  2.37887  2.77519  2.98518  4.58477  3.61503
          0.03005  5.21044  3.72355  0.61958  0.77255  0.57991  0.82086
     70   2.89370  5.46558  2.52429  2.56874  3.89536  3.18097  3.10186  4.00479  2.54826  3.76619  4.50913  2.54848  3.92839  3.04717  3.01870  1.44413  2.83529  3.85033  5.90485  3.40138    125 s - - -
          2.68618  4.42225  2.77519  2.73123  3.46354  2.40513  3.72494  3.29354  2.67741  2.69355  4.24690  2.90347  2.73739  3.18146  2.89801  2.37887  2.77519  2.98518  4.58477  3.61503
          0.00793  5.23653  5.95888  0.61958  0.77255  0.75169  0.63784
     71   2.71241  4.48925  3.75532  3.35275  2.91604  3.33433  4.44240  2.11846  3.82134  1.66789  3.05393  3.56958  3.24066  4.03301  3.98531  3.00334  2.84131  1.98499  5.10192  3.52419    126 l - - -
          2.68618  4.42225  2.77519  2.73123  3.46354  2.40513  3.72494  3.29354  2.67741  2.69355  4.24690  2.90347  2.73739  3.18146  2.89801  2.37887  2.77519  2.98518  4.58477  3.61503
          0.00793  5.23653  5.95888  0.61958  0.77255  0.75169  0.63784
     72   1.91072  5.37801  3.18044  2.24547  3.80766  3.77635  3.53746  4.13282  2.32009  2.95704  3.39156  3.17000  3.55372  2.65246  2.29580  2.64074  3.21458  3.07444  4.63185  4.09674    127 a - - -
          2.68618  4.42225  2.77519  2.73123  3.46354  2.40513  3.72494  3.29354  2.67741  2.69355  4.24690  2.90347  2.73739  3.18146  2.89801  2.37887  2.77519  2.98518  4.58477  3.61503
          0.07449  5.23653  2.71113  0.61958  0.77255  0.75169  0.63784
     73   2.34891  1.67404  4.12838  4.18348  2.03725  3.50320  4.46809  2.57086  4.00448  2.28432  3.29512  3.85768  4.50925  4.16736  4.07258  3.15815  3.22620  2.42464  5.01591  3.26716    128 c - - -
          2.68618  4.42225  2.77519  2.73123  3.46354  2.40513  3.72494  3.29354  2.67741  2.69355  4.24690  2.90347  2.73739  3.18146  2.89801  2.37887  2.77519  2.98518  4.58477  3.61503
          0.00848  5.17052  5.89287  0.61958  0.77255  0.91288  0.51310
     74   2.45254  4.43101  3.35044  2.79244  3.84447  3.51122  3.74711  3.62076  2.56590  3.43309  4.24252  3.09422  4.17641  2.98790  1.25191  2.76231  2.82400  3.25253  5.67265  3.96726    129 r - - -
          2.68618  4.42225  2.77519  2.73123  3.46354  2.40513  3.72494  3.29354  2.67741  2.69355  4.24690  2.90347  2.73739  3.18146  2.89801  2.37887  2.77519  2.98518  4.58477  3.61503
          0.00848  5.17052  5.89287  0.61958  0.77255  0.51242  0.91390
     75   3.04492  3.91913  4.98470  4.37122  2.76165  4.21150  3.71683  2.21025  4.16127  1.83967  3.54201  4.00070  4.57538  4.29672  4.17767  3.32147  3.04807  2.29272  4.21415  1.42388    130 y - - -
          2.68618  4.42225  2.77519  2.73123  3.46354  2.40513  3.72494  3.29354  2.67741  2.69355  4.24690  2.90347  2.73739  3.18146  2.89801  2.37887  2.77519  2.98518  4.58477  3.61503
          0.00777  5.25726  5.97961  0.61958  0.77255  0.69264  0.69365
     76   3.59976  4.92842  5.55556  4.94633  2.55590  4.81015  5.09985  2.53589  4.74767  0.60504  2.99410  4.97069  5.08094  4.78479  4.72626  4.13748  3.82135  2.68134  4.11753  3.66488    131 L - - -
          2.68618  4.42225  2.77519  2.73123  3.46354  2.40513  3.72494  3.29354  2.67741  2.69355  4.24690  2.90347  2.73739  3.18146  2.89801  2.37887  2.77519  2.98518  4.58477  3.61503
          0.00777  5.25726  5.97961  0.61958  0.77255  0.66222  0.72507
     77   1.23802  4.62591  4.15149  3.35741  3.48086  3.25856  3.92961  2.70968  3.31569  2.42801  3.73546  3.90916  4.44347  3.77592  3.25181  3.33167  2.80936  2.55369  5.22374  2.61357    132 a - - -
          2.68618  4.42225  2.77519  2.73123  3.46354  2.40513  3.72494  3.29354  2.67741  2.69355  4.24690  2.90347  2.73739  3.18146  2.89801  2.37887  2.77519  2.98518  4.58477  3.61503
          0.00773  5.26246  5.98480  0.61958  0.77255  0.67707  0.70949
     78   1.03259  4.51854  4.52166  3.93493  3.62474  2.80709  4.45679  2.47640  3.81314  2.42307  3.32515  4.13657  4.51873  4.03144  3.98975  2.98299  3.27746  2.45569  5.13452  3.50570    133 a - - -
          2.68618  4.42225  2.77519  2.73123  3.46354  2.40513  3.72494  3.29354  2.67741  2.69355  4.24690  2.90347  2.73739  3.18146  2.89801  2.37887  2.77519  2.98518  4.58477  3.61503
          0.00773  5.26246  5.98480  0.61958  0.77255  0.67707  0.70949
     79   3.00649  4.40013  3.28960  2.59363  4.33945  3.79144  3.74950  4.21396  1.84175  2.53389  4.48487  3.11146  4.18335  2.04277  1.78558  2.98454  2.92167  3.81055  5.88443  4.09388    134 r - - -
          2.68618  4.42225  2.77519  2.73123  3.46354  2.40513  3.72494  3.29354  2.67741  2.69355  4.24690  2.90347  2.73739  3.18146  2.89801  2.37887  2.77519  2.98518  4.58477  3.61503
          0.00773  5.26246  5.98480  0.61958  0.77255  0.67707  0.70949
     80   2.03850  0.77349  4.77857  4.33565  4.57924  3.34999  4.56067  3.95554  4.24489  3.25200  4.55784  4.32995  4.57373  4.48069  4.46051  2.08685  3.21690  3.58700  6.02973  4.85482    135 c - - -
          2.68618  4.42225  2.77519  2.73123  3.46354  2.40513  3.72494  3.29354  2.67741  2.69355  4.24690  2.90347  2.73739  3.18146  2.89801  2.37887  2.77519  2.98518  4.58477  3.61503
          0.00773  5.26246  5.98480  0.61958  0.77255  0.67707  0.70949
     81   2.78880  4.67497  4.03732  3.16237  3.44862  3.61992  2.97662  3.00298  2.74781  1.15729  2.98997  3.83350  4.41721  3.29093  3.72468  3.04090  3.26007  2.94181  5.26636  3.16567    136 l - - -
          2.68618  4.42225  2.77519  2.73123  3.46354  2.40513  3.72494  3.29354  2.67741  2.69355  4.24690  2.90347  2.73739  3.18146  2.89801  2.37887  2.77519  2.98518  4.58477  3.61503
          0.01544  5.26246  4.59134  0.61958  0.77255  0.53672  0.87867
     82   2.05698  4.46532  4.79986  3.19654  2.43834  3.85051  4.51882  2.25171  4.02875  1.74183  3.38412  3.55021  4.56335  4.20021  3.77069  3.49863  3.05878  2.28595  5.08340  2.32595    137 l - - -
          2.68618  4.42225  2.77519  2.73123  3.46354  2.40513  3.72494  3.29354  2.67741  2.69355  4.24690  2.90347  2.73739  3.18146  2.89801  2.37887  2.77519  2.98518  4.58477  3.61503
          0.00759  5.27997  6.00231  0.61958  0.77255  0.62210  0.76963
     83   1.81880  5.50214  3.00989  1.71001  4.03150  3.64628  3.72343  3.84453  1.96205  3.46231  4.54390  3.11592  4.17016  2.89825  2.73863  2.60368  3.11980  3.89052  5.93732  4.52893    138 e - - -
          2.68618  4.42225  2.77519  2.73123  3.46354  2.40513  3.72494  3.29354  2.67741  2.69355  4.24690  2.90347  2.73739  3.18146  2.89801  2.37887  2.77519  2.98518  4.58477  3.61503
          0.00759  5.27997  6.00231  0.61958  0.77255  0.62210  0.76963
     84   2.34130  2.72325  4.17190  3.41539  3.74877  4.08066  3.91802  2.85637  3.30369  1.57289  2.85221  3.00337  4.45533  3.19297  3.29535  2.84498  2.84713  2.39339  5.22944  4.01858    139 l - - -
          2.68618  4.42225  2.77519  2.73123  3.46354  2.40513  3.72494  3.29354  2.67741  2.69355  4.24690  2.90347  2.73739  3.18146  2.89801  2.37887  2.77519  2.98518  4.58477  3.61503
          0.00759  5.27997  6.00231  0.61958  0.77255  0.62210  0.76963
     85   2.88942  5.51843  2.67634  2.06601  4.86472  2.60229  3.64937  4.35134  1.56020  3.82395  4.55898  2.93777  4.17105  2.37637  2.43285  2.88765  3.23645  3.90977  5.95001  4.19983    140 k - - -
          2.68618  4.42225  2.77519  2.73123  3.46354  2.40513  3.72494  3.29354  2.67741  2.69355  4.24690  2.90347  2.73739  3.18146  2.89801  2.37887  2.77519  2.98518  4.58477  3.61503
          0.00759  5.27997  6.00231  0.61958  0.77255  0.62210  0.76963
     86   2.83042  5.51705  2.32319  1.76119  4.86308  3.77612  3.96377  4.34967  1.90614  3.03336  4.55760  2.68744  3.87200  2.32974  2.54180  2.81825  3.23535  3.90823  5.94892  4.53743    141 e - - -
          2.68618  4.42225  2.77519  2.73123  3.46354  2.40513  3.72494  3.29354  2.67741  2.69355  4.24690  2.90347  2.73739  3.18146  2.89801  2.37887  2.77519  2.98518  4.58477  3.61503
          0.00759  5.27997  6.00231  0.61958  0.77255  0.57768  0.82371
     87   3.04411  4.67072  3.81846  3.29866  2.57779  3.43728  3.97943  3.01684  2.62269  2.51376  3.77873  3.87589  4.44158  3.51390  3.76347  3.32347  2.97239  2.93596  1.87991  1.87376    142 y - - -
          2.68618  4.42225  2.77519  2.73123  3.46354  2.40513  3.72494  3.29354  2.67741  2.69355  4.24690  2.90347  2.73739  3.18146  2.89801  2.37887  2.77519  2.98518  4.58477  3.61503
          0.00754  5.28743  6.00978  0.61958  0.77255  0.59742  0.79902
     88   2.91165  5.51510  2.28760  1.58871  4.86004  3.32826  3.57097  4.03694  2.36477  3.65887  4.55580  2.87995  4.17203  2.22623  3.06245  2.41799  3.12318  3.31421  4.62399  4.53698    143 e - - -
          2.68618  4.42225  2.77519  2.73123  3.46354  2.40513  3.72494  3.29354  2.67741  2.69355  4.24690  2.90347  2.73739  3.18146  2.89801  2.37887  2.77519  2.98518  4.58477  3.61503
          0.00754  5.28743  6.00978  0.61958  0.77255  0.59742  0.79902
     89   2.69424  5.52044  2.14058  1.44139  4.86469  3.48006  3.97054  4.35050  2.34799  3.07438  4.11562  2.93520  4.17619  2.27450  3.19988  2.79067  3.24181  3.91068  5.95337  4.54221    144 e - - -
          2.68618  4.42225  2.77519  2.73123  3.46354  2.40513  3.72494  3.29354  2.67741  2.69355  4.24690  2.90347  2.73739  3.18146  2.89801  2.37887  2.77519  2.98518  4.58477  3.61503
          0.00754  5.28743  6.00978  0.61958  0.77255  0.59742  0.79902
     90   1.37463  2.09701  3.47134  3.30000  3.95974  3.30285  4.26154  2.84514  3.26136  3.03105  3.91702  3.40194  4.38336  3.17475  3.63074  2.66327  3.27393  2.52911  5.39208  4.15040    145 a - - -
          2.68618  4.42225  2.77519  2.73123  3.46354  2.40513  3.72494  3.29354  2.67741  2.69355  4.24690  2.90347  2.73739  3.18146  2.89801  2.37887  2.77519  2.98518  4.58477  3.61503
          0.00754  5.28743  6.00978  0.61958  0.77255  0.59742  0.79902
     91   2.78320  4.48990  4.17174  3.66812  3.36611  4.19779  4.51477  2.23997  3.71587  0.90994  3.43506  4.25754  4.56406  3.61778  4.09164  3.49540  3.29553  2.31677  5.10749  3.92385    146 l - - -
          2.68618  4.42225  2.77519  2.73123  3.46354  2.40513  3.72494  3.29354  2.67741  2.69355  4.24690  2.90347  2.73739  3.18146  2.89801  2.37887  2.77519  2.98518  4.58477  3.61503
          0.00754  5.28743  6.00978  0.61958  0.77255  0.59742  0.79902
     92   2.30913  5.51289  2.09535  1.79919  4.85690  3.46138  3.53681  3.71587  2.41565  3.27075  4.20824  2.69634  3.70959  2.89574  2.95468  2.52499  3.01609  3.61086  5.94621  4.17275    147 e - - -
          2.68618  4.42225  2.77519  2.73123  3.46354  2.40513  3.72494  3.29354  2.67741  2.69355  4.24690  2.90347  2.73739  3.18146  2.89801  2.37887  2.77519  2.98518  4.58477  3.61503
          0.02060  5.28743  4.17796  0.61958  0.77255  0.59742  0.79902
     93   3.07654  4.45252  5.01791  3.82734  3.37999  4.24706  4.58071  1.97250  4.19635  1.49188  2.77321  4.40176  4.60868  4.33111  4.21308  3.55814  2.42075  1.77341  5.07820  2.65686    148 l - - -
          2.68618  4.42225  2.77519  2.73123  3.46354  2.40513  3.72494  3.29354  2.67741  2.69355  4.24690  2.90347  2.73739  3.18146  2.89801  2.37887  2.77519  2.98518  4.58477  3.61503
          0.04665  5.27447  3.20745  0.61958  0.77255  0.63979  0.74952
     94   2.97452  4.69279  5.25830  4.65937  3.17228  3.76851  4.89548  2.23040  4.47121  0.70623  3.60481  4.69402  4.87489  4.59053  4.49902  3.86843  3.57190  2.24330  5.34674  4.19407    149 l - - -
          2.68618  4.42225  2.77519  2.73123  3.46354  2.40513  3.72494  3.29354  2.67741  2.69355  4.24690  2.90347  2.73739  3.18146  2.89801  2.37887  2.77519  2.98518  4.58477  3.61503
          0.00794  5.23576  5.95810  0.61958  0.77255  0.67809  0.70843
     95   2.87602  4.68611  2.55577  2.12678  4.83686  1.52665  3.94954  4.32142  2.51423  3.79827  4.53521  2.86477  3.66629  2.55274  2.88617  2.95113  2.92155  3.51196  5.92780  4.51799    150 g - - -
          2.68618  4.42225  2.77519  2.73123  3.46354  2.40513  3.72494  3.29354  2.67741  2.69355  4.24690  2.90347  2.73739  3.18146  2.89801  2.37887  2.77519  2.98518  4.58477  3.61503
          0.00783  5.24922  5.97157  0.61958  0.77255  0.71610  0.67071
     96   2.75552  4.66452  2.02994  1.84577  4.84202  3.10589  3.25792  4.32798  2.31640  3.80224  3.68326  2.99037  3.88799  2.68538  3.04025  2.47784  2.54341  3.71047  5.92965  4.51870    151 e - - -
          2.68618  4.42225  2.77519  2.73123  3.46354  2.40513  3.72494  3.29354  2.67741  2.69355  4.24690  2.90347  2.73739  3.18146  2.89801  2.37887  2.77519  2.98518  4.58477  3.61503
          0.00783  5.24922  5.97157  0.61958  0.77255  0.71610  0.67071
     97   2.75986  4.28297  2.46339  2.13534  4.71522  3.22941  3.74306  3.15592  2.39202  3.31131  4.24691  3.04352  3.69474  2.89330  2.98571  2.47590  2.46409  2.42019  5.15881  3.89898    152 e - - -
          2.68618  4.42225  2.77519  2.73123  3.46354  2.40513  3.72494  3.29354  2.67741  2.69355  4.24690  2.90347  2.73739  3.18146  2.89801  2.37887  2.77519  2.98518  4.58477  3.61503
          0.03350  5.24359  3.58769  0.61958  0.77255  0.71610  0.67071
     98   2.76240  5.46515  2.15197  2.06915  4.32666  3.36275  3.93642  3.58061  2.30493  2.77631  3.89578  2.17717  3.73776  2.74858  3.05661  2.62317  2.97315  3.85183  4.81038  4.49578    153 e - - -
          2.68618  4.42225  2.77519  2.73123  3.46354  2.40513  3.72494  3.29354  2.67741  2.69355  4.24690  2.90347  2.73739  3.18146  2.89801  2.37887  2.77519  2.98518  4.58477  3.61503
          0.04477  5.21817  3.26067  0.61958  0.77255  0.78535  0.60873
     99   2.55101  4.28523  2.76350  2.33341  4.23588  3.51210  3.08064  4.01777  2.39387  3.48586  3.99337  2.84928  1.88140  2.85157  3.00965  2.55477  3.18699  3.01664  5.86528  4.46579    154 p - - -
          2.68618  4.42225  2.77519  2.73123  3.46354  2.40513  3.72494  3.29354  2.67741  2.69355  4.24690  2.90347  2.73739  3.18146  2.89801  2.37887  2.77519  2.98518  4.58477  3.61503
          0.04181  5.18179  3.34296  0.61958  0.77255  0.87417  0.53993
    100   2.65863  4.06508  2.40529  2.01430  2.61218  3.05772  3.34330  4.18517  2.65813  3.29914  4.11486  2.87168  3.51217  2.61120  3.01398  2.39717  2.97943  3.77183  4.66874  4.44458    155 e - - -
          2.68618  4.42225  2.77519  2.73123  3.46354  2.40513  3.72494  3.29354  2.67741  2.69355  4.24690  2.90347  2.73739  3.18146  2.89801  2.37887  2.77519  2.98518  4.58477  3.61503
          0.14634  5.14864  2.03772  0.61958  0.77255  0.94628  0.49132
    101   2.50618  3.92851  2.88814  2.34738  3.51644  3.02081  3.21872  3.18643  2.54744  2.72143  3.52227  2.99376  3.79974  2.60502  2.63188  2.49121  2.90634  3.35121  4.63837  4.30192    156 e - - -
          2.68610  4.42246  2.77493  2.73083  3.46316  2.40526  3.72515  3.29375  2.67762  2.69365  4.24635  2.90324  2.73761  3.18142  2.89822  2.37894  2.77522  2.98499  4.58498  3.61524
          0.56456  1.64357  1.43507  0.94328  0.49323  0.74486  0.64397
    102   2.47375  5.13365  2.92955  2.22804  3.23492  3.22953  3.07766  2.94705  2.32947  2.93143  3.87360  3.15007  3.84292  2.97041  2.91973  2.15869  2.77697  3.36101  5.61553  4.25665    160 s - - -
          2.68618  4.42225  2.77519  2.73123  3.46354  2.40513  3.72494  3.29354  2.67741  2.69355  4.24690  2.90347  2.73739  3.18146  2.89801  2.37887  2.77519  2.98518  4.58477  3.61503
          0.09699  4.88737  2.46631  0.61958  0.77255  1.33469  0.30549
    103   2.26980  5.25454  2.95093  1.91629  4.57718  2.98611  3.77088  4.04764  2.39720  2.89336  3.83955  2.86924  3.56464  2.61601  3.00372  2.36020  2.64819  3.63308  5.70089  3.90359    161 e - - -
          2.68618  4.42225  2.77519  2.73123  3.46354  2.40513  3.72494  3.29354  2.67741  2.69355  4.24690  2.90347  2.73739  3.18146  2.89801  2.37887  2.77519  2.98518  4.58477  3.61503
          0.01227  4.80265  5.52499  0.61958  0.77255  1.41863  0.27713
    104   2.41445  5.26181  2.84733  2.36844  4.07660  3.57988  3.76906  3.69900  2.29432  3.18851  4.30762  2.53225  3.47531  2.51890  2.53135  2.23649  2.73061  3.40322  5.70631  3.63283    162 s - - -
          2.68618  4.42225  2.77519  2.73123  3.46354  2.40513  3.72494  3.29354  2.67741  2.69355  4.24690  2.90347  2.73739  3.18146  2.89801  2.37887  2.77519  2.98518  4.58477  3.61503
          0.01227  4.80265  5.52499  0.61958  0.77255  1.41863  0.27713
    105   2.50848  5.29500  2.53878  2.00026  4.63419  3.57434  3.31639  4.11601  2.14835  3.06254  3.65969  2.76825  3.71863  2.37733  2.79377  2.67577  3.02956  3.22040  5.73120  3.99531    163 e - - -
          2.68618  4.42225  2.77519  2.73123  3.46354  2.40513  3.72494  3.29354  2.67741  2.69355  4.24690  2.90347  2.73739  3.18146  2.89801  2.37887  2.77519  2.98518  4.58477  3.61503
          0.01227  4.80265  5.52499  0.61958  0.77255  1.41863  0.27713
    106   2.41998  4.25305  4.42061  3.82657  3.35226  3.65292  4.05112  2.40519  3.68229  1.71551  3.09859  3.97432  3.92814  3.68051  3.54117  3.13091  2.70578  1.64162  4.86818  3.22361    164 v - - -
          2.68618  4.42225  2.77519  2.73123  3.46354  2.40513  3.72494  3.29354  2.67741  2.69355  4.24690  2.90347  2.73739  3.18146  2.89801  2.37887  2.77519  2.98518  4.58477  3.61503
          0.01227  4.80265  5.52499  0.61958  0.77255  1.41863  0.27713
    107   2.72230  4.49514  2.87301  2.06324  3.81734  2.70795  3.79900  3.61109  2.28564  2.98674  3.25573  2.99082  3.79889  2.92224  2.72571  2.34394  2.83591  3.07586  5.60968  4.24236    165 e - - -
          2.68618  4.42225  2.77519  2.73123  3.46354  2.40513  3.72494  3.29354  2.67741  2.69355  4.24690  2.90347  2.73739  3.18146  2.89801  2.37887  2.77519  2.98518  4.58477  3.61503
          0.01227  4.80265  5.52499  0.61958  0.77255  1.41863  0.27713
    108   2.51025  5.30048  2.24878  2.23981  4.18690  2.86750  3.76084  3.84736  2.18720  3.34913  4.14289  2.60397  3.55301  2.65252  2.62334  2.60511  2.79822  3.68919  5.73531  4.32652    166 k - - -
          2.68618  4.42225  2.77519  2.73123  3.46354  2.40513  3.72494  3.29354  2.67741  2.69355  4.24690  2.90347  2.73739  3.18146  2.89801  2.37887  2.77519  2.98518  4.58477  3.61503
          0.01227  4.80265  5.52499  0.61958  0.77255  0.86347  0.54766
    109   2.63088  5.37057  2.50216  2.42985  4.33303  3.48780  3.10978  4.19556  1.87300  2.99161  4.15778  3.00369  3.44932  2.45182  2.67514  2.39802  2.93862  3.35456  5.80538  4.39659    167 k - - -
          2.68642  4.42145  2.77440  2.73127  3.46390  2.40496  3.72525  3.29407  2.67714  2.69378  4.24683  2.90278  2.73791  3.18153  2.89819  2.37885  2.77512  2.98533  4.58562  3.61507
          1.32887  0.52303  1.94840  1.24430  0.33988  1.06381  0.42333
    110   2.33986  3.96485  2.53208  2.46176  4.30408  3.42426  3.80673  3.88191  2.30998  2.86565  4.29593  2.91274  3.72814  2.64412  2.76148  2.09178  2.77239  3.08326  5.70069  4.31292    174 s - - -
          2.68618  4.42225  2.77519  2.73123  3.46354  2.40513  3.72494  3.29354  2.67741  2.69355  4.24690  2.90347  2.73739  3.18146  2.89801  2.37887  2.77519  2.98518  4.58477  3.61503
          0.05643  4.87568  3.05265  0.61958  0.77255  1.00079  0.45821
    111   2.69546  4.57691  2.13258  2.10214  4.67920  3.40056  3.81257  3.82179  2.41398  3.17833  4.04491  2.50837  3.59422  2.64708  2.74595  2.42273  2.82432  3.25564  5.77853  4.37202    175 e - - -
          2.68618  4.42225  2.77519  2.73123  3.46354  2.40513  3.72494  3.29354  2.67741  2.69355  4.24690  2.90347  2.73739  3.18146  2.89801  2.37887  2.77519  2.98518  4.58477  3.61503
          0.01076  4.93275  5.65509  0.61958  0.77255  1.02481  0.44452
    112   2.12349  5.28369  2.77888  2.34443  4.01109  3.45908  3.85944  3.51025  2.35770  3.28181  3.33666  2.83181  3.23760  2.59998  2.87608  2.55310  2.81130  2.99930  5.74169  3.53305    176 a - - -
          2.68618  4.42225  2.77519  2.73123  3.46354  2.40513  3.72494  3.29354  2.67741  2.69355  4.24690  2.90347  2.73739  3.18146  2.89801  2.37887  2.77519  2.98518  4.58477  3.61503
          0.01007  4.99933  5.72168  0.61958  0.77255  0.96170  0.48166
    113   2.38682  5.21281  3.12706  2.47674  4.05248  3.46473  3.69296  3.00813  2.56629  2.87929  3.94846  2.78472  3.16002  2.66736  2.78778  2.32663  2.49927  3.01334  5.69273  3.43840    177 s - - -
          2.68618  4.42225  2.77519  2.73123  3.46354  2.40513  3.72494  3.29354  2.67741  2.69355  4.24690  2.90347  2.73739  3.18146  2.89801  2.37887  2.77519  2.98518  4.58477  3.61503
          0.00951  5.05591  5.77826  0.61958  0.77255  1.02663  0.44349
    114   2.38113  4.21299  2.64614  2.04833  4.74881  3.20675  3.49560  4.23185  2.29036  3.35714  4.22663  3.15153  3.41067  2.23818  2.93737  2.29493  2.86382  3.21474  5.84309  4.43466    178 e - - -
          2.68618  4.42225  2.77519  2.73123  3.46354  2.40513  3.72494  3.29354  2.67741  2.69355  4.24690  2.90347  2.73739  3.18146  2.89801  2.37887  2.77519  2.98518  4.58477  3.61503
          0.00933  5.07461  5.79696  0.61958  0.77255  1.08369  0.41301
    115   2.57917  5.34836  2.67405  2.33391  3.38864  3.30649  3.88373  4.13129  2.13265  2.91435  3.69124  3.06623  3.47884  2.60675  2.76341  2.32669  3.06390  2.64737  5.79849  4.11668    179 k - - -
          2.68618  4.42225  2.77519  2.73123  3.46354  2.40513  3.72494  3.29354  2.67741  2.69355  4.24690  2.90347  2.73739  3.18146  2.89801  2.37887  2.77519  2.98518  4.58477  3.61503
          0.00933  5.07461  5.79696  0.61958  0.77255  1.01999  0.44722
    116   2.83744  5.41811  1.78426  2.16703  4.76068  3.38268  3.87521  3.65128  2.47000  3.54489  4.45945  2.58744  2.95838  2.86817  2.61795  2.50117  3.01355  3.27844  5.85228  4.44278    180 d - - -
          2.68618  4.42225  2.77519  2.73123  3.46354  2.40513  3.72494  3.29354  2.67741  2.69355  4.24690  2.90347  2.73739  3.18146  2.89801  2.37887  2.77519  2.98518  4.58477  3.61503
          0.00921  5.08784  5.81018  0.61958  0.77255  1.06118  0.42472
    117   2.64442  3.91014  2.71127  2.41937  4.63503  2.56159  3.66958  3.62943  2.34473  3.03039  4.05895  2.59778  3.91119  2.69649  3.13298  2.36667  2.48298  3.39059  3.97168  4.02630    181 k - - -
          2.68618  4.42225  2.77519  2.73123  3.46354  2.40513  3.72494  3.29354  2.67741  2.69355  4.24690  2.90347  2.73739  3.18146  2.89801  2.37887  2.77519  2.98518  4.58477  3.61503
          0.02707  5.08784  3.88578  0.61958  0.77255  1.02933  0.44200
    118   2.50221  5.30528  2.75101  2.28605  3.87609  3.00741  3.15207  3.08099  2.56249  3.35225  3.73522  2.94498  3.77128  2.54021  2.97283  2.42881  2.88356  2.49752  5.76604  4.03680    182 e - - -
          2.68618  4.42225  2.77519  2.73123  3.46354  2.40513  3.72494  3.29354  2.67741  2.69355  4.24690  2.90347  2.73739  3.18146  2.89801  2.37887  2.77519  2.98518  4.58477  3.61503
          0.01594  5.07671  4.64893  0.61958  0.77255  0.56291  0.84292
    119   2.51281  5.47249  1.84831  2.24787  4.81711  3.10414  3.41796  3.98666  2.58532  3.77758  3.47748  2.74899  3.16540  2.55630  2.85751  2.40483  3.02588  3.71635  5.90545  4.49476    183 d - - -
          2.68618  4.42225  2.77519  2.73123  3.46354  2.40513  3.72494  3.29354  2.67741  2.69355  4.24690  2.90347  2.73739  3.18146  2.89801  2.37887  2.77519  2.98518  4.58477  3.61503
          0.00824  5.19923  5.92158  0.61958  0.77255  0.83296  0.57050
    120   2.48891  5.47280  2.57381  2.38218  4.41504  1.94001  3.10817  4.30312  2.47374  3.57221  4.51359  2.86701  3.20811  2.79433  2.79515  2.24088  3.07776  3.86321  5.90574  4.49501    184 g - - -
          2.68618  4.42225  2.77519  2.73123  3.46354  2.40513  3.72494  3.29354  2.67741  2.69355  4.24690  2.90347  2.73739  3.18146  2.89801  2.37887  2.77519  2.98518  4.58477  3.61503
          0.00824  5.19923  5.92158  0.61958  0.77255  0.83296  0.57050
    121   2.96306  4.68592  2.56125  2.04089  4.81442  1.88629  3.70311  3.74562  2.37874  3.40926  4.51166  2.65664  3.38037  2.69801  3.04388  2.45958  3.04431  3.86060  5.90411  4.49393    185 g - - -
          2.68618  4.42225  2.77519  2.73123  3.46354  2.40513  3.72494  3.29354  2.67741  2.69355  4.24690  2.90347  2.73739  3.18146  2.89801  2.37887  2.77519  2.98518  4.58477  3.61503
          0.03904  5.19923  3.41845  0.61958  0.77255  0.62579  0.76537
    122   2.53302  5.05314  3.28328  2.58024  4.25788  3.84385  3.79235  1.90166  2.71320  2.22460  4.13400  3.02206  3.48770  3.11336  2.98306  2.46325  2.94848  2.61158  5.58025  4.27428    186 i - - -
          2.68618  4.42225  2.77519  2.73123  3.46354  2.40513  3.72494  3.29354  2.67741  2.69355  4.24690  2.90347  2.73739  3.18146  2.89801  2.37887  2.77519  2.98518  4.58477  3.61503
          0.00815  5.21024  5.93259  0.61958  0.77255  0.80567  0.59201
    123   2.96823  4.70322  2.50438  2.15965  4.82540  3.63506  3.92873  4.02779  1.75026  3.78530  4.07721  2.36628  4.13525  2.59626  2.49249  2.21526  3.07215  3.87075  5.91221  4.50105    187 k - - -
          2.68618  4.42225  2.77519  2.73123  3.46354  2.40513  3.72494  3.29354  2.67741  2.69355  4.24690  2.90347  2.73739  3.18146  2.89801  2.37887  2.77519  2.98518  4.58477  3.61503
          0.01393  5.21024  4.78246  0.61958  0.77255  0.49134  0.94626
    124   2.87529  4.69260  3.77067  3.04231  3.82048  4.03496  4.08801  2.15303  2.82267  1.70084  2.95998  3.41369  3.87641  3.39789  3.37919  2.88285  2.70897  2.14940  5.28206  3.44232    188 l - - -
          2.68618  4.42225  2.77519  2.73123  3.46354  2.40513  3.72494  3.29354  2.67741  2.69355  4.24690  2.90347  2.73739  3.18146  2.89801  2.37887  2.77519  2.98518  4.58477  3.61503
          0.00769  5.26812  5.99046  0.61958  0.77255  0.64250  0.74650
    125   2.62539  5.43263  3.11372  1.82762  4.44076  3.13156  3.40461  3.07202  2.35517  3.13694  3.75028  3.18404  4.17608  2.81787  2.41122  2.48829  3.02801  2.85585  5.88392  3.76239    189 e - - -
          2.68618  4.42225  2.77519  2.73123  3.46354  2.40513  3.72494  3.29354  2.67741  2.69355  4.24690  2.90347  2.73739  3.18146  2.89801  2.37887  2.77519  2.98518  4.58477  3.61503
          0.00769  5.26812  5.99046  0.61958  0.77255  0.64250  0.74650
    126   0.99838  4.99380  4.46502  4.03237  5.05885  3.49950  5.02912  4.48118  4.01517  4.15229  4.96780  3.82223  3.25474  4.29390  4.34728  1.16468  3.52488  2.73886  6.40777  5.20013    190 a - - -
          2.68618  4.42225  2.77519  2.73123  3.46354  2.40513  3.72494  3.29354  2.67741  2.69355  4.24690  2.90347  2.73739  3.18146  2.89801  2.37887  2.77519  2.98518  4.58477  3.61503
          0.00769  5.26812  5.99046  0.61958  0.77255  0.64250  0.74650
    127   1.85914  3.93736  3.94016  3.37180  3.40013  3.38811  4.27302  2.72292  3.09700  2.64698  3.62838  3.76780  3.61768  2.99862  3.31067  1.65026  3.08446  2.45701  5.31228  4.08183    191 s - - -
          2.68618  4.42225  2.77519  2.73123  3.46354  2.40513  3.72494  3.29354  2.67741  2.69355  4.24690  2.90347  2.73739  3.18146  2.89801  2.37887  2.77519  2.98518  4.58477  3.61503
          0.00769  5.26812  5.99046  0.61958  0.77255  0.64250  0.74650
    128   2.96700  4.45370  4.82193  3.71710  3.35498  4.19471  3.89544  1.99688  3.74782  1.57579  2.08561  3.80980  4.56036  4.20991  3.40241  2.97706  3.27948  2.08994  5.07231  3.11167    192 l - - -
          2.68618  4.42225  2.77519  2.73123  3.46354  2.40513  3.72494  3.29354  2.67741  2.69355  4.24690  2.90347  2.73739  3.18146  2.89801  2.37887  2.77519  2.98518  4.58477  3.61503
          0.00769  5.26812  5.99046  0.61958  0.77255  0.64250  0.74650
    129   2.06063  1.51902  3.70334  3.91476  3.14968  4.14405  3.11164  2.96859  3.79558  2.25276  3.32387  3.89167  4.51367  4.01595  3.97710  3.16014  3.27436  2.64794  5.13079  2.72132    193 c - - -
          2.68618  4.42225  2.77519  2.73123  3.46354  2.40513  3.72494  3.29354  2.67741  2.69355  4.24690  2.90347  2.73739  3.18146  2.89801  2.37887  2.77519  2.98518  4.58477  3.61503
          0.00769  5.26812  5.99046  0.61958  0.77255  0.64250  0.74650
    130   2.94771  3.32962  5.01219  4.39710  2.27271  4.22015  4.04498  2.69928  4.18250  1.29409  3.35760  4.38164  4.58376  4.31398  4.19146  3.53135  2.78356  2.38599  3.89853  2.19402    194 l - - -
          2.68618  4.42225  2.77519  2.73123  3.46354  2.40513  3.72494  3.29354  2.67741  2.69355  4.24690  2.90347  2.73739  3.18146  2.89801  2.37887  2.77519  2.98518  4.58477  3.61503
          0.00769  5.26812  5.99046  0.61958  0.77255  0.64250  0.74650
    131   2.76222  4.45968  5.00396  3.93847  3.00038  4.24952  4.58145  2.47477  4.18739  0.91940  3.11272  4.39823  4.61001  4.32391  4.20991  3.55989  2.88476  2.19252  5.08191  3.51631    195 l - - -
          2.68618  4.42225  2.77519  2.73123  3.46354  2.40513  3.72494  3.29354  2.67741  2.69355  4.24690  2.90347  2.73739  3.18146  2.89801  2.37887  2.77519  2.98518  4.58477  3.61503
          0.03197  5.26812  3.63769  0.61958  0.77255  0.58151  0.81883
    132   2.94013  4.59836  3.41633  2.46802  4.44162  3.84117  4.04071  3.24420  2.28156  2.91491  3.64658  3.37338  4.23007  2.92372  1.21052  3.04583  3.24049  3.33735  5.70429  3.85945    196 r - - -
          2.68618  4.42225  2.77519  2.73123  3.46354  2.40513  3.72494  3.29354  2.67741  2.69355  4.24690  2.90347  2.73739  3.18146  2.89801  2.37887  2.77519  2.98518  4.58477  3.61503
          0.00779  5.25471  5.97706  0.61958  0.77255  0.55023  0.85995
    133   1.69207  5.15813  5.08607  5.09854  5.95893  0.38179  5.96413  5.47761  5.28038  5.17439  5.94386  4.73102  4.79348  5.38317  5.34165  3.46006  3.83749  4.57091  7.23227  6.23779    197 G - - -
          2.68618  4.42225  2.77519  2.73123  3.46354  2.40513  3.72494  3.29354  2.67741  2.69355  4.24690  2.90347  2.73739  3.18146  2.89801  2.37887  2.77519  2.98518  4.58477  3.61503
          0.00761  5.27856  6.00090  0.61958  0.77255  0.60886  0.78520
    134   2.84333  5.48767  2.90511  2.31239  4.82244  3.78084  3.96823  3.63106  1.50042  2.70069  3.75948  3.25252  4.17393  2.29431  2.24488  2.97063  3.11710  3.72134  5.92619  4.52245    198 k - - -
          2.68618  4.42225  2.77519  2.73123  3.46354  2.40513  3.72494  3.29354  2.67741  2.69355  4.24690  2.90347  2.73739  3.18146  2.89801  2.37887  2.77519  2.98518  4.58477  3.61503
          0.00761  5.27856  6.00090  0.61958  0.77255  0.60886  0.78520
    135   1.64465  3.00215  5.03643  4.43360  3.62603  4.30671  4.65919  1.70527  4.23942  2.25077  3.63659  4.45306  4.67128  4.38802  4.27685  3.03235  2.97197  1.65733  5.17172  3.99226    199 a - - -
          2.68618  4.42225  2.77519  2.73123  3.46354  2.40513  3.72494  3.29354  2.67741  2.69355  4.24690  2.90347  2.73739  3.18146  2.89801  2.37887  2.77519  2.98518  4.58477  3.61503
          0.00761  5.27856  6.00090  0.61958  0.77255  0.60886  0.78520
    136   2.69355  4.13123  4.67105  4.07696  2.11073  4.18085  2.90370  2.62578  3.22585  2.42194  3.61027  4.22017  4.54822  3.73572  3.76817  3.47547  3.28745  2.74508  4.12820  1.38655    200 y - - -
          2.68618  4.42225  2.77519  2.73123  3.46354  2.40513  3.72494  3.29354  2.67741  2.69355  4.24690  2.90347  2.73739  3.18146  2.89801  2.37887  2.77519  2.98518  4.58477  3.61503
          0.00761  5.27856  6.00090  0.61958  0.77255  0.60886  0.78520
    137   2.58118  5.49094  2.54405  1.36525  4.38283  3.54707  3.96661  4.30680  2.38013  2.46160  4.53399  3.07797  4.17181  2.96613  3.00555  2.60857  3.12920  3.48538  5.92899  4.52344    201 e - - -
          2.68618  4.42225  2.77519  2.73123  3.46354  2.40513  3.72494  3.29354  2.67741  2.69355  4.24690  2.90347  2.73739  3.18146  2.89801  2.37887  2.77519  2.98518  4.58477  3.61503
          0.00761  5.27856  6.00090  0.61958  0.77255  0.60886  0.78520
    138   1.59552  5.48007  3.04870  2.65371  4.30151  3.27962  3.38926  4.28870  2.24549  2.84823  3.85452  2.72681  4.17322  2.55706  2.71219  2.50149  3.11219  3.86360  5.92073  4.09413    202 a - - -
          2.68618  4.42225  2.77519  2.73123  3.46354  2.40513  3.72494  3.29354  2.67741  2.69355  4.24690  2.90347  2.73739  3.18146  2.89801  2.37887  2.77519  2.98518  4.58477  3.61503
          0.00761  5.27856  6.00090  0.61958  0.77255  0.60886  0.78520
    139   2.93082  4.66345  4.09120  3.51895  3.78608  3.79362  4.33024  2.80507  3.27010  1.33213  2.51363  3.06086  4.43665  2.60187  3.76028  2.58961  2.70849  2.68045  5.25765  4.04068    203 l - - -
          2.68618  4.42225  2.77519  2.73123  3.46354  2.40513  3.72494  3.29354  2.67741  2.69355  4.24690  2.90347  2.73739  3.18146  2.89801  2.37887  2.77519  2.98518  4.58477  3.61503
          0.00761  5.27856  6.00090  0.61958  0.77255  0.60886  0.78520
    140   3.01012  5.52162  1.91680  1.74917  4.86599  2.42345  3.75344  4.35227  2.45806  3.82659  3.60634  2.39085  4.17454  2.82917  3.20038  2.61563  3.24171  3.63641  5.95431  4.54245    204 e - - -
          2.68618  4.42225  2.77519  2.73123  3.46354  2.40513  3.72494  3.29354  2.67741  2.69355  4.24690  2.90347  2.73739  3.18146  2.89801  2.37887  2.77519  2.98518  4.58477  3.61503
          0.00761  5.27856  6.00090  0.61958  0.77255  0.60886  0.78520
    141   2.80841  4.77550  2.48088  2.62311  4.81952  3.77980  3.64328  4.29756  2.47769  3.78605  3.87847  1.20746  4.17313  2.96854  2.78055  2.87341  3.03592  3.46672  5.92498  4.52102    205 n - - -
          2.68618  4.42225  2.77519  2.73123  3.46354  2.40513  3.72494  3.29354  2.67741  2.69355  4.24690  2.90347  2.73739  3.18146  2.89801  2.37887  2.77519  2.98518  4.58477  3.61503
          0.00761  5.27856  6.00090  0.61958  0.77255  0.60886  0.78520
    142   3.03493  4.38262  3.98943  3.41993  2.50347  3.76041  3.96041  2.80067  2.41209  2.42025  3.29551  3.51890  3.49476  3.65897  1.59041  3.09187  2.88113  2.65198  4.69926  4.07229    206 r - - -
          2.68618  4.42225  2.77519  2.73123  3.46354  2.40513  3.72494  3.29354  2.67741  2.69355  4.24690  2.90347  2.73739  3.18146  2.89801  2.37887  2.77519  2.98518  4.58477  3.61503
          0.00761  5.27856  6.00090  0.61958  0.77255  0.60886  0.78520
    143   2.63158  4.79163  2.11938  1.98916  4.85409  3.11054  3.96153  4.07704  2.32613  3.48610  4.13743  2.91523  3.21313  2.43840  3.04363  2.27459  2.96390  3.56622  5.94267  4.16883    207 e - - -
          2.68618  4.42225  2.77519  2.73123  3.46354  2.40513  3.72494  3.29354  2.67741  2.69355  4.24690  2.90347  2.73739  3.18146  2.89801  2.37887  2.77519  2.98518  4.58477  3.61503
          0.04430  5.27856  3.26417  0.61958  0.77255  0.60886  0.78520
    144   2.52582  5.39117  3.27901  2.43663  4.25752  3.77715  3.96901  3.63640  2.13463  2.41243  3.86034  2.48474  4.16951  2.65207  1.87526  2.72354  3.21725  3.57802  5.84950  3.91428    208 r - - -
          2.68618  4.42225  2.77519  2.73123  3.46354  2.40513  3.72494  3.29354  2.67741  2.69355  4.24690  2.90347  2.73739  3.18146  2.89801  2.37887  2.77519  2.98518  4.58477  3.61503
          0.00789  5.24215  5.96450  0.61958  0.77255  0.72020  0.66681
    145   0.29664  3.16424  5.45482  5.28232  5.38832  3.79313  5.76672  4.65056  5.12139  4.50838  5.34641  4.65930  4.64384  5.24047  5.13895  3.01785  3.61414  3.40736  6.81478  5.73619    209 A - - -
          2.68618  4.42225  2.77519  2.73123  3.46354  2.40513  3.72494  3.29354  2.67741  2.69355  4.24690  2.90347  2.73739  3.18146  2.89801  2.37887  2.77519  2.98518  4.58477  3.61503
          0.00789  5.24215  5.96450  0.61958  0.77255  0.72020  0.66681
    146   2.25170  5.04894  3.20261  2.87081  3.65554  3.51531  4.08109  2.81752  1.98602  2.95358  3.08239  3.06353  4.25316  3.26966  2.72265  2.88371  2.36988  2.38744  5.57975  4.27833    210 k - - -
          2.68618  4.42225  2.77519  2.73123  3.46354  2.40513  3.72494  3.29354  2.67741  2.69355  4.24690  2.90347  2.73739  3.18146  2.89801  2.37887  2.77519  2.98518  4.58477  3.61503
          0.00789  5.24215  5.96450  0.61958  0.77255  0.72020  0.66681
    147   2.67255  4.76052  2.49899  1.88196  4.10846  3.76378  3.68072  3.78924  2.26933  3.36664  3.74608  3.23755  4.15687  2.37604  2.58219  2.49529  2.94218  2.92187  5.89849  3.74153    211 e - - -
          2.68618  4.42225  2.77519  2.73123  3.46354  2.40513  3.72494  3.29354  2.67741  2.69355  4.24690  2.90347  2.73739  3.18146  2.89801  2.37887  2.77519  2.98518  4.58477  3.61503
          0.03048  5.24215  3.69958  0.61958  0.77255  0.52422  0.89653
    148   2.49690  2.14812  4.70912  4.11204  2.85426  4.17369  4.48955  2.72857  3.95698  2.44252  3.58460  3.19158  4.54058  4.14210  3.73703  2.18805  3.27253  2.71797  2.12521  2.72910    212 w - - -
          2.68618  4.42225  2.77519  2.73123  3.46354  2.40513  3.72494  3.29354  2.67741  2.69355  4.24690  2.90347  2.73739  3.18146  2.89801  2.37887  2.77519  2.98518  4.58477  3.61503
          0.00777  5.25695  5.97930  0.61958  0.77255  0.67690  0.70966
    149   3.09952  3.79229  5.02743  4.42212  2.10097  4.26005  4.12869  2.73368  4.21180  1.86687  3.36252  4.40361  4.62185  4.33912  4.22472  3.57161  3.03912  2.72275  3.82460  1.27673    213 y - - -
          2.68618  4.42225  2.77519  2.73123  3.46354  2.40513  3.72494  3.29354  2.67741  2.69355  4.24690  2.90347  2.73739  3.18146  2.89801  2.37887  2.77519  2.98518  4.58477  3.61503
          0.00777  5.25695  5.97930  0.61958  0.77255  0.67690  0.70966
    150   2.99924  4.45684  3.39579  2.63821  4.02740  3.44213  4.03269  3.18118  1.61711  2.49828  3.47566  3.13596  4.21914  2.47986  2.39533  2.77383  3.11290  2.97908  5.70808  3.97741    214 k - - -
          2.68618  4.42225  2.77519  2.73123  3.46354  2.40513  3.72494  3.29354  2.67741  2.69355  4.24690  2.90347  2.73739  3.18146  2.89801  2.37887  2.77519  2.98518  4.58477  3.61503
          0.00777  5.25695  5.97930  0.61958  0.77255  0.67690  0.70966
    151   2.26468  4.59416  2.56181  1.57305  4.06721  3.52177  3.71033  3.35841  2.30932  3.27228  4.09298  3.15700  4.16533  2.63483  3.00787  2.96259  2.77234  3.65390  5.89990  3.93511    215 e - - -
          2.68618  4.42225  2.77519  2.73123  3.46354  2.40513  3.72494  3.29354  2.67741  2.69355  4.24690  2.90347  2.73739  3.18146  2.89801  2.37887  2.77519  2.98518  4.58477  3.61503
          0.00777  5.25695  5.97930  0.61958  0.77255  0.67690  0.70966
    152   0.50407  2.97888  5.00109  4.59364  4.70029  3.86311  5.22720  4.00873  4.48082  3.23131  4.67769  4.44545  4.60429  4.68573  4.64514  2.36820  3.32352  3.34054  6.16184  5.00400    216 A - - -
          2.68618  4.42225  2.77519  2.73123  3.46354  2.40513  3.72494  3.29354  2.67741  2.69355  4.24690  2.90347  2.73739  3.18146  2.89801  2.37887  2.77519  2.98518  4.58477  3.61503
          0.00777  5.25695  5.97930  0.61958  0.77255  0.56214  0.84394
    153   3.47027  5.06125  5.71054  5.11309  3.32345  5.01456  5.33635  2.26457  4.93309  0.55120  3.58129  5.17202  5.25561  4.96443  4.92243  4.35265  3.97845  2.24259  5.63669  3.72639    217 L - - -
          2.68618  4.42225  2.77519  2.73123  3.46354  2.40513  3.72494  3.29354  2.67741  2.69355  4.24690  2.90347  2.73739  3.18146  2.89801  2.37887  2.77519  2.98518  4.58477  3.61503
          0.00762  5.27727  5.99961  0.61958  0.77255  0.61311  0.78015
    154   2.65056  5.49663  3.03404  2.23722  4.36708  3.45631  3.04761  3.69020  1.90241  2.90325  3.90379  2.97502  4.16945  2.40277  2.30553  2.69628  2.94184  3.42129  5.93289  4.05734    218 k - - -
          2.68618  4.42225  2.77519  2.73123  3.46354  2.40513  3.72494  3.29354  2.67741  2.69355  4.24690  2.90347  2.73739  3.18146  2.89801  2.37887  2.77519  2.98518  4.58477  3.61503
          0.00762  5.27727  5.99961  0.61958  0.77255  0.61311  0.78015
    155   2.15711  3.28716  3.53868  3.00893  3.36036  4.03969  3.71752  2.37618  2.74172  1.88499  3.67140  3.32927  4.41711  3.33509  3.37653  3.07324  3.08289  2.18635  5.28721  3.50043    219 l - - -
          2.68618  4.42225  2.77519  2.73123  3.46354  2.40513  3.72494  3.29354  2.67741  2.69355  4.24690  2.90347  2.73739  3.18146  2.89801  2.37887  2.77519  2.98518  4.58477  3.61503
          0.00762  5.27727  5.99961  0.61958  0.77255  0.61311  0.78015
    156   3.90723  6.42079  0.33154  3.00657  6.06507  4.04480  4.83993  5.66400  4.06986  5.13495  6.04781  3.29644  4.77682  4.04045  4.78602  3.24821  3.37950  5.10344  7.28214  5.68113    220 D - - -
          2.68618  4.42225  2.77519  2.73123  3.46354  2.40513  3.72494  3.29354  2.67741  2.69355  4.24690  2.90347  2.73739  3.18146  2.89801  2.37887  2.77519  2.98518  4.58477  3.61503
          0.00762  5.27727  5.99961  0.61958  0.77255  0.61311  0.78015
    157   2.29109  4.09766  3.75108  3.33502  3.77054  4.06701  4.33922  2.69567  3.47930  2.67119  3.40046  3.01266  1.83365  3.75532  3.44506  3.18134  3.27000  1.77925  5.24566  2.97202    221 v - - -
          2.68618  4.42225  2.77519  2.73123  3.46354  2.40513  3.72494  3.29354  2.67741  2.69355  4.24690  2.90347  2.73739  3.18146  2.89801  2.37887  2.77519  2.98518  4.58477  3.61503
          0.00762  5.27727  5.99961  0.61958  0.77255  0.61311  0.78015
    158   2.90748  5.30998  3.34801  2.58931  3.26149  3.47978  3.31706  4.01438  1.99672  3.15420  3.40609  2.92510  4.20703  3.03733  2.52988  2.78226  2.34599  3.33358  5.79118  2.27707    222 k - - -
          2.68618  4.42225  2.77519  2.73123  3.46354  2.40513  3.72494  3.29354  2.67741  2.69355  4.24690  2.90347  2.73739  3.18146  2.89801  2.37887  2.77519  2.98518  4.58477  3.61503
          0.00762  5.27727  5.99961  0.61958  0.77255  0.61311  0.78015
    159   2.68427  1.12985  4.29777  3.72635  3.28399  4.09791  4.42439  3.10397  3.64033  2.64005  3.75405  2.28904  4.49172  3.89748  3.89508  2.96200  3.06683  2.89648  5.24094  3.61161    223 c - - -
          2.68618  4.42225  2.77519  2.73123  3.46354  2.40513  3.72494  3.29354  2.67741  2.69355  4.24690  2.90347  2.73739  3.18146  2.89801  2.37887  2.77519  2.98518  4.58477  3.61503
          0.00751  5.29175  6.01409  0.61958  0.77255  0.61311  0.78015
    160   2.96633  4.50196  3.87696  3.55295  2.49614  3.56206  3.12645  2.46356  3.91554  2.16937  3.39791  4.21128  4.54806  3.81170  4.05292  2.74762  3.28983  2.10621  4.60671  1.69971    224 y - - -
          2.68618  4.42225  2.77519  2.73123  3.46354  2.40513  3.72494  3.29354  2.67741  2.69355  4.24690  2.90347  2.73739  3.18146  2.89801  2.37887  2.77519  2.98518  4.58477  3.61503
          0.00751  5.29175  6.01409  0.61958  0.77255  0.61311  0.78015
    161   2.85795  5.67805  2.19723  0.88182  5.01098  3.84348  3.64286  4.50004  2.86880  3.97750  4.72884  3.30730  4.28162  3.03189  3.04244  3.10952  3.39759  3.55885  6.11126  4.68796    225 e - - -
          2.68618  4.42225  2.77519  2.73123  3.46354  2.40513  3.72494  3.29354  2.67741  2.69355  4.24690  2.90347  2.73739  3.18146  2.89801  2.37887  2.77519  2.98518  4.58477  3.61503
          0.02237  5.29175  4.06946  0.61958  0.77255  0.49140  0.94616
    162   0.71153  3.77543  4.57766  4.03077  3.94446  4.06355  4.65930  2.95779  3.92857  2.85026  3.94162  4.20174  3.54056  4.16364  4.14133  2.81635  3.38576  2.58274  5.44187  4.24936    226 a - - -
          2.68618  4.42225  2.77519  2.73123  3.46354  2.40513  3.72494  3.29354  2.67741  2.69355  4.24690  2.90347  2.73739  3.18146  2.89801  2.37887  2.77519  2.98518  4.58477  3.61503
          0.00746  5.29817  6.02052  0.61958  0.77255  0.59144  0.80639
    163   3.23691  4.60386  5.14778  3.85903  1.37023  4.39709  4.62967  2.67052  4.34185  1.33781  3.23646  4.53041  4.74682  4.45468  4.35205  3.71093  3.46724  2.83352  4.36545  2.37949    227 l - - -
          2.68618  4.42225  2.77519  2.73123  3.46354  2.40513  3.72494  3.29354  2.67741  2.69355  4.24690  2.90347  2.73739  3.18146  2.89801  2.37887  2.77519  2.98518  4.58477  3.61503
          0.00746  5.29817  6.02052  0.61958  0.77255  0.59144  0.80639
    164   2.76207  5.52018  2.18627  1.63035  3.63794  3.78384  3.97095  4.35086  2.49918  3.47913  3.98728  2.49044  3.69064  2.58279  2.53950  2.60013  3.15890  3.91071  5.95299  4.54216    228 e - - -
          2.68618  4.42225  2.77519  2.73123  3.46354  2.40513  3.72494  3.29354  2.67741  2.69355  4.24690  2.90347  2.73739  3.18146  2.89801  2.37887  2.77519  2.98518  4.58477  3.61503
          0.00746  5.29817  6.02052  0.61958  0.77255  0.59144  0.80639
    165   1.99399  3.51820  3.59711  2.64554  3.71665  3.91824  3.35548  3.14906  2.59092  2.24064  3.30643  3.26881  4.30413  2.62519  2.52882  2.68016  3.10222  3.20858  3.96734  3.94875    229 a - - -
          2.68618  4.42225  2.77519  2.73123  3.46354  2.40513  3.72494  3.29354  2.67741  2.69355  4.24690  2.90347  2.73739  3.18146  2.89801  2.37887  2.77519  2.98518  4.58477  3.61503
          0.00746  5.29817  6.02052  0.61958  0.77255  0.59144  0.80639
    166   4.69596  5.82780  6.68814  6.10555  3.82620  6.20257  6.45152  2.42583  5.99914  0.35998  2.49306  6.39665  6.03089  5.67503  5.85174  5.65007  4.87827  2.82132  6.19650  5.34876    230 L - - -
          2.68618  4.42225  2.77519  2.73123  3.46354  2.40513  3.72494  3.29354  2.67741  2.69355  4.24690  2.90347  2.73739  3.18146  2.89801  2.37887  2.77519  2.98518  4.58477  3.61503
          0.00746  5.29817  6.02052  0.61958  0.77255  0.59144  0.80639
    167   2.57875  3.92997  4.89773  4.29108  2.63884  4.21970  4.54618  2.01785  3.31105  2.09330  3.57930  4.33795  4.58472  3.59780  3.59104  3.30484  2.31422  1.51419  5.08084  3.64917    231 v - - -
          2.68618  4.42225  2.77519  2.73123  3.46354  2.40513  3.72494  3.29354  2.67741  2.69355  4.24690  2.90347  2.73739  3.18146  2.89801  2.37887  2.77519  2.98518  4.58477  3.61503
          0.00746  5.29817  6.02052  0.61958  0.77255  0.59144  0.80639
    168   2.78921  4.28576  2.16486  2.01954  4.86859  3.49051  3.97049  4.35515  2.18185  3.82833  4.56315  2.69138  3.69046  2.46961  2.64571  2.03299  3.24124  3.91378  5.95488  3.84133    232 e - - -
          2.68618  4.42225  2.77519  2.73123  3.46354  2.40513  3.72494  3.29354  2.67741  2.69355  4.24690  2.90347  2.73739  3.18146  2.89801  2.37887  2.77519  2.98518  4.58477  3.61503
          0.03183  5.29817  3.63723  0.61958  0.77255  0.59144  0.80639
    169   2.99905  4.71986  3.04669  2.47978  3.46613  3.10616  2.55823  4.28542  2.25668  3.32375  4.52143  2.10983  4.17110  2.88309  2.52537  2.21541  3.12506  3.63698  4.77222  3.48537    233 n - - -
          2.68618  4.42225  2.77519  2.73123  3.46354  2.40513  3.72494  3.29354  2.67741  2.69355  4.24690  2.90347  2.73739  3.18146  2.89801  2.37887  2.77519  2.98518  4.58477  3.61503
          0.00764  5.27399  5.99633  0.61958  0.77255  0.61229  0.78112
    170   3.00682  5.51733  2.84889  2.33821  4.86226  3.34470  1.61405  4.34814  2.32964  3.82240  4.55820  2.42326  3.87940  2.82797  2.65923  2.73073  3.23805  3.90793  5.94984  3.17261    234 h - - -
          2.68618  4.42225  2.77519  2.73123  3.46354  2.40513  3.72494  3.29354  2.67741  2.69355  4.24690  2.90347  2.73739  3.18146  2.89801  2.37887  2.77519  2.98518  4.58477  3.61503
          0.00757  5.28379  6.00613  0.61958  0.77255  0.63911  0.75027
    171   2.70623  4.46843  4.79945  4.19807  3.56424  4.19952  4.52072  2.81634  3.41641  1.22329  1.71146  4.28625  3.92537  3.88792  4.11407  3.34991  3.00944  2.47754  4.39989  3.65690    235 l - - -
          2.68618  4.42225  2.77519  2.73123  3.46354  2.40513  3.72494  3.29354  2.67741  2.69355  4.24690  2.90347  2.73739  3.18146  2.89801  2.37887  2.77519  2.98518  4.58477  3.61503
          0.00757  5.28379  6.00613  0.61958  0.77255  0.63911  0.75027
    172   3.83699  5.13677  5.80500  5.19758  2.96820  5.08732  5.39202  2.52841  5.01108  0.64777  2.48162  5.25535  5.30290  5.00119  4.97509  4.42649  4.05366  2.08017  5.64718  3.61013    236 L - - -
          2.68618  4.42225  2.77519  2.73123  3.46354  2.40513  3.72494  3.29354  2.67741  2.69355  4.24690  2.90347  2.73739  3.18146  2.89801  2.37887  2.77519  2.98518  4.58477  3.61503
          0.00757  5.28379  6.00613  0.61958  0.77255  0.63911  0.75027
    173   3.00583  5.49357  2.99846  2.31109  4.82906  3.14439  3.97101  4.30839  2.58075  3.79486  3.90680  2.84878  3.31060  2.96765  3.20138  1.62086  1.76492  3.62182  5.93220  4.52692    237 s - - -
          2.68618  4.42225  2.77519  2.73123  3.46354  2.40513  3.72494  3.29354  2.67741  2.69355  4.24690  2.90347  2.73739  3.18146  2.89801  2.37887  2.77519  2.98518  4.58477  3.61503
          0.02476  5.28379  3.94313  0.61958  0.77255  0.63911  0.75027
    174   2.37471  4.38202  3.33043  2.29041  4.40547  3.22436  3.80350  3.75398  2.59405  3.05840  3.99054  2.75405  2.54646  3.00883  2.99904  2.06054  2.80586  2.75586  5.80283  3.73169    238 s - - -
          2.68618  4.42225  2.77519  2.73123  3.46354  2.40513  3.72494  3.29354  2.67741  2.69355  4.24690  2.90347  2.73739  3.18146  2.89801  2.37887  2.77519  2.98518  4.58477  3.61503
          0.00770  5.26672  5.98907  0.61958  0.77255  0.69205  0.69424
    175   2.60311  5.50594  2.44527  1.85061  4.85124  3.61908  3.95545  4.33737  2.21767  3.60541  4.54654  2.81165  3.88104  2.22457  2.95382  2.32969  2.75336  3.74164  3.57523  4.52738    239 e - - -
          2.68618  4.42225  2.77519  2.73123  3.46354  2.40513  3.72494  3.29354  2.67741  2.69355  4.24690  2.90347  2.73739  3.18146  2.89801  2.37887  2.77519  2.98518  4.58477  3.61503
          0.00770  5.26672  5.98907  0.61958  0.77255  0.69205  0.69424
    176   2.61262  4.70555  2.97360  1.06511  4.82963  3.56904  3.96045  4.31073  2.34884  3.79352  3.95621  3.24264  4.16611  2.61944  2.93661  2.88970  3.22808  3.61961  5.92778  4.52113    240 e - - -
          2.68618  4.42225  2.77519  2.73123  3.46354  2.40513  3.72494  3.29354  2.67741  2.69355  4.24690  2.90347  2.73739  3.18146  2.89801  2.37887  2.77519  2.98518  4.58477  3.61503
          0.00770  5.26672  5.98907  0.61958  0.77255  0.69205  0.69424
    177   2.72591  4.63578  3.30064  1.22721  3.39818  3.79321  3.98601  4.13340  2.26846  3.45773  3.37992  3.14954  3.84541  2.50399  2.94024  2.98681  3.22985  3.74825  4.47788  4.46752    241 e - - -
          2.68618  4.42225  2.77519  2.73123  3.46354  2.40513  3.72494  3.29354  2.67741  2.69355  4.24690  2.90347  2.73739  3.18146  2.89801  2.37887  2.77519  2.98518  4.58477  3.61503
          0.07157  5.26672  2.75037  0.61958  0.77255  0.49025  0.94797
    178   2.51608  5.41546  2.75954  2.16062  4.29244  3.57532  3.44119  3.52038  2.13135  2.85256  4.11261  3.25308  4.16463  2.75015  2.39732  2.68376  3.12098  3.03480  2.82628  4.47730    242 k - - -
          2.68618  4.42225  2.77519  2.73123  3.46354  2.40513  3.72494  3.29354  2.67741  2.69355  4.24690  2.90347  2.73739  3.18146  2.89801  2.37887  2.77519  2.98518  4.58477  3.61503
          0.00789  5.24239  5.96474  0.61958  0.77255  0.76157  0.62911
    179   2.52184  5.48918  2.11001  1.62101  4.83225  3.75774  3.94501  4.31682  2.42162  3.65877  3.90956  2.87444  4.15118  2.66295  2.90874  2.29935  3.07927  3.30629  4.87695  4.51331    243 e - - -
          2.68618  4.42225  2.77519  2.73123  3.46354  2.40513  3.72494  3.29354  2.67741  2.69355  4.24690  2.90347  2.73739  3.18146  2.89801  2.37887  2.77519  2.98518  4.58477  3.61503
          0.00789  5.24239  5.96474  0.61958  0.77255  0.76157  0.62911
    180   3.60274  4.93015  5.55727  4.94743  1.95205  4.81808  5.12083  2.46549  4.75102  0.71952  3.25074  4.97959  5.08521  4.78816  4.73164  4.14608  3.49165  2.77233  3.60526  4.34231    244 l - - -
          2.68618  4.42225  2.77519  2.73123  3.46354  2.40513  3.72494  3.29354  2.67741  2.69355  4.24690  2.90347  2.73739  3.18146  2.89801  2.37887  2.77519  2.98518  4.58477  3.61503
          0.00789  5.24239  5.96474  0.61958  0.77255  0.76157  0.62911
    181   3.08565  4.45743  5.03820  4.42580  3.06382  4.26133  4.59690  1.84617  4.21600  1.45201  2.76890  4.41941  4.01852  4.34744  4.01465  3.27244  3.31785  1.50221  5.08718  3.91381    245 l - - -
          2.68618  4.42225  2.77519  2.73123  3.46354  2.40513  3.72494  3.29354  2.67741  2.69355  4.24690  2.90347  2.73739  3.18146  2.89801  2.37887  2.77519  2.98518  4.58477  3.61503
          0.00789  5.24239  5.96474  0.61958  0.77255  0.76157  0.62911
    182   2.23427  5.48488  2.31034  2.18832  4.82613  3.62056  3.50831  4.30941  2.54517  3.05254  3.88573  2.93609  4.15188  2.47039  2.91761  2.22255  2.49803  3.18515  5.91986  4.51122    246 e - - -
          2.68618  4.42225  2.77519  2.73123  3.46354  2.40513  3.72494  3.29354  2.67741  2.69355  4.24690  2.90347  2.73739  3.18146  2.89801  2.37887  2.77519  2.98518  4.58477  3.61503
          0.10711  5.24239  2.34043  0.61958  0.77255  0.68848  0.69783
    183   2.53409  5.44800  2.82786  2.25431  4.78942  3.34939  3.33784  4.27290  2.40142  3.26062  4.48970  3.03896  4.11378  2.76730  3.03779  1.43490  2.65463  3.83670  5.88280  4.47392    247 s - - -
          2.68618  4.42225  2.77519  2.73123  3.46354  2.40513  3.72494  3.29354  2.67741  2.69355  4.24690  2.90347  2.73739  3.18146  2.89801  2.37887  2.77519  2.98518  4.58477  3.61503
          0.03206  5.15821  3.65732  0.61958  0.77255  0.96056  0.48236
    184   3.65369  4.97984  5.53468  4.97023  3.77769  4.90690  5.32761  2.03624  4.79527  0.54365  3.61110  5.06613  5.19015  4.90220  4.84360  3.71173  3.56279  2.51114  5.68659  4.58246    248 L - - -
          2.68618  4.42225  2.77519  2.73123  3.46354  2.40513  3.72494  3.29354  2.67741  2.69355  4.24690  2.90347  2.73739  3.18146  2.89801  2.37887  2.77519  2.98518  4.58477  3.61503
          0.00878  5.13493  5.85728  0.61958  0.77255  1.00675  0.45477
    185   2.74980  4.27213  2.44087  2.30121  4.30042  3.50484  3.42185  3.57467  2.36801  3.58140  4.48109  2.64564  2.33773  2.28296  2.58194  2.73011  2.96823  3.82961  5.87373  4.46387    249 q - - -
          2.68618  4.42225  2.77519  2.73123  3.46354  2.40513  3.72494  3.29354  2.67741  2.69355  4.24690  2.90347  2.73739  3.18146  2.89801  2.37887  2.77519  2.98518  4.58477  3.61503
          0.00878  5.13493  5.85728  0.61958  0.77255  1.00675  0.45477
    186   2.71618  4.44427  4.02924  3.85856  1.63055  3.44156  4.37894  2.64877  3.58278  1.94015  3.37365  3.78897  3.49371  3.95465  3.50769  3.36180  3.06759  2.69767  5.05583  2.21363    250 f - - -
          2.68618  4.42225  2.77519  2.73123  3.46354  2.40513  3.72494  3.29354  2.67741  2.69355  4.24690  2.90347  2.73739  3.18146  2.89801  2.37887  2.77519  2.98518  4.58477  3.61503
          0.00878  5.13493  5.85728  0.61958  0.77255  1.00675  0.45477
    187   2.16809  4.71258  2.66314  2.31818  4.78201  3.08983  3.68887  4.26644  2.41364  3.26688  4.48037  2.55389  3.20371  2.89403  2.71553  1.93388  2.96013  3.65239  5.87313  4.46349    251 s - - -
          2.68618  4.42225  2.77519  2.73123  3.46354  2.40513  3.72494  3.29354  2.67741  2.69355  4.24690  2.90347  2.73739  3.18146  2.89801  2.37887  2.77519  2.98518  4.58477  3.61503
          0.34760  5.13493  1.24572  0.61958  0.77255  1.00675  0.45477
    188   2.79734  5.29349  2.58632  2.16130  4.63248  3.26644  3.76101  3.23442  1.95330  3.45503  4.02300  2.81800  3.66864  2.45447  2.85834  2.31380  2.70821  3.46855  5.72980  4.32256    252 k - - -
          2.68618  4.42225  2.77519  2.73123  3.46354  2.40513  3.72494  3.29354  2.67741  2.69355  4.24690  2.90347  2.73739  3.18146  2.89801  2.37887  2.77519  2.98518  4.58477  3.61503
          0.03877  4.79964  3.51352  0.61958  0.77255  1.25647  0.33499
    189   2.61837  3.91411  3.06908  2.46604  3.91783  3.28845  3.07558  3.45969  2.46579  2.68159  4.08276  3.17265  4.03178  2.12931  2.94281  2.47447  2.63246  3.07597  4.10805  3.87690    253 q - - -
          2.68625  4.41948  2.77506  2.73057  3.46379  2.40526  3.72495  3.29374  2.67758  2.69358  4.24695  2.90360  2.73746  3.18175  2.89843  2.37876  2.77473  2.98541  4.58519  3.61545
          0.63395  0.82202  3.50784  1.00347  0.45666  0.36093  1.19410
    190   2.33358  4.29591  2.29634  1.75002  4.81859  3.42126  3.72365  4.30386  2.40000  3.60406  4.51550  2.85034  2.70072  2.57271  3.15537  2.61715  3.11972  3.41782  5.90785  4.49749    257 e - - -
          2.68618  4.42225  2.77519  2.73123  3.46354  2.40513  3.72494  3.29354  2.67741  2.69355  4.24690  2.90347  2.73739  3.18146  2.89801  2.37887  2.77519  2.98518  4.58477  3.61503
          0.00818  5.20608  5.92843  0.61958  0.77255  0.79338  0.60205
    191   2.70086  5.48684  1.92683  1.60004  4.83212  2.96269  3.66201  4.31854  2.37988  3.79221  4.18802  2.69399  3.87516  2.64746  3.16352  2.70274  3.20609  3.52121  5.91925  4.50767    258 e - - -
          2.68618  4.42225  2.77519  2.73123  3.46354  2.40513  3.72494  3.29354  2.67741  2.69355  4.24690  2.90347  2.73739  3.18146  2.89801  2.37887  2.77519  2.98518  4.58477  3.61503
          0.00809  5.21719  5.93953  0.61958  0.77255  0.82725  0.57492
    192   2.22708  5.45870  2.00332  2.11378  4.15137  3.59082  3.93736  4.06082  2.54300  3.56491  3.77261  2.95336  3.71658  2.72463  2.80826  2.39288  2.94960  3.15813  5.89735  3.47646    259 d - - -
          2.68618  4.42225  2.77519  2.73123  3.46354  2.40513  3.72494  3.29354  2.67741  2.69355  4.24690  2.90347  2.73739  3.18146  2.89801  2.37887  2.77519  2.98518  4.58477  3.61503
          0.00809  5.21719  5.93953  0.61958  0.77255  0.82725  0.57492
    193   2.41973  5.48067  2.52294  1.81720  4.82523  3.24451  3.71866  3.50591  2.09569  3.56653  4.52146  3.08867  3.85743  2.54053  2.81268  2.28740  3.20239  3.53723  5.91366  3.85234    260 e - - -
          2.68618  4.42225  2.77519  2.73123  3.46354  2.40513  3.72494  3.29354  2.67741  2.69355  4.24690  2.90347  2.73739  3.18146  2.89801  2.37887  2.77519  2.98518  4.58477  3.61503
          0.00809  5.21719  5.93953  0.61958  0.77255  0.76997  0.62181
    194   2.76725  3.78755  4.98695  4.37197  2.30915  4.19658  3.85631  2.46653  4.15779  1.81508  3.13826  4.35749  4.56027  4.28972  4.16746  3.32889  3.25996  2.24007  1.70839  3.25660    261 w - - -
          2.68618  4.42225  2.77519  2.73123  3.46354  2.40513  3.72494  3.29354  2.67741  2.69355  4.24690  2.90347  2.73739  3.18146  2.89801  2.37887  2.77519  2.98518  4.58477  3.61503
          0.00801  5.22748  5.94983  0.61958  0.77255  0.80113  0.59569
    195   3.03871  4.41505  4.98491  4.37132  3.14360  4.20796  4.54120  2.02939  4.16073  1.26374  2.62962  3.76402  4.57068  4.29493  4.17542  3.22838  3.14409  1.80201  5.03863  3.39820    262 l - - -
          2.68618  4.42225  2.77519  2.73123  3.46354  2.40513  3.72494  3.29354  2.67741  2.69355  4.24690  2.90347  2.73739  3.18146  2.89801  2.37887  2.77519  2.98518  4.58477  3.61503
          0.00801  5.22748  5.94983  0.61958  0.77255  0.80113  0.59569
    196   2.84746  3.92168  3.11633  2.28613  4.80779  3.58261  3.22877  4.28856  1.80471  2.83133  4.51255  3.22367  3.93154  2.50664  1.96372  2.52584  3.11325  3.41348  5.90692  4.50056    263 k - - -
          2.68618  4.42225  2.77519  2.73123  3.46354  2.40513  3.72494  3.29354  2.67741  2.69355  4.24690  2.90347  2.73739  3.18146  2.89801  2.37887  2.77519  2.98518  4.58477  3.61503
          0.00801  5.22748  5.94983  0.61958  0.77255  0.80113  0.59569
    197   2.23488  4.43366  2.68784  2.55918  2.95201  3.86063  3.70835  3.06827  2.69653  2.25186  3.47964  3.29855  4.03223  2.86117  3.23202  2.40410  2.79676  2.94441  5.56714  3.54743    264 a - - -
          2.68618  4.42225  2.77519  2.73123  3.46354  2.40513  3.72494  3.29354  2.67741  2.69355  4.24690  2.90347  2.73739  3.18146  2.89801  2.37887  2.77519  2.98518  4.58477  3.61503
          0.00801  5.22748  5.94983  0.61958  0.77255  0.80113  0.59569
    198   3.06801  4.44115  5.02297  4.40884  2.61146  4.23976  4.57216  2.39687  4.19687  1.10678  2.55217  4.39930  4.59847  4.32520  4.20704  3.32644  2.87472  2.23236  5.05984  2.92348    265 l - - -
          2.68618  4.42225  2.77519  2.73123  3.46354  2.40513  3.72494  3.29354  2.67741  2.69355  4.24690  2.90347  2.73739  3.18146  2.89801  2.37887  2.77519  2.98518  4.58477  3.61503
          0.00801  5.22748  5.94983  0.61958  0.77255  0.39267  1.12471
    199   4.35071  5.62496  5.54359  5.15417  2.37692  5.20519  3.65365  4.16506  3.70737  3.33229  3.84178  4.94297  5.51778  4.96923  4.97100  4.54506  4.56759  4.02365  4.58196  0.38832    266 Y - - -
          2.68618  4.42225  2.77519  2.73123  3.46354  2.40513  3.72494  3.29354  2.67741  2.69355  4.24690  2.90347  2.73739  3.18146  2.89801  2.37887  2.77519  2.98518  4.58477  3.61503
          0.02713  5.31153  3.82464  0.61958  0.77255  0.54439  0.86797
    200   2.45334  5.40431  3.15803  2.08209  4.16423  3.24463  3.99585  3.37440  2.26942  3.25416  3.34440  3.29110  3.93152  2.72501  2.69714  2.03855  2.67530  3.40192  3.98874  4.06338    267 s - - -
          2.68618  4.42225  2.77519  2.73123  3.46354  2.40513  3.72494  3.29354  2.67741  2.69355  4.24690  2.90347  2.73739  3.18146  2.89801  2.37887  2.77519  2.98518  4.58477  3.61503
          0.00750  5.29191  6.01425  0.61958  0.77255  0.61257  0.78080
    201   2.19767  3.54948  3.27016  2.68641  4.50884  3.21632  3.75122  3.30000  2.57950  2.87798  3.94911  2.94393  3.82147  3.17954  2.96665  1.94736  2.07602  3.44675  5.75267  3.88639    268 s - - -
          2.68618  4.42225  2.77519  2.73123  3.46354  2.40513  3.72494  3.29354  2.67741  2.69355  4.24690  2.90347  2.73739  3.18146  2.89801  2.37887  2.77519  2.98518  4.58477  3.61503
          0.00750  5.29191  6.01425  0.61958  0.77255  0.61257  0.78080
    202   2.73744  5.48550  3.14603  2.64252  4.81690  3.51719  2.89304  3.76250  1.57560  3.01485  3.51258  3.03190  3.84765  2.48316  2.33612  2.71959  3.23910  3.07048  5.92642  4.52392    269 k - - -
          2.68618  4.42225  2.77519  2.73123  3.46354  2.40513  3.72494  3.29354  2.67741  2.69355  4.24690  2.90347  2.73739  3.18146  2.89801  2.37887  2.77519  2.98518  4.58477  3.61503
          0.00750  5.29191  6.01425  0.61958  0.77255  0.61257  0.78080
    203   2.79319  3.44473  4.98451  4.37208  2.97012  3.60563  4.55915  1.78411  4.16627  1.34498  3.27415  4.37627  4.59186  3.82086  3.69547  3.35902  2.46174  2.29946  5.06549  3.88856    270 l - - -
          2.68618  4.42225  2.77519  2.73123  3.46354  2.40513  3.72494  3.29354  2.67741  2.69355  4.24690  2.90347  2.73739  3.18146  2.89801  2.37887  2.77519  2.98518  4.58477  3.61503
          0.01723  5.29191  4.41879  0.61958  0.77255  0.61257  0.78080
    204   2.64402  4.38138  2.85463  2.59526  4.18765  3.08365  3.48024  3.68597  1.69743  3.33024  4.53889  2.28511  3.27894  2.99931  2.90299  2.19763  3.23378  3.88320  5.93332  3.91591    271 k - - -
          2.68618  4.42225  2.77519  2.73123  3.46354  2.40513  3.72494  3.29354  2.67741  2.69355  4.24690  2.90347  2.73739  3.18146  2.89801  2.37887  2.77519  2.98518  4.58477  3.61503
          0.00758  5.28226  6.00460  0.61958  0.77255  0.64401  0.74482
    205   2.86843  3.66444  3.26007  2.52070  4.83160  3.55100  3.73223  4.31174  1.32295  3.59437  4.53732  2.81631  3.40846  2.62938  2.47541  2.61541  3.23463  3.54458  5.93186  3.61050    272 k - - -
          2.68618  4.42225  2.77519  2.73123  3.46354  2.40513  3.72494  3.29354  2.67741  2.69355  4.24690  2.90347  2.73739  3.18146  2.89801  2.37887  2.77519  2.98518  4.58477  3.61503
          0.26500  5.28226  1.47966  0.61958  0.77255  0.52925  0.88927
    206   2.94093  3.88655  4.64131  4.04345  2.09075  4.07764  3.67626  2.79988  3.48962  2.27563  3.47789  3.80276  4.44381  4.05989  3.71126  3.37693  2.91514  2.46724  3.45570  1.47753    273 y - - -
          2.68618  4.42225  2.77519  2.73123  3.46354  2.40513  3.72494  3.29354  2.67741  2.69355  4.24690  2.90347  2.73739  3.18146  2.89801  2.37887  2.77519  2.98518  4.58477  3.61503
          0.22249  5.05254  1.64463  0.61958  0.77255  0.64184  0.74723
    207   2.81484  5.38564  1.96399  2.30828  4.73072  3.39728  3.60722  3.92107  2.31422  3.32636  4.42633  2.48697  3.36090  2.26671  2.77687  2.48016  2.91382  3.77629  5.81828  4.40728    274 d - - -
          2.68628  4.42191  2.77529  2.73133  3.46363  2.40522  3.72504  3.29293  2.67750  2.69281  4.24699  2.90356  2.73749  3.18156  2.89810  2.37896  2.77529  2.98509  4.58487  3.61513
          0.30066  1.41072  4.15396  0.11123  2.25126  0.55015  0.86006
    208   2.78493  5.46376  2.81635  2.02403  4.06471  3.16925  2.74994  4.29447  1.98195  3.19952  4.10744  2.41971  4.12089  2.34260  2.93051  2.59723  3.18473  3.65887  5.89655  4.48572    276 k - - -
          2.68618  4.42225  2.77519  2.73123  3.46354  2.40513  3.72494  3.29354  2.67741  2.69355  4.24690  2.90347  2.73739  3.18146  2.89801  2.37887  2.77519  2.98518  4.58477  3.61503
          0.05740  5.17909  2.99266  0.61958  0.77255  0.91625  0.51085
    209   2.83420  5.42990  2.58747  1.66771  4.76888  3.47270  3.89693  3.68299  2.52672  3.73262  4.47230  3.17822  2.41361  2.47295  3.12636  2.45630  2.58974  3.26623  5.86626  4.45881    277 e - - -
          2.68618  4.42225  2.77519  2.73123  3.46354  2.40513  3.72494  3.29354  2.67741  2.69355  4.24690  2.90347  2.73739  3.18146  2.89801  2.37887  2.77519  2.98518  4.58477  3.61503
          0.00882  5.13051  5.85286  0.61958  0.77255  1.01518  0.44995
    210   2.82301  4.85577  2.23138  2.14199  4.77713  3.33692  3.54135  4.26094  2.43186  3.58655  4.47659  3.17527  4.10004  2.48622  2.79770  1.89151  2.51042  3.38247  5.86964  3.78961    278 s - - -
          2.68618  4.42225  2.77519  2.73123  3.46354  2.40513  3.72494  3.29354  2.67741  2.69355  4.24690  2.90347  2.73739  3.18146  2.89801  2.37887  2.77519  2.98518  4.58477  3.61503
          0.00882  5.13051  5.85286  0.61958  0.77255  0.76061  0.62995
    211   2.28499  5.45227  2.29295  2.07010  3.80328  3.53368  3.67127  3.82783  2.11052  3.20056  4.49456  3.20231  3.28994  2.59277  2.69552  2.85777  2.85713  3.08227  5.88868  4.48148    279 e - - -
          2.68624  4.42236  2.77529  2.73145  3.46305  2.40545  3.72540  3.29354  2.67748  2.69317  4.24620  2.90392  2.73737  3.18123  2.89822  2.37869  2.77498  2.98518  4.58522  3.61423
          0.58713  0.98979  2.62520  0.89597  0.52461  0.68310  0.70330
    212   2.83257  4.10922  4.91835  4.30795  2.89918  4.17759  4.50978  1.63420  3.13440  1.54827  3.22655  4.32099  4.53984  3.68416  4.13532  3.48720  3.24285  1.77899  5.01824  3.84173    284 l - - -
          2.68618  4.42225  2.77519  2.73123  3.46354  2.40513  3.72494  3.29354  2.67741  2.69355  4.24690  2.90347  2.73739  3.18146  2.89801  2.37887  2.77519  2.98518  4.58477  3.61503
          0.12671  5.15941  2.17801  0.61958  0.77255  0.95809  0.48390
    213   2.39787  5.39578  2.85410  1.77816  4.73728  3.66848  3.60743  4.22075  2.43887  3.34194  4.43739  2.85677  2.36689  2.80589  2.86248  2.46772  2.68407  3.65391  5.83058  4.08865    285 e - - -
          2.68618  4.42225  2.77519  2.73123  3.46354  2.40513  3.72494  3.29354  2.67741  2.69355  4.24690  2.90347  2.73739  3.18146  2.89801  2.37887  2.77519  2.98518  4.58477  3.61503
          0.00964  5.04234  5.76469  0.61958  0.77255  1.16333  0.37461
    214   2.59121  5.40535  2.40581  1.98398  4.75097  3.26598  3.62162  4.23734  2.27600  3.61389  4.18965  2.59926  3.51002  2.67462  2.78867  2.18497  2.58209  3.79629  5.83769  4.42638    286 e - - -
          2.68618  4.42225  2.77519  2.73123  3.46354  2.40513  3.72494  3.29354  2.67741  2.69355  4.24690  2.90347  2.73739  3.18146  2.89801  2.37887  2.77519  2.98518  4.58477  3.61503
          0.00964  5.04234  5.76469  0.61958  0.77255  1.16333  0.37461
    215   1.96649  4.72590  3.01780  2.46769  4.66631  2.95867  3.86720  3.39620  2.24318  3.51270  3.77003  2.84968  3.55585  2.67784  2.87316  2.22340  2.54969  3.52546  5.79284  4.39694    287 a - - -
          2.68618  4.42225  2.77519  2.73123  3.46354  2.40513  3.72494  3.29354  2.67741  2.69355  4.24690  2.90347  2.73739  3.18146  2.89801  2.37887  2.77519  2.98518  4.58477  3.61503
          0.34799  5.04234  1.24676  0.61958  0.77255  0.89623  0.52443
    216   2.65139  5.06497  3.00016  2.32464  2.62724  3.29849  3.57655  3.04779  2.51784  2.93028  4.12982  2.90256  3.60114  2.52594  2.70320  2.61251  2.64965  3.14456  5.55385  3.88011    288 e - - -
          2.68618  4.42225  2.77519  2.73123  3.46354  2.40513  3.72494  3.29354  2.67741  2.69355  4.24690  2.90347  2.73739  3.18146  2.89801  2.37887  2.77519  2.98518  4.58477  3.61503
          0.01238  4.79354  5.51588  0.61958  0.77255  1.36817  0.29380
    217   2.56706  5.31258  2.28098  2.16508  4.65639  3.11389  3.76562  3.76593  2.15833  3.61727  4.35367  2.67300  3.97172  2.54167  2.54218  2.63494  2.43116  3.70256  5.74590  4.33558    289 k - - -
          2.68618  4.42225  2.77519  2.73123  3.46354  2.40513  3.72494  3.29354  2.67741  2.69355  4.24690  2.90347  2.73739  3.18146  2.89801  2.37887  2.77519  2.98518  4.58477  3.61503
          0.01211  4.81553  5.53787  0.61958  0.77255  1.36704  0.29418
    218   2.44441  4.66572  2.75482  2.32502  4.50237  3.04851  3.41030  3.29007  2.31755  2.83541  4.25630  2.98112  3.80906  2.72864  2.89147  2.39145  2.45124  3.03026  5.66449  3.95972    290 k - - -
          2.68618  4.42225  2.77519  2.73123  3.46354  2.40513  3.72494  3.29354  2.67741  2.69355  4.24690  2.90347  2.73739  3.18146  2.89801  2.37887  2.77519  2.98518  4.58477  3.61503
          0.01191  4.83192  5.55427  0.61958  0.77255  1.41291  0.27896
    219   2.70926  4.28197  3.67522  3.61929  3.03593  3.98232  4.29645  2.48079  3.74572  1.05380  3.25315  4.03085  4.34634  3.93400  3.86655  3.27877  3.08252  2.33280  4.10798  3.71257    291 l - - -
          2.68618  4.42225  2.77519  2.73123  3.46354  2.40513  3.72494  3.29354  2.67741  2.69355  4.24690  2.90347  2.73739  3.18146  2.89801  2.37887  2.77519  2.98518  4.58477  3.61503
          0.01191  4.83192  5.55427  0.61958  0.77255  1.41291  0.27896
    220   2.41101  5.27523  3.07643  2.00293  4.60185  3.24460  3.47131  3.65759  2.14145  3.32047  3.93485  3.06542  3.70924  2.63632  2.67118  2.18039  2.65481  3.40471  5.71909  4.31962    292 e - - -
          2.68618  4.42225  2.77519  2.73123  3.46354  2.40513  3.72494  3.29354  2.67741  2.69355  4.24690  2.90347  2.73739  3.18146  2.89801  2.37887  2.77519  2.98518  4.58477  3.61503
          0.01191  4.83192  5.55427  0.61958  0.77255  1.41291  0.27896
    221   2.58497  5.30939  2.64601  2.35520  4.10205  3.58465  3.77218  4.13288  2.06513  3.61278  4.35123  2.78500  3.41348  2.51890  2.46298  2.36161  2.32568  3.52478  5.74472  3.97240    293 k - - -
          2.68618  4.42225  2.77519  2.73123  3.46354  2.40513  3.72494  3.29354  2.67741  2.69355  4.24690  2.90347  2.73739  3.18146  2.89801  2.37887  2.77519  2.98518  4.58477  3.61503
          0.03088  4.83192  3.79703  0.61958  0.77255  0.58275  0.81726
    222   2.43026  4.45435  2.67506  2.15233  3.88531  3.71051  3.67602  3.18939  2.32107  2.61341  4.39554  2.95319  3.29810  2.83107  2.67412  2.46045  2.84068  3.12509  5.79973  4.41090    294 e - - -
          2.68571  4.42108  2.77587  2.73111  3.46365  2.40464  3.72533  3.29351  2.67811  2.69322  4.24612  2.90376  2.73757  3.18185  2.89863  2.37805  2.77561  2.98507  4.58506  3.61515
          0.64193  0.82657  3.31937  1.53100  0.24375  0.80933  0.58907
    223   2.93941  3.67570  2.54150  2.22233  3.23554  3.68238  3.45558  3.29544  2.55136  2.68472  4.16773  2.83256  3.23495  3.14998  3.12448  2.79291  3.04895  2.90505  4.94661  2.47338    303 e - - -
          2.68618  4.42225  2.77519  2.73123  3.46354  2.40513  3.72494  3.29354  2.67741  2.69355  4.24690  2.90347  2.73739  3.18146  2.89801  2.37887  2.77519  2.98518  4.58477  3.61503
          0.03690  5.12843  3.49657  0.61958  0.77255  0.91445  0.51206
    224   2.65935  4.37831  2.56788  2.43686  4.01259  2.51656  3.89299  3.52587  2.06384  3.34930  4.46206  2.69558  3.82500  2.79170  2.63917  2.28258  2.73551  3.80547  5.85687  4.07280    304 k - - -
          2.68618  4.42225  2.77519  2.73123  3.46354  2.40513  3.72494  3.29354  2.67741  2.69355  4.24690  2.90347  2.73739  3.18146  2.89801  2.37887  2.77519  2.98518  4.58477  3.61503
          0.00890  5.12216  5.84450  0.61958  0.77255  1.03079  0.44118
    225   2.85063  4.53445  3.64977  3.55035  3.17548  3.34770  3.65311  2.88865  3.17640  1.03101  3.64488  3.86676  4.38062  3.34061  3.59915  3.27306  3.19124  2.45682  5.13444  3.61467    305 l - - -
          2.68618  4.42225  2.77519  2.73123  3.46354  2.40513  3.72494  3.29354  2.67741  2.69355  4.24690  2.90347  2.73739  3.18146  2.89801  2.37887  2.77519  2.98518  4.58477  3.61503
          0.00890  5.12216  5.84450  0.61958  0.77255  0.96586  0.47910
    226   2.43074  5.43428  2.90049  2.34779  4.77508  2.72263  3.54789  3.44504  2.11088  3.08715  4.47607  2.63476  4.10253  2.34794  2.74889  2.46519  2.96500  3.09312  5.86953  4.46117    306 k - - -
          2.68618  4.42225  2.77519  2.73123  3.46354  2.40513  3.72494  3.29354  2.67741  2.69355  4.24690  2.90347  2.73739  3.18146  2.89801  2.37887  2.77519  2.98518  4.58477  3.61503
          0.00878  5.13503  5.85737  0.61958  0.77255  0.94922  0.48946
    227   2.70582  4.31097  2.21019  2.05134  4.79422  3.03993  2.98109  4.28017  2.28948  3.75446  3.82988  2.29921  3.55461  2.79712  3.01874  2.44106  3.01842  3.83981  5.88190  4.17538    307 e - - -
          2.68618  4.42225  2.77519  2.73123  3.46354  2.40513  3.72494  3.29354  2.67741  2.69355  4.24690  2.90347  2.73739  3.18146  2.89801  2.37887  2.77519  2.98518  4.58477  3.61503
          0.00869  5.14622  5.86856  0.61958  0.77255  0.98476  0.46765
    228   2.74941  4.71194  2.44090  2.40830  4.79226  3.72590  3.92937  4.27253  2.67519  3.75909  4.50340  1.36050  4.12907  3.03085  2.90680  2.12446  2.99038  3.84232  5.89694  4.48958    308 n - - -
          2.68618  4.42225  2.77519  2.73123  3.46354  2.40513  3.72494  3.29354  2.67741  2.69355  4.24690  2.90347  2.73739  3.18146  2.89801  2.37887  2.77519  2.98518  4.58477  3.61503
          0.00869  5.14622  5.86856  0.61958  0.77255  0.98476  0.46765
    229   2.54539  3.69868  4.45934  3.87130  3.34183  3.59189  4.06211  2.16480  3.74848  1.87417  3.19131  3.19239  2.84056  3.64652  3.65171  2.87005  2.32558  2.13537  5.06012  3.86908    309 l - - -
          2.68618  4.42225  2.77519  2.73123  3.46354  2.40513  3.72494  3.29354  2.67741  2.69355  4.24690  2.90347  2.73739  3.18146  2.89801  2.37887  2.77519  2.98518  4.58477  3.61503
          0.00869  5.14622  5.86856  0.61958  0.77255  0.98476  0.46765
    230   2.85848  5.40936  1.18823  2.34653  4.18275  3.72852  3.92548  4.20047  2.67412  3.21964  4.45758  3.20523  3.61607  2.92364  2.96945  2.66919  2.74471  3.78720  5.85674  4.45906    310 d - - -
          2.68618  4.42225  2.77519  2.73123  3.46354  2.40513  3.72494  3.29354  2.67741  2.69355  4.24690  2.90347  2.73739  3.18146  2.89801  2.37887  2.77519  2.98518  4.58477  3.61503
          0.00869  5.14622  5.86856  0.61958  0.77255  0.91168  0.51391
    231   3.01268  3.99432  4.94859  4.33696  2.60710  4.18423  4.51916  1.82950  3.67869  1.80956  3.50644  4.33678  4.54656  4.26764  3.82013  3.20723  3.24521  1.32494  5.02028  3.84339    311 v - - -
          2.68618  4.42225  2.77519  2.73123  3.46354  2.40513  3.72494  3.29354  2.67741  2.69355  4.24690  2.90347  2.73739  3.18146  2.89801  2.37887  2.77519  2.98518  4.58477  3.61503
          0.00856  5.16041  5.88276  0.61958  0.77255  0.95603  0.48518
    232   2.91693  4.49045  4.34071  3.75757  3.59753  4.06713  3.76319  2.60257  3.14538  1.24588  3.05037  4.00592  4.43811  3.03293  3.09689  3.34646  2.73250  2.15047  5.09822  3.43471    312 l - - -
          2.68618  4.42225  2.77519  2.73123  3.46354  2.40513  3.72494  3.29354  2.67741  2.69355  4.24690  2.90347  2.73739  3.18146  2.89801  2.37887  2.77519  2.98518  4.58477  3.61503
          0.00856  5.16041  5.88276  0.61958  0.77255  0.90080  0.52129
    233   2.03657  3.61533  4.54092  3.94976  3.54592  4.10708  3.15764  2.34543  3.81578  1.90689  3.25443  3.48802  4.47544  3.51393  3.45267  2.74374  2.46896  2.08359  4.07987  3.64519    313 l - - -
          2.68618  4.42225  2.77519  2.73123  3.46354  2.40513  3.72494  3.29354  2.67741  2.69355  4.24690  2.90347  2.73739  3.18146  2.89801  2.37887  2.77519  2.98518  4.58477  3.61503
          0.00847  5.17091  5.89325  0.61958  0.77255  0.93396  0.49922
    234   2.05424  3.12311  3.16951  2.48004  4.55228  3.34375  3.95697  3.39068  2.39118  3.55216  3.69130  2.87814  4.15204  2.84940  2.67342  1.99393  2.93863  2.99273  4.86202  4.39022    314 s - - -
          2.68618  4.42225  2.77519  2.73123  3.46354  2.40513  3.72494  3.29354  2.67741  2.69355  4.24690  2.90347  2.73739  3.18146  2.89801  2.37887  2.77519  2.98518  4.58477  3.61503
          0.00847  5.17091  5.89325  0.61958  0.77255  0.93396  0.49922
    235   2.66692  4.00336  2.86544  2.41776  4.70871  3.20359  3.59848  3.09787  1.85813  2.86940  4.22628  3.21595  4.12941  2.52980  2.02057  2.92792  3.18277  3.25155  5.84196  4.44884    315 k - - -
          2.68618  4.42225  2.77519  2.73123  3.46354  2.40513  3.72494  3.29354  2.67741  2.69355  4.24690  2.90347  2.73739  3.18146  2.89801  2.37887  2.77519  2.98518  4.58477  3.61503
          0.00847  5.17091  5.89325  0.61958  0.77255  0.93396  0.49922
    236   0.80310  3.98052  4.37504  3.81188  3.76392  4.02609  4.47022  2.66211  3.71515  2.84186  3.31374  3.46632  4.46628  3.96228  3.94720  3.07533  3.27345  2.66103  5.26146  4.06298    316 a - - -
          2.68618  4.42225  2.77519  2.73123  3.46354  2.40513  3.72494  3.29354  2.67741  2.69355  4.24690  2.90347  2.73739  3.18146  2.89801  2.37887  2.77519  2.98518  4.58477  3.61503
          0.00847  5.17091  5.89325  0.61958  0.77255  0.93396  0.49922
    237   2.76855  5.46299  2.28837  1.43423  4.80805  3.34660  3.91244  4.29406  2.17545  3.54937  4.50377  3.11329  4.11870  2.62856  2.65669  2.71281  3.04010  3.45449  5.89553  4.48448    317 e - - -
          2.68618  4.42225  2.77519  2.73123  3.46354  2.40513  3.72494  3.29354  2.67741  2.69355  4.24690  2.90347  2.73739  3.18146  2.89801  2.37887  2.77519  2.98518  4.58477  3.61503
          0.00847  5.17091  5.89325  0.61958  0.77255  0.93396  0.49922
    238   2.64279  3.43124  3.28131  2.70232  3.30544  3.61039  3.36065  3.16533  2.37546  2.63104  4.09738  3.06002  4.21797  2.84734  2.18223  2.93267  2.75131  2.85140  4.07539  3.09261    318 r - - -
          2.68618  4.42225  2.77519  2.73123  3.46354  2.40513  3.72494  3.29354  2.67741  2.69355  4.24690  2.90347  2.73739  3.18146  2.89801  2.37887  2.77519  2.98518  4.58477  3.61503
          0.00847  5.17091  5.89325  0.61958  0.77255  0.93396  0.49922
    239   2.35151  3.36561  4.16412  3.18711  3.41906  3.32763  2.97362  3.01984  3.50841  1.55228  3.21773  3.64805  4.40803  3.30714  3.77753  3.19707  2.82970  2.81468  5.15487  2.30493    319 l - - -
          2.68618  4.42225  2.77519  2.73123  3.46354  2.40513  3.72494  3.29354  2.67741  2.69355  4.24690  2.90347  2.73739  3.18146  2.89801  2.37887  2.77519  2.98518  4.58477  3.61503
          0.00847  5.17091  5.89325  0.61958  0.77255  0.68729  0.69904
    240   3.32024  4.18174  5.02699  4.46838  1.61455  4.42642  3.09140  3.01539  4.28860  2.27694  3.82362  3.98318  4.78202  4.41069  3.71134  3.73678  3.55039  2.97076  4.08701  1.19471    320 y - - -
          2.68618  4.42225  2.77519  2.73123  3.46354  2.40513  3.72494  3.29354  2.67741  2.69355  4.24690  2.90347  2.73739  3.18146  2.89801  2.37887  2.77519  2.98518  4.58477  3.61503
          0.03114  5.22108  3.67851  0.61958  0.77255  0.81749  0.58257
    241   2.50058  5.41433  2.71303  2.21227  4.05283  3.74718  3.20430  3.82370  2.68190  3.19305  4.46148  2.46562  4.14005  2.56825  2.82062  2.45190  2.89620  3.42113  5.08668  2.34369    321 e - - -
          2.68618  4.42225  2.77519  2.73123  3.46354  2.40513  3.72494  3.29354  2.67741  2.69355  4.24690  2.90347  2.73739  3.18146  2.89801  2.37887  2.77519  2.98518  4.58477  3.61503
          0.00824  5.19818  5.92053  0.61958  0.77255  0.75135  0.63814
    242   2.57374  4.03268  3.11538  2.48993  4.79830  3.75098  3.76215  4.27780  2.31783  3.15794  3.63309  2.49142  4.14422  1.80858  2.24654  2.36412  3.20493  3.66228  5.90052  4.49525    322 q - - -
          2.68618  4.42225  2.77519  2.73123  3.46354  2.40513  3.72494  3.29354  2.67741  2.69355  4.24690  2.90347  2.73739  3.18146  2.89801  2.37887  2.77519  2.98518  4.58477  3.61503
          0.00806  5.22108  5.94342  0.61958  0.77255  0.81749  0.58257
    243   2.68447  2.35223  3.55140  2.99074  4.15990  1.85821  2.98915  3.54674  2.84696  3.05731  3.78573  2.86354  4.26289  3.06423  3.40262  2.62711  3.10949  3.01529  5.51705  2.84504    323 g - - -
          2.68618  4.42225  2.77519  2.73123  3.46354  2.40513  3.72494  3.29354  2.67741  2.69355  4.24690  2.90347  2.73739  3.18146  2.89801  2.37887  2.77519  2.98518  4.58477  3.61503
          0.00806  5.22108  5.94342  0.61958  0.77255  0.81749  0.58257
    244   2.77856  5.49247  1.67930  2.33494  4.25434  3.63224  3.50126  4.32367  2.41789  3.79753  4.53348  2.35492  4.14576  2.87411  1.95407  2.80175  3.21226  3.88312  5.92475  4.51326    324 d - - -
          2.68618  4.42225  2.77519  2.73123  3.46354  2.40513  3.72494  3.29354  2.67741  2.69355  4.24690  2.90347  2.73739  3.18146  2.89801  2.37887  2.77519  2.98518  4.58477  3.61503
          0.00806  5.22108  5.94342  0.61958  0.77255  0.81749  0.58257
    245   2.64099  3.74372  4.95218  4.33924  1.65857  4.18880  4.52048  2.40061  4.13178  2.00381  3.21948  4.33976  3.86710  3.44742  4.15224  3.49858  2.85659  2.56777  3.96808  2.10276    325 f - - -
          2.68618  4.42225  2.77519  2.73123  3.46354  2.40513  3.72494  3.29354  2.67741  2.69355  4.24690  2.90347  2.73739  3.18146  2.89801  2.37887  2.77519  2.98518  4.58477  3.61503
          0.00806  5.22108  5.94342  0.61958  0.77255  0.81749  0.58257
    246   2.41424  5.48382  2.77309  2.07332  4.82894  3.74684  3.66976  4.02957  2.36747  3.32244  4.15339  2.70862  4.14031  1.95384  2.52981  2.23462  2.95001  3.87449  5.91646  4.50550    326 q - - -
          2.68618  4.42225  2.77519  2.73123  3.46354  2.40513  3.72494  3.29354  2.67741  2.69355  4.24690  2.90347  2.73739  3.18146  2.89801  2.37887  2.77519  2.98518  4.58477  3.61503
          0.00806  5.22108  5.94342  0.61958  0.77255  0.81749  0.58257
    247   2.53397  5.48465  2.37479  2.03275  4.83014  2.94103  3.64869  4.02457  2.22343  3.61517  3.66768  2.98912  4.14011  2.24108  2.72610  2.44320  2.69289  3.87552  5.91708  4.50587    327 e - - -
          2.68618  4.42225  2.77519  2.73123  3.46354  2.40513  3.72494  3.29354  2.67741  2.69355  4.24690  2.90347  2.73739  3.18146  2.89801  2.37887  2.77519  2.98518  4.58477  3.61503
          0.00806  5.22108  5.94342  0.61958  0.77255  0.81749  0.58257
    248   1.29681  1.24904  4.52927  4.05338  4.58487  3.82698  4.90316  3.96787  3.99317  3.67963  4.54348  3.23825  3.60300  4.25553  4.27743  2.28058  3.08146  3.08290  6.00993  4.81548    328 c - - -
          2.68618  4.42225  2.77519  2.73123  3.46354  2.40513  3.72494  3.29354  2.67741  2.69355  4.24690  2.90347  2.73739  3.18146  2.89801  2.37887  2.77519  2.98518  4.58477  3.61503
          0.00806  5.22108  5.94342  0.61958  0.77255  0.65362  0.73430
    249   3.02477  4.21840  3.42496  3.54640  2.55996  4.05664  3.29521  2.88332  2.84969  1.75983  3.37239  3.44984  3.77438  3.55803  3.41766  3.31786  3.25663  2.75616  5.22689  1.80897    329 l - - -
          2.68618  4.42225  2.77519  2.73123  3.46354  2.40513  3.72494  3.29354  2.67741  2.69355  4.24690  2.90347  2.73739  3.18146  2.89801  2.37887  2.77519  2.98518  4.58477  3.61503
          0.00781  5.25175  5.97409  0.61958  0.77255  0.73561  0.65242
    250   2.42164  5.49737  2.28816  1.82350  3.99769  3.76150  3.94861  3.94558  2.03965  3.49158  4.53813  2.90370  4.15498  2.72633  2.65032  2.45559  2.71331  3.88780  5.93027  4.51955    330 e - - -
          2.68618  4.42225  2.77519  2.73123  3.46354  2.40513  3.72494  3.29354  2.67741  2.69355  4.24690  2.90347  2.73739  3.18146  2.89801  2.37887  2.77519  2.98518  4.58477  3.61503
          0.00781  5.25175  5.97409  0.61958  0.77255  0.73561  0.65242
    251   3.03900  3.80349  4.86665  3.17725  3.53010  4.19290  4.08321  1.70979  4.07431  1.48597  3.37695  4.30946  4.55797  3.59793  4.13051  3.21863  2.51234  2.02984  3.89855  3.87608    331 l - - -
          2.68618  4.42225  2.77519  2.73123  3.46354  2.40513  3.72494  3.29354  2.67741  2.69355  4.24690  2.90347  2.73739  3.18146  2.89801  2.37887  2.77519  2.98518  4.58477  3.61503
          0.00781  5.25175  5.97409  0.61958  0.77255  0.73561  0.65242
    252   2.71914  2.31778  4.78055  4.17938  3.26211  4.18176  4.50317  2.63512  3.51367  2.17726  3.34725  4.26815  4.54780  4.18285  4.09670  3.00210  1.29122  2.48972  5.06928  3.61657    332 t - - -
          2.68618  4.42225  2.77519  2.73123  3.46354  2.40513  3.72494  3.29354  2.67741  2.69355  4.24690  2.90347  2.73739  3.18146  2.89801  2.37887  2.77519  2.98518  4.58477  3.61503
          0.00781  5.25175  5.97409  0.61958  0.77255  0.73561  0.65242
    253   2.88621  5.49730  2.50869  2.14777  4.84196  3.76156  3.94865  3.99487  2.06809  3.24089  4.01958  2.89386  4.15503  2.48821  2.65527  2.01965  2.31751  3.88772  5.93021  4.51953    333 s - - -
          2.68618  4.42225  2.77519  2.73123  3.46354  2.40513  3.72494  3.29354  2.67741  2.69355  4.24690  2.90347  2.73739  3.18146  2.89801  2.37887  2.77519  2.98518  4.58477  3.61503
          0.00781  5.25175  5.97409  0.61958  0.77255  0.73561  0.65242
    254   2.63324  5.49292  3.08585  2.02479  4.26336  3.76226  3.53084  4.03085  1.98069  3.59647  3.94375  2.96205  3.60265  2.31388  2.32210  2.33583  2.88707  3.49177  4.89700  4.51738    334 k - - -
          2.68618  4.42225  2.77519  2.73123  3.46354  2.40513  3.72494  3.29354  2.67741  2.69355  4.24690  2.90347  2.73739  3.18146  2.89801  2.37887  2.77519  2.98518  4.58477  3.61503
          0.00781  5.25175  5.97409  0.61958  0.77255  0.73561  0.65242
    255   2.48472  4.51113  5.03582  4.43167  3.61148  4.32131  4.66233  1.32808  3.62864  1.71340  3.16912  4.45869  4.67762  4.02332  4.27637  3.63387  3.37098  1.68118  5.17056  3.99368    335 i - - -
          2.68618  4.42225  2.77519  2.73123  3.46354  2.40513  3.72494  3.29354  2.67741  2.69355  4.24690  2.90347  2.73739  3.18146  2.89801  2.37887  2.77519  2.98518  4.58477  3.61503
          0.00781  5.25175  5.97409  0.61958  0.77255  0.73561  0.65242
    256   2.80003  4.44310  4.82777  4.22374  2.64581  4.18849  4.51233  2.51619  3.54702  1.05007  2.89202  4.29127  4.55387  3.68616  3.20190  3.17132  3.27148  2.38697  5.06188  3.70372    336 l - - -
          2.68618  4.42225  2.77519  2.73123  3.46354  2.40513  3.72494  3.29354  2.67741  2.69355  4.24690  2.90347  2.73739  3.18146  2.89801  2.37887  2.77519  2.98518  4.58477  3.61503
          0.00781  5.25175  5.97409  0.61958  0.77255  0.62755  0.76335
    257   2.56888  5.50838  2.48908  1.87969  4.85390  3.37568  3.31546  4.34018  1.88649  3.48454  4.18135  2.96414  4.16379  2.73768  2.72080  2.52678  2.73621  3.24506  5.94080  4.52958    337 e - - -
          2.68618  4.42225  2.77519  2.73123  3.46354  2.40513  3.72494  3.29354  2.67741  2.69355  4.24690  2.90347  2.73739  3.18146  2.89801  2.37887  2.77519  2.98518  4.58477  3.61503
          0.00766  5.27092  5.99326  0.61958  0.77255  0.58189  0.81835
    258   2.60325  5.47875  2.63496  2.21391  3.67203  3.78567  3.97440  3.28034  2.14710  2.56872  4.17658  2.77471  3.85317  2.37182  2.43641  2.83998  3.10079  3.07728  5.92089  4.51955    338 k - - -
          2.68618  4.42225  2.77519  2.73123  3.46354  2.40513  3.72494  3.29354  2.67741  2.69355  4.24690  2.90347  2.73739  3.18146  2.89801  2.37887  2.77519  2.98518  4.58477  3.61503
          0.00753  5.28781  6.01016  0.61958  0.77255  0.56880  0.83519
    259   2.90231  5.44969  1.09006  2.47663  4.07122  3.49445  4.00732  3.91334  2.76302  3.40994  4.50150  2.93947  4.20601  3.11810  3.25047  2.34638  3.26183  3.82030  5.90527  4.00122    339 d - - -
          2.68618  4.42225  2.77519  2.73123  3.46354  2.40513  3.72494  3.29354  2.67741  2.69355  4.24690  2.90347  2.73739  3.18146  2.89801  2.37887  2.77519  2.98518  4.58477  3.61503
          0.00746  5.29741  6.01976  0.61958  0.77255  0.59405  0.80316
    260   2.67330  5.22525  3.42211  2.70740  4.07207  3.31467  4.05620  3.88150  2.39919  3.29991  4.29606  3.38365  1.15070  3.08855  3.16132  2.86205  3.25403  3.30420  4.55928  4.39201    340 p - - -
          2.68618  4.42225  2.77519  2.73123  3.46354  2.40513  3.72494  3.29354  2.67741  2.69355  4.24690  2.90347  2.73739  3.18146  2.89801  2.37887  2.77519  2.98518  4.58477  3.61503
          0.01713  5.29741  4.42429  0.61958  0.77255  0.59405  0.80316
    261   3.04165  4.68979  3.72190  3.28031  1.94771  3.56398  3.48588  3.17160  3.41815  2.32343  3.51988  3.21451  3.85643  3.70398  3.73736  2.88009  2.96645  2.81677  5.28094  1.63380    341 y - - -
          2.68618  4.42225  2.77519  2.73123  3.46354  2.40513  3.72494  3.29354  2.67741  2.69355  4.24690  2.90347  2.73739  3.18146  2.89801  2.37887  2.77519  2.98518  4.58477  3.61503
          0.00753  5.28781  6.01016  0.61958  0.77255  0.62607  0.76505
    262   2.52526  4.46406  2.79945  2.81918  3.19761  3.83065  2.10935  3.95976  2.68755  2.88770  4.00964  1.99087  4.22130  3.11227  2.76894  2.87001  3.24383  3.61776  5.76571  2.83118    342 n - - -
          2.68618  4.42225  2.77519  2.73123  3.46354  2.40513  3.72494  3.29354  2.67741  2.69355  4.24690  2.90347  2.73739  3.18146  2.89801  2.37887  2.77519  2.98518  4.58477  3.61503
          0.00753  5.28781  6.01016  0.61958  0.77255  0.62607  0.76505
    263   2.62443  5.39047  2.81260  2.38818  3.01086  3.80385  3.46215  3.76431  2.59816  2.26072  3.62534  2.81667  3.35958  2.72897  2.83330  2.42919  2.64521  3.20382  5.85430  3.99132    343 l - - -
          2.68618  4.42225  2.77519  2.73123  3.46354  2.40513  3.72494  3.29354  2.67741  2.69355  4.24690  2.90347  2.73739  3.18146  2.89801  2.37887  2.77519  2.98518  4.58477  3.61503
          0.02218  5.28781  4.08124  0.61958  0.77255  0.62607  0.76505
    264   2.13926  4.86536  2.55458  1.88039  4.85599  3.38662  3.35453  4.05849  2.22518  3.81578  4.55065  2.74247  3.36425  2.68279  2.78572  2.53482  2.80140  3.90122  5.94242  4.01966    344 e - - -
          2.68618  4.42225  2.77519  2.73123  3.46354  2.40513  3.72494  3.29354  2.67741  2.69355  4.24690  2.90347  2.73739  3.18146  2.89801  2.37887  2.77519  2.98518  4.58477  3.61503
          0.00765  5.27327  5.99562  0.61958  0.77255  0.67216  0.71459
    265   2.27510  1.69077  4.91680  4.30857  3.53822  3.50493  4.54030  2.09500  4.11524  2.26861  3.56272  4.34020  4.57557  4.26530  4.15884  2.69721  2.62716  2.11320  4.07349  3.88660    345 c - - -
          2.68618  4.42225  2.77519  2.73123  3.46354  2.40513  3.72494  3.29354  2.67741  2.69355  4.24690  2.90347  2.73739  3.18146  2.89801  2.37887  2.77519  2.98518  4.58477  3.61503
          0.00765  5.27327  5.99562  0.61958  0.77255  0.67216  0.71459
    266   2.93846  4.43283  5.01237  4.39767  3.30550  4.22576  3.85276  1.87262  4.18446  1.15705  3.11865  4.38543  4.58901  4.31674  4.19542  3.53678  2.81711  2.19492  4.10449  3.02962    346 l - - -
          2.68618  4.42225  2.77519  2.73123  3.46354  2.40513  3.72494  3.29354  2.67741  2.69355  4.24690  2.90347  2.73739  3.18146  2.89801  2.37887  2.77519  2.98518  4.58477  3.61503
          0.02492  5.27327  3.93795  0.61958  0.77255  0.67216  0.71459
    267   2.64956  3.69821  4.66725  4.07219  3.57313  3.64188  4.48042  2.61247  3.56692  2.10027  3.00953  4.21107  1.34095  4.11662  4.04948  3.30481  2.55855  2.56399  4.43475  3.64810    347 p - - -
          2.68618  4.42225  2.77519  2.73123  3.46354  2.40513  3.72494  3.29354  2.67741  2.69355  4.24690  2.90347  2.73739  3.18146  2.89801  2.37887  2.77519  2.98518  4.58477  3.61503
          0.00778  5.25613  5.97848  0.61958  0.77255  0.72312  0.66405
    268   2.50059  3.80390  4.93876  3.78449  3.16661  4.20415  4.53415  2.24917  4.12758  1.60386  3.23691  3.32537  4.56851  3.66293  4.15951  3.51249  2.46915  1.68063  4.27814  3.38855    348 l - - -
          2.68618  4.42225  2.77519  2.73123  3.46354  2.40513  3.72494  3.29354  2.67741  2.69355  4.24690  2.90347  2.73739  3.18146  2.89801  2.37887  2.77519  2.98518  4.58477  3.61503
          0.00778  5.25613  5.97848  0.61958  0.77255  0.72312  0.66405
    269   3.02021  4.94863  3.63432  3.07163  3.09366  3.92233  1.49284  3.50368  2.90497  2.93797  3.56362  3.03155  4.30674  3.11443  3.00617  2.92604  3.25126  3.24452  5.48621  2.08513    349 h - - -
          2.68618  4.42225  2.77519  2.73123  3.46354  2.40513  3.72494  3.29354  2.67741  2.69355  4.24690  2.90347  2.73739  3.18146  2.89801  2.37887  2.77519  2.98518  4.58477  3.61503
          0.00778  5.25613  5.97848  0.61958  0.77255  0.47755  0.96838
    270   2.40247  3.40477  4.09956  4.44155  3.42665  4.29825  4.63811  1.51118  4.23911  1.54876  3.61611  4.44799  4.65923  4.38059  4.26450  3.34131  3.35317  1.74448  5.14131  3.96328    350 i - - -
          2.68618  4.42225  2.77519  2.73123  3.46354  2.40513  3.72494  3.29354  2.67741  2.69355  4.24690  2.90347  2.73739  3.18146  2.89801  2.37887  2.77519  2.98518  4.58477  3.61503
          0.00743  5.30207  6.02441  0.61958  0.77255  0.57802  0.82328
    271   1.49527  3.87073  3.57421  3.01383  4.22409  2.71746  3.69872  3.45810  2.65595  2.84843  4.12046  3.50333  4.29775  3.19784  3.15842  1.91854  3.11192  2.95680  5.57363  3.80134    351 a - - -
          2.68618  4.42225  2.77519  2.73123  3.46354  2.40513  3.72494  3.29354  2.67741  2.69355  4.24690  2.90347  2.73739  3.18146  2.89801  2.37887  2.77519  2.98518  4.58477  3.61503
          0.00743  5.30207  6.02441  0.61958  0.77255  0.57802  0.82328
    272   2.10415  1.64673  3.76203  3.68715  3.73378  3.71648  4.39726  2.41378  3.28565  2.58502  3.73104  3.98929  4.48503  3.86345  3.86592  2.40370  2.42870  2.56883  5.22193  4.01628    352 c - - -
          2.68618  4.42225  2.77519  2.73123  3.46354  2.40513  3.72494  3.29354  2.67741  2.69355  4.24690  2.90347  2.73739  3.18146  2.89801  2.37887  2.77519  2.98518  4.58477  3.61503
          0.00743  5.30207  6.02441  0.61958  0.77255  0.57802  0.82328
    273   2.40500  3.86258  4.05669  4.29711  3.27573  4.22265  3.91192  2.54526  4.10941  0.99271  2.72528  4.34220  4.58760  3.98587  4.16256  3.52825  2.87762  2.59622  5.08269  3.48431    353 l - - -
          2.68618  4.42225  2.77519  2.73123  3.46354  2.40513  3.72494  3.29354  2.67741  2.69355  4.24690  2.90347  2.73739  3.18146  2.89801  2.37887  2.77519  2.98518  4.58477  3.61503
          0.02179  5.30207  4.10001  0.61958  0.77255  0.57802  0.82328
    274   2.68283  4.45465  4.89565  4.28876  3.38986  4.21429  3.25215  2.63920  3.84111  2.01604  2.54930  4.33385  3.90054  4.25613  4.15421  3.31750  2.78899  1.56426  5.07438  2.03282    354 v - - -
          2.68618  4.42225  2.77519  2.73123  3.46354  2.40513  3.72494  3.29354  2.67741  2.69355  4.24690  2.90347  2.73739  3.18146  2.89801  2.37887  2.77519  2.98518  4.58477  3.61503
          0.00753  5.28781  6.01016  0.61958  0.77255  0.62607  0.76505
    275   2.74995  5.51578  2.72248  1.21403  4.86026  3.77964  2.99804  3.77336  2.58745  3.82075  3.97421  2.69694  4.17344  2.57611  2.86328  2.79133  3.23760  3.90611  5.94871  4.53807    355 e - - -
          2.68618  4.42225  2.77519  2.73123  3.46354  2.40513  3.72494  3.29354  2.67741  2.69355  4.24690  2.90347  2.73739  3.18146  2.89801  2.37887  2.77519  2.98518  4.58477  3.61503
          0.00753  5.28781  6.01016  0.61958  0.77255  0.62607  0.76505
    276   2.86425  4.54582  4.45636  3.87151  3.18277  4.14471  3.98098  2.88559  3.37037  0.91685  3.05917  3.82073  4.51506  3.71994  3.56083  2.72845  3.10082  2.71229  5.15518  3.96062    356 l - - -
          2.68618  4.42225  2.77519  2.73123  3.46354  2.40513  3.72494  3.29354  2.67741  2.69355  4.24690  2.90347  2.73739  3.18146  2.89801  2.37887  2.77519  2.98518  4.58477  3.61503
          0.00753  5.28781  6.01016  0.61958  0.77255  0.62607  0.76505
    277   2.78510  5.53036  2.75846  2.47148  4.87614  1.74808  3.73021  4.36254  1.85413  3.83539  4.57141  2.50653  4.18120  2.78855  2.39859  2.83841  3.24903  3.92149  5.96171  4.55024    357 g - - -
          2.68618  4.42225  2.77519  2.73123  3.46354  2.40513  3.72494  3.29354  2.67741  2.69355  4.24690  2.90347  2.73739  3.18146  2.89801  2.37887  2.77519  2.98518  4.58477  3.61503
          0.07935  5.28781  2.64185  0.61958  0.77255  0.62607  0.76505
    278   2.47057  5.46092  2.65831  2.49218  4.79715  3.39539  3.35820  3.80228  1.63898  2.70235  2.98000  2.79379  3.93852  2.73979  3.01745  2.62985  3.20260  3.84680  5.89892  4.10497    358 k - - -
          2.68618  4.42225  2.77519  2.73123  3.46354  2.40513  3.72494  3.29354  2.67741  2.69355  4.24690  2.90347  2.73739  3.18146  2.89801  2.37887  2.77519  2.98518  4.58477  3.61503
          0.00809  5.21656  5.93890  0.61958  0.77255  0.82881  0.57371
    279   2.62156  5.28546  2.92862  2.75878  3.60679  3.78528  3.98242  3.35601  1.55932  3.04398  4.34662  3.29039  3.73852  3.11049  2.82342  2.29230  2.19700  3.25336  5.76559  4.40477    359 k - - -
          2.68618  4.42225  2.77519  2.73123  3.46354  2.40513  3.72494  3.29354  2.67741  2.69355  4.24690  2.90347  2.73739  3.18146  2.89801  2.37887  2.77519  2.98518  4.58477  3.61503
          0.00809  5.21656  5.93890  0.61958  0.77255  0.82881  0.57371
    280   2.56984  5.46047  3.03862  2.58097  4.79642  2.98904  3.27078  3.52167  2.67525  3.76187  4.50358  1.63760  3.58120  2.96118  2.50906  2.22058  2.78275  3.62890  5.89868  4.49330    360 n - - -
          2.68618  4.42225  2.77519  2.73123  3.46354  2.40513  3.72494  3.29354  2.67741  2.69355  4.24690  2.90347  2.73739  3.18146  2.89801  2.37887  2.77519  2.98518  4.58477  3.61503
          0.00809  5.21656  5.93890  0.61958  0.77255  0.51068  0.91651
    281   2.83080  5.51139  2.18969  1.55571  4.85616  3.55144  3.96238  4.34192  2.08889  3.10580  4.55214  3.08995  3.38900  2.79869  2.83741  2.67346  3.08995  3.50987  5.94424  3.88252    361 e - - -
          2.68618  4.42225  2.77519  2.73123  3.46354  2.40513  3.72494  3.29354  2.67741  2.69355  4.24690  2.90347  2.73739  3.18146  2.89801  2.37887  2.77519  2.98518  4.58477  3.61503
          0.00759  5.28029  6.00264  0.61958  0.77255  0.65026  0.73796
    282   4.46667  5.69700  6.34995  5.83106  3.86046  5.79441  6.22671  2.70135  5.62967  0.26810  3.59670  6.03225  5.86170  5.53671  5.58521  5.24289  3.68744  3.20248  6.15972  5.21830    362 L - - -
          2.68618  4.42225  2.77519  2.73123  3.46354  2.40513  3.72494  3.29354  2.67741  2.69355  4.24690  2.90347  2.73739  3.18146  2.89801  2.37887  2.77519  2.98518  4.58477  3.61503
          0.00759  5.28029  6.00264  0.61958  0.77255  0.65026  0.73796
    283   3.37682  4.76467  5.03117  4.47435  0.91305  4.47455  4.04798  2.92513  3.57850  2.53254  3.88028  4.49101  4.82961  4.43217  4.36261  3.78368  3.24545  3.03333  4.85373  1.79526    363 f - - -
          2.68618  4.42225  2.77519  2.73123  3.46354  2.40513  3.72494  3.29354  2.67741  2.69355  4.24690  2.90347  2.73739  3.18146  2.89801  2.37887  2.77519  2.98518  4.58477  3.61503
          0.00759  5.28029  6.00264  0.61958  0.77255  0.65026  0.73796
    284   2.59573  4.94694  3.42690  2.64618  3.49173  3.92773  3.88631  3.16891  2.85023  1.93858  3.51957  3.05536  4.31249  3.04405  2.81864  2.74242  3.01311  2.59107  5.49904  2.20347    364 l - - -
          2.68618  4.42225  2.77519  2.73123  3.46354  2.40513  3.72494  3.29354  2.67741  2.69355  4.24690  2.90347  2.73739  3.18146  2.89801  2.37887  2.77519  2.98518  4.58477  3.61503
          0.00759  5.28029  6.00264  0.61958  0.77255  0.65026  0.73796
    285   2.93093  3.09313  4.95923  4.34801  2.77718  4.21859  3.81952  2.22680  3.20453  1.33409  3.25333  4.36101  3.89916  3.79545  3.63649  3.52724  3.01529  2.24926  4.42097  2.91476    365 l - - -
          2.68618  4.42225  2.77519  2.73123  3.46354  2.40513  3.72494  3.29354  2.67741  2.69355  4.24690  2.90347  2.73739  3.18146  2.89801  2.37887  2.77519  2.98518  4.58477  3.61503
          0.00759  5.28029  6.00264  0.61958  0.77255  0.65026  0.73796
    286   1.20016  4.08661  3.69926  3.14135  4.17824  2.21669  4.21139  3.28364  2.89388  2.97636  4.09627  3.59874  4.33420  3.44450  3.28700  2.18755  3.27884  3.29019  5.55607  4.28484    366 a - - -
          2.68618  4.42225  2.77519  2.73123  3.46354  2.40513  3.72494  3.29354  2.67741  2.69355  4.24690  2.90347  2.73739  3.18146  2.89801  2.37887  2.77519  2.98518  4.58477  3.61503
          0.00759  5.28029  6.00264  0.61958  0.77255  0.65026  0.73796
    287   3.04168  3.88727  3.74642  3.18373  4.03280  3.96948  1.08472  3.41839  3.13659  2.94929  3.98430  3.17178  4.35358  2.77186  3.52605  3.02510  3.27348  2.50812  5.44008  3.65028    367 h - - -
          2.68618  4.42225  2.77519  2.73123  3.46354  2.40513  3.72494  3.29354  2.67741  2.69355  4.24690  2.90347  2.73739  3.18146  2.89801  2.37887  2.77519  2.98518  4.58477  3.61503
          0.00759  5.28029  6.00264  0.61958  0.77255  0.65026  0.73796
    288   2.84386  5.51139  2.81509  2.02146  4.32070  3.77510  3.96217  3.77825  1.95385  3.58008  4.55210  2.62919  3.72798  2.16366  2.40885  2.37729  3.01262  3.70762  4.72224  4.53337    368 k - - -
          2.68618  4.42225  2.77519  2.73123  3.46354  2.40513  3.72494  3.29354  2.67741  2.69355  4.24690  2.90347  2.73739  3.18146  2.89801  2.37887  2.77519  2.98518  4.58477  3.61503
          0.00759  5.28029  6.00264  0.61958  0.77255  0.65026  0.73796
    289   3.69902  5.03053  5.57979  4.97719  3.42832  4.90764  5.18688  2.99962  4.78994  0.47351  2.52995  5.04331  5.16396  4.83425  4.79191  3.61489  3.91957  2.93705  4.47994  4.38312    369 L - - -
          2.68618  4.42225  2.77519  2.73123  3.46354  2.40513  3.72494  3.29354  2.67741  2.69355  4.24690  2.90347  2.73739  3.18146  2.89801  2.37887  2.77519  2.98518  4.58477  3.61503
          0.00759  5.28029  6.00264  0.61958  0.77255  0.65026  0.73796
    290   2.25495  4.01286  3.88703  4.10872  3.58595  4.18654  4.50290  2.36305  3.95761  2.32650  3.43808  4.23906  3.91926  3.72061  4.07604  3.29361  2.80998  1.06594  5.10454  3.91975    370 v - - -
          2.68618  4.42225  2.77519  2.73123  3.46354  2.40513  3.72494  3.29354  2.67741  2.69355  4.24690  2.90347  2.73739  3.18146  2.89801  2.37887  2.77519  2.98518  4.58477  3.61503
          0.00759  5.28029  6.00264  0.61958  0.77255  0.65026  0.73796
    291   2.90820  5.54201  1.77549  1.61581  4.88716  3.78474  3.59563  4.37489  2.36575  3.84712  4.58360  2.87040  4.18532  2.59726  2.82399  2.29422  3.25785  3.93288  5.97348  4.55959    371 e - - -
          2.68618  4.42225  2.77519  2.73123  3.46354  2.40513  3.72494  3.29354  2.67741  2.69355  4.24690  2.90347  2.73739  3.18146  2.89801  2.37887  2.77519  2.98518  4.58477  3.61503
          0.00759  5.28029  6.00264  0.61958  0.77255  0.65026  0.73796
    292   2.60346  4.54478  2.52249  1.98988  4.36001  3.46093  3.96885  3.80330  2.50781  2.62767  3.88046  2.43697  4.17366  2.74795  2.82142  2.35230  2.60552  3.51669  5.92310  4.51970    372 e - - -
          2.68618  4.42225  2.77519  2.73123  3.46354  2.40513  3.72494  3.29354  2.67741  2.69355  4.24690  2.90347  2.73739  3.18146  2.89801  2.37887  2.77519  2.98518  4.58477  3.61503
          0.00759  5.28029  6.00264  0.61958  0.77255  0.65026  0.73796
    293   3.02009  4.99667  3.05485  3.02801  2.61589  3.64448  2.78518  3.25149  2.79062  2.75819  3.44435  2.92253  4.29524  2.70977  3.43801  2.80999  3.04863  3.07765  5.54028  1.77916    373 y - - -
          2.68618  4.42225  2.77519  2.73123  3.46354  2.40513  3.72494  3.29354  2.67741  2.69355  4.24690  2.90347  2.73739  3.18146  2.89801  2.37887  2.77519  2.98518  4.58477  3.61503
          0.02235  5.28029  4.07372  0.61958  0.77255  0.65026  0.73796
    294   2.84611  4.43705  3.48924  2.93034  4.34794  3.87150  3.65006  3.30210  2.82782  3.37947  4.21121  3.28591  1.05038  3.10499  2.98017  2.77803  3.02954  3.45055  5.65054  4.33955    374 p - - -
          2.68618  4.42225  2.77519  2.73123  3.46354  2.40513  3.72494  3.29354  2.67741  2.69355  4.24690  2.90347  2.73739  3.18146  2.89801  2.37887  2.77519  2.98518  4.58477  3.61503
          0.00770  5.26564  5.98799  0.61958  0.77255  0.69527  0.69103
    295   2.84476  5.50760  2.01645  2.38845  4.85370  3.57579  3.39769  4.34042  2.04167  3.81332  4.54801  2.49855  3.72071  2.38565  2.84844  2.28917  2.76338  3.89880  5.93965  3.71169    375 d - - -
          2.68618  4.42225  2.77519  2.73123  3.46354  2.40513  3.72494  3.29354  2.67741  2.69355  4.24690  2.90347  2.73739  3.18146  2.89801  2.37887  2.77519  2.98518  4.58477  3.61503
          0.00770  5.26564  5.98799  0.61958  0.77255  0.69527  0.69103
    296   2.37378  4.39191  2.81143  2.29729  4.17873  3.77124  3.39247  3.82212  2.08037  2.94958  4.52986  2.39787  3.91337  2.88255  2.78107  1.97756  3.09483  3.87378  4.86124  4.51810    376 s - - -
          2.68618  4.42225  2.77519  2.73123  3.46354  2.40513  3.72494  3.29354  2.67741  2.69355  4.24690  2.90347  2.73739  3.18146  2.89801  2.37887  2.77519  2.98518  4.58477  3.61503
          0.04227  5.26564  3.31817  0.61958  0.77255  0.61073  0.78297
    297   1.33499  4.58274  3.34384  2.25683  4.56247  3.80536  4.01243  3.99624  2.78970  3.56782  4.35989  3.07171  2.23889  3.14394  3.09607  2.63642  3.23083  3.64247  5.78012  3.40045    377 a - - -
          2.68618  4.42225  2.77519  2.73123  3.46354  2.40513  3.72494  3.29354  2.67741  2.69355  4.24690  2.90347  2.73739  3.18146  2.89801  2.37887  2.77519  2.98518  4.58477  3.61503
          0.00785  5.24651  5.96885  0.61958  0.77255  0.70549  0.68095
    298   2.78408  3.28974  3.93840  3.29630  3.54511  4.19262  3.83180  1.95231  4.04469  1.62883  3.27088  4.29240  4.55815  4.21018  4.11771  3.33327  3.12687  1.49775  5.06886  3.88820    378 v - - -
          2.68618  4.42225  2.77519  2.73123  3.46354  2.40513  3.72494  3.29354  2.67741  2.69355  4.24690  2.90347  2.73739  3.18146  2.89801  2.37887  2.77519  2.98518  4.58477  3.61503
          0.00775  5.26035  5.98270  0.61958  0.77255  0.72840  0.65909
    299   1.71364  5.17138  3.29534  3.04253  4.61443  3.82868  4.23214  4.03618  3.05356  3.64504  4.45535  3.52126  3.73972  3.39260  3.50682  1.22849  2.10104  3.67044  5.88517  3.89517    379 s - - -
          2.68618  4.42225  2.77519  2.73123  3.46354  2.40513  3.72494  3.29354  2.67741  2.69355  4.24690  2.90347  2.73739  3.18146  2.89801  2.37887  2.77519  2.98518  4.58477  3.61503
          0.00775  5.26035  5.98270  0.61958  0.77255  0.66471  0.72242
    300   2.90416  4.51770  4.88032  4.28512  3.17509  4.25703  4.52112  2.73970  4.10798  2.68672  3.36293  4.34514  4.62057  4.26699  4.17898  3.03153  3.34832  2.56391  0.92632  2.92298    380 w - - -
          2.68618  4.42225  2.77519  2.73123  3.46354  2.40513  3.72494  3.29354  2.67741  2.69355  4.24690  2.90347  2.73739  3.18146  2.89801  2.37887  2.77519  2.98518  4.58477  3.61503
          0.01874  5.27135  4.30999  0.61958  0.77255  0.57443  0.82788
    301   3.26585  5.06761  5.30229  4.81101  1.10514  4.76270  3.63159  3.53597  4.62706  2.39484  4.19000  4.70760  5.10474  4.69410  4.65901  4.08508  3.37615  3.36943  4.69586  1.19493    381 f - - -
          2.68618  4.42225  2.77519  2.73123  3.46354  2.40513  3.72494  3.29354  2.67741  2.69355  4.24690  2.90347  2.73739  3.18146  2.89801  2.37887  2.77519  2.98518  4.58477  3.61503
          0.00758  5.28188  6.00423  0.61958  0.77255  0.66389  0.72328
    302   0.93978  3.63247  4.52552  3.95485  3.31767  3.29163  4.52676  2.87898  3.84372  2.83778  3.75422  4.14931  4.52933  4.06971  4.03877  2.74710  2.59841  2.44523  5.24963  4.05736    382 a - - -
          2.68618  4.42225  2.77519  2.73123  3.46354  2.40513  3.72494  3.29354  2.67741  2.69355  4.24690  2.90347  2.73739  3.18146  2.89801  2.37887  2.77519  2.98518  4.58477  3.61503
          0.00758  5.28188  6.00423  0.61958  0.77255  0.66389  0.72328
    303   2.95828  3.78846  5.08097  3.72519  3.67322  3.84658  4.72080  2.23872  4.29080  2.23608  3.28132  4.50907  4.72741  4.44346  4.33330  3.68547  3.41120  0.80037  5.23161  4.05082    383 v - - -
          2.68618  4.42225  2.77519  2.73123  3.46354  2.40513  3.72494  3.29354  2.67741  2.69355  4.24690  2.90347  2.73739  3.18146  2.89801  2.37887  2.77519  2.98518  4.58477  3.61503
          0.00758  5.28188  6.00423  0.61958  0.77255  0.66389  0.72328
    304   1.62065  5.04089  5.05683  5.05259  5.88644  0.43860  5.89059  5.39665  5.20718  5.09004  5.83129  4.63080  4.69151  5.29411  5.27070  3.09145  3.70749  4.46038  7.21760  6.17715    384 G - - -
          2.68618  4.42225  2.77519  2.73123  3.46354  2.40513  3.72494  3.29354  2.67741  2.69355  4.24690  2.90347  2.73739  3.18146  2.89801  2.37887  2.77519  2.98518  4.58477  3.61503
          0.00758  5.28188  6.00423  0.61958  0.77255  0.66389  0.72328
    305   2.70439  1.26012  4.93477  4.32581  3.54266  3.84452  4.54937  2.62292  4.13022  2.24135  2.99444  4.35252  4.58401  4.27834  4.17002  3.22239  2.59209  2.12260  5.07028  3.50761    385 c - - -
          2.68618  4.42225  2.77519  2.73123  3.46354  2.40513  3.72494  3.29354  2.67741  2.69355  4.24690  2.90347  2.73739  3.18146  2.89801  2.37887  2.77519  2.98518  4.58477  3.61503
          0.00758  5.28188  6.00423  0.61958  0.77255  0.66389  0.72328
    306   5.24883  6.17992  6.07972  6.00301  2.17179  5.73386  3.14472  4.87313  5.77985  4.04118  5.39217  5.26138  3.83152  5.43466  5.58458  5.13381  5.43839  4.80487  3.42437  0.34421    386 Y - - -
          2.68618  4.42225  2.77519  2.73123  3.46354  2.40513  3.72494  3.29354  2.67741  2.69355  4.24690  2.90347  2.73739  3.18146  2.89801  2.37887  2.77519  2.98518  4.58477  3.61503
          0.00758  5.28188  6.00423  0.61958  0.77255  0.66389  0.72328
    307   3.24034  4.78943  4.40344  3.84128  3.15101  4.26674  3.08549  2.96968  3.73401  2.97165  3.90547  3.73306  4.63568  3.99459  3.47460  3.23926  3.47103  2.86290  5.02143  0.79245    387 y - - -
          2.68618  4.42225  2.77519  2.73123  3.46354  2.40513  3.72494  3.29354  2.67741  2.69355  4.24690  2.90347  2.73739  3.18146  2.89801  2.37887  2.77519  2.98518  4.58477  3.61503
          0.00758  5.28188  6.00423  0.61958  0.77255  0.66389  0.72328
    308   2.75387  4.45483  3.98795  4.27531  2.15586  4.21089  3.08430  2.70401  4.09013  1.43312  3.04212  4.32595  4.57590  4.24727  4.14752  3.34065  3.28966  2.46129  5.07213  2.05586    388 l - - -
          2.68618  4.42225  2.77519  2.73123  3.46354  2.40513  3.72494  3.29354  2.67741  2.69355  4.24690  2.90347  2.73739  3.18146  2.89801  2.37887  2.77519  2.98518  4.58477  3.61503
          0.00758  5.28188  6.00423  0.61958  0.77255  0.66389  0.72328
    309   2.54915  2.38560  3.79567  3.95961  3.62043  4.15851  4.46392  2.96478  3.41252  1.67454  2.57262  4.15329  4.52764  4.04848  4.00327  2.06911  2.70774  2.37349  5.13041  3.44757    389 l - - -
          2.68618  4.42225  2.77519  2.73123  3.46354  2.40513  3.72494  3.29354  2.67741  2.69355  4.24690  2.90347  2.73739  3.18146  2.89801  2.37887  2.77519  2.98518  4.58477  3.61503
          0.00758  5.28188  6.00423  0.61958  0.77255  0.66389  0.72328
    310   2.61812  3.32606  4.80780  4.20599  3.56160  3.86271  4.52174  1.46807  4.03507  2.10839  3.39399  4.28991  4.56567  3.63495  3.34849  2.79787  2.21526  2.09852  5.08406  3.90263    390 i - - -
          2.68618  4.42225  2.77519  2.73123  3.46354  2.40513  3.72494  3.29354  2.67741  2.69355  4.24690  2.90347  2.73739  3.18146  2.89801  2.37887  2.77519  2.98518  4.58477  3.61503
          0.02928  5.28188  3.73932  0.61958  0.77255  0.66389  0.72328
    311   2.99511  5.50743  2.90989  2.21556  4.85350  2.09593  3.24236  4.33985  1.74147  3.46397  4.54801  2.74532  4.16120  2.75208  2.46900  2.51801  3.22622  3.89864  5.93916  4.52803    391 k - - -
          2.68618  4.42225  2.77519  2.73123  3.46354  2.40513  3.72494  3.29354  2.67741  2.69355  4.24690  2.90347  2.73739  3.18146  2.89801  2.37887  2.77519  2.98518  4.58477  3.61503
          0.00775  5.26035  5.98270  0.61958  0.77255  0.72840  0.65909
    312   2.68787  5.51646  2.74799  2.55924  4.44525  3.77677  3.96224  4.34802  1.34582  3.82057  4.55756  2.43632  4.17122  2.37093  2.23530  2.96944  3.23829  3.90835  5.94593  4.53767    392 k - - -
          2.68618  4.42225  2.77519  2.73123  3.46354  2.40513  3.72494  3.29354  2.67741  2.69355  4.24690  2.90347  2.73739  3.18146  2.89801  2.37887  2.77519  2.98518  4.58477  3.61503
          0.00775  5.26035  5.98270  0.61958  0.77255  0.72840  0.65909
    313   2.84885  4.53300  4.43126  3.84703  2.65723  4.12760  2.94722  2.37187  3.73785  2.51544  3.47221  2.56476  3.90854  3.96854  3.48425  2.74574  3.26885  2.69855  3.70924  1.66217    393 y - - -
          2.68618  4.42225  2.77519  2.73123  3.46354  2.40513  3.72494  3.29354  2.67741  2.69355  4.24690  2.90347  2.73739  3.18146  2.89801  2.37887  2.77519  2.98518  4.58477  3.61503
          0.00775  5.26035  5.98270  0.61958  0.77255  0.72840  0.65909
    314   2.49127  5.47406  1.98465  1.59162  4.23181  3.35328  3.72333  3.74691  2.69906  3.39260  4.51796  3.24316  3.06411  3.05978  3.03915  2.30557  3.22389  3.85813  5.91411  3.95710    394 e - - -
          2.68618  4.42225  2.77519  2.73123  3.46354  2.40513  3.72494  3.29354  2.67741  2.69355  4.24690  2.90347  2.73739  3.18146  2.89801  2.37887  2.77519  2.98518  4.58477  3.61503
          0.00775  5.26035  5.98270  0.61958  0.77255  0.65879  0.72873
    315   2.27733  5.49370  2.84865  1.83733  4.83257  3.77391  3.21958  4.31419  2.51532  2.68080  3.99862  3.17323  3.69224  2.39778  2.71812  2.45518  3.10162  2.87957  5.93010  4.52292    395 e - - -
          2.68618  4.42225  2.77519  2.73123  3.46354  2.40513  3.72494  3.29354  2.67741  2.69355  4.24690  2.90347  2.73739  3.18146  2.89801  2.37887  2.77519  2.98518  4.58477  3.61503
          0.00765  5.27240  5.99475  0.61958  0.77255  0.69298  0.69331
    316   0.30618  4.99425  5.23319  5.12995  5.77185  3.19189  5.84073  5.25901  5.12543  4.95360  5.70170  4.63135  4.66027  5.24176  5.19482  2.41882  3.16289  4.37676  7.11506  6.07018    396 A - - -
          2.68618  4.42225  2.77519  2.73123  3.46354  2.40513  3.72494  3.29354  2.67741  2.69355  4.24690  2.90347  2.73739  3.18146  2.89801  2.37887  2.77519  2.98518  4.58477  3.61503
          0.00765  5.27240  5.99475  0.61958  0.77255  0.69298  0.69331
    317   2.98938  5.62704  3.58832  2.98263  4.99551  3.44264  3.56270  4.42104  2.34171  3.50521  4.68025  3.48849  4.38184  2.26522  0.92601  3.23634  3.46919  3.57320  6.00501  4.68899    397 r - - -
          2.68618  4.42225  2.77519  2.73123  3.46354  2.40513  3.72494  3.29354  2.67741  2.69355  4.24690  2.90347  2.73739  3.18146  2.89801  2.37887  2.77519  2.98518  4.58477  3.61503
          0.00765  5.27240  5.99475  0.61958  0.77255  0.57127  0.83196
    318   2.64573  5.52451  3.28644  2.60272  4.86930  3.80275  3.24202  4.34862  2.02010  3.82567  4.56674  2.93965  4.19484  2.57243  1.31145  2.77604  3.05178  3.71630  5.95369  4.10140    398 r - - -
          2.68618  4.42225  2.77519  2.73123  3.46354  2.40513  3.72494  3.29354  2.67741  2.69355  4.24690  2.90347  2.73739  3.18146  2.89801  2.37887  2.77519  2.98518  4.58477  3.61503
          0.00749  5.29368  6.01602  0.61958  0.77255  0.59421  0.80296
    319   3.16286  3.27036  4.89591  4.33076  2.05611  4.40627  2.88848  3.17647  4.17399  2.38592  3.84375  4.40834  4.76590  3.22564  4.28118  3.70818  3.54041  2.99164  4.91336  1.05730    399 y - - -
          2.68618  4.42225  2.77519  2.73123  3.46354  2.40513  3.72494  3.29354  2.67741  2.69355  4.24690  2.90347  2.73739  3.18146  2.89801  2.37887  2.77519  2.98518  4.58477  3.61503
          0.00745  5.29893  6.02128  0.61958  0.77255  0.60861  0.78550
    320   3.95962  5.45130  5.89980  5.43630  0.67826  5.30644  4.87946  3.05877  5.24187  1.44257  3.93513  5.26655  5.53157  5.15379  5.17633  4.66055  4.41922  3.49936  5.01811  2.77262    400 F - - -
          2.68618  4.42225  2.77519  2.73123  3.46354  2.40513  3.72494  3.29354  2.67741  2.69355  4.24690  2.90347  2.73739  3.18146  2.89801  2.37887  2.77519  2.98518  4.58477  3.61503
          0.02221  5.29893  4.07665  0.61958  0.77255  0.60861  0.78550
    321   2.84727  3.98917  3.06716  2.65481  4.65545  2.89032  2.96897  3.74248  2.76334  3.44699  3.87986  2.79138  4.19857  2.55916  2.90097  1.62938  2.69127  3.26626  4.48879  3.54048    401 s - - -
          2.68618  4.42225  2.77519  2.73123  3.46354  2.40513  3.72494  3.29354  2.67741  2.69355  4.24690  2.90347  2.73739  3.18146  2.89801  2.37887  2.77519  2.98518  4.58477  3.61503
          0.00756  5.28429  6.00663  0.61958  0.77255  0.57030  0.83322
    322   3.16138  5.56998  3.46113  2.56724  4.10652  3.92404  3.79372  4.36376  0.84362  3.49973  4.61976  3.40329  4.30755  3.04679  2.44180  2.97952  3.38072  3.66606  5.97690  4.62503    402 k - - -
          2.68618  4.42225  2.77519  2.73123  3.46354  2.40513  3.72494  3.29354  2.67741  2.69355  4.24690  2.90347  2.73739  3.18146  2.89801  2.37887  2.77519  2.98518  4.58477  3.61503
          0.00745  5.29893  6.02128  0.61958  0.77255  0.60861  0.78550
    323   0.57657  2.87714  5.22611  4.90634  5.17368  3.84541  5.53834  4.55185  4.79466  4.29805  5.13447  4.57503  4.65473  4.96884  4.92479  1.78600  2.86818  3.33020  6.59434  5.47233    403 A - - -
          2.68618  4.42225  2.77519  2.73123  3.46354  2.40513  3.72494  3.29354  2.67741  2.69355  4.24690  2.90347  2.73739  3.18146  2.89801  2.37887  2.77519  2.98518  4.58477  3.61503
          0.00745  5.29893  6.02128  0.61958  0.77255  0.60861  0.78550
    324   2.48984  4.61880  4.34281  3.76955  3.75430  4.11780  4.44905  2.11174  3.67990  2.35011  3.75217  3.51539  4.51024  3.93250  3.92577  2.36645  1.22757  2.73223  5.24854  4.04633    404 t - - -
          2.68618  4.42225  2.77519  2.73123  3.46354  2.40513  3.72494  3.29354  2.67741  2.69355  4.24690  2.90347  2.73739  3.18146  2.89801  2.37887  2.77519  2.98518  4.58477  3.61503
          0.00745  5.29893  6.02128  0.61958  0.77255  0.60861  0.78550
    325   2.48767  5.45907  3.08099  2.36934  4.77831  3.49119  3.98603  3.43262  2.28677  3.07868  3.42585  3.06427  4.18892  2.48312  2.98890  2.28953  1.85036  3.49596  5.90753  4.12956    405 t - - -
          2.68618  4.42225  2.77519  2.73123  3.46354  2.40513  3.72494  3.29354  2.67741  2.69355  4.24690  2.90347  2.73739  3.18146  2.89801  2.37887  2.77519  2.98518  4.58477  3.61503
          0.00745  5.29893  6.02128  0.61958  0.77255  0.60861  0.78550
    326   2.92961  4.46283  4.89443  4.28797  3.55693  4.22016  4.54633  2.05781  3.85968  1.17184  2.39323  4.33688  4.58517  3.98445  3.36881  2.91012  3.09595  2.43806  5.08244  3.20605    406 l - - -
          2.68618  4.42225  2.77519  2.73123  3.46354  2.40513  3.72494  3.29354  2.67741  2.69355  4.24690  2.90347  2.73739  3.18146  2.89801  2.37887  2.77519  2.98518  4.58477  3.61503
          0.00745  5.29893  6.02128  0.61958  0.77255  0.60861  0.78550
    327   2.94854  4.37576  1.29302  2.21199  4.85045  3.78858  3.97805  4.33230  2.71609  3.81425  3.97849  2.20793  3.90771  2.82115  2.97585  2.78627  3.24640  3.89896  5.94795  4.02445    407 d - - -
          2.68618  4.42225  2.77519  2.73123  3.46354  2.40513  3.72494  3.29354  2.67741  2.69355  4.24690  2.90347  2.73739  3.18146  2.89801  2.37887  2.77519  2.98518  4.58477  3.61503
          0.00745  5.29893  6.02128  0.61958  0.77255  0.60861  0.78550
    328   2.58585  3.88533  3.06073  2.56259  4.86065  3.01060  3.47007  4.34544  2.26037  3.82179  4.55832  2.86464  2.10777  2.60760  2.40330  2.13343  3.24166  3.54180  5.95088  4.54094    408 p - - -
          2.68618  4.42225  2.77519  2.73123  3.46354  2.40513  3.72494  3.29354  2.67741  2.69355  4.24690  2.90347  2.73739  3.18146  2.89801  2.37887  2.77519  2.98518  4.58477  3.61503
          0.00745  5.29893  6.02128  0.61958  0.77255  0.60861  0.78550
    329   2.67759  5.48965  3.06915  2.52633  4.04394  3.21753  2.84280  4.29805  2.55798  2.98312  3.72710  2.44889  4.18318  2.84089  2.57664  1.97967  2.34542  3.75370  5.93040  3.76881    409 s - - -
          2.68618  4.42225  2.77519  2.73123  3.46354  2.40513  3.72494  3.29354  2.67741  2.69355  4.24690  2.90347  2.73739  3.18146  2.89801  2.37887  2.77519  2.98518  4.58477  3.61503
          0.00745  5.29893  6.02128  0.61958  0.77255  0.60861  0.78550
    330   2.96958  3.18436  3.97196  4.39347  1.10725  4.25003  4.56305  2.73720  4.18798  2.20040  3.14357  4.39453  4.61319  4.32468  4.21055  3.55986  3.31926  2.71402  4.28821  2.38448    410 f - - -
          2.68618  4.42225  2.77519  2.73123  3.46354  2.40513  3.72494  3.29354  2.67741  2.69355  4.24690  2.90347  2.73739  3.18146  2.89801  2.37887  2.77519  2.98518  4.58477  3.61503
          0.00745  5.29893  6.02128  0.61958  0.77255  0.60861  0.78550
    331   1.55445  5.00839  3.26332  2.56430  4.19220  1.87425  4.14023  3.21362  3.01739  3.04356  4.09595  3.52013  4.08561  3.21692  3.44636  2.90743  3.26122  2.57138  4.39767  3.54769    411 a - - -
          2.68618  4.42225  2.77519  2.73123  3.46354  2.40513  3.72494  3.29354  2.67741  2.69355  4.24690  2.90347  2.73739  3.18146  2.89801  2.37887  2.77519  2.98518  4.58477  3.61503
          0.00745  5.29893  6.02128  0.61958  0.77255  0.60861  0.78550
    332   2.46831  5.41293  3.16288  2.06998  4.12637  3.80585  3.54847  3.38796  2.66364  3.34221  4.46537  3.09376  1.52622  2.84667  3.02820  2.95690  3.24496  3.77983  5.87272  3.24110    412 p - - -
          2.68618  4.42225  2.77519  2.73123  3.46354  2.40513  3.72494  3.29354  2.67741  2.69355  4.24690  2.90347  2.73739  3.18146  2.89801  2.37887  2.77519  2.98518  4.58477  3.61503
          0.00745  5.29893  6.02128  0.61958  0.77255  0.60861  0.78550
    333   0.86760  5.02668  3.78416  2.96829  4.41122  2.65056  4.35262  3.58523  3.24263  3.18410  4.31467  3.68739  4.38565  3.57115  3.65702  2.27038  3.35428  3.26469  5.76760  4.49253    413 a - - -
          2.68618  4.42225  2.77519  2.73123  3.46354  2.40513  3.72494  3.29354  2.67741  2.69355  4.24690  2.90347  2.73739  3.18146  2.89801  2.37887  2.77519  2.98518  4.58477  3.61503
          0.00745  5.29893  6.02128  0.61958  0.77255  0.60861  0.78550
    334   4.32340  5.60716  5.52894  5.11332  2.93274  5.17770  3.28883  3.39806  4.76288  3.23036  4.73763  4.91921  5.49092  4.91023  4.43232  4.52239  4.53843  3.99887  0.43726  2.65589    414 W - - -
          2.68618  4.42225  2.77519  2.73123  3.46354  2.40513  3.72494  3.29354  2.67741  2.69355  4.24690  2.90347  2.73739  3.18146  2.89801  2.37887  2.77519  2.98518  4.58477  3.61503
          0.00745  5.29893  6.02128  0.61958  0.77255  0.60861  0.78550
    335   3.76125  5.03494  5.77664  5.21889  4.04548  5.12816  5.56683  1.08868  5.06849  1.08107  3.65177  5.28866  5.39125  5.18639  5.11033  3.64022  3.99993  1.90033  5.92355  4.78510    415 l - - -
          2.68618  4.42225  2.77519  2.73123  3.46354  2.40513  3.72494  3.29354  2.67741  2.69355  4.24690  2.90347  2.73739  3.18146  2.89801  2.37887  2.77519  2.98518  4.58477  3.61503
          0.00745  5.29893  6.02128  0.61958  0.77255  0.60861  0.78550
    336   1.53479  3.90498  4.11420  3.20774  3.46063  1.37209  4.35120  3.15641  3.47785  2.70567  3.56824  3.89277  4.45185  3.75738  3.78203  3.33234  3.16688  2.94389  5.27577  3.59631    416 g - - -
          2.68618  4.42225  2.77519  2.73123  3.46354  2.40513  3.72494  3.29354  2.67741  2.69355  4.24690  2.90347  2.73739  3.18146  2.89801  2.37887  2.77519  2.98518  4.58477  3.61503
          0.00745  5.29893  6.02128  0.61958  0.77255  0.60861  0.78550
    337   3.07565  4.46265  4.95566  4.34685  1.28894  4.23518  4.16563  2.48369  3.58262  1.96941  3.38477  4.36880  4.59922  4.29499  4.18584  3.32909  3.21234  2.56988  5.06998  2.10695    417 f - - -
          2.68618  4.42225  2.77519  2.73123  3.46354  2.40513  3.72494  3.29354  2.67741  2.69355  4.24690  2.90347  2.73739  3.18146  2.89801  2.37887  2.77519  2.98518  4.58477  3.61503
          0.00745  5.29893  6.02128  0.61958  0.77255  0.60861  0.78550
    338   1.54876  5.16731  3.35543  3.82592  5.22511  0.66208  5.05207  3.64232  4.07710  4.31191  5.14434  4.09879  4.61802  4.30610  4.45322  3.35278  3.66440  4.09356  6.56884  5.32380    418 G - - -
          2.68618  4.42225  2.77519  2.73123  3.46354  2.40513  3.72494  3.29354  2.67741  2.69355  4.24690  2.90347  2.73739  3.18146  2.89801  2.37887  2.77519  2.98518  4.58477  3.61503
          0.00745  5.29893  6.02128  0.61958  0.77255  0.60861  0.78550
    339   3.03649  4.40646  3.63832  2.86336  4.15420  3.93530  1.15020  3.25147  2.87137  2.76609  3.33966  2.58716  4.32016  3.38325  3.31162  3.15708  3.26765  3.27489  5.52585  3.52183    419 h - - -
          2.68618  4.42225  2.77519  2.73123  3.46354  2.40513  3.72494  3.29354  2.67741  2.69355  4.24690  2.90347  2.73739  3.18146  2.89801  2.37887  2.77519  2.98518  4.58477  3.61503
          0.00745  5.29893  6.02128  0.61958  0.77255  0.60861  0.78550
    340   1.57277  3.60169  4.26168  3.69164  3.59857  4.08311  4.42747  2.94074  3.61345  2.88267  3.79157  3.99157  4.48681  3.87654  3.88427  1.49948  2.05897  2.76952  5.28173  3.81173    420 s - - -
          2.68618  4.42225  2.77519  2.73123  3.46354  2.40513  3.72494  3.29354  2.67741  2.69355  4.24690  2.90347  2.73739  3.18146  2.89801  2.37887  2.77519  2.98518  4.58477  3.61503
          0.02512  5.29893  3.92180  0.61958  0.77255  0.60861  0.78550
    341   3.34615  4.79109  4.77969  4.21890  0.89519  4.41118  3.83305  3.25456  3.45709  2.38561  3.91199  4.35094  4.77106  4.26036  3.65166  3.26047  3.57550  3.06682  4.90053  2.06291    421 f - - -
          2.68618  4.42225  2.77519  2.73123  3.46354  2.40513  3.72494  3.29354  2.67741  2.69355  4.24690  2.90347  2.73739  3.18146  2.89801  2.37887  2.77519  2.98518  4.58477  3.61503
          0.00758  5.28140  6.00374  0.61958  0.77255  0.66541  0.72168
    342   1.04908  4.80956  3.84957  3.28571  3.96748  3.98912  3.75311  2.79976  3.03252  3.03711  3.48818  3.70770  4.37878  3.55604  3.61286  2.07302  3.09968  2.98089  5.39676  4.15365    422 a - - -
          2.68618  4.42225  2.77519  2.73123  3.46354  2.40513  3.72494  3.29354  2.67741  2.69355  4.24690  2.90347  2.73739  3.18146  2.89801  2.37887  2.77519  2.98518  4.58477  3.61503
          0.00758  5.28140  6.00374  0.61958  0.77255  0.56339  0.84229
    343   1.50682  4.69615  4.05284  3.18351  3.54718  3.20466  4.32416  2.66361  2.98957  2.12110  3.28211  3.20933  4.43574  3.34677  3.74273  2.69536  3.27935  2.40268  5.28737  3.25585    423 a - - -
          2.68618  4.42225  2.77519  2.73123  3.46354  2.40513  3.72494  3.29354  2.67741  2.69355  4.24690  2.90347  2.73739  3.18146  2.89801  2.37887  2.77519  2.98518  4.58477  3.61503
          0.00745  5.29893  6.02128  0.61958  0.77255  0.60861  0.78550
    344   2.83272  4.70295  2.91410  1.42212  4.83622  3.78850  3.67621  4.31576  2.49763  2.88931  3.92818  3.03250  4.18182  1.74975  3.15468  2.97802  3.24266  3.62927  5.93833  4.53301    424 e - - -
          2.68618  4.42225  2.77519  2.73123  3.46354  2.40513  3.72494  3.29354  2.67741  2.69355  4.24690  2.90347  2.73739  3.18146  2.89801  2.37887  2.77519  2.98518  4.58477  3.61503
          0.00745  5.29893  6.02128  0.61958  0.77255  0.60861  0.78550
    345   2.87543  5.57840  1.75904  2.16557  4.92049  1.85028  3.71964  4.40868  2.28413  3.88251  4.62198  2.64986  4.21359  3.11388  3.26056  2.59999  3.29509  3.59025  6.01098  4.59461    425 d - - -
          2.68618  4.42225  2.77519  2.73123  3.46354  2.40513  3.72494  3.29354  2.67741  2.69355  4.24690  2.90347  2.73739  3.18146  2.89801  2.37887  2.77519  2.98518  4.58477  3.61503
          0.00745  5.29893  6.02128  0.61958  0.77255  0.55134  0.85844
    346   3.66443  6.29737  2.44425  0.50431  5.59315  4.00903  4.48834  4.14996  3.11003  4.58194  5.39533  2.90080  4.59678  3.63513  4.02652  3.54859  3.93764  4.66929  6.72165  5.21218    426 E - - -
          2.68618  4.42225  2.77519  2.73123  3.46354  2.40513  3.72494  3.29354  2.67741  2.69355  4.24690  2.90347  2.73739  3.18146  2.89801  2.37887  2.77519  2.98518  4.58477  3.61503
          0.00738  5.30842  6.03077  0.61958  0.77255  0.57601  0.82585
    347   3.02629  3.76611  3.44519  2.88693  3.90591  3.10890  1.84396  3.84037  2.79699  3.45286  4.27122  3.06554  4.00950  2.91512  2.92117  1.69187  2.99267  3.26546  4.32616  3.47083    427 s - - -
          2.68618  4.42225  2.77519  2.73123  3.46354  2.40513  3.72494  3.29354  2.67741  2.69355  4.24690  2.90347  2.73739  3.18146  2.89801  2.37887  2.77519  2.98518  4.58477  3.61503
          0.00738  5.30842  6.03077  0.61958  0.77255  0.57601  0.82585
    348   3.62369  6.26392  0.74026  1.70699  5.56572  3.67721  4.45759  5.09795  3.04411  4.55101  5.35373  3.07364  4.57112  3.59933  3.48745  2.96002  3.89393  4.63799  6.68629  5.17792    428 d - - -
          2.68618  4.42225  2.77519  2.73123  3.46354  2.40513  3.72494  3.29354  2.67741  2.69355  4.24690  2.90347  2.73739  3.18146  2.89801  2.37887  2.77519  2.98518  4.58477  3.61503
          0.00738  5.30842  6.03077  0.61958  0.77255  0.57601  0.82585
    349   2.79804  5.50879  3.30956  2.60884  4.84200  3.82023  3.74917  4.31252  2.53750  3.80448  3.61216  3.09293  3.98931  1.00592  2.72651  2.84266  3.14814  3.89347  5.94444  4.55123    429 q - - -
          2.68618  4.42225  2.77519  2.73123  3.46354  2.40513  3.72494  3.29354  2.67741  2.69355  4.24690  2.90347  2.73739  3.18146  2.89801  2.37887  2.77519  2.98518  4.58477  3.61503
          0.00738  5.30842  6.03077  0.61958  0.77255  0.57601  0.82585
    350   0.39414  5.14367  4.29574  3.98505  5.28199  3.59594  5.06472  4.71784  3.93299  4.36021  5.17424  4.18332  4.62501  3.84968  3.45239  2.57303  3.65416  4.15819  6.57495  5.36588    430 A - - -
          2.68618  4.42225  2.77519  2.73123  3.46354  2.40513  3.72494  3.29354  2.67741  2.69355  4.24690  2.90347  2.73739  3.18146  2.89801  2.37887  2.77519  2.98518  4.58477  3.61503
          0.00738  5.30842  6.03077  0.61958  0.77255  0.57601  0.82585
    351   3.46467  4.80466  5.40045  3.81547  3.52733  4.69058  5.03721  1.42007  4.61477  1.76560  1.27307  4.83910  5.00209  4.72210  4.63594  4.01496  3.53653  2.42616  5.46358  4.32235    431 m - - -
          2.68618  4.42225  2.77519  2.73123  3.46354  2.40513  3.72494  3.29354  2.67741  2.69355  4.24690  2.90347  2.73739  3.18146  2.89801  2.37887  2.77519  2.98518  4.58477  3.61503
          0.00738  5.30842  6.03077  0.61958  0.77255  0.57601  0.82585
    352   1.45654  5.19475  2.98991  2.79070  4.11722  3.86598  4.07770  3.12667  2.88837  3.45420  4.27350  3.09381  4.25791  3.23569  3.34795  1.68798  2.58019  3.21760  5.70931  4.38199    432 a - - -
          2.68618  4.42225  2.77519  2.73123  3.46354  2.40513  3.72494  3.29354  2.67741  2.69355  4.24690  2.90347  2.73739  3.18146  2.89801  2.37887  2.77519  2.98518  4.58477  3.61503
          0.00738  5.30842  6.03077  0.61958  0.77255  0.57601  0.82585
    353   1.05441  2.85579  4.52656  3.64167  3.47808  4.15469  4.49825  2.77518  3.83073  2.78097  3.70102  4.15388  4.54398  4.05483  4.01992  2.44783  2.93230  2.26746  5.19940  4.00671    433 a - - -
          2.68618  4.42225  2.77519  2.73123  3.46354  2.40513  3.72494  3.29354  2.67741  2.69355  4.24690  2.90347  2.73739  3.18146  2.89801  2.37887  2.77519  2.98518  4.58477  3.61503
          0.00738  5.30842  6.03077  0.61958  0.77255  0.57601  0.82585
    354   3.58178  4.96506  5.12020  3.68907  2.50315  4.64534  4.49764  3.08600  4.40975  2.34998  4.04047  4.60248  4.99087  4.54672  4.05804  3.95754  3.80976  3.22913  4.82681  0.64003    434 Y - - -
          2.68618  4.42225  2.77519  2.73123  3.46354  2.40513  3.72494  3.29354  2.67741  2.69355  4.24690  2.90347  2.73739  3.18146  2.89801  2.37887  2.77519  2.98518  4.58477  3.61503
          0.00738  5.30842  6.03077  0.61958  0.77255  0.57601  0.82585
    355   2.72208  4.60778  3.46221  2.90362  2.94848  3.48763  3.82858  3.80782  2.46331  3.24241  3.42910  3.41642  4.26016  3.03892  1.55340  2.02672  2.78732  3.49926  5.68848  3.85309    435 r - - -
          2.68618  4.42225  2.77519  2.73123  3.46354  2.40513  3.72494  3.29354  2.67741  2.69355  4.24690  2.90347  2.73739  3.18146  2.89801  2.37887  2.77519  2.98518  4.58477  3.61503
          0.00738  5.30842  6.03077  0.61958  0.77255  0.57601  0.82585
    356   2.63204  5.34829  3.22502  2.79474  3.76039  3.82673  3.41620  3.32305  2.42630  3.62371  4.40780  3.22406  3.96386  2.97281  2.74406  2.70302  1.20131  3.70152  5.82434  4.45935    436 t - - -
          2.68618  4.42225  2.77519  2.73123  3.46354  2.40513  3.72494  3.29354  2.67741  2.69355  4.24690  2.90347  2.73739  3.18146  2.89801  2.37887  2.77519  2.98518  4.58477  3.61503
          0.00738  5.30842  6.03077  0.61958  0.77255  0.57601  0.82585
    357   0.84332  3.55919  4.44232  3.87780  3.83421  4.09266  4.53504  2.67944  3.78033  2.91983  3.83316  4.11158  4.53347  4.02737  3.32806  2.78213  2.97844  2.54819  5.32769  4.12966    437 a - - -
          2.68618  4.42225  2.77519  2.73123  3.46354  2.40513  3.72494  3.29354  2.67741  2.69355  4.24690  2.90347  2.73739  3.18146  2.89801  2.37887  2.77519  2.98518  4.58477  3.61503
          0.00738  5.30842  6.03077  0.61958  0.77255  0.57601  0.82585
    358   1.63886  5.31768  3.36885  2.81164  4.58395  3.83375  2.86828  4.01776  2.67976  3.43585  3.50405  3.18593  4.22480  2.95155  2.90288  1.82716  2.40361  3.52208  5.80061  3.81864    438 a - - -
          2.68618  4.42225  2.77519  2.73123  3.46354  2.40513  3.72494  3.29354  2.67741  2.69355  4.24690  2.90347  2.73739  3.18146  2.89801  2.37887  2.77519  2.98518  4.58477  3.61503
          0.01694  5.30842  4.43531  0.61958  0.77255  0.57601  0.82585
    359   3.09694  5.59811  2.83760  2.67033  4.95262  3.54285  4.02508  4.43138  2.07039  3.89721  4.64138  2.61950  4.24357  2.34800  1.21282  2.90641  3.32543  3.99491  6.01464  4.61684    439 r - - -
          2.68618  4.42225  2.77519  2.73123  3.46354  2.40513  3.72494  3.29354  2.67741  2.69355  4.24690  2.90347  2.73739  3.18146  2.89801  2.37887  2.77519  2.98518  4.58477  3.61503
          0.00745  5.29893  6.02128  0.61958  0.77255  0.60861  0.78550
    360   2.70909  3.80960  4.90016  4.29348  2.77183  4.22168  4.54817  2.43364  4.10625  1.00915  3.57985  4.34013  4.58656  2.80896  3.61854  3.28266  3.29917  2.42138  5.08241  3.65039    440 l - - -
          2.68618  4.42225  2.77519  2.73123  3.46354  2.40513  3.72494  3.29354  2.67741  2.69355  4.24690  2.90347  2.73739  3.18146  2.89801  2.37887  2.77519  2.98518  4.58477  3.61503
          0.00745  5.29893  6.02128  0.61958  0.77255  0.60861  0.78550
    361   2.87335  4.14272  4.97558  3.86883  1.41033  4.22991  4.56058  2.47824  4.16088  2.00486  2.30541  3.82127  4.59415  3.99221  3.80854  2.99980  3.29876  2.47814  4.03429  3.32708    441 f - - -
          2.68618  4.42225  2.77519  2.73123  3.46354  2.40513  3.72494  3.29354  2.67741  2.69355  4.24690  2.90347  2.73739  3.18146  2.89801  2.37887  2.77519  2.98518  4.58477  3.61503
          0.00745  5.29893  6.02128  0.61958  0.77255  0.60861  0.78550
    362   2.81189  5.48710  3.07677  2.49310  4.81768  3.79094  3.97948  3.33717  2.31915  3.45426  4.53162  3.12577  1.54791  2.61523  2.65891  2.67822  2.63858  3.57606  5.92850  4.52659    442 p - - -
          2.68618  4.42225  2.77519  2.73123  3.46354  2.40513  3.72494  3.29354  2.67741  2.69355  4.24690  2.90347  2.73739  3.18146  2.89801  2.37887  2.77519  2.98518  4.58477  3.61503
          0.00745  5.29893  6.02128  0.61958  0.77255  0.60861  0.78550
    363   3.02133  5.35368  3.34463  2.66574  4.63248  1.12657  3.70266  3.59464  2.51166  3.41507  4.41289  2.80274  4.21586  3.01046  3.26155  2.65709  3.08340  3.54666  5.82789  3.97076    443 g - - -
          2.68618  4.42225  2.77519  2.73123  3.46354  2.40513  3.72494  3.29354  2.67741  2.69355  4.24690  2.90347  2.73739  3.18146  2.89801  2.37887  2.77519  2.98518  4.58477  3.61503
          0.00745  5.29893  6.02128  0.61958  0.77255  0.60861  0.78550
    364   2.93651  2.17905  3.97545  3.61045  3.66789  4.14452  4.44103  2.87148  3.74060  2.21449  3.01338  4.08945  4.51556  3.97494  3.95055  1.31574  2.84749  2.63733  5.16981  3.61475    444 s - - -
          2.68618  4.42225  2.77519  2.73123  3.46354  2.40513  3.72494  3.29354  2.67741  2.69355  4.24690  2.90347  2.73739  3.18146  2.89801  2.37887  2.77519  2.98518  4.58477  3.61503
          0.00745  5.29893  6.02128  0.61958  0.77255  0.60861  0.78550
    365   3.03648  3.61418  3.69084  3.12944  3.49739  3.62223  1.20317  3.47050  2.89555  3.15286  4.02121  3.16636  3.65790  3.42994  3.51078  2.88684  3.05344  3.21821  5.48345  2.59352    445 h - - -
          2.68618  4.42225  2.77519  2.73123  3.46354  2.40513  3.72494  3.29354  2.67741  2.69355  4.24690  2.90347  2.73739  3.18146  2.89801  2.37887  2.77519  2.98518  4.58477  3.61503
          0.00745  5.29893  6.02128  0.61958  0.77255  0.60861  0.78550
    366   2.86704  4.12590  3.79923  2.93116  3.76308  4.08892  4.36465  2.69846  3.02341  1.14387  3.15809  3.93033  4.46374  3.33909  3.61877  2.92528  2.79581  2.53361  5.24282  3.54999    446 l - - -
          2.68618  4.42225  2.77519  2.73123  3.46354  2.40513  3.72494  3.29354  2.67741  2.69355  4.24690  2.90347  2.73739  3.18146  2.89801  2.37887  2.77519  2.98518  4.58477  3.61503
          0.02221  5.29893  4.07665  0.61958  0.77255  0.60861  0.78550
    367   2.41088  3.66811  4.62869  4.13789  4.39002  3.02786  4.88924  3.74491  4.05832  3.13943  4.36926  4.24210  0.76376  4.30603  4.30583  2.82475  3.46238  2.48309  5.84877  4.65943    447 p - - -
          2.68618  4.42225  2.77519  2.73123  3.46354  2.40513  3.72494  3.29354  2.67741  2.69355  4.24690  2.90347  2.73739  3.18146  2.89801  2.37887  2.77519  2.98518  4.58477  3.61503
          0.02921  5.28429  3.74172  0.61958  0.77255  0.65634  0.73136
    368   2.70810  4.19728  3.55622  3.37220  3.49251  4.01442  2.96932  3.10477  3.04109  1.67166  3.01081  3.25311  3.47986  3.44205  3.36660  2.49242  2.64150  2.38647  5.30788  3.24477    448 l - - -
          2.68618  4.42225  2.77519  2.73123  3.46354  2.40513  3.72494  3.29354  2.67741  2.69355  4.24690  2.90347  2.73739  3.18146  2.89801  2.37887  2.77519  2.98518  4.58477  3.61503
          0.00773  5.26280  5.98515  0.61958  0.77255  0.72132  0.66575
    369   2.91744  4.50943  5.06370  4.45124  2.80992  4.30630  4.63541  2.87724  4.24559  0.96696  2.09210  4.45747  4.65867  4.02458  4.26270  3.61804  3.02451  2.33368  4.22182  3.95247    449 l - - -
          2.68618  4.42225  2.77519  2.73123  3.46354  2.40513  3.72494  3.29354  2.67741  2.69355  4.24690  2.90347  2.73739  3.18146  2.89801  2.37887  2.77519  2.98518  4.58477  3.61503
          0.01677  5.26280  4.46984  0.61958  0.77255  0.72132  0.66575
    370   2.87938  2.74083  4.71699  4.12714  2.04785  3.63901  3.37506  2.95809  3.97633  2.70369  3.63234  3.90539  4.57412  4.16080  4.09424  2.91209  3.31648  2.76849  4.10682  1.31647    450 y - - -
          2.68618  4.42225  2.77519  2.73123  3.46354  2.40513  3.72494  3.29354  2.67741  2.69355  4.24690  2.90347  2.73739  3.18146  2.89801  2.37887  2.77519  2.98518  4.58477  3.61503
          0.00780  5.25383  5.97618  0.61958  0.77255  0.69500  0.69130
    371   2.58658  4.44543  4.93887  4.33024  3.54162  4.22199  4.55302  1.38153  3.58486  1.68782  2.62416  4.35611  4.18309  4.28236  4.17339  3.34448  2.77237  2.11675  5.07213  3.89398    451 i - - -
          2.68618  4.42225  2.77519  2.73123  3.46354  2.40513  3.72494  3.29354  2.67741  2.69355  4.24690  2.90347  2.73739  3.18146  2.89801  2.37887  2.77519  2.98518  4.58477  3.61503
          0.00773  5.26280  5.98515  0.61958  0.77255  0.72132  0.66575
    372   1.86490  4.94635  4.86573  4.52212  5.11108  0.53348  5.33678  4.47810  4.46384  4.21782  3.74052  4.41532  4.60622  4.69785  4.68122  2.94779  3.57739  3.39305  6.51336  5.35903    452 G - - -
          2.68618  4.42225  2.77519  2.73123  3.46354  2.40513  3.72494  3.29354  2.67741  2.69355  4.24690  2.90347  2.73739  3.18146  2.89801  2.37887  2.77519  2.98518  4.58477  3.61503
          0.02275  5.26280  4.05624  0.61958  0.77255  0.72132  0.66575
    373   2.96408  4.19588  4.85475  4.24953  3.54140  4.19810  4.52313  2.22674  3.34899  2.02040  1.28434  4.30783  4.56335  4.00603  3.64311  3.18090  3.13748  2.35175  5.06604  3.01045    453 m - - -
          2.68618  4.42225  2.77519  2.73123  3.46354  2.40513  3.72494  3.29354  2.67741  2.69355  4.24690  2.90347  2.73739  3.18146  2.89801  2.37887  2.77519  2.98518  4.58477  3.61503
          0.00771  5.26512  5.98746  0.61958  0.77255  0.76331  0.62759
    374   3.00594  4.61734  3.32134  1.08537  4.01278  3.80461  3.72012  3.62206  2.75663  3.63712  4.41563  3.30040  4.19655  1.98039  3.06003  3.00114  3.23686  3.40756  5.82656  4.45576    454 e - - -
          2.68618  4.42225  2.77519  2.73123  3.46354  2.40513  3.72494  3.29354  2.67741  2.69355  4.24690  2.90347  2.73739  3.18146  2.89801  2.37887  2.77519  2.98518  4.58477  3.61503
          0.00771  5.26512  5.98746  0.61958  0.77255  0.76331  0.62759
    375   2.98799  3.42455  4.83060  4.25975  2.76631  4.34261  2.54859  2.99338  4.10718  2.57123  3.78112  3.96202  4.70447  4.27611  4.22001  3.64300  3.47192  2.92489  4.92501  0.91579    455 y - - -
          2.68618  4.42225  2.77519  2.73123  3.46354  2.40513  3.72494  3.29354  2.67741  2.69355  4.24690  2.90347  2.73739  3.18146  2.89801  2.37887  2.77519  2.98518  4.58477  3.61503
          0.00771  5.26512  5.98746  0.61958  0.77255  0.76331  0.62759
    376   2.35482  4.23238  4.36778  3.78610  3.45924  2.68542  3.17808  2.65526  3.37268  1.50170  2.68698  3.76205  4.48851  3.56645  3.90950  2.38026  3.26976  2.52065  5.16087  3.96252    456 l - - -
          2.68618  4.42225  2.77519  2.73123  3.46354  2.40513  3.72494  3.29354  2.67741  2.69355  4.24690  2.90347  2.73739  3.18146  2.89801  2.37887  2.77519  2.98518  4.58477  3.61503
          0.02545  5.26512  3.91425  0.61958  0.77255  0.76331  0.62759
    377   2.39801  5.46133  3.07721  2.62502  4.79145  3.58987  3.51696  4.26659  2.12706  2.79789  4.13632  3.24085  4.16034  2.48245  1.55428  2.60294  3.21898  3.62946  5.90283  4.03581    457 r - - -
          2.68618  4.42225  2.77519  2.73123  3.46354  2.40513  3.72494  3.29354  2.67741  2.69355  4.24690  2.90347  2.73739  3.18146  2.89801  2.37887  2.77519  2.98518  4.58477  3.61503
          0.00785  5.24752  5.96986  0.61958  0.77255  0.60076  0.79494
    378   2.55508  4.66895  4.09236  3.52019  3.79176  4.06398  3.78650  2.72017  3.45625  2.32299  2.48958  3.63582  4.44014  2.82138  3.76315  2.32397  1.56661  2.58114  5.26299  4.04576    458 t - - -
          2.68618  4.42225  2.77519  2.73123  3.46354  2.40513  3.72494  3.29354  2.67741  2.69355  4.24690  2.90347  2.73739  3.18146  2.89801  2.37887  2.77519  2.98518  4.58477  3.61503
          0.00754  5.28655  6.00889  0.61958  0.77255  0.70108  0.68527
    379   2.98592  5.56496  2.68843  2.72006  4.90141  2.75459  2.71988  4.38568  2.62023  3.86655  4.61040  1.21384  4.21373  2.89691  3.26302  2.57892  3.29510  3.95149  6.00067  3.97328    459 n - - -
          2.68618  4.42225  2.77519  2.73123  3.46354  2.40513  3.72494  3.29354  2.67741  2.69355  4.24690  2.90347  2.73739  3.18146  2.89801  2.37887  2.77519  2.98518  4.58477  3.61503
          0.00754  5.28655  6.00889  0.61958  0.77255  0.70108  0.68527
    380   2.97050  5.59870  2.64981  2.72511  4.93712  3.40314  3.14582  4.42428  2.58686  3.90137  4.64546  1.08872  4.22989  2.73291  3.28998  2.53760  3.10355  3.98663  6.03312  4.61593    460 n - - -
          2.68618  4.42225  2.77519  2.73123  3.46354  2.40513  3.72494  3.29354  2.67741  2.69355  4.24690  2.90347  2.73739  3.18146  2.89801  2.37887  2.77519  2.98518  4.58477  3.61503
          0.00754  5.28655  6.00889  0.61958  0.77255  0.70108  0.68527
    381   2.77792  4.11585  4.76930  4.16973  2.50689  4.19612  3.77186  2.59640  3.72934  1.36812  3.09188  3.80169  3.36247  3.30124  3.43138  3.01071  2.92781  2.48223  3.77767  3.12187    461 l - - -
          2.68618  4.42225  2.77519  2.73123  3.46354  2.40513  3.72494  3.29354  2.67741  2.69355  4.24690  2.90347  2.73739  3.18146  2.89801  2.37887  2.77519  2.98518  4.58477  3.61503
          0.00754  5.28655  6.00889  0.61958  0.77255  0.64381  0.74505
    382   2.40460  5.52006  2.83337  2.21817  4.86533  3.49077  3.79539  4.35144  1.97249  3.34759  4.56068  2.35659  3.38534  2.78308  2.91565  2.16869  2.69640  3.21558  5.95263  4.54155    462 k - - -
          2.68618  4.42225  2.77519  2.73123  3.46354  2.40513  3.72494  3.29354  2.67741  2.69355  4.24690  2.90347  2.73739  3.18146  2.89801  2.37887  2.77519  2.98518  4.58477  3.61503
          0.00747  5.29616  6.01851  0.61958  0.77255  0.67141  0.71537
    383   2.85256  4.16963  3.89019  3.89627  3.21278  4.15302  4.10139  2.63082  3.78247  1.04536  3.03672  3.77219  4.52309  2.78504  3.53612  3.32966  2.77119  2.64074  5.15446  3.96085    463 l - - -
          2.68618  4.42225  2.77519  2.73123  3.46354  2.40513  3.72494  3.29354  2.67741  2.69355  4.24690  2.90347  2.73739  3.18146  2.89801  2.37887  2.77519  2.98518  4.58477  3.61503
          0.00747  5.29616  6.01851  0.61958  0.77255  0.67141  0.71537
    384   0.31846  4.97892  5.14403  4.86733  5.17740  3.88401  5.55819  3.45333  4.76599  4.23567  5.13397  4.58748  4.69095  4.97488  4.90574  2.68747  3.65343  3.55142  6.63333  5.49364    464 A - - -
          2.68618  4.42225  2.77519  2.73123  3.46354  2.40513  3.72494  3.29354  2.67741  2.69355  4.24690  2.90347  2.73739  3.18146  2.89801  2.37887  2.77519  2.98518  4.58477  3.61503
          0.01622  5.29616  4.50320  0.61958  0.77255  0.67141  0.71537
    385   2.75383  5.47567  3.01832  1.56445  4.03245  3.63520  3.97496  3.48698  2.42945  2.53406  3.84409  2.97913  4.17916  2.55494  2.55362  2.42076  3.23702  3.85724  5.91855  4.00973    465 e - - -
          2.68618  4.42225  2.77519  2.73123  3.46354  2.40513  3.72494  3.29354  2.67741  2.69355  4.24690  2.90347  2.73739  3.18146  2.89801  2.37887  2.77519  2.98518  4.58477  3.61503
          0.01731  5.28748  4.41437  0.61958  0.77255  0.64637  0.74222
    386   2.85504  4.65724  2.79482  2.03448  4.08745  3.46457  3.21389  4.34672  2.22120  2.61879  4.55777  2.90418  3.68876  2.13154  2.42663  2.53274  3.13691  3.90717  5.95004  4.15658    466 e - - -
          2.68618  4.42225  2.77519  2.73123  3.46354  2.40513  3.72494  3.29354  2.67741  2.69355  4.24690  2.90347  2.73739  3.18146  2.89801  2.37887  2.77519  2.98518  4.58477  3.61503
          0.00749  5.29416  6.01650  0.61958  0.77255  0.70108  0.68527
    387   2.88884  4.22041  4.70208  3.66072  1.34264  4.19204  3.88519  2.73498  3.95706  2.47396  3.61311  3.42354  4.55918  4.14700  4.07820  2.61557  3.29516  2.66554  4.06032  2.04007    467 f - - -
          2.68618  4.42225  2.77519  2.73123  3.46354  2.40513  3.72494  3.29354  2.67741  2.69355  4.24690  2.90347  2.73739  3.18146  2.89801  2.37887  2.77519  2.98518  4.58477  3.61503
          0.00749  5.29416  6.01650  0.61958  0.77255  0.70108  0.68527
    388   3.14307  3.90393  5.10839  4.49425  1.52322  4.31897  4.65037  2.29452  4.28112  1.35921  3.25918  4.48174  4.67304  4.40331  4.28658  3.63225  3.06381  2.50363  5.12677  2.79470    468 l - - -
          2.68618  4.42225  2.77519  2.73123  3.46354  2.40513  3.72494  3.29354  2.67741  2.69355  4.24690  2.90347  2.73739  3.18146  2.89801  2.37887  2.77519  2.98518  4.58477  3.61503
          0.00749  5.29416  6.01650  0.61958  0.77255  0.70108  0.68527
    389   2.92458  5.51147  3.14960  2.03649  4.85344  3.39568  3.53212  3.99385  2.10686  2.79134  3.38185  2.79300  4.17650  2.42789  2.20861  2.31162  3.06641  3.70214  5.94600  4.17714    469 e - - -
          2.68618  4.42225  2.77519  2.73123  3.46354  2.40513  3.72494  3.29354  2.67741  2.69355  4.24690  2.90347  2.73739  3.18146  2.89801  2.37887  2.77519  2.98518  4.58477  3.61503
          0.00749  5.29416  6.01650  0.61958  0.77255  0.70108  0.68527
    390   2.71754  5.51075  2.81465  2.25706  4.20022  3.16748  3.45656  4.33600  2.25621  3.05113  3.40237  3.13074  4.17660  1.70741  2.62142  2.55996  3.12720  3.66490  5.94548  4.14661    470 q - - -
          2.68618  4.42225  2.77519  2.73123  3.46354  2.40513  3.72494  3.29354  2.67741  2.69355  4.24690  2.90347  2.73739  3.18146  2.89801  2.37887  2.77519  2.98518  4.58477  3.61503
          0.00749  5.29416  6.01650  0.61958  0.77255  0.70108  0.68527
    391   0.50930  2.95377  5.32378  5.04169  5.18449  3.84749  5.60543  4.51038  4.91288  4.30303  5.14955  4.62058  4.66598  5.06576  5.00136  1.90958  3.62340  2.90434  6.61810  5.50511    471 A - - -
          2.68618  4.42225  2.77519  2.73123  3.46354  2.40513  3.72494  3.29354  2.67741  2.69355  4.24690  2.90347  2.73739  3.18146  2.89801  2.37887  2.77519  2.98518  4.58477  3.61503
          0.02451  5.29416  3.95350  0.61958  0.77255  0.70108  0.68527
    392   2.49055  4.76802  3.88205  3.10219  3.52045  3.20118  3.30188  2.95287  2.27458  1.69670  3.28378  3.72834  4.38308  3.45888  2.96519  2.71464  3.26232  2.86753  4.57794  2.67390    472 l - - -
          2.68618  4.42225  2.77519  2.73123  3.46354  2.40513  3.72494  3.29354  2.67741  2.69355  4.24690  2.90347  2.73739  3.18146  2.89801  2.37887  2.77519  2.98518  4.58477  3.61503
          0.00761  5.27727  5.99961  0.61958  0.77255  0.68723  0.69910
    393   2.16897  5.51462  2.50643  2.11191  4.85924  3.19585  3.59594  4.03474  2.37430  3.12582  4.55540  2.61900  4.17244  2.79454  2.65488  2.30064  2.67047  3.34296  5.94757  4.53689    473 e - - -
          2.68618  4.42225  2.77519  2.73123  3.46354  2.40513  3.72494  3.29354  2.67741  2.69355  4.24690  2.90347  2.73739  3.18146  2.89801  2.37887  2.77519  2.98518  4.58477  3.61503
          0.00753  5.28808  6.01043  0.61958  0.77255  0.71939  0.66757
    394   2.80170  4.54649  4.47157  3.88484  3.65185  3.66604  4.44691  1.21105  3.03468  1.78434  2.87039  4.11087  4.51966  3.51789  3.34447  3.04062  3.28806  2.80069  5.15593  3.96218    474 i - - -
          2.68618  4.42225  2.77519  2.73123  3.46354  2.40513  3.72494  3.29354  2.67741  2.69355  4.24690  2.90347  2.73739  3.18146  2.89801  2.37887  2.77519  2.98518  4.58477  3.61503
          0.02482  5.27727  3.94194  0.61958  0.77255  0.71939  0.66757
    395   2.02721  1.81118  3.18714  3.04095  3.47072  3.25571  3.60653  3.52502  3.02071  3.04701  3.45941  2.32683  4.29284  3.35301  3.32706  2.61360  3.24248  3.26116  5.51109  3.69190    475 c - - -
          2.68618  4.42225  2.77519  2.73123  3.46354  2.40513  3.72494  3.29354  2.67741  2.69355  4.24690  2.90347  2.73739  3.18146  2.89801  2.37887  2.77519  2.98518  4.58477  3.61503
          0.04113  5.26019  3.34950  0.61958  0.77255  0.58124  0.81918
    396   2.78879  5.50495  2.58011  2.54678  4.84705  3.14457  3.96103  4.33129  2.33741  3.80895  4.54685  2.91162  1.52710  2.96978  2.84364  2.25626  3.23167  3.53614  5.93925  4.52939    476 p - - -
          2.68618  4.42225  2.77519  2.73123  3.46354  2.40513  3.72494  3.29354  2.67741  2.69355  4.24690  2.90347  2.73739  3.18146  2.89801  2.37887  2.77519  2.98518  4.58477  3.61503
          0.00773  5.26216  5.98451  0.61958  0.77255  0.76261  0.62820
    397   2.66308  5.49182  2.69483  2.28857  4.83200  3.05275  3.25349  3.96662  2.57171  3.44367  4.12622  2.64684  3.46814  2.81217  3.18452  1.94142  2.17965  3.63074  5.92744  3.48530    477 s - - -
          2.68618  4.42225  2.77519  2.73123  3.46354  2.40513  3.72494  3.29354  2.67741  2.69355  4.24690  2.90347  2.73739  3.18146  2.89801  2.37887  2.77519  2.98518  4.58477  3.61503
          0.00773  5.26216  5.98451  0.61958  0.77255  0.76261  0.62820
    398   3.87266  6.58400  0.47092  2.44386  5.86799  4.02717  4.64026  5.43595  3.75408  4.88490  5.75673  2.60590  4.69233  3.81362  4.42817  3.26836  4.17870  3.80849  7.03593  5.44980    478 D - - -
          2.68618  4.42225  2.77519  2.73123  3.46354  2.40513  3.72494  3.29354  2.67741  2.69355  4.24690  2.90347  2.73739  3.18146  2.89801  2.37887  2.77519  2.98518  4.58477  3.61503
          0.00773  5.26216  5.98451  0.61958  0.77255  0.64785  0.74060
    399   2.51782  5.13318  3.21849  3.10201  4.46993  3.49262  4.27644  3.39023  3.14322  3.51328  4.35526  3.57773  0.85654  3.16406  3.58021  3.17923  3.36621  3.21203  5.79853  4.49951    479 p - - -
          2.68618  4.42225  2.77519  2.73123  3.46354  2.40513  3.72494  3.29354  2.67741  2.69355  4.24690  2.90347  2.73739  3.18146  2.89801  2.37887  2.77519  2.98518  4.58477  3.61503
          0.00758  5.28237  6.00471  0.61958  0.77255  0.70421  0.68220
    400   2.52029  4.45148  5.00237  4.38944  2.25790  4.23907  4.57033  2.45810  4.18202  1.13003  2.85143  4.39038  4.60121  3.87618  3.71159  3.54921  3.30447  2.41674  5.07077  3.01152    480 l - - -
          2.68618  4.42225  2.77519  2.73123  3.46354  2.40513  3.72494  3.29354  2.67741  2.69355  4.24690  2.90347  2.73739  3.18146  2.89801  2.37887  2.77519  2.98518  4.58477  3.61503
          0.00758  5.28237  6.00471  0.61958  0.77255  0.70421  0.68220
    401   2.86179  4.05545  5.03387  4.42517  3.31182  4.28442  4.62283  2.06542  4.22286  1.76774  3.59880  4.43302  3.88520  3.74438  4.24875  3.59631  3.23804  1.06355  5.12606  3.94874    481 v - - -
          2.68618  4.42225  2.77519  2.73123  3.46354  2.40513  3.72494  3.29354  2.67741  2.69355  4.24690  2.90347  2.73739  3.18146  2.89801  2.37887  2.77519  2.98518  4.58477  3.61503
          0.00758  5.28237  6.00471  0.61958  0.77255  0.70421  0.68220
    402   2.69240  3.51692  4.83516  3.50074  2.61912  4.20343  3.70386  2.58950  3.55348  1.37873  3.19800  4.30320  4.56903  3.34702  3.65770  3.32843  3.28756  2.54354  3.96759  2.30227    482 l - - -
          2.68618  4.42225  2.77519  2.73123  3.46354  2.40513  3.72494  3.29354  2.67741  2.69355  4.24690  2.90347  2.73739  3.18146  2.89801  2.37887  2.77519  2.98518  4.58477  3.61503
          0.00758  5.28237  6.00471  0.61958  0.77255  0.70421  0.68220
    403   2.77701  4.61936  3.33721  2.62923  4.66582  3.82431  2.15133  4.10940  2.77851  3.65836  4.43921  1.19336  4.22035  3.08287  3.03064  2.92575  3.26378  3.25789  5.84880  4.48141    483 n - - -
          2.68618  4.42225  2.77519  2.73123  3.46354  2.40513  3.72494  3.29354  2.67741  2.69355  4.24690  2.90347  2.73739  3.18146  2.89801  2.37887  2.77519  2.98518  4.58477  3.61503
          0.00758  5.28237  6.00471  0.61958  0.77255  0.70421  0.68220
    404   3.79598  6.17793  3.24566  0.39480  5.22024  4.16691  4.54423  4.99918  3.30065  4.46282  5.34415  3.66020  4.72902  3.72714  3.26887  3.71643  4.05548  4.62054  6.42608  3.84076    484 E - - -
          2.68618  4.42225  2.77519  2.73123  3.46354  2.40513  3.72494  3.29354  2.67741  2.69355  4.24690  2.90347  2.73739  3.18146  2.89801  2.37887  2.77519  2.98518  4.58477  3.61503
          0.00758  5.28237  6.00471  0.61958  0.77255  0.63460  0.75533
    405   3.06417  4.44626  4.98043  3.80146  3.01789  4.22831  3.82834  2.00498  4.16361  1.24550  2.46920  4.37506  4.59245  3.86252  3.45642  3.53754  3.13032  2.21736  4.38032  3.35224    485 l - - -
          2.68618  4.42225  2.77519  2.73123  3.46354  2.40513  3.72494  3.29354  2.67741  2.69355  4.24690  2.90347  2.73739  3.18146  2.89801  2.37887  2.77519  2.98518  4.58477  3.61503
          0.00749  5.29416  6.01650  0.61958  0.77255  0.66791  0.71903
    406   1.77157  5.04765  5.08300  5.07708  5.90178  0.40536  5.90601  5.41484  5.22727  5.10495  5.84310  4.64337  4.69969  5.30994  5.28795  2.94103  3.71435  4.47173  7.23300  6.19535    486 G - - -
          2.68618  4.42225  2.77519  2.73123  3.46354  2.40513  3.72494  3.29354  2.67741  2.69355  4.24690  2.90347  2.73739  3.18146  2.89801  2.37887  2.77519  2.98518  4.58477  3.61503
          0.00749  5.29416  6.01650  0.61958  0.77255  0.66791  0.71903
    407   2.73855  3.17444  4.99890  4.38736  3.55052  4.24229  4.57601  2.60042  4.18207  2.50307  2.98616  4.39159  4.60605  4.32167  4.20548  2.96511  2.85123  0.90916  4.12093  3.90450    487 v - - -
          2.68618  4.42225  2.77519  2.73123  3.46354  2.40513  3.72494  3.29354  2.67741  2.69355  4.24690  2.90347  2.73739  3.18146  2.89801  2.37887  2.77519  2.98518  4.58477  3.61503
          0.00749  5.29416  6.01650  0.61958  0.77255  0.66791  0.71903
    408   2.96893  4.44952  5.01719  4.40372  3.28617  4.24163  4.57499  1.93101  3.60616  1.44174  3.02301  4.39752  4.60485  4.32853  4.20896  3.33693  2.96231  1.53030  5.07388  3.26091    488 l - - -
          2.68618  4.42225  2.77519  2.73123  3.46354  2.40513  3.72494  3.29354  2.67741  2.69355  4.24690  2.90347  2.73739  3.18146  2.89801  2.37887  2.77519  2.98518  4.58477  3.61503
          0.00749  5.29416  6.01650  0.61958  0.77255  0.66791  0.71903
    409   1.73602  3.40206  3.78838  3.03565  3.99427  3.98113  2.83270  3.11352  2.82262  2.42499  3.58499  3.27920  4.36300  3.20282  3.44381  3.21526  2.81852  3.12506  5.41310  2.02094    489 a - - -
          2.68618  4.42225  2.77519  2.73123  3.46354  2.40513  3.72494  3.29354  2.67741  2.69355  4.24690  2.90347  2.73739  3.18146  2.89801  2.37887  2.77519  2.98518  4.58477  3.61503
          0.00749  5.29416  6.01650  0.61958  0.77255  0.66791  0.71903
    410   2.89019  4.47479  4.99585  4.38662  1.89604  4.25596  4.57356  2.51764  4.18447  2.19376  2.88236  4.39673  4.61798  4.32358  4.21225  3.19538  3.17661  2.71317  5.07294  1.30834    490 y - - -
          2.68618  4.42225  2.77519  2.73123  3.46354  2.40513  3.72494  3.29354  2.67741  2.69355  4.24690  2.90347  2.73739  3.18146  2.89801  2.37887  2.77519  2.98518  4.58477  3.61503
          0.00749  5.29416  6.01650  0.61958  0.77255  0.66791  0.71903
    411   2.74623  5.51425  3.26219  2.33443  4.85711  3.78501  2.95675  4.34082  1.68094  3.45372  4.07867  2.72292  4.17827  2.42423  2.11801  2.88076  2.97611  3.90374  5.94784  3.06413    491 k - - -
          2.68618  4.42225  2.77519  2.73123  3.46354  2.40513  3.72494  3.29354  2.67741  2.69355  4.24690  2.90347  2.73739  3.18146  2.89801  2.37887  2.77519  2.98518  4.58477  3.61503
          0.00749  5.29416  6.01650  0.61958  0.77255  0.66791  0.71903
    412   2.73590  4.10948  3.11934  2.31125  4.83389  3.41228  3.97368  4.31360  2.13918  3.00447  3.89659  2.27140  4.17894  1.89216  2.86865  2.61968  2.73013  3.88359  5.03931  3.74695    492 q - - -
          2.68618  4.42225  2.77519  2.73123  3.46354  2.40513  3.72494  3.29354  2.67741  2.69355  4.24690  2.90347  2.73739  3.18146  2.89801  2.37887  2.77519  2.98518  4.58477  3.61503
          0.02635  5.29416  3.86372  0.61958  0.77255  0.66791  0.71903
    413   3.01273  5.52517  2.81546  2.33513  4.87101  1.66625  3.34392  4.35727  1.74607  3.83008  4.56626  3.01749  4.17602  2.67022  2.73748  2.74672  3.13790  3.91635  5.95633  4.54507    493 g - - -
          2.68618  4.42225  2.77519  2.73123  3.46354  2.40513  3.72494  3.29354  2.67741  2.69355  4.24690  2.90347  2.73739  3.18146  2.89801  2.37887  2.77519  2.98518  4.58477  3.61503
          0.00763  5.27543  5.99778  0.61958  0.77255  0.61672  0.77590
    414   2.73721  4.87172  2.13753  1.88307  3.58244  3.78266  3.54643  4.34106  2.32992  3.38607  3.73712  2.63714  4.17608  2.64058  2.41961  2.61600  3.23924  3.90316  5.94763  3.58076    494 e - - -
          2.68618  4.42225  2.77519  2.73123  3.46354  2.40513  3.72494  3.29354  2.67741  2.69355  4.24690  2.90347  2.73739  3.18146  2.89801  2.37887  2.77519  2.98518  4.58477  3.61503
          0.02635  5.29416  3.86409  0.61958  0.77255  0.66791  0.71903
    415   2.97420  4.45257  4.89114  4.28504  2.49941  3.61339  3.13030  2.72763  4.09754  2.19332  3.40575  4.32961  4.08811  4.25223  4.15091  3.51719  3.16379  2.51128  3.48055  1.22883    495 y - - -
          2.68618  4.42225  2.77519  2.73123  3.46354  2.40513  3.72494  3.29354  2.67741  2.69355  4.24690  2.90347  2.73739  3.18146  2.89801  2.37887  2.77519  2.98518  4.58477  3.61503
          0.00763  5.27544  5.99779  0.61958  0.77255  0.72475  0.66251
    416   2.44086  5.50576  2.20187  2.19472  4.84920  3.44539  3.53976  3.56184  2.14140  3.48304  4.13495  2.89838  3.53465  2.59938  3.02049  2.41271  2.74574  3.19240  5.93942  3.87928    496 k - - -
          2.68618  4.42225  2.77519  2.73123  3.46354  2.40513  3.72494  3.29354  2.67741  2.69355  4.24690  2.90347  2.73739  3.18146  2.89801  2.37887  2.77519  2.98518  4.58477  3.61503
          0.00763  5.27544  5.99779  0.61958  0.77255  0.72475  0.66251
    417   2.41988  4.74101  2.51669  1.78167  4.85259  3.03757  3.85202  3.68680  1.96477  3.81316  4.54896  3.08777  4.16640  2.56899  3.01227  2.55189  2.64505  3.53638  5.94119  4.53060    497 e - - -
          2.68618  4.42225  2.77519  2.73123  3.46354  2.40513  3.72494  3.29354  2.67741  2.69355  4.24690  2.90347  2.73739  3.18146  2.89801  2.37887  2.77519  2.98518  4.58477  3.61503
          0.00763  5.27544  5.99779  0.61958  0.77255  0.63872  0.75071
    418   0.27148  5.02622  5.19976  5.15742  5.84775  3.26363  5.90066  5.34851  5.21376  5.04429  5.78757  4.65829  4.68937  5.31109  5.26406  2.43102  3.69561  4.43310  7.18679  6.14989    498 A - - -
          2.68618  4.42225  2.77519  2.73123  3.46354  2.40513  3.72494  3.29354  2.67741  2.69355  4.24690  2.90347  2.73739  3.18146  2.89801  2.37887  2.77519  2.98518  4.58477  3.61503
          0.00752  5.29021  6.01256  0.61958  0.77255  0.68025  0.70621
    419   2.20701  5.11342  3.24454  2.04995  4.32326  3.87889  4.09050  2.34450  2.22268  2.37753  4.19284  3.44086  4.26693  3.26741  2.80181  3.03666  3.25293  2.25214  5.63691  4.32665    499 e - - -
          2.68618  4.42225  2.77519  2.73123  3.46354  2.40513  3.72494  3.29354  2.67741  2.69355  4.24690  2.90347  2.73739  3.18146  2.89801  2.37887  2.77519  2.98518  4.58477  3.61503
          0.00752  5.29021  6.01256  0.61958  0.77255  0.68025  0.70621
    420   2.49837  5.50854  2.70008  1.84606  3.98965  3.52470  3.96875  3.84436  1.85999  3.59490  4.00356  2.97526  4.17472  2.59691  2.55327  2.67105  2.81855  3.38870  4.97351  4.53451    500 e - - -
          2.68618  4.42225  2.77519  2.73123  3.46354  2.40513  3.72494  3.29354  2.67741  2.69355  4.24690  2.90347  2.73739  3.18146  2.89801  2.37887  2.77519  2.98518  4.58477  3.61503
          0.00752  5.29021  6.01256  0.61958  0.77255  0.68025  0.70621
    421   2.80145  3.50337  3.90563  3.92714  2.57655  4.15624  2.95280  2.72590  3.57307  2.41184  2.89011  3.36049  4.52582  3.75704  3.02133  3.05759  2.77553  2.54961  2.86128  2.08407    501 y - - -
          2.68618  4.42225  2.77519  2.73123  3.46354  2.40513  3.72494  3.29354  2.67741  2.69355  4.24690  2.90347  2.73739  3.18146  2.89801  2.37887  2.77519  2.98518  4.58477  3.61503
          0.00752  5.29021  6.01256  0.61958  0.77255  0.68025  0.70621
    422   4.32821  5.55195  6.14582  5.61806  0.79457  5.55191  5.36253  2.94419  5.44530  1.13410  3.38943  5.60030  5.66542  5.29781  5.35930  4.92033  4.52975  3.43821  5.44318  3.41081    502 f - - -
          2.68618  4.42225  2.77519  2.73123  3.46354  2.40513  3.72494  3.29354  2.67741  2.69355  4.24690  2.90347  2.73739  3.18146  2.89801  2.37887  2.77519  2.98518  4.58477  3.61503
          0.02646  5.29021  3.85977  0.61958  0.77255  0.68025  0.70621
    423   2.75581  5.49797  2.97129  1.93180  4.83887  3.54877  2.96051  4.32190  2.43686  2.49395  4.16423  3.05012  4.16595  2.34029  2.28806  2.77181  2.67559  3.13760  5.93315  4.52474    503 e - - -
          2.68618  4.42225  2.77519  2.73123  3.46354  2.40513  3.72494  3.29354  2.67741  2.69355  4.24690  2.90347  2.73739  3.18146  2.89801  2.37887  2.77519  2.98518  4.58477  3.61503
          0.00766  5.27141  5.99376  0.61958  0.77255  0.73644  0.65165
    424   2.99754  4.73443  2.63543  2.20740  4.85248  3.77129  3.95820  4.33821  1.64185  3.30049  4.06114  2.57400  4.16474  2.67005  2.10594  2.77103  2.66090  3.89811  5.94019  4.52953    504 k - - -
          2.68618  4.42225  2.77519  2.73123  3.46354  2.40513  3.72494  3.29354  2.67741  2.69355  4.24690  2.90347  2.73739  3.18146  2.89801  2.37887  2.77519  2.98518  4.58477  3.61503
          0.00766  5.27141  5.99376  0.61958  0.77255  0.73644  0.65165
    425   0.83927  3.73963  4.67135  4.12944  3.92433  3.39647  4.68906  2.75565  4.01412  3.01303  3.92781  4.24394  4.55815  4.23071  4.19372  2.97983  2.51192  2.29602  5.42534  4.23898    505 a - - -
          2.68618  4.42225  2.77519  2.73123  3.46354  2.40513  3.72494  3.29354  2.67741  2.69355  4.24690  2.90347  2.73739  3.18146  2.89801  2.37887  2.77519  2.98518  4.58477  3.61503
          0.05040  5.27141  3.12324  0.61958  0.77255  0.73644  0.65165
    426   2.79148  4.43796  4.82020  3.63253  3.52843  4.18365  4.07290  2.46942  4.03696  0.87627  3.15446  4.28540  4.54822  4.20212  3.85546  3.48713  3.26634  2.30857  5.05627  3.36832    506 l - - -
          2.68618  4.42225  2.77519  2.73123  3.46354  2.40513  3.72494  3.29354  2.67741  2.69355  4.24690  2.90347  2.73739  3.18146  2.89801  2.37887  2.77519  2.98518  4.58477  3.61503
          0.00799  5.22901  5.95135  0.61958  0.77255  0.84935  0.55808
    427   2.35196  5.48293  2.65770  2.06088  4.82607  3.36690  3.52077  4.31068  2.17593  3.15754  4.52409  2.85589  4.14477  2.39035  2.70135  2.35213  3.20801  2.90306  4.73992  3.93454    507 e - - -
          2.68618  4.42225  2.77519  2.73123  3.46354  2.40513  3.72494  3.29354  2.67741  2.69355  4.24690  2.90347  2.73739  3.18146  2.89801  2.37887  2.77519  2.98518  4.58477  3.61503
          0.02618  5.22901  3.88835  0.61958  0.77255  0.84935  0.55808
    428   2.48569  3.75282  4.57783  3.98594  3.16079  4.13113  3.43891  2.29287  2.66137  1.34164  3.13543  3.59790  3.99658  4.05234  3.82595  2.91822  3.24473  2.51191  5.07729  3.41583    508 l - - -
          2.68618  4.42225  2.77519  2.73123  3.46354  2.40513  3.72494  3.29354  2.67741  2.69355  4.24690  2.90347  2.73739  3.18146  2.89801  2.37887  2.77519  2.98518  4.58477  3.61503
          0.01626  5.21097  4.53986  0.61958  0.77255  0.89247  0.52703
    429   2.03910  2.36773  4.92098  4.30944  3.10668  3.57612  4.50676  2.22150  4.10654  1.95807  3.51493  4.01672  4.54036  4.24825  4.13439  2.57327  2.91165  1.94214  4.37746  3.49796    509 v - - -
          2.68618  4.42225  2.77519  2.73123  3.46354  2.40513  3.72494  3.29354  2.67741  2.69355  4.24690  2.90347  2.73739  3.18146  2.89801  2.37887  2.77519  2.98518  4.58477  3.61503
          0.00821  5.20291  5.92526  0.61958  0.77255  0.91090  0.51443
    430   2.77592  5.47588  2.84359  2.14332  4.31158  3.73821  3.50795  4.30743  1.94127  3.78129  4.51647  2.82040  2.57544  2.21406  2.75021  2.56955  2.79672  3.61129  5.90839  3.73070    510 k - - -
          2.68618  4.42225  2.77519  2.73123  3.46354  2.40513  3.72494  3.29354  2.67741  2.69355  4.24690  2.90347  2.73739  3.18146  2.89801  2.37887  2.77519  2.98518  4.58477  3.61503
          0.00821  5.20291  5.92526  0.61958  0.77255  0.91090  0.51443
    431   2.39217  5.46972  2.71123  2.12045  4.06556  2.57724  3.35209  3.56640  2.44720  3.56965  4.51099  2.20720  3.59878  2.59605  2.91456  2.65535  3.07604  3.32315  5.90382  4.23475    511 e - - -
          2.68618  4.42225  2.77519  2.73123  3.46354  2.40513  3.72494  3.29354  2.67741  2.69355  4.24690  2.90347  2.73739  3.18146  2.89801  2.37887  2.77519  2.98518  4.58477  3.61503
          0.00821  5.20291  5.92526  0.61958  0.77255  0.91090  0.51443
    432   2.70771  4.59290  3.07975  2.58109  4.61764  3.20218  3.57382  3.17511  2.60141  2.70047  2.98833  2.87024  3.41936  2.64709  2.51592  2.34823  2.33610  3.58333  5.79823  3.67695    512 t - - -
          2.68620  4.42280  2.77494  2.73130  3.46409  2.40502  3.72550  3.29390  2.67696  2.69386  4.24647  2.90283  2.73720  3.18095  2.89840  2.37879  2.77554  2.98540  4.58532  3.61499
          1.03215  0.84454  1.54176  0.92931  0.50224  0.78441  0.60952
    433   2.77136  4.17122  2.74649  1.89031  4.72606  2.94775  3.83487  3.92890  2.24673  3.68682  4.42288  2.69648  3.75984  2.43243  2.65530  2.20819  2.82059  3.57811  5.81522  4.40485    517 e - - -
          2.68618  4.42225  2.77519  2.73123  3.46354  2.40513  3.72494  3.29354  2.67741  2.69355  4.24690  2.90347  2.73739  3.18146  2.89801  2.37887  2.77519  2.98518  4.58477  3.61503
          0.05970  4.99550  2.97240  0.61958  0.77255  1.08152  0.41412
    434   2.56275  5.27645  3.16747  2.53990  4.57911  3.25020  3.85712  3.84737  2.36796  3.27264  3.41165  2.74654  3.20470  2.49334  2.24020  2.24645  2.90597  2.82132  5.73537  3.74078    518 r - - -
          2.68618  4.42225  2.77519  2.73123  3.46354  2.40513  3.72494  3.29354  2.67741  2.69355  4.24690  2.90347  2.73739  3.18146  2.89801  2.37887  2.77519  2.98518  4.58477  3.61503
          0.01015  4.99137  5.71372  0.61958  0.77255  0.37892  1.15392
    435   2.29954  5.34653  2.98994  2.47042  4.25071  3.36924  3.99542  3.23408  2.42627  2.26517  3.83744  2.83270  3.24486  2.87890  3.01782  2.47115  2.50422  3.09457  5.81813  3.79555    519 l - - -
          2.68618  4.42225  2.77519  2.73123  3.46354  2.40513  3.72494  3.29354  2.67741  2.69355  4.24690  2.90347  2.73739  3.18146  2.89801  2.37887  2.77519  2.98518  4.58477  3.61503
          0.00770  5.26584  5.98819  0.61958  0.77255  0.75230  0.63730
    436   2.68782  5.44502  2.75590  2.51207  4.20809  3.63057  3.48229  4.23380  2.30208  2.89244  3.67793  2.77413  3.41659  3.07437  2.89973  1.80354  2.37354  3.21247  4.61697  4.49761    520 s - - -
          2.68618  4.42225  2.77519  2.73123  3.46354  2.40513  3.72494  3.29354  2.67741  2.69355  4.24690  2.90347  2.73739  3.18146  2.89801  2.37887  2.77519  2.98518  4.58477  3.61503
          0.00770  5.26584  5.98819  0.61958  0.77255  0.64425  0.74456
    437   2.30906  5.51472  2.59732  1.88843  4.86009  3.77705  3.32778  4.06030  2.26444  3.47984  4.55531  2.88288  3.56386  2.44489  2.88559  2.19162  3.06639  3.13833  5.94723  4.53610    521 e - - -
          2.68618  4.42225  2.77519  2.73123  3.46354  2.40513  3.72494  3.29354  2.67741  2.69355  4.24690  2.90347  2.73739  3.18146  2.89801  2.37887  2.77519  2.98518  4.58477  3.61503
          0.00756  5.28475  6.00709  0.61958  0.77255  0.69703  0.68928
    438   1.97893  3.70632  3.91586  3.34831  3.30654  3.75676  3.03021  2.41998  2.79174  2.82249  2.95800  3.22702  4.07143  3.16288  2.81459  2.79605  2.64815  2.39947  5.33680  3.65546    522 a - - -
          2.68618  4.42225  2.77519  2.73123  3.46354  2.40513  3.72494  3.29354  2.67741  2.69355  4.24690  2.90347  2.73739  3.18146  2.89801  2.37887  2.77519  2.98518  4.58477  3.61503
          0.00756  5.28475  6.00709  0.61958  0.77255  0.63771  0.75184
    439   3.05669  3.74284  4.43925  3.49156  2.94923  4.14513  3.91546  3.00899  3.74514  2.40084  3.67025  4.09393  4.51574  3.53909  2.68935  3.24988  3.16108  2.63764  1.19585  3.50441    523 w - - -
          2.68618  4.42225  2.77519  2.73123  3.46354  2.40513  3.72494  3.29354  2.67741  2.69355  4.24690  2.90347  2.73739  3.18146  2.89801  2.37887  2.77519  2.98518  4.58477  3.61503
          0.01707  5.28029  4.43681  0.61958  0.77255  0.50014  0.93254
    440   2.49075  5.41647  3.03748  1.16502  4.06909  3.80593  3.33214  3.20610  2.53887  3.25691  4.46861  3.09248  4.19831  3.11025  3.23653  2.71079  3.09618  3.55845  5.87559  3.86076    524 e - - -
          2.68618  4.42225  2.77519  2.73123  3.46354  2.40513  3.72494  3.29354  2.67741  2.69355  4.24690  2.90347  2.73739  3.18146  2.89801  2.37887  2.77519  2.98518  4.58477  3.61503
          0.00744  5.30049  6.02283  0.61958  0.77255  0.60043  0.79535
    441   2.14532  4.01796  3.52503  2.96547  4.28911  3.67896  4.10717  3.42563  2.77857  3.32901  3.80171  3.20102  1.87015  3.08751  3.16054  2.04776  2.47874  2.84813  5.61635  3.99253    525 p - - -
          2.68618  4.42225  2.77519  2.73123  3.46354  2.40513  3.72494  3.29354  2.67741  2.69355  4.24690  2.90347  2.73739  3.18146  2.89801  2.37887  2.77519  2.98518  4.58477  3.61503
          0.00744  5.30049  6.02283  0.61958  0.77255  0.60043  0.79535
    442   2.44202  3.67609  4.89061  4.28458  3.55900  4.22046  4.54661  1.96990  4.09954  1.83358  3.14626  3.41001  4.58559  4.25698  4.15720  2.65394  1.78252  2.24187  5.08425  3.51875    526 t - - -
          2.68618  4.42225  2.77519  2.73123  3.46354  2.40513  3.72494  3.29354  2.67741  2.69355  4.24690  2.90347  2.73739  3.18146  2.89801  2.37887  2.77519  2.98518  4.58477  3.61503
          0.00744  5.30049  6.02283  0.61958  0.77255  0.60043  0.79535
    443   2.85132  3.97946  4.98809  3.72997  3.01587  4.23222  3.45653  2.50592  4.17011  1.31503  3.06969  4.38038  4.16464  3.71688  3.88674  3.54163  3.29980  1.90500  3.00250  3.02639    527 l - - -
          2.68618  4.42225  2.77519  2.73123  3.46354  2.40513  3.72494  3.29354  2.67741  2.69355  4.24690  2.90347  2.73739  3.18146  2.89801  2.37887  2.77519  2.98518  4.58477  3.61503
          0.00744  5.30049  6.02283  0.61958  0.77255  0.60043  0.79535
    444   2.45201  3.33964  4.93596  4.32700  2.05941  4.22577  4.55428  2.06819  4.13248  2.19839  3.31594  2.47076  4.59041  3.59867  4.17413  3.00579  3.09236  2.05346  5.07704  3.02014    528 v - - -
          2.68618  4.42225  2.77519  2.73123  3.46354  2.40513  3.72494  3.29354  2.67741  2.69355  4.24690  2.90347  2.73739  3.18146  2.89801  2.37887  2.77519  2.98518  4.58477  3.61503
          0.00744  5.30049  6.02283  0.61958  0.77255  0.60043  0.79535
    445   2.92144  5.70520  2.89122  2.95222  5.18986  2.93615  4.39805  4.66804  3.27825  4.19916  4.99403  0.65315  4.47049  3.54232  3.79660  3.00851  3.42173  4.23074  6.37486  4.28560    529 N - - -
          2.68618  4.42225  2.77519  2.73123  3.46354  2.40513  3.72494  3.29354  2.67741  2.69355  4.24690  2.90347  2.73739  3.18146  2.89801  2.37887  2.77519  2.98518  4.58477  3.61503
          0.00744  5.30049  6.02283  0.61958  0.77255  0.60043  0.79535
    446   2.87297  4.78672  5.25791  4.65504  3.39366  4.60361  4.92815  2.60179  4.47210  0.57178  3.19320  4.72515  4.91978  4.58806  4.06317  3.91978  3.22465  2.87710  5.37740  4.24232    530 L - - -
          2.68618  4.42225  2.77519  2.73123  3.46354  2.40513  3.72494  3.29354  2.67741  2.69355  4.24690  2.90347  2.73739  3.18146  2.89801  2.37887  2.77519  2.98518  4.58477  3.61503
          0.00751  5.29092  6.01327  0.61958  0.77255  0.60043  0.79535
    447   1.32943  5.04346  4.28532  3.90756  4.98609  0.90889  4.95857  4.39980  3.92933  3.09888  4.90534  4.12250  4.56188  3.79067  4.26891  2.59544  3.55739  3.92702  6.34190  5.11977    531 g - - -
          2.68618  4.42225  2.77519  2.73123  3.46354  2.40513  3.72494  3.29354  2.67741  2.69355  4.24690  2.90347  2.73739  3.18146  2.89801  2.37887  2.77519  2.98518  4.58477  3.61503
          0.00751  5.29092  6.01327  0.61958  0.77255  0.51632  0.90811
    448   3.04448  5.32864  3.39753  2.83684  4.59641  3.69179  1.15807  4.02671  2.63870  3.23134  4.39195  3.25490  4.24343  2.77753  2.70875  2.88300  2.84710  3.39065  5.80707  3.41856    532 h - - -
          2.68618  4.42225  2.77519  2.73123  3.46354  2.40513  3.72494  3.29354  2.67741  2.69355  4.24690  2.90347  2.73739  3.18146  2.89801  2.37887  2.77519  2.98518  4.58477  3.61503
          0.00740  5.30513  6.02748  0.61958  0.77255  0.55110  0.85877
    449   1.69665  2.17276  4.78163  4.19598  3.66996  4.19613  4.58816  2.78307  4.04390  2.75493  3.45086  4.30148  4.59593  4.23047  4.15810  2.60698  2.10825  1.70797  5.19205  4.00834    533 a - - -
          2.68618  4.42225  2.77519  2.73123  3.46354  2.40513  3.72494  3.29354  2.67741  2.69355  4.24690  2.90347  2.73739  3.18146  2.89801  2.37887  2.77519  2.98518  4.58477  3.61503
          0.02172  5.30513  4.10307  0.61958  0.77255  0.55110  0.85877
    450   2.87029  2.67688  4.35427  3.37739  2.70848  4.12604  3.30073  3.03460  3.42266  2.09038  3.51382  3.82850  4.49789  3.13865  3.70832  3.40175  3.28399  2.83456  5.18266  1.43597    534 y - - -
          2.68618  4.42225  2.77519  2.73123  3.46354  2.40513  3.72494  3.29354  2.67741  2.69355  4.24690  2.90347  2.73739  3.18146  2.89801  2.37887  2.77519  2.98518  4.58477  3.61503
          0.00751  5.29092  6.01327  0.61958  0.77255  0.60043  0.79535
    451   2.88382  3.76283  3.62000  2.85001  4.22749  3.93615  3.46532  3.39714  2.98185  3.16647  3.78659  3.21149  4.32028  3.35163  0.93484  3.15769  3.28406  3.34306  4.45898  4.29079    535 r - - -
          2.68618  4.42225  2.77519  2.73123  3.46354  2.40513  3.72494  3.29354  2.67741  2.69355  4.24690  2.90347  2.73739  3.18146  2.89801  2.37887  2.77519  2.98518  4.58477  3.61503
          0.00751  5.29092  6.01327  0.61958  0.77255  0.60043  0.79535
    452   2.85885  5.31105  3.37789  2.81848  3.98095  3.83665  3.59177  3.25507  1.09911  3.09578  4.37420  3.11112  4.22685  3.16237  2.35063  2.92045  3.01290  3.65851  5.79252  4.02402    536 k - - -
          2.68618  4.42225  2.77519  2.73123  3.46354  2.40513  3.72494  3.29354  2.67741  2.69355  4.24690  2.90347  2.73739  3.18146  2.89801  2.37887  2.77519  2.98518  4.58477  3.61503
          0.00751  5.29092  6.01327  0.61958  0.77255  0.60043  0.79535
    453   2.94183  4.16902  4.41283  3.82994  3.03369  3.81270  4.43256  2.83236  3.15096  1.19717  2.46758  3.45482  4.50847  2.59326  3.76851  3.23521  2.85303  2.72958  5.16737  3.97060    537 l - - -
          2.68618  4.42225  2.77519  2.73123  3.46354  2.40513  3.72494  3.29354  2.67741  2.69355  4.24690  2.90347  2.73739  3.18146  2.89801  2.37887  2.77519  2.98518  4.58477  3.61503
          0.00751  5.29092  6.01327  0.61958  0.77255  0.60043  0.79535
    454   3.01646  4.79716  3.18301  2.42618  4.87024  1.84569  3.74908  4.35468  1.80736  3.82840  4.56519  2.64927  4.18173  2.60739  2.13181  2.74289  3.24710  3.91548  5.95483  4.54639    538 k - - -
          2.68618  4.42225  2.77519  2.73123  3.46354  2.40513  3.72494  3.29354  2.67741  2.69355  4.24690  2.90347  2.73739  3.18146  2.89801  2.37887  2.77519  2.98518  4.58477  3.61503
          0.02984  5.29092  3.71460  0.61958  0.77255  0.60043  0.79535
    455   2.88098  4.60795  2.15645  2.23630  4.84895  3.76983  3.95694  4.33437  2.04853  3.42063  3.89616  2.52028  4.16328  2.61970  2.02824  2.57341  2.99450  3.89486  4.77698  4.52726    539 r - - -
          2.68618  4.42225  2.77519  2.73123  3.46354  2.40513  3.72494  3.29354  2.67741  2.69355  4.24690  2.90347  2.73739  3.18146  2.89801  2.37887  2.77519  2.98518  4.58477  3.61503
          0.00768  5.26876  5.99110  0.61958  0.77255  0.67156  0.71521
    456   3.04755  4.50962  3.65522  3.97501  2.23924  4.15819  3.81347  2.82889  3.84632  2.28127  3.41351  3.62957  4.06954  4.05690  3.57096  3.44722  3.27957  2.46287  4.64748  1.25940    540 y - - -
          2.68618  4.42225  2.77519  2.73123  3.46354  2.40513  3.72494  3.29354  2.67741  2.69355  4.24690  2.90347  2.73739  3.18146  2.89801  2.37887  2.77519  2.98518  4.58477  3.61503
          0.00768  5.26876  5.99110  0.61958  0.77255  0.67156  0.71521
    457   2.54639  5.50684  1.90070  1.77292  4.85210  3.28236  3.58468  3.84797  2.35202  3.81221  4.54746  2.95511  3.31501  2.79365  3.01490  2.57957  2.94739  3.49994  5.93941  4.12166    541 e - - -
          2.68618  4.42225  2.77519  2.73123  3.46354  2.40513  3.72494  3.29354  2.67741  2.69355  4.24690  2.90347  2.73739  3.18146  2.89801  2.37887  2.77519  2.98518  4.58477  3.61503
          0.00768  5.26876  5.99110  0.61958  0.77255  0.67156  0.71521
    458   2.59896  5.50486  2.84609  1.43400  4.84927  3.76981  3.95692  3.87259  2.21714  3.30024  4.02740  2.62612  3.94078  2.62424  2.54106  2.67151  3.22697  3.67358  5.93792  4.52739    542 e - - -
          2.68618  4.42225  2.77519  2.73123  3.46354  2.40513  3.72494  3.29354  2.67741  2.69355  4.24690  2.90347  2.73739  3.18146  2.89801  2.37887  2.77519  2.98518  4.58477  3.61503
          0.00768  5.26876  5.99110  0.61958  0.77255  0.67156  0.71521
    459   0.40057  3.89650  5.11196  4.75691  4.97337  3.84381  5.40330  3.43365  4.64489  4.07499  4.93846  4.51255  4.62775  4.83951  4.79469  2.43936  3.13995  3.81342  6.41515  5.27489    543 A - - -
          2.68618  4.42225  2.77519  2.73123  3.46354  2.40513  3.72494  3.29354  2.67741  2.69355  4.24690  2.90347  2.73739  3.18146  2.89801  2.37887  2.77519  2.98518  4.58477  3.61503
          0.00768  5.26876  5.99110  0.61958  0.77255  0.67156  0.71521
    460   2.49775  3.98976  4.30886  2.56559  3.44674  4.10703  4.39497  1.58685  3.05067  1.68013  3.68764  4.01005  4.47939  3.27417  3.35895  3.38056  3.27101  2.44700  5.18024  3.97853    544 i - - -
          2.68618  4.42225  2.77519  2.73123  3.46354  2.40513  3.72494  3.29354  2.67741  2.69355  4.24690  2.90347  2.73739  3.18146  2.89801  2.37887  2.77519  2.98518  4.58477  3.61503
          0.00768  5.26876  5.99110  0.61958  0.77255  0.67156  0.71521
    461   2.41831  5.50381  2.75455  2.01935  4.00574  3.54607  3.29117  3.66261  2.01075  3.27913  3.96414  2.90103  3.91735  2.45306  2.67562  2.41437  2.95103  3.89386  5.93714  4.16366    545 k - - -
          2.68618  4.42225  2.77519  2.73123  3.46354  2.40513  3.72494  3.29354  2.67741  2.69355  4.24690  2.90347  2.73739  3.18146  2.89801  2.37887  2.77519  2.98518  4.58477  3.61503
          0.00768  5.26876  5.99110  0.61958  0.77255  0.67156  0.71521
    462   2.46395  2.40853  4.84606  3.91800  2.42924  4.19833  3.16560  2.41229  4.06164  2.38747  3.13470  3.51899  4.56372  3.46868  4.12821  3.50211  3.10130  2.69867  3.53883  1.89110    546 y - - -
          2.68618  4.42225  2.77519  2.73123  3.46354  2.40513  3.72494  3.29354  2.67741  2.69355  4.24690  2.90347  2.73739  3.18146  2.89801  2.37887  2.77519  2.98518  4.58477  3.61503
          0.02704  5.26876  3.83831  0.61958  0.77255  0.67156  0.71521
    463   3.18717  4.91445  5.24370  4.72350  1.62840  4.64153  2.56764  2.82823  4.53458  2.07157  4.01935  4.63722  4.98571  4.61016  4.55826  3.96064  3.79402  3.19475  4.72984  1.16318    547 y - - -
          2.68618  4.42225  2.77519  2.73123  3.46354  2.40513  3.72494  3.29354  2.67741  2.69355  4.24690  2.90347  2.73739  3.18146  2.89801  2.37887  2.77519  2.98518  4.58477  3.61503
          0.00783  5.24954  5.97189  0.61958  0.77255  0.72822  0.65926
    464   2.98765  5.50048  2.72551  1.53234  4.84648  3.21451  3.45105  4.33308  2.28768  3.21571  4.54095  2.66870  4.15425  2.53797  2.35752  2.64715  2.89520  3.89163  5.93251  4.52101    548 e - - -
          2.68618  4.42225  2.77519  2.73123  3.46354  2.40513  3.72494  3.29354  2.67741  2.69355  4.24690  2.90347  2.73739  3.18146  2.89801  2.37887  2.77519  2.98518  4.58477  3.61503
          0.00783  5.24954  5.97189  0.61958  0.77255  0.72822  0.65926
    465   2.71372  4.74395  2.99996  2.32057  4.81883  3.76337  3.72193  4.01513  1.77525  3.07118  4.18775  2.91684  4.15666  1.86397  2.40152  2.84102  3.09920  3.86765  4.37889  3.90186    549 k - - -
          2.68618  4.42225  2.77519  2.73123  3.46354  2.40513  3.72494  3.29354  2.67741  2.69355  4.24690  2.90347  2.73739  3.18146  2.89801  2.37887  2.77519  2.98518  4.58477  3.61503
          0.00783  5.24954  5.97189  0.61958  0.77255  0.63108  0.75932
    466   1.08302  2.66529  4.74356  4.14845  3.58558  3.89215  4.51664  2.66640  3.99059  2.56090  3.60428  4.25756  4.55454  4.17305  4.09634  2.98800  3.13514  2.07201  5.10586  3.40274    550 a - - -
          2.68618  4.42225  2.77519  2.73123  3.46354  2.40513  3.72494  3.29354  2.67741  2.69355  4.24690  2.90347  2.73739  3.18146  2.89801  2.37887  2.77519  2.98518  4.58477  3.61503
          0.04648  5.26674  3.21244  0.61958  0.77255  0.42229  1.06579
    467   2.94300  4.46423  4.85424  4.24903  3.55649  4.21153  4.14190  2.03352  3.66126  0.93531  3.35479  4.31507  4.57615  3.89918  3.78079  3.51554  3.14642  2.25692  5.08336  3.90378    551 l - - -
          2.68618  4.42225  2.77519  2.73123  3.46354  2.40513  3.72494  3.29354  2.67741  2.69355  4.24690  2.90347  2.73739  3.18146  2.89801  2.37887  2.77519  2.98518  4.58477  3.61503
          0.01321  5.26294  4.83516  0.61958  0.77255  0.52763  0.89160
    468   2.03200  4.30352  3.30989  2.29490  4.24949  3.17216  3.99357  4.12536  2.36321  3.18717  3.95433  3.29125  4.19222  2.58901  2.50803  2.11945  2.71031  2.76543  5.84592  4.46853    552 a - - -
          2.68618  4.42225  2.77519  2.73123  3.46354  2.40513  3.72494  3.29354  2.67741  2.69355  4.24690  2.90347  2.73739  3.18146  2.89801  2.37887  2.77519  2.98518  4.58477  3.61503
          0.00761  5.27812  6.00046  0.61958  0.77255  0.59505  0.80192
    469   3.04739  3.82826  3.59614  3.56094  3.50442  4.14697  4.44851  2.39198  3.29189  1.12059  3.14320  4.12138  3.57638  3.75062  3.71676  2.86632  3.27941  2.51302  5.13947  3.07838    553 l - - -
          2.68618  4.42225  2.77519  2.73123  3.46354  2.40513  3.72494  3.29354  2.67741  2.69355  4.24690  2.90347  2.73739  3.18146  2.89801  2.37887  2.77519  2.98518  4.58477  3.61503
          0.00761  5.27812  6.00046  0.61958  0.77255  0.59505  0.80192
    470   2.19521  2.98848  2.72317  2.42510  4.16382  3.07718  3.73940  3.48063  2.49506  3.60599  4.52227  2.17981  4.17333  2.78842  2.78436  2.32819  2.93734  3.45418  5.91907  4.51672    554 n - - -
          2.68618  4.42225  2.77519  2.73123  3.46354  2.40513  3.72494  3.29354  2.67741  2.69355  4.24690  2.90347  2.73739  3.18146  2.89801  2.37887  2.77519  2.98518  4.58477  3.61503
          0.01779  5.27812  4.37983  0.61958  0.77255  0.59505  0.80192
    471   2.62161  4.26762  3.16799  2.65663  4.73231  3.40303  3.50785  4.19364  2.53409  3.71321  4.47417  3.03711  1.26084  2.96719  3.21965  2.54920  2.79201  3.79427  5.87841  4.49027    555 p - - -
          2.68618  4.42225  2.77519  2.73123  3.46354  2.40513  3.72494  3.29354  2.67741  2.69355  4.24690  2.90347  2.73739  3.18146  2.89801  2.37887  2.77519  2.98518  4.58477  3.61503
          0.02601  5.26802  3.88631  0.61958  0.77255  0.47686  0.96951
    472   2.75538  4.48369  2.80198  2.55136  4.85242  3.04793  3.68442  4.03969  1.96274  3.62119  4.16048  2.51255  3.50024  2.32187  2.29949  2.58861  2.71259  3.19137  5.94149  4.53109    556 k - - -
          2.68618  4.42225  2.77519  2.73123  3.46354  2.40513  3.72494  3.29354  2.67741  2.69355  4.24690  2.90347  2.73739  3.18146  2.89801  2.37887  2.77519  2.98518  4.58477  3.61503
          0.00762  5.27720  5.99954  0.61958  0.77255  0.49560  0.93958
    473   2.65267  5.51031  2.38399  2.37226  4.13039  3.53241  3.55233  3.96533  2.40424  3.58522  3.90284  1.80081  4.17710  2.86725  2.86528  2.08200  3.04186  3.89894  4.49804  4.53656    557 n - - -
          2.68618  4.42225  2.77519  2.73123  3.46354  2.40513  3.72494  3.29354  2.67741  2.69355  4.24690  2.90347  2.73739  3.18146  2.89801  2.37887  2.77519  2.98518  4.58477  3.61503
          0.00748  5.29489  6.01724  0.61958  0.77255  0.53692  0.87838
    474   1.60746  4.79216  3.86709  3.30083  3.32611  3.55018  3.68547  3.29807  3.26025  2.41336  3.89359  3.35428  2.32898  3.25021  3.62701  2.22711  3.27085  2.89092  3.75389  3.32079    558 a - - -
          2.68618  4.42225  2.77519  2.73123  3.46354  2.40513  3.72494  3.29354  2.67741  2.69355  4.24690  2.90347  2.73739  3.18146  2.89801  2.37887  2.77519  2.98518  4.58477  3.61503
          0.02432  5.29489  3.96283  0.61958  0.77255  0.53692  0.87838
    475   2.64854  5.51162  2.46838  2.27869  4.85701  3.02796  3.24385  4.34321  2.55911  3.81704  4.28781  2.93595  3.81167  2.59521  2.72175  1.68331  2.63568  3.72516  5.94412  4.07284    559 s - - -
          2.68618  4.42225  2.77519  2.73123  3.46354  2.40513  3.72494  3.29354  2.67741  2.69355  4.24690  2.90347  2.73739  3.18146  2.89801  2.37887  2.77519  2.98518  4.58477  3.61503
          0.00761  5.27818  6.00053  0.61958  0.77255  0.59484  0.80218
    476   2.06555  3.86358  4.75744  4.15840  3.56939  3.30187  4.50995  2.03397  3.99671  2.58458  3.28116  4.26367  4.01717  4.17553  4.09562  3.03151  1.58793  2.24974  5.08983  2.78733    560 t - - -
          2.68618  4.42225  2.77519  2.73123  3.46354  2.40513  3.72494  3.29354  2.67741  2.69355  4.24690  2.90347  2.73739  3.18146  2.89801  2.37887  2.77519  2.98518  4.58477  3.61503
          0.00761  5.27818  6.00053  0.61958  0.77255  0.59484  0.80218
    477   3.06342  3.98006  4.77357  4.17532  2.67717  4.20138  2.24049  2.75370  4.01157  1.86621  3.40976  3.84061  4.56739  3.66087  3.64642  3.50118  3.29546  2.73128  4.41654  1.50064    561 y - - -
          2.68618  4.42225  2.77519  2.73123  3.46354  2.40513  3.72494  3.29354  2.67741  2.69355  4.24690  2.90347  2.73739  3.18146  2.89801  2.37887  2.77519  2.98518  4.58477  3.61503
          0.00761  5.27818  6.00053  0.61958  0.77255  0.59484  0.80218
    478   1.60593  3.06779  4.64133  4.04950  3.06056  3.46040  4.48944  2.77693  3.90935  2.26571  3.61871  4.20414  4.54131  4.10859  4.04857  1.98718  2.19924  2.40493  5.11742  3.93062    562 a - - -
          2.68618  4.42225  2.77519  2.73123  3.46354  2.40513  3.72494  3.29354  2.67741  2.69355  4.24690  2.90347  2.73739  3.18146  2.89801  2.37887  2.77519  2.98518  4.58477  3.61503
          0.00761  5.27818  6.00053  0.61958  0.77255  0.59484  0.80218
    479   0.97976  4.09035  4.38117  3.87380  4.49461  2.12146  4.77561  3.86982  3.82205  3.00717  4.44810  4.08988  4.51162  4.10269  4.14123  1.85148  2.84614  3.11760  5.91614  4.70434    563 a - - -
          2.68618  4.42225  2.77519  2.73123  3.46354  2.40513  3.72494  3.29354  2.67741  2.69355  4.24690  2.90347  2.73739  3.18146  2.89801  2.37887  2.77519  2.98518  4.58477  3.61503
          0.00761  5.27818  6.00053  0.61958  0.77255  0.59484  0.80218
    480   3.00478  4.64197  5.15090  4.55078  3.67814  4.47027  4.81229  1.79999  3.52964  0.84476  3.19756  4.59921  4.81076  4.50690  4.40933  3.78589  3.20175  2.42167  5.30259  4.13850    564 l - - -
          2.68618  4.42225  2.77519  2.73123  3.46354  2.40513  3.72494  3.29354  2.67741  2.69355  4.24690  2.90347  2.73739  3.18146  2.89801  2.37887  2.77519  2.98518  4.58477  3.61503
          0.00761  5.27818  6.00053  0.61958  0.77255  0.59484  0.80218
    481   1.29245  5.21802  4.18053  3.59282  5.72840  0.62904  5.43939  5.20049  4.56700  4.86593  5.66697  4.29910  4.71092  4.73336  4.86872  3.42557  3.79629  4.45704  7.02534  5.84817    565 G - - -
          2.68618  4.42225  2.77519  2.73123  3.46354  2.40513  3.72494  3.29354  2.67741  2.69355  4.24690  2.90347  2.73739  3.18146  2.89801  2.37887  2.77519  2.98518  4.58477  3.61503
          0.00761  5.27818  6.00053  0.61958  0.77255  0.59484  0.80218
    482   2.92773  4.44223  4.99485  4.38190  1.38135  4.22946  4.56047  2.53611  4.17394  1.85046  2.82780  4.38127  4.59257  4.01896  4.19313  3.24105  3.11329  2.47990  5.06167  2.31325    566 f - - -
          2.68618  4.42225  2.77519  2.73123  3.46354  2.40513  3.72494  3.29354  2.67741  2.69355  4.24690  2.90347  2.73739  3.18146  2.89801  2.37887  2.77519  2.98518  4.58477  3.61503
          0.00761  5.27818  6.00053  0.61958  0.77255  0.59484  0.80218
    483   2.49452  3.37379  4.99586  4.38532  3.32176  4.24487  4.57945  1.96425  4.18178  2.12191  3.32792  4.39248  4.60786  4.32267  4.20733  3.15935  1.48945  1.91466  5.08593  3.90848    567 t - - -
          2.68618  4.42225  2.77519  2.73123  3.46354  2.40513  3.72494  3.29354  2.67741  2.69355  4.24690  2.90347  2.73739  3.18146  2.89801  2.37887  2.77519  2.98518  4.58477  3.61503
          0.00761  5.27818  6.00053  0.61958  0.77255  0.59484  0.80218
    484   2.39370  4.29866  3.33904  2.96429  4.09769  3.93419  2.11632  3.47658  2.68694  2.89957  3.54062  3.56651  4.31849  3.26205  3.48575  3.15853  3.25474  3.22161  4.52058  1.48724    568 y - - -
          2.68618  4.42225  2.77519  2.73123  3.46354  2.40513  3.72494  3.29354  2.67741  2.69355  4.24690  2.90347  2.73739  3.18146  2.89801  2.37887  2.77519  2.98518  4.58477  3.61503
          0.00761  5.27818  6.00053  0.61958  0.77255  0.59484  0.80218
    485   2.62332  5.17411  3.43906  2.73348  4.40098  3.57905  1.46724  3.81188  2.87002  2.63188  4.01438  3.39512  4.24274  2.17274  3.32768  2.42928  3.24459  3.49989  4.61350  3.89665    569 h - - -
          2.68618  4.42225  2.77519  2.73123  3.46354  2.40513  3.72494  3.29354  2.67741  2.69355  4.24690  2.90347  2.73739  3.18146  2.89801  2.37887  2.77519  2.98518  4.58477  3.61503
          0.00761  5.27818  6.00053  0.61958  0.77255  0.59484  0.80218
    486   2.84388  4.73986  3.69973  2.95097  3.87437  4.01882  3.98098  2.53164  2.69910  1.16808  3.17467  3.50339  4.39769  3.45505  3.26387  3.04373  3.26512  2.53316  5.32353  4.09190    570 l - - -
          2.68618  4.42225  2.77519  2.73123  3.46354  2.40513  3.72494  3.29354  2.67741  2.69355  4.24690  2.90347  2.73739  3.18146  2.89801  2.37887  2.77519  2.98518  4.58477  3.61503
          0.00761  5.27818  6.00053  0.61958  0.77255  0.59484  0.80218
    487   2.85725  4.64182  3.27285  2.39002  4.78341  3.78468  3.68422  4.25424  2.09453  2.76635  2.38549  2.98237  4.17756  2.08488  2.50185  2.40863  2.85634  3.83891  5.90552  4.50830    571 q - - -
          2.68618  4.42225  2.77519  2.73123  3.46354  2.40513  3.72494  3.29354  2.67741  2.69355  4.24690  2.90347  2.73739  3.18146  2.89801  2.37887  2.77519  2.98518  4.58477  3.61503
          0.02079  5.27818  4.16872  0.61958  0.77255  0.56299  0.84282
    488   2.95798  5.72890  2.43374  2.50679  5.06101  1.12703  4.12138  4.55556  2.64789  4.02899  4.78271  2.31105  4.29958  3.03282  3.29964  2.74473  3.43575  4.11444  6.16159  4.72870    572 g - - -
          2.68618  4.42225  2.77519  2.73123  3.46354  2.40513  3.72494  3.29354  2.67741  2.69355  4.24690  2.90347  2.73739  3.18146  2.89801  2.37887  2.77519  2.98518  4.58477  3.61503
          0.00771  5.26510  5.98745  0.61958  0.77255  0.54434  0.86804
    489   2.84298  5.51718  2.17414  2.09615  4.86328  3.77525  3.43776  4.06185  2.02111  3.82279  4.55772  1.90318  4.16962  2.67044  2.72106  2.47810  3.23499  3.90840  5.94902  4.53728    573 n - - -
          2.68618  4.42225  2.77519  2.73123  3.46354  2.40513  3.72494  3.29354  2.67741  2.69355  4.24690  2.90347  2.73739  3.18146  2.89801  2.37887  2.77519  2.98518  4.58477  3.61503
          0.00761  5.27818  6.00053  0.61958  0.77255  0.57683  0.82480
    490   2.93984  4.44729  4.90204  4.29441  2.28607  4.21033  3.66553  2.07206  3.57431  1.43683  3.15129  4.33393  3.37589  4.25716  3.67575  3.17517  2.78912  2.30124  5.06721  3.18659    574 l - - -
          2.68618  4.42225  2.77519  2.73123  3.46354  2.40513  3.72494  3.29354  2.67741  2.69355  4.24690  2.90347  2.73739  3.18146  2.89801  2.37887  2.77519  2.98518  4.58477  3.61503
          0.00761  5.27818  6.00053  0.61958  0.77255  0.57683  0.82480
    491   2.54905  5.51250  1.81564  2.04225  4.33078  2.99862  3.21676  4.02556  2.33061  3.70394  4.55297  2.78828  3.72678  2.61247  2.88111  2.60052  3.11166  3.90351  5.94476  4.17254    575 d - - -
          2.68618  4.42225  2.77519  2.73123  3.46354  2.40513  3.72494  3.29354  2.67741  2.69355  4.24690  2.90347  2.73739  3.18146  2.89801  2.37887  2.77519  2.98518  4.58477  3.61503
          0.02079  5.27818  4.16872  0.61958  0.77255  0.57683  0.82480
    492   2.29431  5.50083  2.64493  1.96497  4.84429  3.44543  3.95559  3.82693  1.96779  2.94377  4.10026  2.87785  3.89595  2.85185  2.50527  2.58267  2.79960  3.56265  5.93448  4.52450    576 e - - -
          2.68618  4.42225  2.77519  2.73123  3.46354  2.40513  3.72494  3.29354  2.67741  2.69355  4.24690  2.90347  2.73739  3.18146  2.89801  2.37887  2.77519  2.98518  4.58477  3.61503
          0.00771  5.26510  5.98745  0.61958  0.77255  0.62006  0.77200
    493   0.24212  3.86881  5.51121  5.38606  5.56711  3.80412  5.86938  4.85494  5.22073  4.70354  5.52083  4.69868  4.66815  5.33227  5.22072  3.06195  3.64795  3.68308  6.97437  5.91582    577 A - - -
          2.68618  4.42225  2.77519  2.73123  3.46354  2.40513  3.72494  3.29354  2.67741  2.69355  4.24690  2.90347  2.73739  3.18146  2.89801  2.37887  2.77519  2.98518  4.58477  3.61503
          0.00771  5.26510  5.98745  0.61958  0.77255  0.62006  0.77200
    494   2.49785  3.85710  4.98817  4.38134  3.57723  4.26436  4.60146  1.03552  4.18525  2.49857  3.41346  3.72386  4.62617  4.33274  4.22184  3.57483  2.87561  1.84353  5.11534  3.52536    578 i - - -
          2.68618  4.42225  2.77519  2.73123  3.46354  2.40513  3.72494  3.29354  2.67741  2.69355  4.24690  2.90347  2.73739  3.18146  2.89801  2.37887  2.77519  2.98518  4.58477  3.61503
          0.00771  5.26510  5.98745  0.61958  0.77255  0.62006  0.77200
    495   2.51347  5.50058  1.89135  1.81674  4.84379  3.40507  3.28501  4.01456  2.57610  3.03782  4.54173  3.13280  4.16208  2.46950  3.07607  2.65687  2.63821  3.68146  5.93436  4.52450    579 e - - -
          2.68618  4.42225  2.77519  2.73123  3.46354  2.40513  3.72494  3.29354  2.67741  2.69355  4.24690  2.90347  2.73739  3.18146  2.89801  2.37887  2.77519  2.98518  4.58477  3.61503
          0.00771  5.26510  5.98745  0.61958  0.77255  0.62006  0.77200
    496   2.67276  3.23532  3.63807  3.18657  3.03200  3.73233  2.43969  2.84684  3.13250  2.44160  2.95850  3.26460  4.42331  3.70896  3.73893  2.67276  3.11484  2.83840  5.25945  1.90769    580 y - - -
          2.68618  4.42225  2.77519  2.73123  3.46354  2.40513  3.72494  3.29354  2.67741  2.69355  4.24690  2.90347  2.73739  3.18146  2.89801  2.37887  2.77519  2.98518  4.58477  3.61503
          0.00771  5.26510  5.98745  0.61958  0.77255  0.62006  0.77200
    497   3.64646  3.81503  5.36723  4.85903  1.97072  4.72192  4.50062  3.37497  4.65817  2.19788  4.04572  4.73043  5.06314  4.71004  4.65733  4.04878  3.30917  3.23130  4.75699  0.75051    581 y - - -
          2.68618  4.42225  2.77519  2.73123  3.46354  2.40513  3.72494  3.29354  2.67741  2.69355  4.24690  2.90347  2.73739  3.18146  2.89801  2.37887  2.77519  2.98518  4.58477  3.61503
          0.00771  5.26510  5.98745  0.61958  0.77255  0.62006  0.77200
    498   3.02915  5.35858  3.19973  2.65644  3.99667  3.81945  1.04722  4.07681  2.78961  3.30175  4.41948  2.80528  4.21741  3.01228  3.14128  2.74838  3.05815  3.71298  5.83186  4.46601    582 h - - -
          2.68618  4.42225  2.77519  2.73123  3.46354  2.40513  3.72494  3.29354  2.67741  2.69355  4.24690  2.90347  2.73739  3.18146  2.89801  2.37887  2.77519  2.98518  4.58477  3.61503
          0.00771  5.26510  5.98745  0.61958  0.77255  0.62006  0.77200
    499   2.85639  5.51438  2.83679  2.32484  4.86051  3.77316  3.96078  4.34635  1.26439  3.81932  4.55526  2.96986  4.16789  2.43718  2.67440  2.60362  2.60553  3.90569  5.94551  4.53508    583 k - - -
          2.68618  4.42225  2.77519  2.73123  3.46354  2.40513  3.72494  3.29354  2.67741  2.69355  4.24690  2.90347  2.73739  3.18146  2.89801  2.37887  2.77519  2.98518  4.58477  3.61503
          0.00771  5.26510  5.98745  0.61958  0.77255  0.62006  0.77200
    500   0.69651  3.75246  4.58355  4.09266  4.43513  3.21801  4.87855  3.80790  4.01789  3.53101  4.41038  4.20927  4.54009  4.27286  4.28030  1.82773  3.45209  3.09287  4.61727  4.69075    584 a - - -
          2.68618  4.42225  2.77519  2.73123  3.46354  2.40513  3.72494  3.29354  2.67741  2.69355  4.24690  2.90347  2.73739  3.18146  2.89801  2.37887  2.77519  2.98518  4.58477  3.61503
          0.00771  5.26510  5.98745  0.61958  0.77255  0.52292  0.89842
    501   2.94906  4.51751  4.78030  3.82724  3.37294  4.23533  4.55631  2.66316  3.63218  0.72984  3.61097  4.30146  4.59955  4.20795  4.12664  3.12074  3.32923  2.49425  5.13986  3.95871    585 l - - -
          2.68618  4.42225  2.77519  2.73123  3.46354  2.40513  3.72494  3.29354  2.67741  2.69355  4.24690  2.90347  2.73739  3.18146  2.89801  2.37887  2.77519  2.98518  4.58477  3.61503
          0.00758  5.28203  6.00438  0.61958  0.77255  0.56362  0.84198
    502   1.80205  4.47715  3.11814  2.66210  3.95387  2.28234  4.09035  3.27082  2.92856  3.10189  4.17598  3.17211  4.26522  3.27089  3.23281  1.87752  2.90166  3.18334  4.28666  3.75422    586 a - - -
          2.68618  4.42225  2.77519  2.73123  3.46354  2.40513  3.72494  3.29354  2.67741  2.69355  4.24690  2.90347  2.73739  3.18146  2.89801  2.37887  2.77519  2.98518  4.58477  3.61503
          0.00758  5.28203  6.00438  0.61958  0.77255  0.56362  0.84198
    503   2.86743  4.07420  4.16595  4.33619  3.36255  4.22335  4.55313  1.75456  3.17241  1.26973  3.43458  4.35908  4.58743  4.28518  4.17550  3.53133  3.29405  2.16164  5.07078  2.66222    587 l - - -
          2.68618  4.42225  2.77519  2.73123  3.46354  2.40513  3.72494  3.29354  2.67741  2.69355  4.24690  2.90347  2.73739  3.18146  2.89801  2.37887  2.77519  2.98518  4.58477  3.61503
          0.00758  5.28203  6.00438  0.61958  0.77255  0.56362  0.84198
    504   2.85070  5.51470  2.37545  2.62493  4.86055  3.25222  3.35145  4.34704  1.79503  3.62049  4.55517  2.38343  3.65816  2.82695  2.18064  2.59552  2.62522  3.71349  5.94689  4.53551    588 k - - -
          2.68618  4.42225  2.77519  2.73123  3.46354  2.40513  3.72494  3.29354  2.67741  2.69355  4.24690  2.90347  2.73739  3.18146  2.89801  2.37887  2.77519  2.98518  4.58477  3.61503
          0.02574  5.28203  3.89588  0.61958  0.77255  0.56362  0.84198
    505   2.72126  5.45980  3.03737  2.70660  4.78600  3.28860  3.39970  3.72466  2.56294  3.75698  4.50560  2.88077  1.42119  2.96548  2.45679  2.61516  3.05875  3.44375  5.90398  4.50488    589 p - - -
          2.68618  4.42225  2.77519  2.73123  3.46354  2.40513  3.72494  3.29354  2.67741  2.69355  4.24690  2.90347  2.73739  3.18146  2.89801  2.37887  2.77519  2.98518  4.58477  3.61503
          0.03211  5.26401  3.63358  0.61958  0.77255  0.52053  0.90191
    506   2.52806  5.49220  1.69175  2.27486  3.63671  3.16857  3.57297  4.31643  2.69002  3.56027  4.53392  2.76698  4.15963  2.55642  2.82833  2.40230  2.93189  3.22750  5.92729  4.51874    590 d - - -
          2.68618  4.42225  2.77519  2.73123  3.46354  2.40513  3.72494  3.29354  2.67741  2.69355  4.24690  2.90347  2.73739  3.18146  2.89801  2.37887  2.77519  2.98518  4.58477  3.61503
          0.00776  5.25827  5.98062  0.61958  0.77255  0.50832  0.92006
    507   3.01142  4.21602  1.35123  2.44385  4.19483  3.78188  2.95798  4.33154  2.62624  3.81273  4.55260  2.11459  3.90780  2.84481  3.20524  2.74660  3.09766  3.89749  5.94595  4.53745    591 d - - -
          2.68618  4.42225  2.77519  2.73123  3.46354  2.40513  3.72494  3.29354  2.67741  2.69355  4.24690  2.90347  2.73739  3.18146  2.89801  2.37887  2.77519  2.98518  4.58477  3.61503
          0.02668  5.28203  3.85159  0.61958  0.77255  0.56362  0.84198
    508   2.26179  4.68244  3.20451  2.42530  4.66825  3.51150  3.65154  3.37467  2.64720  3.44307  4.42911  3.03583  2.35416  2.50766  3.22709  2.34701  2.09382  3.28110  4.48761  4.46167    592 t - - -
          2.68618  4.42225  2.77519  2.73123  3.46354  2.40513  3.72494  3.29354  2.67741  2.69355  4.24690  2.90347  2.73739  3.18146  2.89801  2.37887  2.77519  2.98518  4.58477  3.61503
          0.00772  5.26307  5.98542  0.61958  0.77255  0.51849  0.90490
    509   2.93983  4.44981  4.04927  4.29467  1.35320  4.21226  4.03114  2.31930  4.10496  1.92135  3.22168  4.33516  3.97796  3.74992  4.15470  3.20382  2.95110  2.17810  4.22309  3.89086    593 f - - -
          2.68618  4.42225  2.77519  2.73123  3.46354  2.40513  3.72494  3.29354  2.67741  2.69355  4.24690  2.90347  2.73739  3.18146  2.89801  2.37887  2.77519  2.98518  4.58477  3.61503
          0.01704  5.28203  4.43855  0.61958  0.77255  0.56362  0.84198
    510   1.63808  3.00760  4.54437  3.59226  3.63094  4.15485  4.46982  2.40852  3.83386  2.52062  3.64231  4.15263  4.52829  4.04972  4.00599  2.22973  1.98527  2.17047  5.14151  3.95072    594 a - - -
          2.68618  4.42225  2.77519  2.73123  3.46354  2.40513  3.72494  3.29354  2.67741  2.69355  4.24690  2.90347  2.73739  3.18146  2.89801  2.37887  2.77519  2.98518  4.58477  3.61503
          0.00765  5.27264  5.99499  0.61958  0.77255  0.59543  0.80146
    511   2.58268  4.82013  3.12432  2.20925  4.29005  3.47499  3.27015  3.36813  2.52521  3.06294  3.99485  2.65912  4.17606  2.49258  2.80736  2.37077  2.14954  3.03548  5.89482  4.49996    595 t - - -
          2.68618  4.42225  2.77519  2.73123  3.46354  2.40513  3.72494  3.29354  2.67741  2.69355  4.24690  2.90347  2.73739  3.18146  2.89801  2.37887  2.77519  2.98518  4.58477  3.61503
          0.00765  5.27264  5.99499  0.61958  0.77255  0.59543  0.80146
    512   2.72223  5.51156  1.92975  1.64635  4.85636  3.62534  3.47398  4.34240  2.33214  3.81672  4.55242  3.24005  3.40783  2.49668  3.18970  2.81560  2.52929  3.33879  5.94427  4.53306    596 e - - -
          2.68618  4.42225  2.77519  2.73123  3.46354  2.40513  3.72494  3.29354  2.67741  2.69355  4.24690  2.90347  2.73739  3.18146  2.89801  2.37887  2.77519  2.98518  4.58477  3.61503
          0.00765  5.27264  5.99499  0.61958  0.77255  0.54020  0.87379
    513   2.86421  3.84320  4.92221  4.31353  3.32666  3.80306  4.15232  2.54569  4.11977  1.44984  1.39072  4.34510  4.58031  3.64745  4.16289  3.19317  3.28953  2.54002  5.06802  3.88976    597 m - - -
          2.68618  4.42225  2.77519  2.73123  3.46354  2.40513  3.72494  3.29354  2.67741  2.69355  4.24690  2.90347  2.73739  3.18146  2.89801  2.37887  2.77519  2.98518  4.58477  3.61503
          0.01704  5.28203  4.43855  0.61958  0.77255  0.56362  0.84198
    514   3.93550  5.22483  5.86971  5.26782  3.31018  4.10797  5.50759  2.39329  5.09452  0.46857  2.62192  5.36016  5.38967  5.07091  5.06594  4.54793  4.15009  2.92934  5.72860  4.68887    598 L - - -
          2.68618  4.42225  2.77519  2.73123  3.46354  2.40513  3.72494  3.29354  2.67741  2.69355  4.24690  2.90347  2.73739  3.18146  2.89801  2.37887  2.77519  2.98518  4.58477  3.61503
          0.00765  5.27264  5.99499  0.61958  0.77255  0.59543  0.80146
    515   2.60885  5.51104  2.50431  2.10522  4.85729  2.97990  3.22547  4.34410  2.10993  3.81682  4.55140  2.60528  3.88338  2.59265  2.58751  2.35402  2.57853  3.90231  5.94302  4.16574    599 e - - -
          2.68618  4.42225  2.77519  2.73123  3.46354  2.40513  3.72494  3.29354  2.67741  2.69355  4.24690  2.90347  2.73739  3.18146  2.89801  2.37887  2.77519  2.98518  4.58477  3.61503
          0.00765  5.27264  5.99499  0.61958  0.77255  0.59543  0.80146
    516   2.83223  5.32197  3.24972  2.59323  4.11732  3.81016  3.25243  3.35440  2.16208  2.43680  3.36577  2.92264  4.20153  2.80357  2.09841  2.78928  2.38438  3.13978  5.79996  3.83379    600 r - - -
          2.68618  4.42225  2.77519  2.73123  3.46354  2.40513  3.72494  3.29354  2.67741  2.69355  4.24690  2.90347  2.73739  3.18146  2.89801  2.37887  2.77519  2.98518  4.58477  3.61503
          0.00765  5.27264  5.99499  0.61958  0.77255  0.59543  0.80146
    517   0.97636  3.05839  4.76136  4.16797  3.61090  4.20090  4.54403  2.62786  4.01219  2.46422  3.30919  4.27967  4.57711  4.19637  4.12083  3.03257  2.74483  2.35644  5.13524  3.95143    601 a - - -
          2.68618  4.42225  2.77519  2.73123  3.46354  2.40513  3.72494  3.29354  2.67741  2.69355  4.24690  2.90347  2.73739  3.18146  2.89801  2.37887  2.77519  2.98518  4.58477  3.61503
          0.00765  5.27264  5.99499  0.61958  0.77255  0.59543  0.80146
    518   2.95369  3.76536  5.10542  4.49402  3.27236  3.75657  4.66121  2.07584  4.28370  1.06165  2.42745  4.48430  4.67708  4.41169  4.29336  3.63650  3.37092  2.02827  5.14313  3.97169    602 l - - -
          2.68618  4.42225  2.77519  2.73123  3.46354  2.40513  3.72494  3.29354  2.67741  2.69355  4.24690  2.90347  2.73739  3.18146  2.89801  2.37887  2.77519  2.98518  4.58477  3.61503
          0.03303  5.27264  3.59850  0.61958  0.77255  0.59543  0.80146
    519   2.62964  5.48529  3.09323  1.56753  4.82567  3.56291  3.54907  3.58839  2.12964  3.39975  3.90946  3.23059  4.15468  2.21472  2.86112  2.40281  3.00976  3.51604  5.92077  4.51268    603 e - - -
          2.68618  4.42225  2.77519  2.73123  3.46354  2.40513  3.72494  3.29354  2.67741  2.69355  4.24690  2.90347  2.73739  3.18146  2.89801  2.37887  2.77519  2.98518  4.58477  3.61503
          0.02928  5.24745  3.74656  0.61958  0.77255  0.67475  0.71189
    520   2.66567  5.44832  2.06833  1.68068  4.19583  3.75628  3.67096  3.43504  2.54127  2.79223  3.65332  2.92075  4.14937  2.83855  2.98453  2.54224  2.91985  3.64675  5.89069  4.48957    604 e - - -
          2.68618  4.42225  2.77519  2.73123  3.46354  2.40513  3.72494  3.29354  2.67741  2.69355  4.24690  2.90347  2.73739  3.18146  2.89801  2.37887  2.77519  2.98518  4.58477  3.61503
          0.00802  5.22619  5.94853  0.61958  0.77255  0.73577  0.65227
    521   2.00191  4.70144  3.27168  2.46817  3.82491  3.66810  4.04709  3.32170  2.59347  2.46425  3.49578  2.60176  4.22597  2.84022  2.96380  2.36450  3.21849  3.07778  4.48036  2.95843    605 a - - -
          2.68618  4.42225  2.77519  2.73123  3.46354  2.40513  3.72494  3.29354  2.67741  2.69355  4.24690  2.90347  2.73739  3.18146  2.89801  2.37887  2.77519  2.98518  4.58477  3.61503
          0.01874  5.22619  4.32790  0.61958  0.77255  0.73577  0.65227
    522   1.93570  3.46439  3.72732  3.65791  2.79786  3.38046  3.77539  2.45057  3.11957  2.33070  3.11220  3.66832  4.44135  3.55967  3.58753  2.28217  2.84012  2.33445  5.16338  3.57528    606 a - - -
          2.68618  4.42225  2.77519  2.73123  3.46354  2.40513  3.72494  3.29354  2.67741  2.69355  4.24690  2.90347  2.73739  3.18146  2.89801  2.37887  2.77519  2.98518  4.58477  3.61503
          0.00810  5.21554  5.93789  0.61958  0.77255  0.76449  0.62655
    523   2.55160  3.81264  2.77605  2.04982  4.50485  2.79224  3.39481  4.26848  2.25352  2.63763  4.05310  3.11429  4.14211  2.85448  2.88807  2.25136  2.56333  3.84060  5.89497  4.20046    607 e - - -
          2.68618  4.42225  2.77519  2.73123  3.46354  2.40513  3.72494  3.29354  2.67741  2.69355  4.24690  2.90347  2.73739  3.18146  2.89801  2.37887  2.77519  2.98518  4.58477  3.61503
          0.03960  5.21554  3.39948  0.61958  0.77255  0.76449  0.62655
    524   2.38388  4.56302  2.36470  2.54337  4.31478  3.37683  3.64210  3.20446  2.32053  2.88165  3.60842  2.98273  3.69180  2.60422  2.81804  2.53226  2.87742  2.85744  5.81577  3.74158    608 k - - -
          2.68618  4.42225  2.77519  2.73123  3.46354  2.40513  3.72494  3.29354  2.67741  2.69355  4.24690  2.90347  2.73739  3.18146  2.89801  2.37887  2.77519  2.98518  4.58477  3.61503
          0.00836  5.18431  5.90665  0.61958  0.77255  0.84276  0.56303
    525   2.74886  3.70205  3.40062  2.70704  3.81183  2.33866  3.71916  3.32537  2.60205  2.91336  3.89081  3.06587  3.00785  2.59274  3.29020  2.21038  2.45307  3.27098  5.62679  3.26261    609 s - - -
          2.68618  4.42225  2.77519  2.73123  3.46354  2.40513  3.72494  3.29354  2.67741  2.69355  4.24690  2.90347  2.73739  3.18146  2.89801  2.37887  2.77519  2.98518  4.58477  3.61503
          0.01615  5.18431  4.56401  0.61958  0.77255  0.84276  0.56303
    526   2.63165  5.02534  2.53006  2.36582  3.49020  3.14894  4.04551  3.00528  2.79863  2.20888  3.88571  3.40335  3.27580  3.15994  3.22797  2.18743  2.88725  3.00529  4.65205  3.31972    610 s - - -
          2.68618  4.42225  2.77519  2.73123  3.46354  2.40513  3.72494  3.29354  2.67741  2.69355  4.24690  2.90347  2.73739  3.18146  2.89801  2.37887  2.77519  2.98518  4.58477  3.61503
          0.06235  5.17658  2.90410  0.61958  0.77255  0.86086  0.54956
    527   2.31768  5.34949  2.49324  2.50904  3.29955  3.30573  3.24888  3.84750  2.58787  2.98369  3.82452  2.63237  2.90135  3.01960  2.77165  2.39662  2.73089  3.17222  5.80458  4.41669    611 a - - -
          2.68618  4.42225  2.77519  2.73123  3.46354  2.40513  3.72494  3.29354  2.67741  2.69355  4.24690  2.90347  2.73739  3.18146  2.89801  2.37887  2.77519  2.98518  4.58477  3.61503
          0.00889  5.12312  5.84547  0.61958  0.77255  0.97451  0.47382
    528   2.55288  4.22230  2.90661  2.15282  3.53314  3.20089  3.91998  3.79728  2.52536  2.75718  3.73138  2.83130  3.11075  2.80714  2.84476  2.27174  2.77407  3.40664  5.77522  3.40630    612 e - - -
          2.68618  4.42225  2.77519  2.73123  3.46354  2.40513  3.72494  3.29354  2.67741  2.69355  4.24690  2.90347  2.73739  3.18146  2.89801  2.37887  2.77519  2.98518  4.58477  3.61503
          0.00889  5.12312  5.84547  0.61958  0.77255  0.97451  0.47382
    529   2.45534  5.23434  2.85150  2.34099  3.30817  3.74340  3.43699  2.97416  2.41206  2.80956  4.29618  2.73602  3.65955  2.53513  3.11065  2.56170  2.95842  2.89671  4.34566  3.31820    613 e - - -
          2.68618  4.42225  2.77519  2.73123  3.46354  2.40513  3.72494  3.29354  2.67741  2.69355  4.24690  2.90347  2.73739  3.18146  2.89801  2.37887  2.77519  2.98518  4.58477  3.61503
          0.11221  5.12312  2.30076  0.61958  0.77255  0.97451  0.47382
    530   2.55626  4.41681  2.83168  2.36260  4.47090  2.57178  3.30032  3.25303  2.66570  2.95574  3.72047  2.86915  3.01495  2.74737  3.04997  2.40012  2.85851  3.16490  4.63098  3.48062    614 e - - -
          2.68618  4.42225  2.77519  2.73123  3.46354  2.40513  3.72494  3.29354  2.67741  2.69355  4.24690  2.90347  2.73739  3.18146  2.89801  2.37887  2.77519  2.98518  4.58477  3.61503
          0.00985  5.02077  5.74311  0.61958  0.77255  1.14873  0.38132
    531   2.34472  4.38427  2.83775  2.33688  3.97787  3.48879  3.61476  3.40301  2.27036  2.75693  3.94734  2.71506  2.97916  2.80225  2.80356  2.60628  2.64210  3.35076  4.63280  4.35581    615 k - - -
          2.68618  4.42225  2.77519  2.73123  3.46354  2.40513  3.72494  3.29354  2.67741  2.69355  4.24690  2.90347  2.73739  3.18146  2.89801  2.37887  2.77519  2.98518  4.58477  3.61503
          0.07700  5.02077  2.69541  0.61958  0.77255  1.14873  0.38132
    532   2.55289  4.02209  2.78441  2.17296  3.54380  3.26861  3.57543  3.58409  2.55545  2.68420  3.90324  2.98321  3.47289  2.72506  2.60526  2.59965  2.66760  3.08538  5.66313  3.65746    616 e - - -
          2.68618  4.42225  2.77519  2.73123  3.46354  2.40513  3.72494  3.29354  2.67741  2.69355  4.24690  2.90347  2.73739  3.18146  2.89801  2.37887  2.77519  2.98518  4.58477  3.61503
          0.07058  4.95430  2.79539  0.61958  0.77255  1.23986  0.34168
    533   2.19625  5.25560  2.46034  2.21602  4.32741  3.07672  3.81368  3.32426  2.41757  3.00007  4.30580  3.10518  3.00394  2.92282  2.78260  2.32105  2.97667  3.13416  5.71020  4.32178    617 a - - -
          2.68618  4.42225  2.77519  2.73123  3.46354  2.40513  3.72494  3.29354  2.67741  2.69355  4.24690  2.90347  2.73739  3.18146  2.89801  2.37887  2.77519  2.98518  4.58477  3.61503
          0.04580  4.89490  3.28936  0.61958  0.77255  1.31039  0.31432
    534   2.48967  4.41839  2.63354  2.18176  3.75218  3.41285  3.83732  3.32958  2.61870  2.55160  4.16191  3.01295  2.95779  2.97184  2.59802  2.55934  2.62691  3.26835  5.58509  3.81908    618 e - - -
          2.68618  4.42225  2.77519  2.73123  3.46354  2.40513  3.72494  3.29354  2.67741  2.69355  4.24690  2.90347  2.73739  3.18146  2.89801  2.37887  2.77519  2.98518  4.58477  3.61503
          0.02316  4.86068  4.18956  0.61958  0.77255  0.97718  0.47220
    535   2.28642  5.31888  2.52521  2.17392  4.11773  3.18083  3.43927  3.51855  2.43304  3.43055  4.00015  2.75932  2.86712  2.83180  2.93718  2.61338  2.86974  3.30102  5.76405  3.22938    619 e - - -
          2.68611  4.42164  2.77493  2.73053  3.46359  2.40518  3.72501  3.29391  2.67784  2.69319  4.24699  2.90297  2.73739  3.18163  2.89859  2.37875  2.77547  2.98529  4.58557  3.61548
          0.99272  0.53074  3.18775  1.21686  0.35120  0.95735  0.48436
    536   2.17892  5.21619  2.58283  2.10693  4.49732  3.57560  3.50448  3.19293  2.63901  2.84334  3.65080  2.90349  3.62980  2.99494  2.70215  2.57681  2.59021  3.23089  4.44345  4.03971    625 e - - -
          2.68618  4.42225  2.77519  2.73123  3.46354  2.40513  3.72494  3.29354  2.67741  2.69355  4.24690  2.90347  2.73739  3.18146  2.89801  2.37887  2.77519  2.98518  4.58477  3.61503
          0.07451  4.99174  2.73327  0.61958  0.77255  1.19030  0.36259
    537   2.65909  5.35241  2.72589  2.26490  4.69558  2.65466  3.27018  4.18021  2.11554  3.26025  3.68664  2.55120  3.77021  2.60891  2.82634  2.27945  2.86977  3.74203  5.78622  3.93940    626 k - - -
          2.68618  4.42225  2.77519  2.73123  3.46354  2.40513  3.72494  3.29354  2.67741  2.69355  4.24690  2.90347  2.73739  3.18146  2.89801  2.37887  2.77519  2.98518  4.58477  3.61503
          0.01082  4.92805  5.65039  0.61958  0.77255  1.27216  0.32882
    538   3.58862  6.29006  0.56164  2.35252  5.55569  3.77228  3.75562  5.11652  3.42761  4.56594  5.42737  2.86094  4.42237  3.52263  3.76687  3.15576  3.88468  4.65330  6.71289  5.14554    627 D - - -
          2.68618  4.42225  2.77519  2.73123  3.46354  2.40513  3.72494  3.29354  2.67741  2.69355  4.24690  2.90347  2.73739  3.18146  2.89801  2.37887  2.77519  2.98518  4.58477  3.61503
          0.01082  4.92805  5.65039  0.61958  0.77255  0.95785  0.48405
    539   2.53171  5.36339  2.58473  2.24915  4.69695  3.23422  3.59517  3.84079  2.21165  3.09703  3.99277  3.05116  2.64860  2.45467  2.80279  2.69653  2.76922  3.03265  4.70213  4.39911    628 k - - -
          2.68163  4.42633  2.77365  2.72955  3.46404  2.40635  3.72788  3.29577  2.68071  2.69349  4.24502  2.90477  2.73743  3.18410  2.89485  2.37618  2.77541  2.98559  4.59071  3.62013
          1.53750  0.30529  3.03303  3.30460  0.03740  1.16291  0.37480
    540   2.30922  5.34492  2.28353  2.23092  4.20511  2.55959  3.50191  3.62035  2.43699  3.33683  3.77381  2.91469  3.56031  2.57800  2.85049  2.61715  2.86471  3.52675  5.78333  4.37818    693 e - - -
          2.68618  4.42225  2.77519  2.73123  3.46354  2.40513  3.72494  3.29354  2.67741  2.69355  4.24690  2.90347  2.73739  3.18146  2.89801  2.37887  2.77519  2.98518  4.58477  3.61503
          0.16233  4.95453  1.94638  0.61958  0.77255  1.22597  0.34739
    541   2.43646  5.24546  2.64254  2.21457  4.56422  3.58397  3.77425  3.62725  2.34235  3.53948  3.82478  3.06243  3.50723  2.87984  2.75744  1.62513  3.03141  3.38794  5.69435  4.29998    694 s - - -
          2.68618  4.42225  2.77519  2.73123  3.46354  2.40513  3.72494  3.29354  2.67741  2.69355  4.24690  2.90347  2.73739  3.18146  2.89801  2.37887  2.77519  2.98518  4.58477  3.61503
          0.01225  4.80444  5.52679  0.61958  0.77255  1.18378  0.36546
    542   2.49323  5.29298  2.29708  2.33032  4.62186  3.60149  3.79034  3.67902  2.40267  3.59134  3.77887  2.95973  3.35640  2.69010  2.80027  1.92115  2.69945  3.13970  5.73547  4.33449    695 s - - -
          2.68618  4.42225  2.77519  2.73123  3.46354  2.40513  3.72494  3.29354  2.67741  2.69355  4.24690  2.90347  2.73739  3.18146  2.89801  2.37887  2.77519  2.98518  4.58477  3.61503
          0.01154  4.86366  5.58600  0.61958  0.77255  1.19950  0.35860
    543   2.26944  3.36013  4.58600  3.61395  3.36875  3.99906  4.31950  2.53882  3.81916  1.72084  1.81177  3.76000  4.36517  3.64661  3.90997  3.29947  3.08962  2.24412  4.89050  3.28543    696 l - - -
          2.68618  4.42225  2.77519  2.73123  3.46354  2.40513  3.72494  3.29354  2.67741  2.69355  4.24690  2.90347  2.73739  3.18146  2.89801  2.37887  2.77519  2.98518  4.58477  3.61503
          0.01114  4.89842  5.62077  0.61958  0.77255  1.29375  0.32054
    544   2.83703  5.24132  1.74765  2.16597  3.75958  3.41143  3.82013  4.00184  2.57411  3.30764  3.15155  2.86788  4.02024  2.80704  3.05887  2.28616  2.87809  3.25738  5.70002  4.31576    697 d - - -
          2.68618  4.42225  2.77519  2.73123  3.46354  2.40513  3.72494  3.29354  2.67741  2.69355  4.24690  2.90347  2.73739  3.18146  2.89801  2.37887  2.77519  2.98518  4.58477  3.61503
          0.02439  4.89842  4.09616  0.61958  0.77255  1.29375  0.32054
    545   2.88641  4.27279  4.75436  3.56116  2.56321  4.05038  4.38035  1.95776  3.95434  1.93959  1.81575  4.18023  3.97600  4.10181  3.99702  3.35861  2.84329  2.07296  4.89785  3.72217    698 m - - -
          2.68618  4.42225  2.77519  2.73123  3.46354  2.40513  3.72494  3.29354  2.67741  2.69355  4.24690  2.90347  2.73739  3.18146  2.89801  2.37887  2.77519  2.98518  4.58477  3.61503
          0.01139  4.87648  5.59883  0.61958  0.77255  1.30842  0.31505
    546   2.69969  4.89481  2.15922  1.56024  4.68932  3.37540  3.79919  4.17438  2.32663  3.65137  4.38973  2.93915  4.00300  2.44913  3.03313  2.45604  3.07216  3.73653  5.78141  4.02241    699 e - - -
          2.68618  4.42225  2.77519  2.73123  3.46354  2.40513  3.72494  3.29354  2.67741  2.69355  4.24690  2.90347  2.73739  3.18146  2.89801  2.37887  2.77519  2.98518  4.58477  3.61503
          0.11350  4.87648  2.30586  0.61958  0.77255  1.30842  0.31505
    547   2.67657  5.24906  2.28858  1.99292  4.57347  3.34441  3.50179  3.49286  2.50319  3.54550  3.47957  2.90211  3.53499  2.44638  2.99232  2.66025  2.41320  3.42412  5.69430  3.71574    700 e - - -
          2.68621  4.42276  2.77354  2.73140  3.46388  2.40549  3.72545  3.29297  2.67764  2.69355  4.24442  2.90375  2.73775  3.18182  2.89840  2.37870  2.77535  2.98490  4.58464  3.61554
          0.98722  0.46619        *  0.92806  0.50306  0.00000        *
//
```
