## Supplementary_Files_1-154 for "Mosaic origin of the eukaryotic kinetochore": apc7_fl.hmm

```
HMMER3/f [3.1b1 | May 2013]
NAME  apc7_orths_v3_fl
LENG  538
ALPH  amino
RF    no
MM    no
CONS  yes
CS    no
MAP   yes
DATE  Tue Aug  1 14:05:20 2017
NSEQ  59
EFFN  5.794128
CKSUM 1925284862
STATS LOCAL MSV      -11.7334  0.69768
STATS LOCAL VITERBI  -12.3959  0.69768
STATS LOCAL FORWARD   -6.4408  0.69768
HMM          A        C        D        E        F        G        H        I        K        L        M        N        P        Q        R        S        T        V        W        Y   
            m->m     m->i     m->d     i->m     i->i     d->m     d->d
  COMPO   2.21906  4.13373  2.99512  2.56130  3.55435  3.19048  3.58517  3.03970  2.64970  2.29818  3.56825  3.09838  3.54380  2.98965  2.92045  2.63467  2.92719  2.83061  4.86046  3.40746
          2.68543  4.42261  2.77455  2.73078  3.46125  2.40622  3.72418  3.29403  2.67865  2.69409  4.24671  2.90437  2.73638  3.18141  2.89827  2.37811  2.77604  2.98387  4.58631  3.61658
          0.85626  0.73925  2.32502  1.67567  0.20725  0.00000        *
      1   2.99963  5.46213  2.85510  1.80506  4.78747  3.78105  3.52508  3.01597  2.19598  3.41117  2.82988  3.25649  3.68509  3.07327  2.73634  2.10110  2.67443  3.46158  5.90680  4.50808     10 e - - -
          2.68618  4.42225  2.77519  2.73123  3.46354  2.40513  3.72494  3.29354  2.67741  2.69355  4.24690  2.90347  2.73739  3.18146  2.89801  2.37887  2.77519  2.98518  4.58477  3.61503
          0.00764  5.27418  5.99652  0.61958  0.77255  0.81212  0.58684
      2   2.18969  4.24247  2.92590  2.41688  4.73557  2.91203  3.20084  3.28568  2.72925  2.88917  4.47486  2.72959  3.17116  2.70231  2.95542  2.49853  2.62191  2.77912  5.87888  4.48973     11 a - - -
          2.68618  4.42225  2.77519  2.73123  3.46354  2.40513  3.72494  3.29354  2.67741  2.69355  4.24690  2.90347  2.73739  3.18146  2.89801  2.37887  2.77519  2.98518  4.58477  3.61503
          0.00764  5.27418  5.99652  0.61958  0.77255  0.81212  0.58684
      3   2.91110  4.50006  4.60374  4.01225  3.23186  4.16449  4.47377  2.29946  3.04523  1.35468  2.83493  4.18185  3.31646  3.22303  3.54935  3.17686  2.58479  2.18661  5.11388  3.92584     12 l - - -
          2.68618  4.42225  2.77519  2.73123  3.46354  2.40513  3.72494  3.29354  2.67741  2.69355  4.24690  2.90347  2.73739  3.18146  2.89801  2.37887  2.77519  2.98518  4.58477  3.61503
          0.00764  5.27418  5.99652  0.61958  0.77255  0.81212  0.58684
      4   2.62652  4.48478  4.68007  4.08479  2.49819  4.17740  4.49151  1.95680  2.96622  1.54669  3.17264  4.22285  4.54465  3.05636  2.68159  3.47270  3.28138  2.45111  5.10032  3.43696     13 l - - -
          2.68618  4.42225  2.77519  2.73123  3.46354  2.40513  3.72494  3.29354  2.67741  2.69355  4.24690  2.90347  2.73739  3.18146  2.89801  2.37887  2.77519  2.98518  4.58477  3.61503
          0.00764  5.27418  5.99652  0.61958  0.77255  0.81212  0.58684
      5   2.56586  5.50987  2.17253  1.79540  4.85500  3.27515  3.95960  4.34107  2.51870  3.81518  4.55054  2.98123  4.16594  2.10805  3.00020  2.35948  2.78595  3.45429  5.94249  3.89099     14 e - - -
          2.68618  4.42225  2.77519  2.73123  3.46354  2.40513  3.72494  3.29354  2.67741  2.69355  4.24690  2.90347  2.73739  3.18146  2.89801  2.37887  2.77519  2.98518  4.58477  3.61503
          0.00764  5.27418  5.99652  0.61958  0.77255  0.55783  0.84969
      6   2.63815  5.53277  2.78717  2.32810  4.87813  3.79514  2.97454  3.81903  2.39347  3.40819  4.57337  2.29812  4.18865  1.63635  2.56737  2.87412  2.97082  3.92356  5.96523  4.55418     15 q - - -
          2.68618  4.42225  2.77519  2.73123  3.46354  2.40513  3.72494  3.29354  2.67741  2.69355  4.24690  2.90347  2.73739  3.18146  2.89801  2.37887  2.77519  2.98518  4.58477  3.61503
          0.00729  5.32109  6.04343  0.61958  0.77255  0.67454  0.71211
      7   2.13572  3.19313  5.15018  4.54308  3.65253  4.37687  4.72426  2.23511  4.33702  1.59101  2.16993  4.53741  4.73282  4.47278  4.35281  3.69290  3.05775  1.60830  5.21231  4.03585     16 l - - -
          2.68618  4.42225  2.77519  2.73123  3.46354  2.40513  3.72494  3.29354  2.67741  2.69355  4.24690  2.90347  2.73739  3.18146  2.89801  2.37887  2.77519  2.98518  4.58477  3.61503
          0.00729  5.32109  6.04343  0.61958  0.77255  0.67454  0.71211
      8   2.66860  4.30971  3.27399  2.27565  4.86390  3.45477  3.47672  3.82477  1.98113  3.82635  3.35664  2.78141  4.19014  2.42721  2.13087  2.37124  2.53358  3.91129  5.95779  4.54927     17 k - - -
          2.68618  4.42225  2.77519  2.73123  3.46354  2.40513  3.72494  3.29354  2.67741  2.69355  4.24690  2.90347  2.73739  3.18146  2.89801  2.37887  2.77519  2.98518  4.58477  3.61503
          0.00729  5.32109  6.04343  0.61958  0.77255  0.67454  0.71211
      9   2.42777  5.51900  2.69471  2.42032  3.78822  3.45265  3.51023  3.80749  2.42417  3.31283  3.53996  3.05452  4.19071  2.38225  2.51010  2.12432  2.28044  3.90666  5.95501  4.54742     18 s - - -
          2.68618  4.42225  2.77519  2.73123  3.46354  2.40513  3.72494  3.29354  2.67741  2.69355  4.24690  2.90347  2.73739  3.18146  2.89801  2.37887  2.77519  2.98518  4.58477  3.61503
          0.00729  5.32109  6.04343  0.61958  0.77255  0.67454  0.71211
     10   2.88577  4.54992  5.01132  4.40393  3.02936  4.32388  3.60838  2.67829  4.21423  0.83178  2.48530  4.44786  4.67801  3.56963  4.25986  3.63187  3.39334  2.57203  5.15865  3.98919     19 l - - -
          2.68618  4.42225  2.77519  2.73123  3.46354  2.40513  3.72494  3.29354  2.67741  2.69355  4.24690  2.90347  2.73739  3.18146  2.89801  2.37887  2.77519  2.98518  4.58477  3.61503
          0.00729  5.32109  6.04343  0.61958  0.77255  0.67454  0.71211
     11   2.35710  4.47196  4.92521  4.31767  2.72322  4.23463  2.95986  2.41878  4.12780  1.51826  2.92403  2.84872  4.59950  4.28093  4.17728  2.89215  2.99658  2.38308  3.88535  3.03675     20 l - - -
          2.68618  4.42225  2.77519  2.73123  3.46354  2.40513  3.72494  3.29354  2.67741  2.69355  4.24690  2.90347  2.73739  3.18146  2.89801  2.37887  2.77519  2.98518  4.58477  3.61503
          0.00729  5.32109  6.04343  0.61958  0.77255  0.67454  0.71211
     12   2.20886  5.53386  1.92827  2.11449  4.87934  3.17813  3.46322  4.36564  2.58363  3.83930  3.69728  3.04184  4.18893  2.64629  2.51954  2.12665  3.25328  3.92472  5.96626  4.55497     21 d - - -
          2.68618  4.42225  2.77519  2.73123  3.46354  2.40513  3.72494  3.29354  2.67741  2.69355  4.24690  2.90347  2.73739  3.18146  2.89801  2.37887  2.77519  2.98518  4.58477  3.61503
          0.00729  5.32109  6.04343  0.61958  0.77255  0.67454  0.71211
     13   1.91415  5.51596  2.65220  2.22409  4.85417  3.39485  3.17177  3.63457  2.55646  2.88810  4.55842  2.66339  4.19130  2.30695  3.21480  2.35983  3.25283  3.36189  5.95277  3.83928     22 a - - -
          2.68618  4.42225  2.77519  2.73123  3.46354  2.40513  3.72494  3.29354  2.67741  2.69355  4.24690  2.90347  2.73739  3.18146  2.89801  2.37887  2.77519  2.98518  4.58477  3.61503
          0.03113  5.32109  3.65876  0.61958  0.77255  0.67454  0.71211
     14   2.94068  5.77534  2.89992  1.71094  5.10881  1.27443  4.15310  4.60554  2.18168  4.07506  4.82971  2.80750  4.32996  2.89522  3.45958  3.17322  3.47513  4.16178  6.20493  4.76922     23 g - - -
          2.68618  4.42225  2.77519  2.73123  3.46354  2.40513  3.72494  3.29354  2.67741  2.69355  4.24690  2.90347  2.73739  3.18146  2.89801  2.37887  2.77519  2.98518  4.58477  3.61503
          0.00746  5.29742  6.01976  0.61958  0.77255  0.74713  0.64193
     15   2.61439  4.56507  3.42873  4.00005  2.83943  4.20733  4.51160  2.97854  3.87647  0.93627  2.98066  4.19882  4.57228  2.97327  4.04698  3.49575  3.33009  2.49416  5.17306  3.98653     24 l - - -
          2.68618  4.42225  2.77519  2.73123  3.46354  2.40513  3.72494  3.29354  2.67741  2.69355  4.24690  2.90347  2.73739  3.18146  2.89801  2.37887  2.77519  2.98518  4.58477  3.61503
          0.00746  5.29742  6.01976  0.61958  0.77255  0.74713  0.64193
     16   2.79079  4.55754  3.65601  3.87760  2.27014  4.15416  2.42158  2.71601  3.76769  2.44507  3.67172  3.44629  3.73962  3.99702  3.96843  3.43613  3.29521  2.67517  3.63482  1.53713     25 y - - -
          2.68618  4.42225  2.77519  2.73123  3.46354  2.40513  3.72494  3.29354  2.67741  2.69355  4.24690  2.90347  2.73739  3.18146  2.89801  2.37887  2.77519  2.98518  4.58477  3.61503
          0.00746  5.29742  6.01976  0.61958  0.77255  0.74713  0.64193
     17   2.46612  5.55106  1.98864  1.88020  4.89567  3.43885  3.22900  4.38346  2.18311  3.85614  4.59280  2.95259  4.19430  2.89381  3.22752  1.87464  3.26719  3.94164  5.98297  4.56876     26 s - - -
          2.68618  4.42225  2.77519  2.73123  3.46354  2.40513  3.72494  3.29354  2.67741  2.69355  4.24690  2.90347  2.73739  3.18146  2.89801  2.37887  2.77519  2.98518  4.58477  3.61503
          0.00746  5.29742  6.01976  0.61958  0.77255  0.74713  0.64193
     18   3.21757  3.43116  2.61926  3.23902  5.20586  3.87642  4.58472  4.68084  3.46404  4.24819  5.03540  2.31226  4.48994  3.74531  3.93734  0.66644  3.59109  4.17450  6.42543  5.07267     27 S - - -
          2.68618  4.42225  2.77519  2.73123  3.46354  2.40513  3.72494  3.29354  2.67741  2.69355  4.24690  2.90347  2.73739  3.18146  2.89801  2.37887  2.77519  2.98518  4.58477  3.61503
          0.00746  5.29742  6.01976  0.61958  0.77255  0.74713  0.64193
     19   0.88645  3.70335  4.87674  4.33026  3.89232  4.13507  4.76847  3.09865  4.18625  2.47476  3.89538  4.37962  4.63615  4.37727  4.31000  3.00596  3.00127  1.79351  5.41620  4.23497     28 a - - -
          2.68618  4.42225  2.77519  2.73123  3.46354  2.40513  3.72494  3.29354  2.67741  2.69355  4.24690  2.90347  2.73739  3.18146  2.89801  2.37887  2.77519  2.98518  4.58477  3.61503
          0.00746  5.29742  6.01976  0.61958  0.77255  0.74713  0.64193
     20   2.34872  4.07498  3.27190  1.56640  4.82303  3.78944  3.48025  3.30553  2.32002  3.06993  4.53468  3.00456  4.18258  2.19062  2.78661  2.58200  3.24202  3.87445  5.93092  4.52793     29 e - - -
          2.68618  4.42225  2.77519  2.73123  3.46354  2.40513  3.72494  3.29354  2.67741  2.69355  4.24690  2.90347  2.73739  3.18146  2.89801  2.37887  2.77519  2.98518  4.58477  3.61503
          0.03131  5.29742  3.65658  0.61958  0.77255  0.74713  0.64193
     21   2.17819  3.53844  4.90119  3.54604  2.88381  4.20840  4.53585  1.75753  4.10310  1.57151  2.69763  4.33245  3.67837  4.25577  3.53799  3.51462  2.66134  2.69239  5.06496  3.88624     30 l - - -
          2.68618  4.42225  2.77519  2.73123  3.46354  2.40513  3.72494  3.29354  2.67741  2.69355  4.24690  2.90347  2.73739  3.18146  2.89801  2.37887  2.77519  2.98518  4.58477  3.61503
          0.00764  5.27375  5.99609  0.61958  0.77255  0.81327  0.58592
     22   2.61184  4.50043  5.00960  4.40037  3.54982  4.28461  3.70128  2.11998  4.19968  0.88594  3.56225  4.42235  4.64153  4.34001  4.23205  3.59460  3.35058  2.45329  3.31624  3.93376     31 l - - -
          2.68618  4.42225  2.77519  2.73123  3.46354  2.40513  3.72494  3.29354  2.67741  2.69355  4.24690  2.90347  2.73739  3.18146  2.89801  2.37887  2.77519  2.98518  4.58477  3.61503
          0.00764  5.27375  5.99609  0.61958  0.77255  0.81327  0.58592
     23   1.76871  3.68098  4.38497  3.80461  3.67738  1.63744  4.42603  2.61832  3.70435  2.55471  3.68228  4.05821  4.49658  3.94417  3.92587  2.46477  2.69289  2.51786  5.17633  3.47850     32 g - - -
          2.68618  4.42225  2.77519  2.73123  3.46354  2.40513  3.72494  3.29354  2.67741  2.69355  4.24690  2.90347  2.73739  3.18146  2.89801  2.37887  2.77519  2.98518  4.58477  3.61503
          0.00764  5.27375  5.99609  0.61958  0.77255  0.81327  0.58592
     24   2.79466  3.85197  2.35474  2.28039  4.84619  2.58078  3.96365  4.32992  2.70051  3.80847  4.54643  2.57907  4.16908  2.84354  2.95145  1.60161  2.69391  3.89337  5.93940  4.53020     33 s - - -
          2.68618  4.42225  2.77519  2.73123  3.46354  2.40513  3.72494  3.29354  2.67741  2.69355  4.24690  2.90347  2.73739  3.18146  2.89801  2.37887  2.77519  2.98518  4.58477  3.61503
          0.00764  5.27375  5.99609  0.61958  0.77255  0.81327  0.58592
     25   3.09553  3.53258  5.05773  4.44322  1.82778  4.26718  4.59674  2.31661  4.22922  1.26943  2.50993  4.42887  4.62577  4.35532  4.23613  3.18028  3.32719  2.70035  5.08013  3.05354     34 l - - -
          2.68618  4.42225  2.77519  2.73123  3.46354  2.40513  3.72494  3.29354  2.67741  2.69355  4.24690  2.90347  2.73739  3.18146  2.89801  2.37887  2.77519  2.98518  4.58477  3.61503
          0.00764  5.27375  5.99609  0.61958  0.77255  0.81327  0.58592
     26   2.62957  4.46988  3.83611  4.15972  3.56681  4.18977  3.20372  2.25936  3.99744  1.24716  2.73684  4.26384  4.55613  4.17579  4.09534  3.15131  2.68881  2.06581  5.08771  3.90494     35 l - - -
          2.68618  4.42225  2.77519  2.73123  3.46354  2.40513  3.72494  3.29354  2.67741  2.69355  4.24690  2.90347  2.73739  3.18146  2.89801  2.37887  2.77519  2.98518  4.58477  3.61503
          0.00764  5.27375  5.99609  0.61958  0.77255  0.81327  0.58592
     27   2.60586  3.83707  4.84895  4.24441  3.54785  4.20120  3.65773  1.96870  4.06441  1.32800  3.35356  3.52894  4.56659  4.22657  3.11683  3.11765  3.28305  1.98993  5.07202  3.42006     36 l - - -
          2.68618  4.42225  2.77519  2.73123  3.46354  2.40513  3.72494  3.29354  2.67741  2.69355  4.24690  2.90347  2.73739  3.18146  2.89801  2.37887  2.77519  2.98518  4.58477  3.61503
          0.10668  5.27375  2.34277  0.61958  0.77255  0.81327  0.58592
     28   2.48544  3.80702  4.16137  3.62043  3.35166  3.89079  4.48510  3.42822  3.56409  3.15012  4.03899  3.91298  3.65263  3.84672  3.88135  1.10069  1.77175  2.88149  5.51752  4.30071     37 s - - -
          2.68618  4.42225  2.77519  2.73123  3.46354  2.40513  3.72494  3.29354  2.67741  2.69355  4.24690  2.90347  2.73739  3.18146  2.89801  2.37887  2.77519  2.98518  4.58477  3.61503
          0.00843  5.17550  5.89785  0.61958  0.77255  1.03645  0.43806
     29   2.40743  4.90370  3.57820  2.73475  4.07833  3.46090  4.09775  2.73574  2.80721  2.80805  2.73229  2.59948  4.25645  3.02695  2.87824  2.48986  2.91204  2.17762  5.45422  3.07730     38 v - - -
          2.68618  4.42225  2.77519  2.73123  3.46354  2.40513  3.72494  3.29354  2.67741  2.69355  4.24690  2.90347  2.73739  3.18146  2.89801  2.37887  2.77519  2.98518  4.58477  3.61503
          0.00843  5.17550  5.89785  0.61958  0.77255  1.03645  0.43806
     30   2.24393  3.36296  3.30838  3.34382  3.80005  3.97379  3.58262  2.85431  3.29291  1.90906  3.77328  3.37740  3.18834  3.58795  3.63233  1.94386  2.84904  2.45395  5.25457  3.47944     39 l - - -
          2.68618  4.42225  2.77519  2.73123  3.46354  2.40513  3.72494  3.29354  2.67741  2.69355  4.24690  2.90347  2.73739  3.18146  2.89801  2.37887  2.77519  2.98518  4.58477  3.61503
          0.00843  5.17550  5.89785  0.61958  0.77255  1.03645  0.43806
     31   2.49814  5.46051  2.75635  2.04618  4.80438  3.52127  3.91385  3.67234  2.23280  3.46290  4.50152  2.42534  3.10253  2.77235  3.14180  1.82521  2.94962  3.85051  5.89390  4.48359     40 s - - -
          2.68618  4.42225  2.77519  2.73123  3.46354  2.40513  3.72494  3.29354  2.67741  2.69355  4.24690  2.90347  2.73739  3.18146  2.89801  2.37887  2.77519  2.98518  4.58477  3.61503
          0.04029  5.17550  3.38621  0.61958  0.77255  1.03645  0.43806
     32   2.72447  5.35228  3.22943  2.67311  4.02587  3.72965  3.25004  4.11790  2.41594  3.32493  3.71074  2.43732  2.69673  2.55006  2.53756  2.37196  2.35734  2.82147  5.80896  4.42278     41 t - - -
          2.68618  4.42225  2.77519  2.73123  3.46354  2.40513  3.72494  3.29354  2.67741  2.69355  4.24690  2.90347  2.73739  3.18146  2.89801  2.37887  2.77519  2.98518  4.58477  3.61503
          0.06448  5.14392  2.87156  0.61958  0.77255  1.09494  0.40730
     33   2.47273  3.68376  2.68909  2.46985  4.70285  3.69530  3.88448  3.70278  2.15367  3.33282  4.42304  2.09403  3.67695  2.60382  3.11652  2.24149  2.89139  3.28713  5.82173  3.64229     42 n - - -
          2.68618  4.42225  2.77519  2.73123  3.46354  2.40513  3.72494  3.29354  2.67741  2.69355  4.24690  2.90347  2.73739  3.18146  2.89801  2.37887  2.77519  2.98518  4.58477  3.61503
          0.00920  5.08864  5.81099  0.61958  0.77255  1.18590  0.36452
     34   2.43803  5.41780  2.90667  2.60863  4.76031  3.17191  3.41386  4.24445  2.26466  3.28480  4.45915  2.71094  2.58291  2.48560  2.46615  2.29402  2.58118  3.57873  5.85202  4.44264     43 k - - -
          2.68618  4.42225  2.77519  2.73123  3.46354  2.40513  3.72494  3.29354  2.67741  2.69355  4.24690  2.90347  2.73739  3.18146  2.89801  2.37887  2.77519  2.98518  4.58477  3.61503
          0.21023  5.08864  1.69587  0.61958  0.77255  1.18590  0.36452
     35   2.60202  5.30854  2.38451  2.04687  3.76581  3.20513  3.39373  4.11597  2.40376  2.95052  4.35287  2.86485  3.56433  2.90004  2.57065  2.32389  2.86155  3.69168  3.87565  4.34722     44 e - - -
          2.68618  4.42225  2.77519  2.73123  3.46354  2.40513  3.72494  3.29354  2.67741  2.69355  4.24690  2.90347  2.73739  3.18146  2.89801  2.37887  2.77519  2.98518  4.58477  3.61503
          0.05605  4.88965  3.05791  0.61958  0.77255  1.42967  0.27363
     36   2.38159  5.24946  2.88985  2.33389  3.34879  3.19142  3.40501  4.02879  2.53955  2.92359  4.29833  2.52156  3.02589  2.89881  2.64979  2.14125  2.80045  3.62353  5.70096  4.30928     45 s - - -
          2.68618  4.42225  2.77519  2.73123  3.46354  2.40513  3.72494  3.29354  2.67741  2.69355  4.24690  2.90347  2.73739  3.18146  2.89801  2.37887  2.77519  2.98518  4.58477  3.61503
          0.43169  4.84535  1.07083  0.61958  0.77255  0.56309  0.84269
     37   2.30967  5.33877  2.41964  2.02799  4.68339  3.60253  2.98437  4.16908  2.34904  3.64384  4.37958  2.67471  3.52922  2.53237  2.62817  2.62026  2.79843  3.72918  5.77167  3.57861     46 e - - -
          2.68618  4.42225  2.77519  2.73123  3.46354  2.40513  3.72494  3.29354  2.67741  2.69355  4.24690  2.90347  2.73739  3.18146  2.89801  2.37887  2.77519  2.98518  4.58477  3.61503
          0.01132  4.88267  5.60502  0.61958  0.77255  1.06345  0.42352
     38   2.12848  4.84141  3.46529  2.65352  4.02132  3.77547  3.99909  3.11764  2.65484  2.27981  3.27737  3.38467  2.75330  2.97017  3.07819  2.30091  2.84658  2.48376  5.38774  4.10591     47 a - - -
          2.68618  4.42225  2.77519  2.73123  3.46354  2.40513  3.72494  3.29354  2.67741  2.69355  4.24690  2.90347  2.73739  3.18146  2.89801  2.37887  2.77519  2.98518  4.58477  3.61503
          0.01018  4.98787  5.71021  0.61958  0.77255  1.26142  0.33303
     39   2.27321  4.82880  2.87659  2.69094  2.47883  3.31098  4.01368  3.38665  2.90789  2.39356  3.91890  2.58782  4.17314  3.23905  3.32892  2.71039  2.64725  2.56164  5.37831  3.16676     48 a - - -
          2.68618  4.42225  2.77519  2.73123  3.46354  2.40513  3.72494  3.29354  2.67741  2.69355  4.24690  2.90347  2.73739  3.18146  2.89801  2.37887  2.77519  2.98518  4.58477  3.61503
          0.01004  5.00174  5.72409  0.61958  0.77255  0.88647  0.53121
     40   2.34525  5.42921  2.46575  2.45781  4.77029  2.59048  3.89025  4.25357  2.62827  3.73315  4.47192  2.96393  3.26751  2.80275  2.87293  1.84039  2.28777  3.81792  5.86499  4.45597     49 s - - -
          2.68618  4.42225  2.77519  2.73123  3.46354  2.40513  3.72494  3.29354  2.67741  2.69355  4.24690  2.90347  2.73739  3.18146  2.89801  2.37887  2.77519  2.98518  4.58477  3.61503
          0.00901  5.10920  5.83155  0.61958  0.77255  1.15361  0.37906
     41   2.52747  5.04639  3.39208  2.83326  4.26282  3.78450  3.99555  3.66617  2.61822  2.96644  2.49503  2.63999  1.77972  3.16669  3.03264  2.46257  2.89835  3.10571  5.56688  4.25187     50 p - - -
          2.68618  4.42225  2.77519  2.73123  3.46354  2.40513  3.72494  3.29354  2.67741  2.69355  4.24690  2.90347  2.73739  3.18146  2.89801  2.37887  2.77519  2.98518  4.58477  3.61503
          0.00901  5.10920  5.83155  0.61958  0.77255  1.04212  0.43496
     42   2.16271  5.33427  2.69932  2.50387  4.63572  2.90692  2.97788  3.36983  2.67346  3.62076  3.73331  3.21349  3.86859  2.33727  3.15771  2.11416  2.59871  3.25634  4.14633  4.41099     51 s - - -
          2.68618  4.42225  2.77519  2.73123  3.46354  2.40513  3.72494  3.29354  2.67741  2.69355  4.24690  2.90347  2.73739  3.18146  2.89801  2.37887  2.77519  2.98518  4.58477  3.61503
          0.00881  5.13201  5.85436  0.61958  0.77255  1.11569  0.39704
     43   2.35957  3.96954  3.12101  2.39145  2.55291  3.81832  3.55484  3.56498  2.89068  2.45833  3.72955  3.14025  4.20529  2.15514  3.32972  2.57556  3.17634  2.49293  5.51115  4.21392     52 q - - -
          2.68618  4.42225  2.77519  2.73123  3.46354  2.40513  3.72494  3.29354  2.67741  2.69355  4.24690  2.90347  2.73739  3.18146  2.89801  2.37887  2.77519  2.98518  4.58477  3.61503
          0.00881  5.13201  5.85436  0.61958  0.77255  1.11569  0.39704
     44   2.56869  5.44049  3.18402  2.30501  4.78428  3.30431  2.26193  4.26890  1.91707  3.74494  4.48160  2.96059  4.10137  2.48221  2.49908  2.52039  2.63424  3.83047  5.87368  3.82315     53 k - - -
          2.68618  4.42225  2.77519  2.73123  3.46354  2.40513  3.72494  3.29354  2.67741  2.69355  4.24690  2.90347  2.73739  3.18146  2.89801  2.37887  2.77519  2.98518  4.58477  3.61503
          0.00881  5.13201  5.85436  0.61958  0.77255  1.11569  0.39704
     45   1.64067  4.37419  4.81037  4.20438  3.08727  4.13260  3.78242  2.39775  4.01732  2.15952  3.49223  4.24999  4.49746  4.17242  4.07144  3.12155  3.21078  2.33636  2.93808  1.97059     54 a - - -
          2.68618  4.42225  2.77519  2.73123  3.46354  2.40513  3.72494  3.29354  2.67741  2.69355  4.24690  2.90347  2.73739  3.18146  2.89801  2.37887  2.77519  2.98518  4.58477  3.61503
          0.00881  5.13201  5.85436  0.61958  0.77255  1.11569  0.39704
     46   2.93328  5.44566  2.44066  1.85446  4.79146  3.31099  3.37703  3.73386  2.26410  3.75120  4.48619  2.90928  4.09996  2.03330  2.53713  2.69635  2.61830  3.83671  5.87782  4.46643     55 e - - -
          2.68618  4.42225  2.77519  2.73123  3.46354  2.40513  3.72494  3.29354  2.67741  2.69355  4.24690  2.90347  2.73739  3.18146  2.89801  2.37887  2.77519  2.98518  4.58477  3.61503
          0.03670  5.13201  3.50231  0.61958  0.77255  0.45789  1.00135
     47   2.31560  4.68491  3.10687  3.46109  3.81124  3.37970  3.77515  2.44281  3.40311  1.89743  3.79165  2.99322  4.41974  3.68988  3.72439  2.13942  2.82474  2.22882  4.15804  3.42631     56 l - - -
          2.68618  4.42225  2.77519  2.73123  3.46354  2.40513  3.72494  3.29354  2.67741  2.69355  4.24690  2.90347  2.73739  3.18146  2.89801  2.37887  2.77519  2.98518  4.58477  3.61503
          0.00765  5.27235  5.99469  0.61958  0.77255  0.81700  0.58295
     48   3.05008  3.62719  4.83317  4.22953  2.93749  4.19851  3.56991  2.64965  4.05259  1.07577  2.66029  3.58292  3.74209  2.98721  4.12436  3.50158  3.28221  2.53481  5.07347  3.29660     57 l - - -
          2.68618  4.42225  2.77519  2.73123  3.46354  2.40513  3.72494  3.29354  2.67741  2.69355  4.24690  2.90347  2.73739  3.18146  2.89801  2.37887  2.77519  2.98518  4.58477  3.61503
          0.00765  5.27235  5.99469  0.61958  0.77255  0.81700  0.58295
     49   2.66443  4.50752  3.67741  3.32772  3.60917  3.61923  3.71263  2.13186  3.84611  2.26945  2.86139  4.15993  4.52571  4.05676  3.60538  2.72164  3.27762  1.41856  3.95775  3.12873     58 v - - -
          2.68618  4.42225  2.77519  2.73123  3.46354  2.40513  3.72494  3.29354  2.67741  2.69355  4.24690  2.90347  2.73739  3.18146  2.89801  2.37887  2.77519  2.98518  4.58477  3.61503
          0.00765  5.27235  5.99469  0.61958  0.77255  0.68372  0.70266
     50   2.58308  4.45594  4.92059  4.31242  3.09949  4.22141  4.54921  2.35929  4.12051  1.64319  2.46011  3.58481  4.58618  3.58884  3.53459  2.63111  3.29625  2.33758  3.66676  2.24015     59 l - - -
          2.68618  4.42225  2.77519  2.73123  3.46354  2.40513  3.72494  3.29354  2.67741  2.69355  4.24690  2.90347  2.73739  3.18146  2.89801  2.37887  2.77519  2.98518  4.58477  3.61503
          0.00747  5.29576  6.01811  0.61958  0.77255  0.60525  0.78952
     51   2.82861  4.58036  4.41739  3.83492  1.94322  4.15220  3.16584  3.03488  2.96081  1.73276  3.26889  3.42231  4.52337  3.97037  3.44510  3.13785  3.30179  2.65402  5.18728  2.03464     60 l - - -
          2.68618  4.42225  2.77519  2.73123  3.46354  2.40513  3.72494  3.29354  2.67741  2.69355  4.24690  2.90347  2.73739  3.18146  2.89801  2.37887  2.77519  2.98518  4.58477  3.61503
          0.00729  5.32109  6.04343  0.61958  0.77255  0.67454  0.71211
     52   1.01918  5.05153  3.97339  3.47455  4.61130  1.57668  4.55334  4.00551  3.01837  2.84388  4.51613  3.84862  4.46576  3.78156  3.84234  2.86648  3.03609  3.65068  5.96347  4.70333     61 a - - -
          2.68618  4.42225  2.77519  2.73123  3.46354  2.40513  3.72494  3.29354  2.67741  2.69355  4.24690  2.90347  2.73739  3.18146  2.89801  2.37887  2.77519  2.98518  4.58477  3.61503
          0.00729  5.32109  6.04343  0.61958  0.77255  0.67454  0.71211
     53   3.05570  5.56053  1.18353  2.19994  3.96714  3.81106  3.49324  4.38420  2.75749  3.86326  4.60412  2.74345  4.21444  3.11265  2.58572  2.80568  2.77653  3.94832  5.99535  4.58361     62 d - - -
          2.68618  4.42225  2.77519  2.73123  3.46354  2.40513  3.72494  3.29354  2.67741  2.69355  4.24690  2.90347  2.73739  3.18146  2.89801  2.37887  2.77519  2.98518  4.58477  3.61503
          0.00729  5.32109  6.04343  0.61958  0.77255  0.67454  0.71211
     54   1.26185  2.66121  4.67166  4.11103  3.84989  4.14320  4.65579  2.87995  3.99242  2.58887  3.85148  4.26328  4.60316  4.21102  4.17080  1.54950  3.39052  2.48706  5.36280  4.17354     63 a - - -
          2.68618  4.42225  2.77519  2.73123  3.46354  2.40513  3.72494  3.29354  2.67741  2.69355  4.24690  2.90347  2.73739  3.18146  2.89801  2.37887  2.77519  2.98518  4.58477  3.61503
          0.00729  5.32109  6.04343  0.61958  0.77255  0.67454  0.71211
     55   2.83197  3.56576  4.92730  3.20798  2.66477  4.23689  4.56408  2.73626  4.12995  0.93095  3.31120  3.59974  4.60156  4.28296  4.17940  3.54303  3.31269  2.57442  5.09363  3.10209     64 l - - -
          2.68618  4.42225  2.77519  2.73123  3.46354  2.40513  3.72494  3.29354  2.67741  2.69355  4.24690  2.90347  2.73739  3.18146  2.89801  2.37887  2.77519  2.98518  4.58477  3.61503
          0.00729  5.32109  6.04343  0.61958  0.77255  0.67454  0.71211
     56   2.60187  4.54981  4.52959  3.94264  1.95984  4.17326  3.38023  2.77154  2.92692  2.49512  2.94252  4.15232  3.75581  4.04435  3.19039  2.90805  2.99575  2.11968  5.16091  2.16048     65 f - - -
          2.68618  4.42225  2.77519  2.73123  3.46354  2.40513  3.72494  3.29354  2.67741  2.69355  4.24690  2.90347  2.73739  3.18146  2.89801  2.37887  2.77519  2.98518  4.58477  3.61503
          0.00729  5.32109  6.04343  0.61958  0.77255  0.67454  0.71211
     57   2.45627  5.53978  3.00984  2.01994  4.88535  1.82706  2.56646  4.37192  2.31690  3.84516  4.58055  2.74985  4.19245  2.68608  2.80595  2.78812  3.25842  3.93074  5.97185  4.56015     66 g - - -
          2.68618  4.42225  2.77519  2.73123  3.46354  2.40513  3.72494  3.29354  2.67741  2.69355  4.24690  2.90347  2.73739  3.18146  2.89801  2.37887  2.77519  2.98518  4.58477  3.61503
          0.00729  5.32109  6.04343  0.61958  0.77255  0.67454  0.71211
     58   2.47570  5.53300  2.45761  2.11168  4.87858  3.44414  3.54223  4.36490  2.01519  3.05775  3.42076  2.83683  4.18825  2.36342  2.44741  2.76121  2.80313  3.92391  5.96537  4.55413     67 k - - -
          2.68618  4.42225  2.77519  2.73123  3.46354  2.40513  3.72494  3.29354  2.67741  2.69355  4.24690  2.90347  2.73739  3.18146  2.89801  2.37887  2.77519  2.98518  4.58477  3.61503
          0.00729  5.32109  6.04343  0.61958  0.77255  0.67454  0.71211
     59   3.02813  5.53997  2.62564  2.26831  4.88593  2.29747  3.98667  4.37206  1.66309  3.11747  4.58074  2.62941  3.63890  2.90497  2.17181  2.98978  3.25926  3.93116  5.97149  4.56058     68 k - - -
          2.68618  4.42225  2.77519  2.73123  3.46354  2.40513  3.72494  3.29354  2.67741  2.69355  4.24690  2.90347  2.73739  3.18146  2.89801  2.37887  2.77519  2.98518  4.58477  3.61503
          0.00729  5.32109  6.04343  0.61958  0.77255  0.67454  0.71211
     60   2.80330  5.54601  2.79804  1.08676  4.89006  3.39268  3.60683  4.37622  2.73134  3.42645  4.58748  2.98125  4.19834  2.57037  2.74477  2.63827  3.26656  3.93621  5.97871  4.56682     69 e - - -
          2.68618  4.42225  2.77519  2.73123  3.46354  2.40513  3.72494  3.29354  2.67741  2.69355  4.24690  2.90347  2.73739  3.18146  2.89801  2.37887  2.77519  2.98518  4.58477  3.61503
          0.00729  5.32109  6.04343  0.61958  0.77255  0.67454  0.71211
     61   3.12164  4.52326  4.89491  4.29703  1.92749  4.26474  2.71135  2.71041  4.11928  2.55379  3.64150  4.35702  4.62898  4.27892  3.42815  3.56875  2.77991  2.41919  4.07829  1.40187     70 y - - -
          2.68618  4.42225  2.77519  2.73123  3.46354  2.40513  3.72494  3.29354  2.67741  2.69355  4.24690  2.90347  2.73739  3.18146  2.89801  2.37887  2.77519  2.98518  4.58477  3.61503
          0.00729  5.32109  6.04343  0.61958  0.77255  0.67454  0.71211
     62   2.68077  5.47215  2.96617  2.58258  4.79207  3.80790  3.99738  3.70984  1.77744  2.83592  4.51959  3.00014  3.58792  3.10252  1.62905  2.99901  3.00071  2.87086  5.92001  4.52523     71 r - - -
          2.68618  4.42225  2.77519  2.73123  3.46354  2.40513  3.72494  3.29354  2.67741  2.69355  4.24690  2.90347  2.73739  3.18146  2.89801  2.37887  2.77519  2.98518  4.58477  3.61503
          0.00729  5.32109  6.04343  0.61958  0.77255  0.67454  0.71211
     63   2.63631  5.55073  2.77500  2.57754  4.89712  3.39778  3.99917  4.37947  2.11367  3.43024  4.59258  2.83215  4.20953  2.85018  1.20307  3.00985  3.27780  3.94241  5.97937  4.57391     72 r - - -
          2.68618  4.42225  2.77519  2.73123  3.46354  2.40513  3.72494  3.29354  2.67741  2.69355  4.24690  2.90347  2.73739  3.18146  2.89801  2.37887  2.77519  2.98518  4.58477  3.61503
          0.00729  5.32109  6.04343  0.61958  0.77255  0.67454  0.71211
     64   0.38383  5.08431  4.60437  4.27527  5.42810  3.20780  5.28433  4.88244  4.26163  4.53512  5.32367  4.33009  3.46830  4.55100  3.48645  2.65674  3.64335  4.22785  6.73976  5.56069     73 A - - -
          2.68618  4.42225  2.77519  2.73123  3.46354  2.40513  3.72494  3.29354  2.67741  2.69355  4.24690  2.90347  2.73739  3.18146  2.89801  2.37887  2.77519  2.98518  4.58477  3.61503
          0.00729  5.32109  6.04343  0.61958  0.77255  0.67454  0.71211
     65   2.36050  5.25609  3.10803  2.24521  4.50102  3.85728  4.05942  2.64160  2.27772  1.77081  4.32471  3.38195  4.24739  2.97242  2.75275  3.05880  2.67659  3.01812  5.75380  4.41306     74 l - - -
          2.68618  4.42225  2.77519  2.73123  3.46354  2.40513  3.72494  3.29354  2.67741  2.69355  4.24690  2.90347  2.73739  3.18146  2.89801  2.37887  2.77519  2.98518  4.58477  3.61503
          0.03057  5.32109  3.68025  0.61958  0.77255  0.67454  0.71211
     66   2.29015  4.35333  2.71142  2.27488  4.84401  3.78643  2.66209  3.30870  2.12752  3.45670  3.67928  2.52997  4.17975  2.81760  2.79700  2.51903  2.86282  3.89258  5.94201  3.59579     75 k - - -
          2.68618  4.42225  2.77519  2.73123  3.46354  2.40513  3.72494  3.29354  2.67741  2.69355  4.24690  2.90347  2.73739  3.18146  2.89801  2.37887  2.77519  2.98518  4.58477  3.61503
          0.00746  5.29798  6.02032  0.61958  0.77255  0.74549  0.64341
     67   2.17120  3.63723  4.86344  4.25885  2.76998  4.21494  2.93950  2.54013  2.88108  2.45606  3.21909  4.32146  4.58033  3.89120  4.14505  3.51876  2.78506  2.20195  3.86583  1.80753     76 y - - -
          2.68618  4.42225  2.77519  2.73123  3.46354  2.40513  3.72494  3.29354  2.67741  2.69355  4.24690  2.90347  2.73739  3.18146  2.89801  2.37887  2.77519  2.98518  4.58477  3.61503
          0.00746  5.29798  6.02032  0.61958  0.77255  0.74549  0.64341
     68   3.44578  3.85110  5.31803  4.75019  1.97328  4.59354  4.65743  2.74202  4.54491  2.13643  3.78158  4.69023  4.93014  4.62668  4.54333  3.91423  3.67508  2.69767  4.99428  0.91006     77 y - - -
          2.68618  4.42225  2.77519  2.73123  3.46354  2.40513  3.72494  3.29354  2.67741  2.69355  4.24690  2.90347  2.73739  3.18146  2.89801  2.37887  2.77519  2.98518  4.58477  3.61503
          0.00746  5.29798  6.02032  0.61958  0.77255  0.74549  0.64341
     69   2.71788  5.52206  2.72244  2.04705  4.86778  3.36878  3.28043  4.35417  1.90326  3.82759  3.81077  2.90899  4.17696  2.73175  1.91021  2.89172  2.69629  3.91305  5.95433  3.86058     78 k - - -
          2.68618  4.42225  2.77519  2.73123  3.46354  2.40513  3.72494  3.29354  2.67741  2.69355  4.24690  2.90347  2.73739  3.18146  2.89801  2.37887  2.77519  2.98518  4.58477  3.61503
          0.00746  5.29798  6.02032  0.61958  0.77255  0.74549  0.64341
     70   2.62211  5.51324  2.98428  2.53791  4.85360  3.78956  3.63306  4.33615  2.44955  3.45691  3.34986  2.81770  4.18290  1.64209  2.23027  2.20145  3.24520  3.90135  4.24898  4.54075     79 q - - -
          2.68618  4.42225  2.77519  2.73123  3.46354  2.40513  3.72494  3.29354  2.67741  2.69355  4.24690  2.90347  2.73739  3.18146  2.89801  2.37887  2.77519  2.98518  4.58477  3.61503
          0.00740  5.30519  6.02754  0.61958  0.77255  0.74549  0.64341
     71   0.57402  3.67560  4.97966  4.51019  4.35032  4.00912  5.06890  3.00677  4.38854  3.40963  4.33486  4.45955  4.66248  4.59068  4.54207  2.43814  3.52616  2.55732  5.85685  4.68336     80 A - - -
          2.68618  4.42225  2.77519  2.73123  3.46354  2.40513  3.72494  3.29354  2.67741  2.69355  4.24690  2.90347  2.73739  3.18146  2.89801  2.37887  2.77519  2.98518  4.58477  3.61503
          0.05920  5.30519  2.94668  0.61958  0.77255  0.74549  0.64341
     72   2.61554  3.85914  4.88209  4.27485  3.52861  4.19582  3.58675  2.28460  4.08596  1.13291  2.97799  4.31730  4.56075  4.24003  3.13656  2.82199  3.00914  2.48149  4.37673  3.38284     81 l - - -
          2.68618  4.42225  2.77519  2.73123  3.46354  2.40513  3.72494  3.29354  2.67741  2.69355  4.24690  2.90347  2.73739  3.18146  2.89801  2.37887  2.77519  2.98518  4.58477  3.61503
          0.03189  5.25379  3.64340  0.61958  0.77255  0.88337  0.53339
     73   2.42213  5.48646  2.77456  2.28018  4.83064  3.75170  2.98363  4.31596  2.54308  3.16792  4.52739  2.99402  4.14530  1.64384  2.76001  2.46248  2.61118  3.87663  5.91962  4.50922     82 q - - -
          2.68618  4.42225  2.77519  2.73123  3.46354  2.40513  3.72494  3.29354  2.67741  2.69355  4.24690  2.90347  2.73739  3.18146  2.89801  2.37887  2.77519  2.98518  4.58477  3.61503
          0.00799  5.22988  5.95223  0.61958  0.77255  0.93946  0.49567
     74   2.75547  3.16138  3.31215  3.75405  3.19341  4.09519  2.88828  2.16798  3.20032  1.76900  3.37601  4.01763  4.46685  2.47676  3.88346  3.37178  2.70174  2.37154  5.14521  3.63675     83 l - - -
          2.68618  4.42225  2.77519  2.73123  3.46354  2.40513  3.72494  3.29354  2.67741  2.69355  4.24690  2.90347  2.73739  3.18146  2.89801  2.37887  2.77519  2.98518  4.58477  3.61503
          0.04086  5.22988  3.36163  0.61958  0.77255  0.93946  0.49567
     75   2.58172  3.09938  3.36429  2.17383  3.65824  3.79930  3.57081  3.46786  2.23586  2.52582  3.79040  3.10192  4.18922  3.15019  2.08742  2.49320  2.95708  3.51492  5.68208  3.95031     84 r - - -
          2.68618  4.42225  2.77519  2.73123  3.46354  2.40513  3.72494  3.29354  2.67741  2.69355  4.24690  2.90347  2.73739  3.18146  2.89801  2.37887  2.77519  2.98518  4.58477  3.61503
          0.00825  5.19728  5.91962  0.61958  0.77255  1.00928  0.45331
     76   2.60131  5.46155  2.94853  2.48487  4.02010  3.33511  3.92541  4.28441  1.59258  3.32955  4.50348  2.99773  4.13126  2.83981  2.14353  2.27275  2.83096  3.84962  5.89708  3.87250     85 k - - -
          2.68618  4.42225  2.77519  2.73123  3.46354  2.40513  3.72494  3.29354  2.67741  2.69355  4.24690  2.90347  2.73739  3.18146  2.89801  2.37887  2.77519  2.98518  4.58477  3.61503
          0.06104  5.19728  2.92461  0.61958  0.77255  1.00928  0.45331
     77   1.97608  4.91089  3.54036  2.70364  3.58711  3.06249  4.07267  2.99286  2.62027  2.28975  3.75125  2.60116  4.23419  3.29201  2.69896  2.63971  3.18515  2.54261  5.45770  3.50461     86 a - - -
          2.68618  4.42225  2.77519  2.73123  3.46354  2.40513  3.72494  3.29354  2.67741  2.69355  4.24690  2.90347  2.73739  3.18146  2.89801  2.37887  2.77519  2.98518  4.58477  3.61503
          0.06327  5.14493  2.89168  0.61958  0.77255  1.10802  0.40079
     78   2.10285  3.21510  4.72138  4.11857  3.03453  3.41509  4.42154  2.25974  3.94440  1.64412  3.05030  3.27011  4.46436  3.19509  4.02095  3.40106  2.79696  2.09363  4.97781  3.79688     87 l - - -
          2.68618  4.42225  2.77519  2.73123  3.46354  2.40513  3.72494  3.29354  2.67741  2.69355  4.24690  2.90347  2.73739  3.18146  2.89801  2.37887  2.77519  2.98518  4.58477  3.61503
          0.13337  5.09084  2.13111  0.61958  0.77255  0.96321  0.48073
     79   2.53755  5.26362  3.19516  2.63859  4.55640  3.14384  3.87834  4.00703  2.34687  2.91560  3.26708  2.94303  2.57203  2.51662  2.89796  2.07077  2.54524  3.62585  5.72895  3.74978     88 s - - -
          2.68618  4.42225  2.77519  2.73123  3.46354  2.40513  3.72494  3.29354  2.67741  2.69355  4.24690  2.90347  2.73739  3.18146  2.89801  2.37887  2.77519  2.98518  4.58477  3.61503
          0.03098  5.02528  3.73254  0.61958  0.77255  1.18061  0.36686
     80   3.11908  5.56062  3.37567  2.14736  4.95389  3.84641  3.95226  4.39821  1.15425  3.83989  4.60701  2.77354  4.23017  2.73798  2.06474  3.07960  3.03175  3.98097  5.92444  4.58702     89 k - - -
          2.68618  4.42225  2.77519  2.73123  3.46354  2.40513  3.72494  3.29354  2.67741  2.69355  4.24690  2.90347  2.73739  3.18146  2.89801  2.37887  2.77519  2.98518  4.58477  3.61503
          0.08125  5.02867  2.63820  0.61958  0.77255  0.68362  0.70276
     81   2.57156  5.36178  3.21521  2.49736  4.67412  3.36266  3.38761  2.95898  2.46948  3.22577  3.81979  2.13233  3.27523  2.37945  2.66266  2.78082  2.53759  3.08402  5.81457  4.42427     90 n - - -
          2.68618  4.42225  2.77519  2.73123  3.46354  2.40513  3.72494  3.29354  2.67741  2.69355  4.24690  2.90347  2.73739  3.18146  2.89801  2.37887  2.77519  2.98518  4.58477  3.61503
          0.00883  5.12943  5.85178  0.61958  0.77255  1.13457  0.38796
     82   2.53003  5.36245  3.21787  2.66179  4.67699  3.72113  3.91275  4.14035  2.09276  3.22190  4.41382  2.44746  2.33762  3.02081  2.88548  1.91318  2.58197  3.34624  5.81670  4.42692     91 s - - -
          2.68618  4.42225  2.77519  2.73123  3.46354  2.40513  3.72494  3.29354  2.67741  2.69355  4.24690  2.90347  2.73739  3.18146  2.89801  2.37887  2.77519  2.98518  4.58477  3.61503
          0.00883  5.12943  5.85178  0.61958  0.77255  1.13457  0.38796
     83   2.93183  5.41446  2.90781  2.45063  4.74792  3.70994  3.89824  3.80886  2.21759  3.71477  4.02555  2.56977  2.68090  2.99841  2.73214  1.99017  2.11695  3.14391  5.85415  4.45035     92 s - - -
          2.68618  4.42225  2.77519  2.73123  3.46354  2.40513  3.72494  3.29354  2.67741  2.69355  4.24690  2.90347  2.73739  3.18146  2.89801  2.37887  2.77519  2.98518  4.58477  3.61503
          0.00883  5.12943  5.85178  0.61958  0.77255  1.13457  0.38796
     84   2.36624  5.42052  3.18935  2.47184  4.75616  2.42018  3.89876  4.23521  2.18168  3.72185  4.46420  2.39112  3.55865  2.81714  2.96839  1.84242  3.16485  3.01572  5.85925  4.45439     93 s - - -
          2.68618  4.42225  2.77519  2.73123  3.46354  2.40513  3.72494  3.29354  2.67741  2.69355  4.24690  2.90347  2.73739  3.18146  2.89801  2.37887  2.77519  2.98518  4.58477  3.61503
          0.00883  5.12943  5.85178  0.61958  0.77255  1.13457  0.38796
     85   2.42048  4.60432  2.72585  2.64679  4.71154  2.89737  3.50912  3.31942  2.34178  3.36529  4.43515  2.14996  3.62719  2.72876  2.65633  2.50931  3.03857  2.81999  5.83479  3.83589     94 n - - -
          2.68618  4.42225  2.77519  2.73123  3.46354  2.40513  3.72494  3.29354  2.67741  2.69355  4.24690  2.90347  2.73739  3.18146  2.89801  2.37887  2.77519  2.98518  4.58477  3.61503
          0.00883  5.12943  5.85178  0.61958  0.77255  1.13457  0.38796
     86   2.82463  3.45128  2.80676  2.85199  4.25080  3.19702  3.54177  2.69673  2.84064  2.59931  4.11862  2.90364  3.26318  2.77022  3.14886  2.53699  2.10717  2.61860  5.56210  4.25031     95 t - - -
          2.68618  4.42225  2.77519  2.73123  3.46354  2.40513  3.72494  3.29354  2.67741  2.69355  4.24690  2.90347  2.73739  3.18146  2.89801  2.37887  2.77519  2.98518  4.58477  3.61503
          0.05817  5.12943  2.98397  0.61958  0.77255  1.13457  0.38796
     87   2.58657  5.41474  3.16129  2.29435  4.75737  3.28160  3.03733  4.24145  2.01168  3.71888  4.45609  2.85464  3.70305  2.72510  2.29995  2.03598  2.82460  3.07178  5.84879  4.43955     96 k - - -
          2.68618  4.42225  2.77519  2.73123  3.46354  2.40513  3.72494  3.29354  2.67741  2.69355  4.24690  2.90347  2.73739  3.18146  2.89801  2.37887  2.77519  2.98518  4.58477  3.61503
          0.18371  5.08054  1.82258  0.61958  0.77255  0.98128  0.46973
     88   2.32943  5.34600  2.73010  2.38904  3.73743  3.28802  3.82935  4.15750  2.26989  3.30967  4.38975  2.89578  3.55617  2.60431  3.05960  1.84692  2.42772  3.73045  5.78566  4.38171     97 s - - -
          2.68408  4.42155  2.77667  2.73194  3.46442  2.40576  3.72655  3.29429  2.67964  2.69497  4.24816  2.90249  2.73775  3.17967  2.89864  2.37476  2.77379  2.98678  4.58566  3.61664
          1.32346  0.31415  5.69032  2.30831  0.10473  0.35003  1.21964
     89   2.66758  4.16803  3.27791  2.09618  4.80459  2.85508  3.98124  4.27791  2.18972  2.47709  3.79019  2.64446  3.19739  2.37275  2.61405  2.98241  2.92749  3.43659  5.92147  3.90059    115 e - - -
          2.68618  4.42225  2.77519  2.73123  3.46354  2.40513  3.72494  3.29354  2.67741  2.69355  4.24690  2.90347  2.73739  3.18146  2.89801  2.37887  2.77519  2.98518  4.58477  3.61503
          0.00745  5.29863  6.02097  0.61958  0.77255  0.76461  0.62646
     90   2.85214  5.19852  2.87832  2.26841  2.84607  3.41407  3.53127  2.92898  2.66032  2.86025  3.61649  3.39489  2.85073  2.34135  3.33143  3.06199  2.52659  2.63142  5.70583  3.73060    116 e - - -
          2.68618  4.42225  2.77519  2.73123  3.46354  2.40513  3.72494  3.29354  2.67741  2.69355  4.24690  2.90347  2.73739  3.18146  2.89801  2.37887  2.77519  2.98518  4.58477  3.61503
          0.00745  5.29863  6.02097  0.61958  0.77255  0.59484  0.80218
     91   2.35798  5.52954  2.26672  2.30583  3.64913  3.35752  3.98791  4.35551  2.54763  2.92690  4.57104  2.19695  3.41553  2.67274  3.21640  1.97267  3.25702  3.91857  5.96401  4.55475    117 s - - -
          2.68618  4.42225  2.77519  2.73123  3.46354  2.40513  3.72494  3.29354  2.67741  2.69355  4.24690  2.90347  2.73739  3.18146  2.89801  2.37887  2.77519  2.98518  4.58477  3.61503
          0.00724  5.32813  6.05048  0.61958  0.77255  0.67454  0.71211
     92   2.48605  5.50687  2.68182  1.40696  3.80032  3.31936  3.46977  4.31714  2.43934  2.90089  4.55077  3.27626  4.19721  2.69483  3.22273  2.65622  2.97880  3.01388  5.94695  4.54347    118 e - - -
          2.68618  4.42225  2.77519  2.73123  3.46354  2.40513  3.72494  3.29354  2.67741  2.69355  4.24690  2.90347  2.73739  3.18146  2.89801  2.37887  2.77519  2.98518  4.58477  3.61503
          0.00724  5.32813  6.05048  0.61958  0.77255  0.67454  0.71211
     93   2.08467  5.00779  2.96452  2.88319  4.18810  3.42793  3.86478  2.48706  3.04706  3.05261  4.09643  2.32846  3.02222  3.38023  3.47266  2.77334  3.27712  2.31760  4.06415  2.64200    119 a - - -
          2.68618  4.42225  2.77519  2.73123  3.46354  2.40513  3.72494  3.29354  2.67741  2.69355  4.24690  2.90347  2.73739  3.18146  2.89801  2.37887  2.77519  2.98518  4.58477  3.61503
          0.00724  5.32813  6.05048  0.61958  0.77255  0.67454  0.71211
     94   3.02524  5.53124  2.35363  1.29163  4.87439  3.30204  3.56851  4.35897  2.39552  3.42747  3.47832  3.26777  4.19305  2.90456  2.60595  2.83632  2.96093  3.92086  5.96504  3.76546    120 e - - -
          2.68618  4.42225  2.77519  2.73123  3.46354  2.40513  3.72494  3.29354  2.67741  2.69355  4.24690  2.90347  2.73739  3.18146  2.89801  2.37887  2.77519  2.98518  4.58477  3.61503
          0.00724  5.32813  6.05048  0.61958  0.77255  0.67454  0.71211
     95   3.13466  4.51031  5.06723  4.45516  2.84734  4.30525  4.63614  2.24016  4.24835  1.27063  3.58871  4.45710  3.76336  3.59782  4.26672  3.61651  3.36642  1.42016  5.12905  3.43697    121 l - - -
          2.68618  4.42225  2.77519  2.73123  3.46354  2.40513  3.72494  3.29354  2.67741  2.69355  4.24690  2.90347  2.73739  3.18146  2.89801  2.37887  2.77519  2.98518  4.58477  3.61503
          0.00724  5.32813  6.05048  0.61958  0.77255  0.67454  0.71211
     96   2.81680  3.95089  3.53070  2.97097  4.31979  3.90424  3.55074  3.32820  1.35428  2.79827  4.19544  3.47237  4.29185  3.00111  2.23198  2.67547  3.27328  3.04589  4.18784  3.29585    122 k - - -
          2.68618  4.42225  2.77519  2.73123  3.46354  2.40513  3.72494  3.29354  2.67741  2.69355  4.24690  2.90347  2.73739  3.18146  2.89801  2.37887  2.77519  2.98518  4.58477  3.61503
          0.00724  5.32813  6.05048  0.61958  0.77255  0.67454  0.71211
     97   3.07668  4.55172  4.54543  2.38218  1.85268  4.17994  4.48247  2.76462  3.83720  2.29505  2.96607  3.56502  4.54936  3.40498  3.43296  3.46604  3.30871  2.61201  3.43436  1.94960    123 f - - -
          2.68618  4.42225  2.77519  2.73123  3.46354  2.40513  3.72494  3.29354  2.67741  2.69355  4.24690  2.90347  2.73739  3.18146  2.89801  2.37887  2.77519  2.98518  4.58477  3.61503
          0.00724  5.32813  6.05048  0.61958  0.77255  0.67454  0.71211
     98   2.63932  5.49510  2.81581  2.43583  4.82300  3.80712  3.47612  3.70079  1.27629  3.34611  3.91708  3.28154  4.20012  2.90797  2.28499  2.99735  3.25789  3.38099  4.19959  4.53806    124 k - - -
          2.68618  4.42225  2.77519  2.73123  3.46354  2.40513  3.72494  3.29354  2.67741  2.69355  4.24690  2.90347  2.73739  3.18146  2.89801  2.37887  2.77519  2.98518  4.58477  3.61503
          0.00724  5.32813  6.05048  0.61958  0.77255  0.67454  0.71211
     99   2.48664  4.46636  5.00234  3.32904  2.89367  4.24908  4.58030  1.56266  4.18526  1.90120  2.48626  4.39630  4.61313  4.32515  3.58462  3.55840  3.01726  2.05614  5.08769  2.98177    125 i - - -
          2.68618  4.42225  2.77519  2.73123  3.46354  2.40513  3.72494  3.29354  2.67741  2.69355  4.24690  2.90347  2.73739  3.18146  2.89801  2.37887  2.77519  2.98518  4.58477  3.61503
          0.00724  5.32813  6.05048  0.61958  0.77255  0.54688  0.86453
    100   1.07430  3.87890  4.50511  3.92010  3.68249  3.47174  3.48439  2.91966  3.80714  2.27864  3.24358  4.14533  4.55230  4.03453  4.00237  2.95192  3.31975  2.83241  5.18749  2.43971    126 a - - -
          2.68618  4.42225  2.77519  2.73123  3.46354  2.40513  3.72494  3.29354  2.67741  2.69355  4.24690  2.90347  2.73739  3.18146  2.89801  2.37887  2.77519  2.98518  4.58477  3.61503
          0.00708  5.34931  6.07165  0.61958  0.77255  0.60265  0.79265
    101   2.46888  5.54509  2.91805  1.79239  4.88974  3.36451  3.99645  3.84717  2.15442  2.63001  4.58587  2.83752  4.20284  2.26439  2.34060  2.89067  3.01460  3.93551  5.97799  4.56734    127 e - - -
          2.68618  4.42225  2.77519  2.73123  3.46354  2.40513  3.72494  3.29354  2.67741  2.69355  4.24690  2.90347  2.73739  3.18146  2.89801  2.37887  2.77519  2.98518  4.58477  3.61503
          0.00708  5.34931  6.07165  0.61958  0.77255  0.60265  0.79265
    102   2.03117  0.70425  4.76152  4.29217  4.47054  3.99081  4.99360  3.80784  3.39533  2.98849  4.45398  4.35232  4.64395  4.42698  4.34634  2.52870  3.54703  3.49364  5.93119  4.74874    128 c - - -
          2.68618  4.42225  2.77519  2.73123  3.46354  2.40513  3.72494  3.29354  2.67741  2.69355  4.24690  2.90347  2.73739  3.18146  2.89801  2.37887  2.77519  2.98518  4.58477  3.61503
          0.00708  5.34931  6.07165  0.61958  0.77255  0.60265  0.79265
    103   3.09243  2.58408  4.65727  3.46794  3.24633  4.21060  2.20985  2.98678  3.92812  1.77602  3.07753  4.23098  4.57869  3.64429  4.07443  3.14082  3.32447  2.79476  5.15280  1.74077    129 y - - -
          2.68618  4.42225  2.77519  2.73123  3.46354  2.40513  3.72494  3.29354  2.67741  2.69355  4.24690  2.90347  2.73739  3.18146  2.89801  2.37887  2.77519  2.98518  4.58477  3.61503
          0.00708  5.34931  6.07165  0.61958  0.77255  0.60265  0.79265
    104   2.67591  3.69215  3.86538  4.38426  3.01551  3.50258  3.35453  2.00342  4.18317  1.82070  2.63503  4.39902  4.62215  4.32644  3.53653  3.19765  2.56662  2.05450  4.10805  3.03045    130 l - - -
          2.68618  4.42225  2.77519  2.73123  3.46354  2.40513  3.72494  3.29354  2.67741  2.69355  4.24690  2.90347  2.73739  3.18146  2.89801  2.37887  2.77519  2.98518  4.58477  3.61503
          0.00708  5.34931  6.07165  0.61958  0.77255  0.60265  0.79265
    105   1.90805  5.54448  3.02457  1.85626  4.88882  3.46806  3.34065  3.85519  1.65635  3.84941  3.66306  3.06860  4.20308  2.67861  2.98026  2.84148  3.26681  3.93473  5.97755  4.56710    131 k - - -
          2.68618  4.42225  2.77519  2.73123  3.46354  2.40513  3.72494  3.29354  2.67741  2.69355  4.24690  2.90347  2.73739  3.18146  2.89801  2.37887  2.77519  2.98518  4.58477  3.61503
          0.00708  5.34931  6.07165  0.61958  0.77255  0.60265  0.79265
    106   2.64155  3.66661  4.89521  3.69847  3.59092  3.19887  4.56986  2.25029  4.11011  1.07982  2.95479  4.35229  4.61046  3.65955  4.17574  3.17033  2.99075  2.33342  5.11525  3.93521    132 l - - -
          2.68618  4.42225  2.77519  2.73123  3.46354  2.40513  3.72494  3.29354  2.67741  2.69355  4.24690  2.90347  2.73739  3.18146  2.89801  2.37887  2.77519  2.98518  4.58477  3.61503
          0.00708  5.34931  6.07165  0.61958  0.77255  0.60265  0.79265
    107   2.86839  3.94030  2.80505  2.34794  4.89243  2.31390  2.88529  4.37856  1.87974  3.43078  4.58761  2.35782  4.20277  2.85179  2.25232  2.90459  3.26687  3.93784  5.97941  4.56837    133 k - - -
          2.68618  4.42225  2.77519  2.73123  3.46354  2.40513  3.72494  3.29354  2.67741  2.69355  4.24690  2.90347  2.73739  3.18146  2.89801  2.37887  2.77519  2.98518  4.58477  3.61503
          0.00708  5.34931  6.07165  0.61958  0.77255  0.60265  0.79265
    108   3.03548  3.80929  2.11296  1.78123  4.88880  3.80944  3.60199  4.37426  2.21348  2.86239  3.84753  2.50218  4.20292  2.35177  3.01938  2.63624  3.26663  3.93470  5.97751  4.56700    134 e - - -
          2.68618  4.42225  2.77519  2.73123  3.46354  2.40513  3.72494  3.29354  2.67741  2.69355  4.24690  2.90347  2.73739  3.18146  2.89801  2.37887  2.77519  2.98518  4.58477  3.61503
          0.00708  5.34931  6.07165  0.61958  0.77255  0.60265  0.79265
    109   2.86110  5.31889  2.64950  2.68829  2.93311  3.85862  3.01579  3.35869  2.56293  2.97811  4.38305  2.74600  2.88540  2.89864  3.06103  3.05734  2.41467  3.26120  4.25389  2.41098    135 y - - -
          2.68618  4.42225  2.77519  2.73123  3.46354  2.40513  3.72494  3.29354  2.67741  2.69355  4.24690  2.90347  2.73739  3.18146  2.89801  2.37887  2.77519  2.98518  4.58477  3.61503
          0.00708  5.34931  6.07165  0.61958  0.77255  0.60265  0.79265
    110   3.03528  5.54706  2.33259  2.21472  4.89263  3.08937  3.27976  3.31447  2.07385  3.39402  4.58759  2.89021  3.82802  2.60407  1.94911  2.65428  3.26643  3.49836  5.97943  4.56820    136 r - - -
          2.68618  4.42225  2.77519  2.73123  3.46354  2.40513  3.72494  3.29354  2.67741  2.69355  4.24690  2.90347  2.73739  3.18146  2.89801  2.37887  2.77519  2.98518  4.58477  3.61503
          0.00708  5.34931  6.07165  0.61958  0.77255  0.60265  0.79265
    111   2.42561  5.54649  2.13789  1.99209  4.89180  2.93738  3.99599  4.37794  2.26253  3.24338  3.33596  2.85461  4.20244  2.71998  2.45429  2.66039  2.87283  3.93726  5.97903  4.56793    137 e - - -
          2.68618  4.42225  2.77519  2.73123  3.46354  2.40513  3.72494  3.29354  2.67741  2.69355  4.24690  2.90347  2.73739  3.18146  2.89801  2.37887  2.77519  2.98518  4.58477  3.61503
          0.00708  5.34931  6.07165  0.61958  0.77255  0.60265  0.79265
    112   0.60121  3.75878  4.52143  3.99208  4.13980  3.36549  4.72559  3.00252  3.90217  3.21921  4.12568  4.19080  4.58652  3.37112  4.15533  3.39606  3.44699  2.85598  5.61804  4.41948    138 A - - -
          2.68618  4.42225  2.77519  2.73123  3.46354  2.40513  3.72494  3.29354  2.67741  2.69355  4.24690  2.90347  2.73739  3.18146  2.89801  2.37887  2.77519  2.98518  4.58477  3.61503
          0.00708  5.34931  6.07165  0.61958  0.77255  0.60265  0.79265
    113   2.65225  3.74662  4.79289  3.52185  3.61061  4.23051  4.54919  1.60440  3.11297  1.55897  2.76816  3.63978  4.59700  4.21292  4.13379  3.11307  2.67921  2.38752  5.13085  3.94782    139 l - - -
          2.68618  4.42225  2.77519  2.73123  3.46354  2.40513  3.72494  3.29354  2.67741  2.69355  4.24690  2.90347  2.73739  3.18146  2.89801  2.37887  2.77519  2.98518  4.58477  3.61503
          0.00708  5.34931  6.07165  0.61958  0.77255  0.60265  0.79265
    114   1.85843  5.54016  2.62258  2.06663  4.88274  3.09213  3.49042  3.68095  2.22111  3.84438  4.58148  3.27851  3.72800  2.76760  3.22547  2.19934  2.76251  3.49358  5.97434  3.86733    140 a - - -
          2.68618  4.42225  2.77519  2.73123  3.46354  2.40513  3.72494  3.29354  2.67741  2.69355  4.24690  2.90347  2.73739  3.18146  2.89801  2.37887  2.77519  2.98518  4.58477  3.61503
          0.00708  5.34931  6.07165  0.61958  0.77255  0.60265  0.79265
    115   2.24599  3.26774  4.84461  2.37702  3.60017  4.23795  3.69082  2.24435  4.07231  2.01993  2.85375  4.32751  4.60386  4.24290  4.15526  3.53945  2.40416  1.85330  5.12254  3.21784    141 v - - -
          2.68618  4.42225  2.77519  2.73123  3.46354  2.40513  3.72494  3.29354  2.67741  2.69355  4.24690  2.90347  2.73739  3.18146  2.89801  2.37887  2.77519  2.98518  4.58477  3.61503
          0.00708  5.34931  6.07165  0.61958  0.77255  0.60265  0.79265
    116   3.79251  5.10792  5.73540  5.12832  2.89736  5.02607  5.33678  2.73191  4.94161  0.57009  2.27108  5.18531  5.26678  4.96088  4.92243  3.45228  4.01193  2.71920  5.63572  4.55813    142 L - - -
          2.68618  4.42225  2.77519  2.73123  3.46354  2.40513  3.72494  3.29354  2.67741  2.69355  4.24690  2.90347  2.73739  3.18146  2.89801  2.37887  2.77519  2.98518  4.58477  3.61503
          0.00708  5.34931  6.07165  0.61958  0.77255  0.60265  0.79265
    117   2.83991  5.54558  2.85159  1.20413  4.88237  3.43355  4.01351  4.36350  2.47696  2.37931  4.58915  3.28925  4.21710  2.52808  3.24712  2.84922  2.78896  3.93191  5.98273  4.57511    143 e - - -
          2.68618  4.42225  2.77519  2.73123  3.46354  2.40513  3.72494  3.29354  2.67741  2.69355  4.24690  2.90347  2.73739  3.18146  2.89801  2.37887  2.77519  2.98518  4.58477  3.61503
          0.00708  5.34931  6.07165  0.61958  0.77255  0.60265  0.79265
    118   2.41067  4.22356  3.30625  2.59100  4.82060  2.36292  4.00813  4.29207  2.40344  3.39496  4.54263  2.84565  4.21177  2.38015  2.96386  1.71907  2.61359  3.87579  4.23989  4.54385    144 s - - -
          2.68618  4.42225  2.77519  2.73123  3.46354  2.40513  3.72494  3.29354  2.67741  2.69355  4.24690  2.90347  2.73739  3.18146  2.89801  2.37887  2.77519  2.98518  4.58477  3.61503
          0.00708  5.34931  6.07165  0.61958  0.77255  0.60265  0.79265
    119   3.41323  4.74804  5.36248  4.77813  3.28737  4.66925  5.05401  0.86489  4.59911  2.60112  3.86057  4.81424  5.00638  4.75795  3.72975  3.99712  2.70849  1.52958  5.53913  4.35658    145 i - - -
          2.68618  4.42225  2.77519  2.73123  3.46354  2.40513  3.72494  3.29354  2.67741  2.69355  4.24690  2.90347  2.73739  3.18146  2.89801  2.37887  2.77519  2.98518  4.58477  3.61503
          0.01851  5.34931  4.29890  0.61958  0.77255  0.60265  0.79265
    120   2.68617  5.53244  3.00592  2.46959  4.86063  3.41721  4.05572  4.33132  2.81536  3.25603  4.59405  2.46350  1.21543  3.16434  3.30804  2.57781  3.09614  3.91747  5.99191  4.59231    146 p - - -
          2.68618  4.42225  2.77519  2.73123  3.46354  2.40513  3.72494  3.29354  2.67741  2.69355  4.24690  2.90347  2.73739  3.18146  2.89801  2.37887  2.77519  2.98518  4.58477  3.61503
          0.00716  5.33797  6.06031  0.61958  0.77255  0.64199  0.74707
    121   2.44063  4.44629  3.37466  1.86892  3.18076  3.38015  4.04170  3.51240  2.33475  3.01501  4.40754  3.07637  3.08956  2.66899  3.29091  2.14635  3.26728  2.83408  5.82636  4.09447    147 e - - -
          2.68618  4.42225  2.77519  2.73123  3.46354  2.40513  3.72494  3.29354  2.67741  2.69355  4.24690  2.90347  2.73739  3.18146  2.89801  2.37887  2.77519  2.98518  4.58477  3.61503
          0.00716  5.33797  6.06031  0.61958  0.77255  0.57126  0.83198
    122   2.65920  5.53962  2.47765  2.05116  4.09349  3.81026  3.99760  3.65722  1.69208  3.84373  4.58101  3.27878  3.64677  3.09482  2.22434  2.28119  2.98687  3.92879  5.97394  3.78235    148 k - - -
          2.68618  4.42225  2.77519  2.73123  3.46354  2.40513  3.72494  3.29354  2.67741  2.69355  4.24690  2.90347  2.73739  3.18146  2.89801  2.37887  2.77519  2.98518  4.58477  3.61503
          0.00708  5.34931  6.07165  0.61958  0.77255  0.60265  0.79265
    123   2.11032  5.52053  3.29510  2.08809  3.89605  3.52013  3.06326  4.33309  2.31580  2.83037  4.56405  2.86220  4.20710  2.06507  3.01533  2.41582  3.12865  3.42422  5.95977  3.92040    149 q - - -
          2.68618  4.42225  2.77519  2.73123  3.46354  2.40513  3.72494  3.29354  2.67741  2.69355  4.24690  2.90347  2.73739  3.18146  2.89801  2.37887  2.77519  2.98518  4.58477  3.61503
          0.00708  5.34931  6.07165  0.61958  0.77255  0.60265  0.79265
    124   3.47474  5.37877  4.16146  3.48458  4.59083  4.29955  4.34717  3.35205  2.26535  3.01863  3.67836  3.89668  4.65322  3.54037  0.68987  3.58393  3.67139  3.16469  5.83962  4.63178    150 R - - -
          2.68618  4.42225  2.77519  2.73123  3.46354  2.40513  3.72494  3.29354  2.67741  2.69355  4.24690  2.90347  2.73739  3.18146  2.89801  2.37887  2.77519  2.98518  4.58477  3.61503
          0.00708  5.34931  6.07165  0.61958  0.77255  0.60265  0.79265
    125   2.82204  4.16908  3.47967  2.70601  4.56151  3.48821  4.12582  3.98358  2.92388  3.22801  4.38700  2.74290  3.66466  3.27294  3.38775  2.02171  1.16722  3.64226  5.81578  4.47864    151 t - - -
          2.68618  4.42225  2.77519  2.73123  3.46354  2.40513  3.72494  3.29354  2.67741  2.69355  4.24690  2.90347  2.73739  3.18146  2.89801  2.37887  2.77519  2.98518  4.58477  3.61503
          0.00708  5.34931  6.07165  0.61958  0.77255  0.60265  0.79265
    126   2.55534  4.53988  3.67064  4.12606  3.64104  4.23022  4.54602  2.39819  3.98128  1.49652  3.26201  4.27088  1.86290  4.17602  4.11119  3.20670  3.33485  1.92874  5.16053  3.97464    152 l - - -
          2.68618  4.42225  2.77519  2.73123  3.46354  2.40513  3.72494  3.29354  2.67741  2.69355  4.24690  2.90347  2.73739  3.18146  2.89801  2.37887  2.77519  2.98518  4.58477  3.61503
          0.00708  5.34931  6.07165  0.61958  0.77255  0.60265  0.79265
    127   2.41965  5.55320  3.07055  2.30620  4.89956  3.81476  3.50285  4.38493  1.34886  3.85800  4.59398  3.28210  3.14929  2.85810  2.18111  2.55701  3.27388  3.94463  5.98409  4.57446    153 k - - -
          2.68618  4.42225  2.77519  2.73123  3.46354  2.40513  3.72494  3.29354  2.67741  2.69355  4.24690  2.90347  2.73739  3.18146  2.89801  2.37887  2.77519  2.98518  4.58477  3.61503
          0.00708  5.34931  6.07165  0.61958  0.77255  0.52121  0.90091
    128   2.64448  4.49143  4.99682  4.38663  3.58526  3.56223  4.59764  1.84815  4.18758  2.18231  2.13396  3.23468  4.63181  4.33265  4.22164  3.57575  2.82754  1.54898  5.11334  3.07995    154 v - - -
          2.68618  4.42225  2.77519  2.73123  3.46354  2.40513  3.72494  3.29354  2.67741  2.69355  4.24690  2.90347  2.73739  3.18146  2.89801  2.37887  2.77519  2.98518  4.58477  3.61503
          0.00699  5.36228  6.08462  0.61958  0.77255  0.55510  0.85335
    129   3.05370  3.48489  3.16080  2.70423  4.46490  3.89012  2.47360  3.47050  2.66576  2.38884  4.30535  1.60042  4.27957  3.25046  3.08149  2.90700  3.08283  3.56123  4.18345  3.07241    155 n - - -
          2.68618  4.42225  2.77519  2.73123  3.46354  2.40513  3.72494  3.29354  2.67741  2.69355  4.24690  2.90347  2.73739  3.18146  2.89801  2.37887  2.77519  2.98518  4.58477  3.61503
          0.00699  5.36228  6.08462  0.61958  0.77255  0.55510  0.85335
    130   2.71567  4.50519  4.89099  3.58367  3.60023  4.25079  4.57475  2.33529  3.50868  1.36359  1.85915  4.35395  4.61627  4.27239  3.51934  2.93540  3.33371  2.41302  3.79973  3.49494    156 l - - -
          2.68618  4.42225  2.77519  2.73123  3.46354  2.40513  3.72494  3.29354  2.67741  2.69355  4.24690  2.90347  2.73739  3.18146  2.89801  2.37887  2.77519  2.98518  4.58477  3.61503
          0.00699  5.36228  6.08462  0.61958  0.77255  0.55510  0.85335
    131   2.01674  4.67696  4.21758  3.18349  3.79469  4.12641  4.40279  2.74138  3.16770  1.48020  2.66600  3.97139  4.50108  3.36461  3.39741  2.87432  2.33336  2.93914  3.67436  4.06445    157 l - - -
          2.68618  4.42225  2.77519  2.73123  3.46354  2.40513  3.72494  3.29354  2.67741  2.69355  4.24690  2.90347  2.73739  3.18146  2.89801  2.37887  2.77519  2.98518  4.58477  3.61503
          0.00699  5.36228  6.08462  0.61958  0.77255  0.55510  0.85335
    132   2.50369  4.62203  5.18834  4.57863  3.21438  4.43739  4.77142  2.24169  3.58277  0.89686  2.74390  4.58904  4.78329  4.50031  4.39385  3.75156  3.48595  2.22929  5.24630  4.08363    158 l - - -
          2.68618  4.42225  2.77519  2.73123  3.46354  2.40513  3.72494  3.29354  2.67741  2.69355  4.24690  2.90347  2.73739  3.18146  2.89801  2.37887  2.77519  2.98518  4.58477  3.61503
          0.00699  5.36228  6.08462  0.61958  0.77255  0.55510  0.85335
    133   0.77501  5.01814  4.96494  4.61143  5.15644  1.32504  5.41090  3.00716  4.55931  4.26757  5.10602  4.49976  4.68621  4.78064  4.77504  2.94028  3.08291  4.01479  6.56269  5.40950    159 a - - -
          2.68618  4.42225  2.77519  2.73123  3.46354  2.40513  3.72494  3.29354  2.67741  2.69355  4.24690  2.90347  2.73739  3.18146  2.89801  2.37887  2.77519  2.98518  4.58477  3.61503
          0.00699  5.36228  6.08462  0.61958  0.77255  0.55510  0.85335
    134   3.05192  4.19986  3.00816  2.74451  4.90634  3.37336  3.23795  4.39075  1.43634  3.86407  4.60072  2.39352  4.21726  2.37621  2.01423  2.81236  3.28244  3.95136  5.99008  4.58189    160 k - - -
          2.68618  4.42225  2.77519  2.73123  3.46354  2.40513  3.72494  3.29354  2.67741  2.69355  4.24690  2.90347  2.73739  3.18146  2.89801  2.37887  2.77519  2.98518  4.58477  3.61503
          0.00699  5.36228  6.08462  0.61958  0.77255  0.55510  0.85335
    135   2.62934  3.63470  5.10798  4.49343  2.85829  4.31476  4.64921  2.13954  4.27912  0.91675  3.60528  4.47808  4.67443  4.40698  4.28605  3.62720  3.12545  2.42219  3.88728  3.96275    161 l - - -
          2.68618  4.42225  2.77519  2.73123  3.46354  2.40513  3.72494  3.29354  2.67741  2.69355  4.24690  2.90347  2.73739  3.18146  2.89801  2.37887  2.77519  2.98518  4.58477  3.61503
          0.03570  5.36228  3.49403  0.61958  0.77255  0.55510  0.85335
    136   2.63689  3.26210  4.28057  3.70393  3.74593  4.13145  2.86828  3.10623  3.61619  2.46189  3.75313  4.00715  4.50597  2.98783  3.87749  3.08235  3.31133  2.69593  5.23517  1.14146    162 y - - -
          2.68618  4.42225  2.77519  2.73123  3.46354  2.40513  3.72494  3.29354  2.67741  2.69355  4.24690  2.90347  2.73739  3.18146  2.89801  2.37887  2.77519  2.98518  4.58477  3.61503
          0.00720  5.33377  6.05612  0.61958  0.77255  0.65604  0.73169
    137   2.85933  5.51131  3.29811  2.23208  4.84403  3.81327  2.55653  4.31952  2.15363  3.16775  3.37210  3.28617  4.20600  2.14113  1.83860  3.00387  2.98492  3.24657  5.95036  4.54972    163 r - - -
          2.68618  4.42225  2.77519  2.73123  3.46354  2.40513  3.72494  3.29354  2.67741  2.69355  4.24690  2.90347  2.73739  3.18146  2.89801  2.37887  2.77519  2.98518  4.58477  3.61503
          0.00720  5.33377  6.05612  0.61958  0.77255  0.65604  0.73169
    138   2.53251  5.52605  2.63797  2.57234  4.86590  3.80356  3.11566  3.08623  2.03351  3.41874  4.56809  2.70838  4.19691  2.72869  2.32289  2.44392  2.76084  2.71009  5.96187  4.55410    164 k - - -
          2.68618  4.42225  2.77519  2.73123  3.46354  2.40513  3.72494  3.29354  2.67741  2.69355  4.24690  2.90347  2.73739  3.18146  2.89801  2.37887  2.77519  2.98518  4.58477  3.61503
          0.00730  5.31991  6.04226  0.61958  0.77255  0.65604  0.73169
    139   2.32277  4.27417  3.35839  2.34757  3.80260  3.37097  3.19461  3.00337  2.62227  2.60420  4.40980  2.81639  3.68400  2.77671  2.83107  2.31826  2.35264  3.28407  5.82697  4.46263    165 s - - -
          2.68618  4.42225  2.77519  2.73123  3.46354  2.40513  3.72494  3.29354  2.67741  2.69355  4.24690  2.90347  2.73739  3.18146  2.89801  2.37887  2.77519  2.98518  4.58477  3.61503
          0.00730  5.31991  6.04226  0.61958  0.77255  0.65604  0.73169
    140   3.02618  5.51669  2.58776  2.72408  3.88800  1.39696  3.51686  4.33321  2.55537  3.81826  4.55994  2.83627  4.19506  2.89577  2.88287  2.24565  2.78425  3.90275  5.95446  4.54844    166 g - - -
          2.68618  4.42225  2.77519  2.73123  3.46354  2.40513  3.72494  3.29354  2.67741  2.69355  4.24690  2.90347  2.73739  3.18146  2.89801  2.37887  2.77519  2.98518  4.58477  3.61503
          0.03031  5.31991  3.69021  0.61958  0.77255  0.48627  0.95429
    141   2.46413  5.53502  2.07913  1.97302  4.88017  2.82165  3.98489  3.29357  2.10365  3.49544  4.57567  2.81703  4.19129  2.63584  2.99772  2.62749  2.81482  3.92570  5.96764  4.55662    167 e - - -
          2.68618  4.42225  2.77519  2.73123  3.46354  2.40513  3.72494  3.29354  2.67741  2.69355  4.24690  2.90347  2.73739  3.18146  2.89801  2.37887  2.77519  2.98518  4.58477  3.61503
          0.00725  5.32661  6.04896  0.61958  0.77255  0.50048  0.93202
    142   2.47177  5.54411  2.97253  2.55477  4.88847  3.43195  3.01454  3.72924  2.26336  3.84905  3.83480  2.49279  3.66045  2.85207  1.52590  2.67730  3.26640  3.93437  5.97718  4.56673    168 r - - -
          2.68618  4.42225  2.77519  2.73123  3.46354  2.40513  3.72494  3.29354  2.67741  2.69355  4.24690  2.90347  2.73739  3.18146  2.89801  2.37887  2.77519  2.98518  4.58477  3.61503
          0.00709  5.34880  6.07115  0.61958  0.77255  0.55510  0.85335
    143   2.12085  5.54769  2.83938  2.31009  4.89361  2.99104  3.13131  4.38019  2.17062  3.49646  4.58813  2.40318  3.07559  2.70063  2.97104  2.13036  3.26617  3.68460  5.97985  4.56838    169 a - - -
          2.68618  4.42225  2.77519  2.73123  3.46354  2.40513  3.72494  3.29354  2.67741  2.69355  4.24690  2.90347  2.73739  3.18146  2.89801  2.37887  2.77519  2.98518  4.58477  3.61503
          0.00709  5.34880  6.07115  0.61958  0.77255  0.55510  0.85335
    144   0.79387  4.07826  3.73995  2.69614  4.28604  3.95217  4.26891  3.66846  3.15156  3.33893  3.65972  3.64330  4.38008  3.49200  3.10707  2.92306  3.08351  3.38866  5.65123  4.37660    170 a - - -
          2.68618  4.42225  2.77519  2.73123  3.46354  2.40513  3.72494  3.29354  2.67741  2.69355  4.24690  2.90347  2.73739  3.18146  2.89801  2.37887  2.77519  2.98518  4.58477  3.61503
          0.00709  5.34880  6.07115  0.61958  0.77255  0.55510  0.85335
    145   2.95193  3.87783  3.72884  3.03456  3.21412  4.18284  4.48273  1.73308  3.09823  2.54737  2.98192  4.14814  4.55291  4.03748  2.79323  3.46617  2.83417  1.52291  5.18501  3.99131    171 v - - -
          2.68618  4.42225  2.77519  2.73123  3.46354  2.40513  3.72494  3.29354  2.67741  2.69355  4.24690  2.90347  2.73739  3.18146  2.89801  2.37887  2.77519  2.98518  4.58477  3.61503
          0.00709  5.34880  6.07115  0.61958  0.77255  0.55510  0.85335
    146   1.89173  5.49477  2.63229  2.32660  4.81840  3.17799  4.00810  3.35152  2.61501  3.09801  3.38519  3.06510  3.24528  3.11175  2.77117  2.19567  2.56979  3.62739  5.94050  4.54285    172 a - - -
          2.68618  4.42225  2.77519  2.73123  3.46354  2.40513  3.72494  3.29354  2.67741  2.69355  4.24690  2.90347  2.73739  3.18146  2.89801  2.37887  2.77519  2.98518  4.58477  3.61503
          0.00709  5.34880  6.07115  0.61958  0.77255  0.55510  0.85335
    147   1.94686  2.01420  4.41050  3.82898  2.88773  3.54443  3.72851  2.82648  3.72988  2.61283  3.36142  3.60010  4.53451  3.42066  3.95421  2.28066  2.77140  2.85847  5.20866  2.62294    173 a - - -
          2.68618  4.42225  2.77519  2.73123  3.46354  2.40513  3.72494  3.29354  2.67741  2.69355  4.24690  2.90347  2.73739  3.18146  2.89801  2.37887  2.77519  2.98518  4.58477  3.61503
          0.00709  5.34880  6.07115  0.61958  0.77255  0.55510  0.85335
    148   5.32497  6.23470  6.19768  6.15589  1.85632  5.81153  2.96656  4.91778  5.92021  2.09446  5.44007  5.34403  6.05991  5.52819  5.68324  5.21584  5.51344  4.85350  2.95049  0.58563    174 Y - - -
          2.68618  4.42225  2.77519  2.73123  3.46354  2.40513  3.72494  3.29354  2.67741  2.69355  4.24690  2.90347  2.73739  3.18146  2.89801  2.37887  2.77519  2.98518  4.58477  3.61503
          0.00709  5.34880  6.07115  0.61958  0.77255  0.55510  0.85335
    149   2.89611  5.52522  3.30447  2.42984  3.86514  3.82080  4.00630  4.33729  1.21307  3.09284  4.56901  3.29279  3.53401  2.55840  2.34557  2.80134  2.89140  3.91066  5.96259  4.56087    175 k - - -
          2.68618  4.42225  2.77519  2.73123  3.46354  2.40513  3.72494  3.29354  2.67741  2.69355  4.24690  2.90347  2.73739  3.18146  2.89801  2.37887  2.77519  2.98518  4.58477  3.61503
          0.00709  5.34880  6.07115  0.61958  0.77255  0.55510  0.85335
    150   2.52542  4.16674  2.76156  1.34810  3.89445  3.81657  3.42547  4.30744  2.35954  3.35941  3.78424  3.29087  4.20962  2.91787  2.99067  2.76113  2.57491  3.88679  5.94842  3.80041    176 e - - -
          2.68618  4.42225  2.77519  2.73123  3.46354  2.40513  3.72494  3.29354  2.67741  2.69355  4.24690  2.90347  2.73739  3.18146  2.89801  2.37887  2.77519  2.98518  4.58477  3.61503
          0.00709  5.34880  6.07115  0.61958  0.77255  0.55510  0.85335
    151   1.79833  2.50193  5.15575  4.55735  3.72868  4.41595  4.78352  2.13618  4.36399  2.35053  3.72870  4.57122  4.77898  4.51284  4.39913  3.34067  3.15438  1.20390  5.28865  4.10812    177 v - - -
          2.68618  4.42225  2.77519  2.73123  3.46354  2.40513  3.72494  3.29354  2.67741  2.69355  4.24690  2.90347  2.73739  3.18146  2.89801  2.37887  2.77519  2.98518  4.58477  3.61503
          0.00709  5.34880  6.07115  0.61958  0.77255  0.55510  0.85335
    152   3.11155  4.87685  5.50237  4.89880  3.19723  4.76372  5.09475  2.29995  4.70426  0.66929  3.63710  4.92296  5.06301  4.78529  4.70511  4.08959  3.76971  2.06108  5.48584  3.48073    178 L - - -
          2.68618  4.42225  2.77519  2.73123  3.46354  2.40513  3.72494  3.29354  2.67741  2.69355  4.24690  2.90347  2.73739  3.18146  2.89801  2.37887  2.77519  2.98518  4.58477  3.61503
          0.00722  5.33048  6.05283  0.61958  0.77255  0.55510  0.85335
    153   2.60371  4.35703  2.77111  2.43691  4.86928  3.80196  3.47930  4.35238  2.11890  3.83154  3.78930  3.27094  4.19531  2.54280  1.44640  2.58584  3.25795  3.47348  5.96283  4.55447    179 r - - -
          2.68618  4.42225  2.77519  2.73123  3.46354  2.40513  3.72494  3.29354  2.67741  2.69355  4.24690  2.90347  2.73739  3.18146  2.89801  2.37887  2.77519  2.98518  4.58477  3.61503
          0.00722  5.33048  6.05283  0.61958  0.77255  0.55510  0.85335
    154   2.63327  5.53530  2.81494  2.14267  4.87945  3.80089  3.75222  4.36462  2.19816  2.22078  4.57627  2.98507  4.19447  1.80357  2.59741  2.82552  2.91584  3.92546  5.96839  4.55820    180 q - - -
          2.68618  4.42225  2.77519  2.73123  3.46354  2.40513  3.72494  3.29354  2.67741  2.69355  4.24690  2.90347  2.73739  3.18146  2.89801  2.37887  2.77519  2.98518  4.58477  3.61503
          0.00722  5.33048  6.05283  0.61958  0.77255  0.55510  0.85335
    155   2.77608  1.60725  2.82617  2.65977  3.73126  3.85063  3.56619  3.99149  2.83255  3.57158  4.36886  2.40843  4.24140  2.44303  3.00975  3.04973  3.26531  3.64730  4.24109  2.99737    181 c - - -
          2.68618  4.42225  2.77519  2.73123  3.46354  2.40513  3.72494  3.29354  2.67741  2.69355  4.24690  2.90347  2.73739  3.18146  2.89801  2.37887  2.77519  2.98518  4.58477  3.61503
          0.00722  5.33048  6.05283  0.61958  0.77255  0.55510  0.85335
    156   2.50838  5.17464  4.56670  4.36355  5.61179  3.92033  5.37555  5.07165  4.22644  4.71521  5.51699  4.40015  0.38262  4.65136  3.37734  3.00350  3.75719  4.37644  6.88001  5.72749    182 P - - -
          2.68618  4.42225  2.77519  2.73123  3.46354  2.40513  3.72494  3.29354  2.67741  2.69355  4.24690  2.90347  2.73739  3.18146  2.89801  2.37887  2.77519  2.98518  4.58477  3.61503
          0.00722  5.33048  6.05283  0.61958  0.77255  0.55510  0.85335
    157   3.09001  4.56585  3.71893  3.47927  2.76391  4.19065  3.57742  3.01453  3.84430  1.36737  2.99246  4.16957  4.55997  4.06320  4.02409  3.09439  3.32198  2.82015  5.15346  1.61088    183 l - - -
          2.68618  4.42225  2.77519  2.73123  3.46354  2.40513  3.72494  3.29354  2.67741  2.69355  4.24690  2.90347  2.73739  3.18146  2.89801  2.37887  2.77519  2.98518  4.58477  3.61503
          0.00722  5.33048  6.05283  0.61958  0.77255  0.55510  0.85335
    158   0.82020  3.42741  4.63571  4.07374  3.83106  4.12693  4.62424  3.01133  3.95603  2.91902  3.83892  4.23426  4.58386  4.17688  4.13832  2.41490  3.37535  2.37553  5.33726  3.45412    184 a - - -
          2.68618  4.42225  2.77519  2.73123  3.46354  2.40513  3.72494  3.29354  2.67741  2.69355  4.24690  2.90347  2.73739  3.18146  2.89801  2.37887  2.77519  2.98518  4.58477  3.61503
          0.00722  5.33048  6.05283  0.61958  0.77255  0.55510  0.85335
    159   3.72282  5.02114  5.71809  5.13259  2.80479  5.01542  5.38577  1.73190  4.95792  0.84674  3.72705  5.17994  5.28030  5.03038  4.96396  4.35774  2.85022  1.94199  5.72892  4.61386    185 l - - -
          2.68618  4.42225  2.77519  2.73123  3.46354  2.40513  3.72494  3.29354  2.67741  2.69355  4.24690  2.90347  2.73739  3.18146  2.89801  2.37887  2.77519  2.98518  4.58477  3.61503
          0.00722  5.33048  6.05283  0.61958  0.77255  0.55510  0.85335
    160   3.10785  6.25678  1.73378  0.75243  5.56468  3.44128  4.46736  5.09581  3.41396  4.55162  5.35232  3.45270  4.57968  3.09416  3.99782  2.79005  3.89552  4.63577  6.68849  5.18199    186 e - - -
          2.68618  4.42225  2.77519  2.73123  3.46354  2.40513  3.72494  3.29354  2.67741  2.69355  4.24690  2.90347  2.73739  3.18146  2.89801  2.37887  2.77519  2.98518  4.58477  3.61503
          0.00722  5.33048  6.05283  0.61958  0.77255  0.55510  0.85335
    161   0.93853  3.30223  4.77169  4.17873  3.64117  4.22489  4.56591  2.68555  4.02561  2.34955  3.16690  4.29749  4.60153  4.21233  4.13956  2.66058  3.07003  2.54777  5.16364  3.97953    187 a - - -
          2.68618  4.42225  2.77519  2.73123  3.46354  2.40513  3.72494  3.29354  2.67741  2.69355  4.24690  2.90347  2.73739  3.18146  2.89801  2.37887  2.77519  2.98518  4.58477  3.61503
          0.00722  5.33048  6.05283  0.61958  0.77255  0.55510  0.85335
    162   2.24017  4.53929  5.05467  4.45002  3.64136  4.34091  4.67954  1.17871  4.25580  2.23534  3.65083  4.47707  4.69972  3.66394  4.29563  3.65246  3.39571  1.71378  5.19148  2.87178    188 i - - -
          2.68618  4.42225  2.77519  2.73123  3.46354  2.40513  3.72494  3.29354  2.67741  2.69355  4.24690  2.90347  2.73739  3.18146  2.89801  2.37887  2.77519  2.98518  4.58477  3.61503
          0.00722  5.33048  6.05283  0.61958  0.77255  0.55510  0.85335
    163   2.49475  5.38212  2.81752  1.93321  4.66656  3.83169  3.59814  2.34099  2.62042  2.62532  4.43927  2.91712  3.60109  3.14704  2.98666  2.83243  2.65498  2.54341  5.85291  4.48182    189 e - - -
          2.68618  4.42225  2.77519  2.73123  3.46354  2.40513  3.72494  3.29354  2.67741  2.69355  4.24690  2.90347  2.73739  3.18146  2.89801  2.37887  2.77519  2.98518  4.58477  3.61503
          0.00722  5.33048  6.05283  0.61958  0.77255  0.55510  0.85335
    164   1.60451  3.65831  3.37311  2.47992  4.60865  2.10910  3.19262  3.55494  2.47549  3.61148  3.74735  3.34744  3.73545  2.90397  3.28875  2.68857  3.04934  3.68842  5.81964  3.68734    190 a - - -
          2.68618  4.42225  2.77519  2.73123  3.46354  2.40513  3.72494  3.29354  2.67741  2.69355  4.24690  2.90347  2.73739  3.18146  2.89801  2.37887  2.77519  2.98518  4.58477  3.61503
          0.00722  5.33048  6.05283  0.61958  0.77255  0.55510  0.85335
    165   3.12114  5.00912  5.45646  4.87424  3.78193  4.82144  5.20367  2.71306  4.69083  0.46179  3.15918  4.96618  5.13236  4.80287  4.74220  3.31990  3.87957  2.96577  5.61300  4.50411    191 L - - -
          2.68618  4.42225  2.77519  2.73123  3.46354  2.40513  3.72494  3.29354  2.67741  2.69355  4.24690  2.90347  2.73739  3.18146  2.89801  2.37887  2.77519  2.98518  4.58477  3.61503
          0.00722  5.33048  6.05283  0.61958  0.77255  0.55510  0.85335
    166   2.09564  4.52498  4.75289  4.15697  3.62458  4.23056  4.54813  1.98182  3.23862  1.27868  3.63984  4.28517  4.59685  3.44536  4.11825  3.52805  2.72626  2.14789  5.14710  3.96276    192 l - - -
          2.68618  4.42225  2.77519  2.73123  3.46354  2.40513  3.72494  3.29354  2.67741  2.69355  4.24690  2.90347  2.73739  3.18146  2.89801  2.37887  2.77519  2.98518  4.58477  3.61503
          0.00722  5.33048  6.05283  0.61958  0.77255  0.55510  0.85335
    167   2.51824  5.53761  2.58979  1.58247  4.88299  3.39887  3.47831  4.36913  2.21959  3.84298  4.57822  3.26717  4.19336  2.89645  2.23985  2.30938  3.00936  3.92842  4.11040  4.55898    193 e - - -
          2.68618  4.42225  2.77519  2.73123  3.46354  2.40513  3.72494  3.29354  2.67741  2.69355  4.24690  2.90347  2.73739  3.18146  2.89801  2.37887  2.77519  2.98518  4.58477  3.61503
          0.00722  5.33048  6.05283  0.61958  0.77255  0.55510  0.85335
    168   2.58707  3.64470  5.02124  4.40801  3.18947  3.68149  4.58594  2.54577  4.19962  0.97599  2.67183  4.40647  4.61767  3.61467  4.21841  3.56402  3.31988  2.48665  5.08814  3.07128    194 l - - -
          2.68618  4.42225  2.77519  2.73123  3.46354  2.40513  3.72494  3.29354  2.67741  2.69355  4.24690  2.90347  2.73739  3.18146  2.89801  2.37887  2.77519  2.98518  4.58477  3.61503
          0.00722  5.33048  6.05283  0.61958  0.77255  0.55510  0.85335
    169   2.79441  5.53460  2.82784  2.76193  4.86252  1.12682  4.04280  4.33497  2.60370  3.83618  3.78726  3.06850  4.23861  2.54834  3.28785  2.44931  3.31017  3.91820  5.98641  4.58556    195 g - - -
          2.68618  4.42225  2.77519  2.73123  3.46354  2.40513  3.72494  3.29354  2.67741  2.69355  4.24690  2.90347  2.73739  3.18146  2.89801  2.37887  2.77519  2.98518  4.58477  3.61503
          0.00722  5.33048  6.05283  0.61958  0.77255  0.55510  0.85335
    170   2.50285  3.12330  4.63513  3.01033  3.17812  3.68027  4.50545  2.78925  3.90868  2.16189  3.23681  4.21341  3.69847  3.11267  4.05824  3.19059  2.77272  1.30414  5.14567  3.95761    196 v - - -
          2.68618  4.42225  2.77519  2.73123  3.46354  2.40513  3.72494  3.29354  2.67741  2.69355  4.24690  2.90347  2.73739  3.18146  2.89801  2.37887  2.77519  2.98518  4.58477  3.61503
          0.00722  5.33048  6.05283  0.61958  0.77255  0.55510  0.85335
    171   2.60088  5.53090  2.84307  2.32246  4.87340  3.80086  3.56985  3.75438  1.94180  3.83509  4.57226  2.67987  2.41620  3.08549  3.21644  1.89777  2.66396  3.43229  5.96513  4.55570    197 s - - -
          2.68618  4.42225  2.77519  2.73123  3.46354  2.40513  3.72494  3.29354  2.67741  2.69355  4.24690  2.90347  2.73739  3.18146  2.89801  2.37887  2.77519  2.98518  4.58477  3.61503
          0.00722  5.33048  6.05283  0.61958  0.77255  0.55510  0.85335
    172   2.30994  5.39241  3.02186  2.19565  3.85028  2.38822  4.02356  3.60117  2.44088  2.58081  4.44852  3.32340  2.70324  3.14228  3.04352  2.48858  2.84710  2.91077  5.86079  4.48709    198 e - - -
          2.68618  4.42225  2.77519  2.73123  3.46354  2.40513  3.72494  3.29354  2.67741  2.69355  4.24690  2.90347  2.73739  3.18146  2.89801  2.37887  2.77519  2.98518  4.58477  3.61503
          0.00722  5.33048  6.05283  0.61958  0.77255  0.55510  0.85335
    173   2.14981  5.52419  2.48872  2.16141  3.42733  3.09965  3.98956  3.73802  2.18532  3.82720  4.56625  2.67370  3.01862  3.08761  2.97333  2.45914  2.84531  3.08977  5.96007  4.55234    199 a - - -
          2.68618  4.42225  2.77519  2.73123  3.46354  2.40513  3.72494  3.29354  2.67741  2.69355  4.24690  2.90347  2.73739  3.18146  2.89801  2.37887  2.77519  2.98518  4.58477  3.61503
          0.00722  5.33048  6.05283  0.61958  0.77255  0.55510  0.85335
    174   2.88266  5.50275  2.04676  1.37925  3.93527  3.80756  3.99715  3.68762  2.55936  3.80140  4.54760  3.28107  4.20129  2.38163  3.22877  2.99855  2.71073  3.00757  5.94475  4.54308    200 e - - -
          2.68618  4.42225  2.77519  2.73123  3.46354  2.40513  3.72494  3.29354  2.67741  2.69355  4.24690  2.90347  2.73739  3.18146  2.89801  2.37887  2.77519  2.98518  4.58477  3.61503
          0.00722  5.33048  6.05283  0.61958  0.77255  0.55510  0.85335
    175   2.83541  3.75904  4.93589  3.55488  2.78764  4.24083  4.56840  1.75922  3.19545  1.92427  3.16883  4.36575  4.03507  4.28930  3.51526  3.27963  3.01189  1.56998  5.09670  3.91803    201 v - - -
          2.68618  4.42225  2.77519  2.73123  3.46354  2.40513  3.72494  3.29354  2.67741  2.69355  4.24690  2.90347  2.73739  3.18146  2.89801  2.37887  2.77519  2.98518  4.58477  3.61503
          0.00722  5.33048  6.05283  0.61958  0.77255  0.55510  0.85335
    176   2.32765  4.98050  3.65935  2.66537  3.54792  3.95114  3.36008  2.60736  2.50883  2.24871  3.44841  2.94013  3.85530  3.14994  2.71393  2.66287  2.85348  2.62024  4.30405  3.56624    202 l - - -
          2.68618  4.42225  2.77519  2.73123  3.46354  2.40513  3.72494  3.29354  2.67741  2.69355  4.24690  2.90347  2.73739  3.18146  2.89801  2.37887  2.77519  2.98518  4.58477  3.61503
          0.10941  5.33048  2.31468  0.61958  0.77255  0.55510  0.85335
    177   2.28364  5.48211  2.55758  2.49952  4.82363  3.12324  3.47047  4.30728  2.67818  3.25894  4.52386  2.43781  3.67202  2.70833  3.17064  1.62552  2.70376  3.87087  5.91691  4.50779    203 s - - -
          2.68618  4.42225  2.77519  2.73123  3.46354  2.40513  3.72494  3.29354  2.67741  2.69355  4.24690  2.90347  2.73739  3.18146  2.89801  2.37887  2.77519  2.98518  4.58477  3.61503
          0.00799  5.22906  5.95141  0.61958  0.77255  0.85751  0.55203
    178   2.34073  4.59084  3.68341  3.60377  3.70667  4.06157  2.90319  2.14663  3.52602  1.59940  2.11088  3.39597  4.43577  3.40888  3.79948  2.92798  3.24681  2.85183  5.19091  3.98248    204 l - - -
          2.68618  4.42225  2.77519  2.73123  3.46354  2.40513  3.72494  3.29354  2.67741  2.69355  4.24690  2.90347  2.73739  3.18146  2.89801  2.37887  2.77519  2.98518  4.58477  3.61503
          0.00799  5.22906  5.95141  0.61958  0.77255  0.85751  0.55203
    179   2.83772  3.35577  4.95528  3.73262  2.02357  4.19506  4.52681  1.74651  4.13603  2.06251  2.51377  4.34494  4.55896  4.27443  3.56392  3.50477  2.20866  2.45631  5.03170  3.85491    205 i - - -
          2.68618  4.42225  2.77519  2.73123  3.46354  2.40513  3.72494  3.29354  2.67741  2.69355  4.24690  2.90347  2.73739  3.18146  2.89801  2.37887  2.77519  2.98518  4.58477  3.61503
          0.00799  5.22906  5.95141  0.61958  0.77255  0.72422  0.66301
    180   2.86105  4.18537  2.78791  2.49197  4.80944  3.36279  3.58442  4.28817  2.56627  3.21904  2.89088  2.66787  2.56342  2.69151  2.52505  2.22522  2.54732  3.43134  5.91369  4.50907    206 s - - -
          2.68605  4.42244  2.77505  2.73122  3.46372  2.40531  3.72473  3.29373  2.67740  2.69373  4.24608  2.90327  2.73758  3.18140  2.89748  2.37894  2.77538  2.98537  4.58496  3.61469
          1.05113  1.02631  1.23056  0.06344  2.78925  0.79512  0.60062
    181   2.42011  5.33863  2.30877  2.14585  3.89703  3.61558  3.28919  4.16090  2.38332  3.18810  4.38066  2.74037  2.90666  2.52115  3.03214  2.27364  3.07134  3.47504  5.77439  4.36652    208 e - - -
          2.68618  4.42225  2.77519  2.73123  3.46354  2.40513  3.72494  3.29354  2.67741  2.69355  4.24690  2.90347  2.73739  3.18146  2.89801  2.37887  2.77519  2.98518  4.58477  3.61503
          0.01100  4.91159  5.63393  0.61958  0.77255  1.16436  0.37414
    182   2.01570  5.32014  2.96578  2.45412  4.64394  2.77727  3.31978  4.11513  2.43988  3.61634  4.36656  2.90046  2.85177  2.93676  2.64006  2.54006  2.61380  2.68382  5.76586  4.36814    209 a - - -
          2.68618  4.42225  2.77519  2.73123  3.46354  2.40513  3.72494  3.29354  2.67741  2.69355  4.24690  2.90347  2.73739  3.18146  2.89801  2.37887  2.77519  2.98518  4.58477  3.61503
          0.01043  4.96384  5.68619  0.61958  0.77255  0.94228  0.49387
    183   2.51549  3.84704  3.52219  2.38752  3.73508  2.62074  4.04225  2.60186  2.93910  2.68920  3.93983  2.74451  2.96182  3.26974  3.35885  2.36590  2.55043  2.71193  5.39979  4.12316    210 s - - -
          2.68618  4.42225  2.77519  2.73123  3.46354  2.40513  3.72494  3.29354  2.67741  2.69355  4.24690  2.90347  2.73739  3.18146  2.89801  2.37887  2.77519  2.98518  4.58477  3.61503
          0.00948  5.05914  5.78148  0.61958  0.77255  0.92203  0.50702
    184   2.38387  5.42075  2.50432  2.62579  4.75898  2.98199  3.89053  4.24015  2.33315  3.22230  3.75015  2.78453  2.76949  2.32228  2.53473  2.89191  2.40068  3.43093  5.85754  4.45077    211 q - - -
          2.68618  4.42225  2.77519  2.73123  3.46354  2.40513  3.72494  3.29354  2.67741  2.69355  4.24690  2.90347  2.73739  3.18146  2.89801  2.37887  2.77519  2.98518  4.58477  3.61503
          0.00893  5.11817  5.84052  0.61958  0.77255  0.61256  0.78081
    185   2.63570  3.68038  2.77220  2.39355  4.70574  2.77441  3.51736  4.16659  2.71026  3.07398  3.77544  2.85183  3.47860  2.74253  2.97848  2.14202  2.54762  2.84827  5.85277  3.30705    212 s - - -
          2.68618  4.42225  2.77519  2.73123  3.46354  2.40513  3.72494  3.29354  2.67741  2.69355  4.24690  2.90347  2.73739  3.18146  2.89801  2.37887  2.77519  2.98518  4.58477  3.61503
          0.00799  5.22915  5.95149  0.61958  0.77255  0.85730  0.55218
    186   2.43970  3.31913  3.21331  3.47700  3.35523  3.47950  3.35625  2.43493  3.41469  2.22147  2.73245  2.69774  2.79218  3.42394  3.72511  2.69022  3.24294  2.51939  5.23680  3.41624    213 l - - -
          2.68618  4.42225  2.77519  2.73123  3.46354  2.40513  3.72494  3.29354  2.67741  2.69355  4.24690  2.90347  2.73739  3.18146  2.89801  2.37887  2.77519  2.98518  4.58477  3.61503
          0.00799  5.22915  5.95149  0.61958  0.77255  0.70043  0.68591
    187   2.68356  5.48878  2.27280  2.19480  4.82843  3.12140  3.95441  3.44041  2.38170  3.52661  4.53087  2.95198  2.71220  2.67084  3.18315  2.26401  2.74721  2.71282  5.92472  4.51705    214 e - - -
          2.68618  4.42225  2.77519  2.73123  3.46354  2.40513  3.72494  3.29354  2.67741  2.69355  4.24690  2.90347  2.73739  3.18146  2.89801  2.37887  2.77519  2.98518  4.58477  3.61503
          0.00776  5.25819  5.98053  0.61958  0.77255  0.51009  0.91740
    188   2.71618  3.70732  2.16733  2.38908  4.84210  3.11117  3.13084  3.71864  2.54217  3.07351  4.54876  2.42082  2.79564  3.08033  2.97480  2.25445  3.12668  3.66677  5.94375  3.75890    215 d - - -
          2.68618  4.42225  2.77519  2.73123  3.46354  2.40513  3.72494  3.29354  2.67741  2.69355  4.24690  2.90347  2.73739  3.18146  2.89801  2.37887  2.77519  2.98518  4.58477  3.61503
          0.00737  5.30962  6.03196  0.61958  0.77255  0.62797  0.76287
    189   3.02523  5.23982  3.41748  2.49990  2.82075  3.85371  4.05667  3.90084  2.47691  2.23460  3.89670  2.63750  2.75459  2.88227  3.01285  2.08654  3.11334  3.12425  5.73973  3.08925    216 s - - -
          2.68618  4.42225  2.77519  2.73123  3.46354  2.40513  3.72494  3.29354  2.67741  2.69355  4.24690  2.90347  2.73739  3.18146  2.89801  2.37887  2.77519  2.98518  4.58477  3.61503
          0.00737  5.30962  6.03196  0.61958  0.77255  0.50426  0.92623
    190   2.49348  5.53652  2.20765  2.21434  4.88157  2.73823  3.98675  4.36753  2.43456  3.03337  4.57720  2.98876  2.81086  2.87035  2.44444  2.39692  2.88452  3.92715  5.96922  3.83614    217 d - - -
          2.68618  4.42225  2.77519  2.73123  3.46354  2.40513  3.72494  3.29354  2.67741  2.69355  4.24690  2.90347  2.73739  3.18146  2.89801  2.37887  2.77519  2.98518  4.58477  3.61503
          0.00722  5.33048  6.05283  0.61958  0.77255  0.55510  0.85335
    191   3.10964  3.29780  3.82078  4.12813  3.65718  4.21980  4.56034  2.98653  3.98140  2.25598  3.68408  4.27280  4.60253  4.18369  4.11776  3.52223  2.62680  2.60122  0.96678  3.98505    218 w - - -
          2.68618  4.42225  2.77519  2.73123  3.46354  2.40513  3.72494  3.29354  2.67741  2.69355  4.24690  2.90347  2.73739  3.18146  2.89801  2.37887  2.77519  2.98518  4.58477  3.61503
          0.00722  5.33048  6.05283  0.61958  0.77255  0.55510  0.85335
    192   3.18527  4.55232  5.15281  4.53856  3.12672  4.36311  4.69521  1.84703  4.32555  1.15648  2.44745  3.85119  4.71430  4.44476  4.32959  3.67697  3.41632  1.99600  3.63475  4.00044    219 l - - -
          2.68618  4.42225  2.77519  2.73123  3.46354  2.40513  3.72494  3.29354  2.67741  2.69355  4.24690  2.90347  2.73739  3.18146  2.89801  2.37887  2.77519  2.98518  4.58477  3.61503
          0.00722  5.33048  6.05283  0.61958  0.77255  0.55510  0.85335
    193   2.79468  5.52792  3.27833  2.46098  4.86927  3.39880  2.68358  4.35262  2.30630  3.10278  3.85226  2.71093  2.92178  2.16223  2.95793  2.04388  2.75925  3.48956  5.96282  4.55413    220 s - - -
          2.68618  4.42225  2.77519  2.73123  3.46354  2.40513  3.72494  3.29354  2.67741  2.69355  4.24690  2.90347  2.73739  3.18146  2.89801  2.37887  2.77519  2.98518  4.58477  3.61503
          0.00722  5.33048  6.05283  0.61958  0.77255  0.55510  0.85335
    194   2.26621  3.67790  2.78928  2.45686  4.80285  3.81042  3.62638  3.67964  2.22535  2.74916  3.82961  3.02751  4.20332  2.46554  2.57937  2.35226  2.78753  2.92603  5.92792  4.53145    221 k - - -
          2.68618  4.42225  2.77519  2.73123  3.46354  2.40513  3.72494  3.29354  2.67741  2.69355  4.24690  2.90347  2.73739  3.18146  2.89801  2.37887  2.77519  2.98518  4.58477  3.61503
          0.00722  5.33048  6.05283  0.61958  0.77255  0.55510  0.85335
    195   2.78213  4.81011  5.29484  4.73713  2.56400  4.58429  4.57952  3.20962  4.53079  1.66001  3.30887  4.65969  4.92921  4.61210  4.53100  3.90302  3.68919  3.06128  1.64566  1.52065    222 y - - -
          2.68618  4.42225  2.77519  2.73123  3.46354  2.40513  3.72494  3.29354  2.67741  2.69355  4.24690  2.90347  2.73739  3.18146  2.89801  2.37887  2.77519  2.98518  4.58477  3.61503
          0.00722  5.33048  6.05283  0.61958  0.77255  0.55510  0.85335
    196   2.09171  4.50287  4.94439  4.34019  3.60503  4.26927  3.61113  1.40721  4.15469  2.10669  3.62391  4.38868  4.63400  4.31259  4.21124  3.25092  2.82759  1.63476  5.13653  3.95675    223 i - - -
          2.68618  4.42225  2.77519  2.73123  3.46354  2.40513  3.72494  3.29354  2.67741  2.69355  4.24690  2.90347  2.73739  3.18146  2.89801  2.37887  2.77519  2.98518  4.58477  3.61503
          0.00722  5.33048  6.05283  0.61958  0.77255  0.55510  0.85335
    197   2.56298  4.18768  2.53012  1.68073  4.87956  3.80001  3.52041  4.36506  1.73677  3.49583  3.55425  3.04711  4.19346  2.46231  2.91843  2.98861  3.00407  3.92542  5.96815  4.55762    224 e - - -
          2.68618  4.42225  2.77519  2.73123  3.46354  2.40513  3.72494  3.29354  2.67741  2.69355  4.24690  2.90347  2.73739  3.18146  2.89801  2.37887  2.77519  2.98518  4.58477  3.61503
          0.00722  5.33048  6.05283  0.61958  0.77255  0.55510  0.85335
    198   0.59512  5.01804  5.20653  4.96930  5.48805  1.67339  5.68609  4.89660  4.91540  4.62911  5.43113  4.61713  4.69370  5.08096  5.04826  2.68921  3.67622  2.57311  6.87184  5.77052    225 A - - -
          2.68618  4.42225  2.77519  2.73123  3.46354  2.40513  3.72494  3.29354  2.67741  2.69355  4.24690  2.90347  2.73739  3.18146  2.89801  2.37887  2.77519  2.98518  4.58477  3.61503
          0.00722  5.33048  6.05283  0.61958  0.77255  0.55510  0.85335
    199   2.82599  4.04410  3.58165  2.75014  4.24985  3.92368  1.72000  3.64005  2.76614  2.60495  3.19102  3.51236  4.31024  2.35029  2.80304  3.13899  3.01173  3.36366  4.09379  2.64310    226 h - - -
          2.68618  4.42225  2.77519  2.73123  3.46354  2.40513  3.72494  3.29354  2.67741  2.69355  4.24690  2.90347  2.73739  3.18146  2.89801  2.37887  2.77519  2.98518  4.58477  3.61503
          0.00722  5.33048  6.05283  0.61958  0.77255  0.55510  0.85335
    200   1.55346  3.31015  2.86991  2.36817  4.53250  2.99213  4.05704  3.56927  2.63581  3.27264  3.59421  3.37549  4.24656  2.95298  3.31477  2.25704  3.26586  3.19509  5.77465  3.37482    227 a - - -
          2.68618  4.42225  2.77519  2.73123  3.46354  2.40513  3.72494  3.29354  2.67741  2.69355  4.24690  2.90347  2.73739  3.18146  2.89801  2.37887  2.77519  2.98518  4.58477  3.61503
          0.00722  5.33048  6.05283  0.61958  0.77255  0.55510  0.85335
    201   2.18139  3.27957  2.83059  2.52850  3.38550  3.13323  3.12046  4.12610  2.78621  2.91191  4.44733  2.39408  3.66183  2.38590  3.26704  2.57997  3.26173  3.75047  4.17885  3.09513    228 a - - -
          2.68618  4.42225  2.77519  2.73123  3.46354  2.40513  3.72494  3.29354  2.67741  2.69355  4.24690  2.90347  2.73739  3.18146  2.89801  2.37887  2.77519  2.98518  4.58477  3.61503
          0.00722  5.33048  6.05283  0.61958  0.77255  0.44472  1.02444
    202   2.58829  3.57702  4.99814  3.67915  2.72591  4.25783  3.64406  1.78413  3.66615  1.94946  2.43310  4.40013  4.62213  4.32782  4.21481  2.72349  2.68576  2.18092  5.10024  3.42492    229 i - - -
          2.68618  4.42225  2.77519  2.73123  3.46354  2.40513  3.72494  3.29354  2.67741  2.69355  4.24690  2.90347  2.73739  3.18146  2.89801  2.37887  2.77519  2.98518  4.58477  3.61503
          0.00709  5.34861  6.07096  0.61958  0.77255  0.48576  0.95510
    203   1.96695  4.28919  3.35150  2.12900  3.10693  3.42110  2.90505  4.14068  2.39563  3.37481  4.45956  2.99191  4.22993  2.71373  2.89061  2.50309  3.02923  3.18365  4.27405  3.34347    230 a - - -
          2.68618  4.42225  2.77519  2.73123  3.46354  2.40513  3.72494  3.29354  2.67741  2.69355  4.24690  2.90347  2.73739  3.18146  2.89801  2.37887  2.77519  2.98518  4.58477  3.61503
          0.00709  5.34861  6.07096  0.61958  0.77255  0.48576  0.95510
    204   2.23587  3.78296  3.00330  2.63589  3.80196  3.25460  3.19754  4.15317  2.78983  2.85971  3.67409  2.65031  4.22827  3.14693  2.07769  2.21188  2.43388  3.77312  5.87754  4.50131    231 r - - -
          2.68618  4.42225  2.77519  2.73123  3.46354  2.40513  3.72494  3.29354  2.67741  2.69355  4.24690  2.90347  2.73739  3.18146  2.89801  2.37887  2.77519  2.98518  4.58477  3.61503
          0.00709  5.34861  6.07096  0.61958  0.77255  0.48576  0.95510
    205   3.04146  3.59960  3.37942  2.65002  3.37293  2.24582  2.91214  4.06180  2.41621  3.10205  3.34308  2.06891  4.24109  2.95333  2.80701  2.66198  3.27271  3.70371  5.83281  2.98794    232 n - - -
          2.68618  4.42225  2.77519  2.73123  3.46354  2.40513  3.72494  3.29354  2.67741  2.69355  4.24690  2.90347  2.73739  3.18146  2.89801  2.37887  2.77519  2.98518  4.58477  3.61503
          0.00709  5.34861  6.07096  0.61958  0.77255  0.48576  0.95510
    206   2.93445  5.56298  1.75557  2.15598  4.90921  3.81488  3.48822  4.39623  1.93570  3.86832  4.60389  2.59228  4.21154  2.24629  2.52531  2.78308  3.27989  3.95435  5.99411  4.58192    233 d - - -
          2.68618  4.42225  2.77519  2.73123  3.46354  2.40513  3.72494  3.29354  2.67741  2.69355  4.24690  2.90347  2.73739  3.18146  2.89801  2.37887  2.77519  2.98518  4.58477  3.61503
          0.00709  5.34861  6.07096  0.61958  0.77255  0.48576  0.95510
    207   2.85261  4.63545  4.33517  3.75767  2.80755  4.15308  2.28666  3.09693  3.66923  2.35518  3.74764  3.10523  3.47183  3.92202  3.91792  3.14935  3.32300  2.50280  5.22186  1.39584    234 y - - -
          2.68618  4.42225  2.77519  2.73123  3.46354  2.40513  3.72494  3.29354  2.67741  2.69355  4.24690  2.90347  2.73739  3.18146  2.89801  2.37887  2.77519  2.98518  4.58477  3.61503
          0.00709  5.34861  6.07096  0.61958  0.77255  0.48576  0.95510
    208   2.64035  5.53940  3.02912  2.24110  4.88179  3.80989  3.99720  4.36586  1.64597  3.10972  4.58076  3.27839  3.22561  2.52073  2.47232  2.38301  2.77250  3.18369  5.97367  3.88347    235 k - - -
          2.68619  4.42226  2.77520  2.73124  3.46355  2.40514  3.72495  3.29328  2.67742  2.69356  4.24691  2.90347  2.73740  3.18147  2.89802  2.37888  2.77520  2.98519  4.58478  3.61504
          0.02426  3.83248  6.07096  0.42146  1.06737  0.48576  0.95510
    209   2.07855  5.54801  2.34846  2.13090  4.89366  2.63183  3.99633  4.37999  2.04480  3.50770  4.58858  3.27634  3.41539  2.70206  2.22744  2.99804  3.01372  3.93897  5.98025  4.56900    237 k - - -
          2.68618  4.42225  2.77519  2.73123  3.46354  2.40513  3.72494  3.29354  2.67741  2.69355  4.24690  2.90347  2.73739  3.18146  2.89801  2.37887  2.77519  2.98518  4.58477  3.61503
          0.00709  5.34861  6.07096  0.61958  0.77255  0.48576  0.95510
    210   0.37765  3.83305  5.21607  4.90002  5.24852  3.01215  5.57012  4.65073  4.79801  3.36514  5.20778  4.60122  4.69584  4.98479  4.94289  2.48941  3.66087  4.08117  6.66016  5.53516    238 A - - -
          2.68618  4.42225  2.77519  2.73123  3.46354  2.40513  3.72494  3.29354  2.67741  2.69355  4.24690  2.90347  2.73739  3.18146  2.89801  2.37887  2.77519  2.98518  4.58477  3.61503
          0.00709  5.34861  6.07096  0.61958  0.77255  0.48576  0.95510
    211   2.40151  4.55931  4.57084  3.42370  3.01972  4.19358  3.72147  1.80869  3.32214  1.61345  3.27828  4.18246  4.56284  3.52167  3.37980  2.67279  3.32001  2.18753  5.17113  3.98011    239 l - - -
          2.68618  4.42225  2.77519  2.73123  3.46354  2.40513  3.72494  3.29354  2.67741  2.69355  4.24690  2.90347  2.73739  3.18146  2.89801  2.37887  2.77519  2.98518  4.58477  3.61503
          0.00709  5.34861  6.07096  0.61958  0.77255  0.48576  0.95510
    212   2.56814  5.54643  2.58320  2.07890  4.89191  3.80846  3.03510  3.83562  2.23788  3.85189  3.98199  2.58425  3.60022  2.12034  2.76632  2.57894  3.00463  3.21476  5.97887  3.95607    240 e - - -
          2.68618  4.42225  2.77519  2.73123  3.46354  2.40513  3.72494  3.29354  2.67741  2.69355  4.24690  2.90347  2.73739  3.18146  2.89801  2.37887  2.77519  2.98518  4.58477  3.61503
          0.00709  5.34861  6.07096  0.61958  0.77255  0.48576  0.95510
    213   2.39140  4.18130  3.03157  2.48430  4.76755  3.82612  2.50106  3.39335  2.76776  2.74273  4.50860  2.62289  4.21868  2.84303  3.01159  2.13491  2.04633  3.82956  5.91310  4.52488    241 t - - -
          2.68618  4.42225  2.77519  2.73123  3.46354  2.40513  3.72494  3.29354  2.67741  2.69355  4.24690  2.90347  2.73739  3.18146  2.89801  2.37887  2.77519  2.98518  4.58477  3.61503
          0.00709  5.34861  6.07096  0.61958  0.77255  0.48576  0.95510
    214   3.42802  4.77620  5.35216  4.76590  1.32257  4.58884  4.73704  2.54674  4.55385  1.32206  3.71461  4.71555  4.92200  4.63403  4.54272  3.90848  3.65639  2.33152  3.88286  2.52026    242 l - - -
          2.68618  4.42225  2.77519  2.73123  3.46354  2.40513  3.72494  3.29354  2.67741  2.69355  4.24690  2.90347  2.73739  3.18146  2.89801  2.37887  2.77519  2.98518  4.58477  3.61503
          0.01404  5.34861  4.68969  0.61958  0.77255  0.48576  0.95510
    215   2.45461  3.69965  3.06321  2.43017  3.86138  3.26840  3.99915  4.32302  2.13932  2.94181  4.55699  2.51185  4.20395  2.49924  2.65816  2.38773  2.43372  3.17191  5.95324  4.54989    243 k - - -
          2.68618  4.42225  2.77519  2.73123  3.46354  2.40513  3.72494  3.29354  2.67741  2.69355  4.24690  2.90347  2.73739  3.18146  2.89801  2.37887  2.77519  2.98518  4.58477  3.61503
          0.00714  5.34171  6.06405  0.61958  0.77255  0.51289  0.91321
    216   2.28918  5.52888  3.03081  2.28846  4.86824  3.80778  3.99540  4.35019  2.25517  2.99541  3.78485  3.13759  4.20111  2.40573  2.24710  2.05609  2.62832  3.25118  5.96499  4.55753    244 s - - -
          2.68618  4.42225  2.77519  2.73123  3.46354  2.40513  3.72494  3.29354  2.67741  2.69355  4.24690  2.90347  2.73739  3.18146  2.89801  2.37887  2.77519  2.98518  4.58477  3.61503
          0.00714  5.34171  6.06405  0.61958  0.77255  0.51289  0.91321
    217   3.11084  4.48811  5.04974  4.43637  3.19566  3.61746  3.61892  2.45045  4.22705  0.97713  2.55301  4.43288  4.64035  4.36078  4.24332  3.58931  3.34278  2.08305  5.10641  3.38055    245 l - - -
          2.68618  4.42225  2.77519  2.73123  3.46354  2.40513  3.72494  3.29354  2.67741  2.69355  4.24690  2.90347  2.73739  3.18146  2.89801  2.37887  2.77519  2.98518  4.58477  3.61503
          0.02792  5.34171  3.78354  0.61958  0.77255  0.51289  0.91321
    218   2.55739  5.51759  2.12477  1.73646  4.85604  3.20425  3.47141  4.33744  2.72382  2.36213  3.54436  2.83029  3.51937  2.68764  3.21559  2.98775  2.79519  3.90468  5.95422  4.54717    246 e - - -
          2.68618  4.42225  2.77519  2.73123  3.46354  2.40513  3.72494  3.29354  2.67741  2.69355  4.24690  2.90347  2.73739  3.18146  2.89801  2.37887  2.77519  2.98518  4.58477  3.61503
          0.03723  5.32108  3.45283  0.61958  0.77255  0.58879  0.80968
    219   2.80511  5.51891  2.97101  2.22220  4.86469  3.07907  3.56545  4.35114  1.83181  3.82448  3.80797  2.74601  4.17364  2.15159  2.57683  2.18558  3.03742  3.46457  5.95116  4.53981    247 k - - -
          2.68618  4.42225  2.77519  2.73123  3.46354  2.40513  3.72494  3.29354  2.67741  2.69355  4.24690  2.90347  2.73739  3.18146  2.89801  2.37887  2.77519  2.98518  4.58477  3.61503
          0.00751  5.29136  6.01371  0.61958  0.77255  0.68654  0.69980
    220   2.59081  5.41739  3.00253  2.45182  4.72185  3.80022  3.57077  3.73842  2.03203  2.72161  3.75923  2.79117  4.19263  3.10331  2.14159  2.58073  2.59628  2.82000  3.83712  4.49015    248 k - - -
          2.68638  4.42141  2.77540  2.73144  3.46374  2.40502  3.72470  3.29375  2.67747  2.69322  4.24710  2.90367  2.73760  3.18167  2.89821  2.37869  2.77455  2.98497  4.58497  3.61524
          0.26198  1.47827  6.01371  0.53123  0.88644  0.41139  1.08686
    221   2.84141  4.52534  4.70794  4.11327  1.39450  4.21404  4.52709  2.74707  3.96582  1.54511  3.64167  3.63654  3.81673  3.64872  3.47436  3.50885  2.98494  2.77626  5.13992  2.89359    251 f - - -
          2.68618  4.42225  2.77519  2.73123  3.46354  2.40513  3.72494  3.29354  2.67741  2.69355  4.24690  2.90347  2.73739  3.18146  2.89801  2.37887  2.77519  2.98518  4.58477  3.61503
          0.00714  5.34171  6.06405  0.61958  0.77255  0.51289  0.91321
    222   2.46908  5.48564  3.02914  2.79243  4.82580  3.42138  3.31085  4.29039  2.80070  3.80388  4.56328  3.33205  1.25160  3.16172  2.18151  2.86259  3.00418  3.88135  5.96277  4.57337    252 p - - -
          2.68618  4.42225  2.77519  2.73123  3.46354  2.40513  3.72494  3.29354  2.67741  2.69355  4.24690  2.90347  2.73739  3.18146  2.89801  2.37887  2.77519  2.98518  4.58477  3.61503
          0.00714  5.34171  6.06405  0.61958  0.77255  0.51289  0.91321
    223   2.82613  4.11674  2.33961  2.53582  4.87913  2.38786  2.89586  4.36338  2.25438  3.07659  4.57783  1.94904  3.66739  2.86626  3.22169  2.74443  3.05004  3.92584  5.97067  3.84068    253 n - - -
          2.68618  4.42225  2.77519  2.73123  3.46354  2.40513  3.72494  3.29354  2.67741  2.69355  4.24690  2.90347  2.73739  3.18146  2.89801  2.37887  2.77519  2.98518  4.58477  3.61503
          0.00714  5.34171  6.06405  0.61958  0.77255  0.51289  0.91321
    224   3.07212  3.19703  2.62992  2.77910  4.79983  3.83929  3.60275  4.26491  2.80665  3.78457  4.54832  1.14032  4.24333  2.89264  3.29460  2.25125  3.30550  3.86569  5.94903  3.82734    254 n - - -
          2.68618  4.42225  2.77519  2.73123  3.46354  2.40513  3.72494  3.29354  2.67741  2.69355  4.24690  2.90347  2.73739  3.18146  2.89801  2.37887  2.77519  2.98518  4.58477  3.61503
          0.00714  5.34171  6.06405  0.61958  0.77255  0.51289  0.91321
    225   2.68634  4.63727  4.28552  3.25824  3.75105  4.13357  3.72005  2.68886  3.62394  1.65882  3.74852  4.01080  2.29576  3.88362  3.09103  3.40293  2.36182  1.81835  5.23940  4.03387    255 l - - -
          2.68618  4.42225  2.77519  2.73123  3.46354  2.40513  3.72494  3.29354  2.67741  2.69355  4.24690  2.90347  2.73739  3.18146  2.89801  2.37887  2.77519  2.98518  4.58477  3.61503
          0.00714  5.34171  6.06405  0.61958  0.77255  0.51289  0.91321
    226   2.82627  5.53770  2.51194  1.90068  4.88073  3.46204  2.01756  4.36527  2.46718  3.84211  3.79411  3.27448  3.02651  2.72887  3.03424  2.99507  2.81962  3.92725  5.97159  2.79369    256 e - - -
          2.68618  4.42225  2.77519  2.73123  3.46354  2.40513  3.72494  3.29354  2.67741  2.69355  4.24690  2.90347  2.73739  3.18146  2.89801  2.37887  2.77519  2.98518  4.58477  3.61503
          0.00714  5.34171  6.06405  0.61958  0.77255  0.51289  0.91321
    227   2.70007  3.26916  5.10480  4.49321  2.94280  4.32118  4.66079  1.76854  4.28237  1.48448  3.63229  3.66174  4.68220  4.41661  4.29479  3.63434  3.09517  1.57151  5.15383  3.97697    257 l - - -
          2.68618  4.42225  2.77519  2.73123  3.46354  2.40513  3.72494  3.29354  2.67741  2.69355  4.24690  2.90347  2.73739  3.18146  2.89801  2.37887  2.77519  2.98518  4.58477  3.61503
          0.00705  5.35435  6.07670  0.61958  0.77255  0.51289  0.91321
    228   2.84798  4.74590  4.06445  3.49210  3.87443  4.08757  4.34706  3.23118  2.63921  1.02637  2.65346  3.37085  4.46453  3.35789  3.31358  3.05670  2.95363  3.01451  4.27603  4.11143    258 l - - -
          2.68618  4.42225  2.77519  2.73123  3.46354  2.40513  3.72494  3.29354  2.67741  2.69355  4.24690  2.90347  2.73739  3.18146  2.89801  2.37887  2.77519  2.98518  4.58477  3.61503
          0.00705  5.35435  6.07670  0.61958  0.77255  0.51289  0.91321
    229   2.50478  3.59353  4.12373  3.02753  3.83174  2.72298  3.63235  2.45336  3.15844  1.74097  3.33347  3.49257  4.47600  3.30794  3.36376  2.75640  3.15246  2.11028  5.30227  3.59662    259 l - - -
          2.68618  4.42225  2.77519  2.73123  3.46354  2.40513  3.72494  3.29354  2.67741  2.69355  4.24690  2.90347  2.73739  3.18146  2.89801  2.37887  2.77519  2.98518  4.58477  3.61503
          0.00705  5.35435  6.07670  0.61958  0.77255  0.51289  0.91321
    230   2.65318  5.54748  2.89463  2.14136  4.89216  2.81557  3.43079  4.37786  2.25380  2.92569  3.79477  2.83035  4.20515  2.24527  2.44520  2.49816  2.83624  3.49190  5.98040  3.95874    260 e - - -
          2.68618  4.42225  2.77519  2.73123  3.46354  2.40513  3.72494  3.29354  2.67741  2.69355  4.24690  2.90347  2.73739  3.18146  2.89801  2.37887  2.77519  2.98518  4.58477  3.61503
          0.00705  5.35435  6.07670  0.61958  0.77255  0.51289  0.91321
    231   2.59785  4.55118  4.62934  4.03852  3.65238  4.20737  4.51492  1.98257  2.58617  1.31342  2.73510  3.85362  4.57584  3.62511  3.60238  3.49748  2.94207  2.34191  5.16454  3.97575    261 l - - -
          2.68618  4.42225  2.77519  2.73123  3.46354  2.40513  3.72494  3.29354  2.67741  2.69355  4.24690  2.90347  2.73739  3.18146  2.89801  2.37887  2.77519  2.98518  4.58477  3.61503
          0.00705  5.35435  6.07670  0.61958  0.77255  0.51289  0.91321
    232   0.65150  3.02213  5.22281  4.90248  5.21448  1.54666  5.56146  4.61538  4.79986  3.39678  5.17665  4.60514  4.69984  4.98366  4.94195  2.87648  3.66173  4.06101  6.63137  5.50463    262 A - - -
          2.68618  4.42225  2.77519  2.73123  3.46354  2.40513  3.72494  3.29354  2.67741  2.69355  4.24690  2.90347  2.73739  3.18146  2.89801  2.37887  2.77519  2.98518  4.58477  3.61503
          0.00705  5.35435  6.07670  0.61958  0.77255  0.51289  0.91321
    233   2.72725  5.52506  2.41819  2.34137  4.86010  3.81604  4.00414  2.90217  2.03641  2.92595  3.92799  3.00526  4.20927  2.70419  2.43758  2.34569  2.53851  3.91030  4.22107  4.55897    263 k - - -
          2.68618  4.42225  2.77519  2.73123  3.46354  2.40513  3.72494  3.29354  2.67741  2.69355  4.24690  2.90347  2.73739  3.18146  2.89801  2.37887  2.77519  2.98518  4.58477  3.61503
          0.00705  5.35435  6.07670  0.61958  0.77255  0.51289  0.91321
    234   2.17776  2.00560  4.96805  4.35906  3.20613  3.69012  4.58567  2.68968  4.16434  1.81997  3.60625  3.80581  4.62165  4.31319  4.20569  2.44622  2.73233  2.02502  3.89363  3.92996    264 l - - -
          2.68618  4.42225  2.77519  2.73123  3.46354  2.40513  3.72494  3.29354  2.67741  2.69355  4.24690  2.90347  2.73739  3.18146  2.89801  2.37887  2.77519  2.98518  4.58477  3.61503
          0.00705  5.35435  6.07670  0.61958  0.77255  0.51289  0.91321
    235   2.64910  3.55280  2.89351  2.15983  3.48097  3.88535  2.60902  3.87711  2.89651  2.38121  3.64948  3.17437  4.27483  2.74633  3.07646  3.08926  3.28076  3.55949  5.73734  2.04184    265 y - - -
          2.68618  4.42225  2.77519  2.73123  3.46354  2.40513  3.72494  3.29354  2.67741  2.69355  4.24690  2.90347  2.73739  3.18146  2.89801  2.37887  2.77519  2.98518  4.58477  3.61503
          0.00705  5.35435  6.07670  0.61958  0.77255  0.51289  0.91321
    236   2.19657  4.58167  3.67475  3.91306  2.77148  3.22993  3.64155  2.60431  3.80185  2.03417  2.72495  3.58161  4.55307  4.03036  2.92704  2.92610  3.32159  2.71692  4.01561  2.04965    266 l - - -
          2.68618  4.42225  2.77519  2.73123  3.46354  2.40513  3.72494  3.29354  2.67741  2.69355  4.24690  2.90347  2.73739  3.18146  2.89801  2.37887  2.77519  2.98518  4.58477  3.61503
          0.00705  5.35435  6.07670  0.61958  0.77255  0.51289  0.91321
    237   2.37183  5.47842  2.53281  2.76208  4.79437  3.41190  3.15677  3.33702  2.45867  3.34055  2.71744  2.87381  4.21814  2.32393  2.48807  2.68836  2.90946  3.85332  3.66743  3.43788    267 q - - -
          2.68618  4.42225  2.77519  2.73123  3.46354  2.40513  3.72494  3.29354  2.67741  2.69355  4.24690  2.90347  2.73739  3.18146  2.89801  2.37887  2.77519  2.98518  4.58477  3.61503
          0.00705  5.35435  6.07670  0.61958  0.77255  0.51289  0.91321
    238   2.25619  4.10655  2.92231  2.90795  4.45621  3.88691  3.28790  3.01031  2.71088  2.09566  3.24846  2.72848  4.27630  2.44618  2.88504  2.65467  2.71709  2.99942  5.73287  4.40353    268 l - - -
          2.68618  4.42225  2.77519  2.73123  3.46354  2.40513  3.72494  3.29354  2.67741  2.69355  4.24690  2.90347  2.73739  3.18146  2.89801  2.37887  2.77519  2.98518  4.58477  3.61503
          0.00705  5.35435  6.07670  0.61958  0.77255  0.51289  0.91321
    239   3.04880  4.15253  2.51256  2.52831  4.82702  1.44785  4.02080  4.29744  2.49495  3.36933  3.49560  2.35031  4.22417  3.12485  2.95144  2.72913  3.27999  3.44471  5.95074  4.55376    269 g - - -
          2.68618  4.42225  2.77519  2.73123  3.46354  2.40513  3.72494  3.29354  2.67741  2.69355  4.24690  2.90347  2.73739  3.18146  2.89801  2.37887  2.77519  2.98518  4.58477  3.61503
          0.00693  5.37190  6.09424  0.61958  0.77255  0.51289  0.91321
    240   2.67973  5.56459  1.64174  2.22793  4.91060  3.82313  3.19646  4.39704  1.87375  3.13461  4.60525  2.64962  4.21760  2.68938  2.73509  3.01360  3.28319  3.95579  5.99628  4.58497    270 d - - -
          2.68618  4.42225  2.77519  2.73123  3.46354  2.40513  3.72494  3.29354  2.67741  2.69355  4.24690  2.90347  2.73739  3.18146  2.89801  2.37887  2.77519  2.98518  4.58477  3.61503
          0.00693  5.37190  6.09424  0.61958  0.77255  0.51289  0.91321
    241   2.88119  5.43381  2.82986  2.63481  4.72930  2.92343  3.60655  4.18175  2.39222  3.05219  3.16010  2.43907  2.73560  3.15413  3.01510  2.96309  2.68575  3.11648  3.64586  2.42300    271 k - - -
          2.68618  4.42225  2.77519  2.73123  3.46354  2.40513  3.72494  3.29354  2.67741  2.69355  4.24690  2.90347  2.73739  3.18146  2.89801  2.37887  2.77519  2.98518  4.58477  3.61503
          0.00693  5.37190  6.09424  0.61958  0.77255  0.51289  0.91321
    242   2.84075  5.55507  2.03223  2.52416  3.56590  3.82088  2.96023  4.38442  2.05811  3.85992  4.59599  2.89514  4.21434  2.52529  2.47479  2.40905  3.01644  2.69829  5.98833  4.57799    272 d - - -
          2.68618  4.42225  2.77519  2.73123  3.46354  2.40513  3.72494  3.29354  2.67741  2.69355  4.24690  2.90347  2.73739  3.18146  2.89801  2.37887  2.77519  2.98518  4.58477  3.61503
          0.05527  5.37190  3.01339  0.61958  0.77255  0.51289  0.91321
    243   2.27191  5.54280  2.37678  1.98605  4.88878  3.05042  3.98787  4.37583  2.24701  3.84844  4.58346  2.20875  4.19370  2.25551  2.79915  2.54967  3.26003  3.93397  5.97468  4.56244    273 e - - -
          2.68618  4.42225  2.77519  2.73123  3.46354  2.40513  3.72494  3.29354  2.67741  2.69355  4.24690  2.90347  2.73739  3.18146  2.89801  2.37887  2.77519  2.98518  4.58477  3.61503
          0.00727  5.32389  6.04624  0.61958  0.77255  0.52708  0.89239
    244   0.42743  3.61666  5.27498  4.96364  5.29514  3.12952  5.61170  4.70772  4.85730  4.42828  5.25149  4.62214  4.69864  5.03018  4.99059  2.39575  2.86391  3.29534  6.70327  5.58679    274 A - - -
          2.68618  4.42225  2.77519  2.73123  3.46354  2.40513  3.72494  3.29354  2.67741  2.69355  4.24690  2.90347  2.73739  3.18146  2.89801  2.37887  2.77519  2.98518  4.58477  3.61503
          0.00708  5.35034  6.07269  0.61958  0.77255  0.59435  0.80279
    245   2.52137  3.29206  4.75332  3.13753  2.96515  4.22472  3.61622  1.93305  3.25012  1.82607  2.78638  4.28147  4.59169  3.22922  3.41884  3.52159  2.96015  2.24403  5.13765  3.17808    275 l - - -
          2.68618  4.42225  2.77519  2.73123  3.46354  2.40513  3.72494  3.29354  2.67741  2.69355  4.24690  2.90347  2.73739  3.18146  2.89801  2.37887  2.77519  2.98518  4.58477  3.61503
          0.00708  5.35034  6.07269  0.61958  0.77255  0.59435  0.80279
    246   2.18957  5.39524  2.88979  2.02913  4.68078  3.84101  3.17098  3.02029  2.59352  2.69106  3.12266  2.92637  4.23281  3.15562  2.80797  2.41600  3.05656  2.91156  5.86531  3.73963    276 e - - -
          2.68618  4.42225  2.77519  2.73123  3.46354  2.40513  3.72494  3.29354  2.67741  2.69355  4.24690  2.90347  2.73739  3.18146  2.89801  2.37887  2.77519  2.98518  4.58477  3.61503
          0.00708  5.35034  6.07269  0.61958  0.77255  0.46179  0.99467
    247   2.22508  3.45104  4.20619  3.25440  3.80729  4.12771  3.35531  2.54289  2.77292  1.65935  3.35204  3.31578  4.50267  3.83231  3.59190  2.81039  2.35719  2.58561  5.28619  3.34580    277 l - - -
          2.68618  4.42225  2.77519  2.73123  3.46354  2.40513  3.72494  3.29354  2.67741  2.69355  4.24690  2.90347  2.73739  3.18146  2.89801  2.37887  2.77519  2.98518  4.58477  3.61503
          0.00693  5.37190  6.09424  0.61958  0.77255  0.51289  0.91321
    248   4.86394  5.95520  6.12903  5.90846  0.45621  5.66037  4.58797  4.18669  5.69101  2.33148  4.73993  5.35558  5.90023  5.43339  5.53257  5.04461  5.06843  3.36349  4.67393  1.96239    278 F - - -
          2.68618  4.42225  2.77519  2.73123  3.46354  2.40513  3.72494  3.29354  2.67741  2.69355  4.24690  2.90347  2.73739  3.18146  2.89801  2.37887  2.77519  2.98518  4.58477  3.61503
          0.00693  5.37190  6.09424  0.61958  0.77255  0.51289  0.91321
    249   2.51986  5.55817  2.78002  1.52139  4.90355  3.48780  3.61802  4.38970  1.95953  3.44210  4.59877  3.28783  4.21397  2.77762  2.36832  2.62030  3.00981  3.43509  5.99064  4.57955    279 e - - -
          2.68618  4.42225  2.77519  2.73123  3.46354  2.40513  3.72494  3.29354  2.67741  2.69355  4.24690  2.90347  2.73739  3.18146  2.89801  2.37887  2.77519  2.98518  4.58477  3.61503
          0.03299  5.37190  3.58260  0.61958  0.77255  0.51289  0.91321
    250   2.65896  5.52819  3.29461  2.58694  4.86588  3.47292  3.53601  3.82103  1.63738  3.48127  3.78225  3.28464  4.20709  2.17647  1.85476  2.63705  3.01480  3.91491  5.96475  4.55974    280 k - - -
          2.68618  4.42225  2.77519  2.73123  3.46354  2.40513  3.72494  3.29354  2.67741  2.69355  4.24690  2.90347  2.73739  3.18146  2.89801  2.37887  2.77519  2.98518  4.58477  3.61503
          0.00711  5.34602  6.06836  0.61958  0.77255  0.60974  0.78415
    251   1.36571  3.33501  5.00924  4.40986  3.66482  4.31571  4.67305  1.74616  4.22559  2.44010  3.67702  4.45061  4.68689  4.38298  4.28069  2.64585  3.02542  1.89393  5.20468  4.02444    281 a - - -
          2.68618  4.42225  2.77519  2.73123  3.46354  2.40513  3.72494  3.29354  2.67741  2.69355  4.24690  2.90347  2.73739  3.18146  2.89801  2.37887  2.77519  2.98518  4.58477  3.61503
          0.00711  5.34602  6.06836  0.61958  0.77255  0.45287  1.01006
    252   3.08187  4.89270  3.83053  3.26495  4.04359  4.02509  2.29446  3.14870  3.22290  2.85151  3.99081  3.70498  4.40677  2.97740  1.41161  2.94784  3.00652  2.43872  3.46297  3.23065    282 r - - -
          2.68618  4.42225  2.77519  2.73123  3.46354  2.40513  3.72494  3.29354  2.67741  2.69355  4.24690  2.90347  2.73739  3.18146  2.89801  2.37887  2.77519  2.98518  4.58477  3.61503
          0.00693  5.37190  6.09424  0.61958  0.77255  0.51289  0.91321
    253   2.52558  4.12826  3.04451  2.23857  4.87697  3.82380  3.14134  4.35758  1.99632  2.65811  3.20067  3.04721  4.21708  2.35774  2.68897  2.33426  2.97224  3.45078  5.97682  4.57053    283 k - - -
          2.68618  4.42225  2.77519  2.73123  3.46354  2.40513  3.72494  3.29354  2.67741  2.69355  4.24690  2.90347  2.73739  3.18146  2.89801  2.37887  2.77519  2.98518  4.58477  3.61503
          0.00693  5.37190  6.09424  0.61958  0.77255  0.51289  0.91321
    254   2.39551  4.64667  4.32296  3.31477  3.75932  3.57776  4.43942  2.21315  3.19327  1.63440  2.45811  4.04054  4.52788  2.66871  3.38731  3.17846  3.11731  2.15966  5.24956  4.04530    284 l - - -
          2.68618  4.42225  2.77519  2.73123  3.46354  2.40513  3.72494  3.29354  2.67741  2.69355  4.24690  2.90347  2.73739  3.18146  2.89801  2.37887  2.77519  2.98518  4.58477  3.61503
          0.00693  5.37190  6.09424  0.61958  0.77255  0.51289  0.91321
    255   3.11470  6.11389  0.69856  2.16142  5.42407  3.99710  4.39621  4.93852  3.28661  4.40511  5.18875  3.02546  3.13643  3.12381  3.84208  3.43445  3.78288  4.49039  6.54324  3.99398    285 d - - -
          2.68618  4.42225  2.77519  2.73123  3.46354  2.40513  3.72494  3.29354  2.67741  2.69355  4.24690  2.90347  2.73739  3.18146  2.89801  2.37887  2.77519  2.98518  4.58477  3.61503
          0.00693  5.37190  6.09424  0.61958  0.77255  0.51289  0.91321
    256   2.81782  5.52567  2.68447  2.59871  4.85570  3.82918  3.51839  4.33118  2.75953  3.40588  4.57048  2.64901  1.26675  3.00071  2.78180  2.70691  3.28259  3.90824  4.16108  4.56553    286 p - - -
          2.68618  4.42225  2.77519  2.73123  3.46354  2.40513  3.72494  3.29354  2.67741  2.69355  4.24690  2.90347  2.73739  3.18146  2.89801  2.37887  2.77519  2.98518  4.58477  3.61503
          0.00693  5.37190  6.09424  0.61958  0.77255  0.51289  0.91321
    257   2.53185  3.37727  3.09621  2.66232  3.36764  3.87280  2.93519  4.00544  2.65971  2.97784  4.38559  2.39463  4.26348  2.81181  3.09480  2.55414  3.07097  3.66278  4.04999  2.01345    287 y - - -
          2.68618  4.42225  2.77519  2.73123  3.46354  2.40513  3.72494  3.29354  2.67741  2.69355  4.24690  2.90347  2.73739  3.18146  2.89801  2.37887  2.77519  2.98518  4.58477  3.61503
          0.00693  5.37190  6.09424  0.61958  0.77255  0.51289  0.91321
    258   2.83142  4.71442  4.14304  2.90762  3.39187  4.11206  4.38175  3.04745  3.50664  2.20822  3.39842  2.17008  4.48809  3.78637  2.96852  2.45025  2.30536  2.07132  4.17091  2.96846    288 v - - -
          2.68618  4.42225  2.77519  2.73123  3.46354  2.40513  3.72494  3.29354  2.67741  2.69355  4.24690  2.90347  2.73739  3.18146  2.89801  2.37887  2.77519  2.98518  4.58477  3.61503
          0.00693  5.37190  6.09424  0.61958  0.77255  0.51289  0.91321
    259   2.65886  3.85184  3.83401  4.31603  3.60264  4.26077  4.58631  1.89789  3.56366  1.44869  3.13347  4.37220  3.80059  4.29265  4.19466  3.05370  3.04809  1.70402  5.12757  3.94784    289 l - - -
          2.68618  4.42225  2.77519  2.73123  3.46354  2.40513  3.72494  3.29354  2.67741  2.69355  4.24690  2.90347  2.73739  3.18146  2.89801  2.37887  2.77519  2.98518  4.58477  3.61503
          0.00693  5.37190  6.09424  0.61958  0.77255  0.51289  0.91321
    260   3.04681  4.12174  2.33328  1.80815  4.90442  3.23110  4.00732  4.39078  2.21883  3.86429  4.59931  2.81439  4.21380  2.55837  2.41016  2.77495  2.24967  3.94973  5.99111  3.62855    290 e - - -
          2.68618  4.42225  2.77519  2.73123  3.46354  2.40513  3.72494  3.29354  2.67741  2.69355  4.24690  2.90347  2.73739  3.18146  2.89801  2.37887  2.77519  2.98518  4.58477  3.61503
          0.00693  5.37190  6.09424  0.61958  0.77255  0.51289  0.91321
    261   2.81970  3.77079  2.70649  2.65929  3.77770  1.93263  2.73817  3.56351  2.60991  3.16773  4.48867  3.03766  4.23775  2.96466  2.77487  2.25979  3.28195  3.40141  5.89806  3.25174    291 g - - -
          2.68618  4.42225  2.77519  2.73123  3.46354  2.40513  3.72494  3.29354  2.67741  2.69355  4.24690  2.90347  2.73739  3.18146  2.89801  2.37887  2.77519  2.98518  4.58477  3.61503
          0.00693  5.37190  6.09424  0.61958  0.77255  0.51289  0.91321
    262   2.78381  4.63042  5.19568  4.58879  3.23396  4.45102  4.79099  2.13856  4.38902  2.21044  0.94579  4.60140  4.80001  4.52011  4.41178  3.26161  3.49636  2.36890  5.27363  4.10575    292 m - - -
          2.68618  4.42225  2.77519  2.73123  3.46354  2.40513  3.72494  3.29354  2.67741  2.69355  4.24690  2.90347  2.73739  3.18146  2.89801  2.37887  2.77519  2.98518  4.58477  3.61503
          0.00684  5.38480  6.10715  0.61958  0.77255  0.51289  0.91321
    263   3.24316  5.77222  0.97976  2.17541  5.10255  2.69781  3.52755  4.59547  2.96368  4.07146  4.82443  3.36737  3.67010  2.99970  3.47587  2.89003  3.48363  4.15646  6.20565  3.36326    293 d - - -
          2.68618  4.42225  2.77519  2.73123  3.46354  2.40513  3.72494  3.29354  2.67741  2.69355  4.24690  2.90347  2.73739  3.18146  2.89801  2.37887  2.77519  2.98518  4.58477  3.61503
          0.00684  5.38480  6.10715  0.61958  0.77255  0.51289  0.91321
    264   2.91256  4.03465  3.92606  2.19525  3.97588  4.05741  3.10011  2.22552  3.00657  2.12606  3.35820  3.77650  4.43755  3.22579  2.55059  3.29860  2.35262  2.40260  5.41347  3.69845    294 l - - -
          2.68618  4.42225  2.77519  2.73123  3.46354  2.40513  3.72494  3.29354  2.67741  2.69355  4.24690  2.90347  2.73739  3.18146  2.89801  2.37887  2.77519  2.98518  4.58477  3.61503
          0.00684  5.38480  6.10715  0.61958  0.77255  0.51289  0.91321
    265   3.16967  4.00458  4.98006  4.38056  2.55385  4.31702  3.88252  2.99784  4.19341  2.20114  3.22642  4.42151  4.68019  4.34608  3.15924  3.62313  3.40147  2.60715  5.09353  0.97641    295 y - - -
          2.68618  4.42225  2.77519  2.73123  3.46354  2.40513  3.72494  3.29354  2.67741  2.69355  4.24690  2.90347  2.73739  3.18146  2.89801  2.37887  2.77519  2.98518  4.58477  3.61503
          0.00684  5.38480  6.10715  0.61958  0.77255  0.51289  0.91321
    266   0.48510  3.28325  5.45107  5.20951  5.48673  1.99405  5.78973  4.90938  5.08813  4.63384  5.44111  4.72117  4.74608  5.22755  5.16713  2.66022  3.71893  3.23770  6.88674  5.79804    296 A - - -
          2.68618  4.42225  2.77519  2.73123  3.46354  2.40513  3.72494  3.29354  2.67741  2.69355  4.24690  2.90347  2.73739  3.18146  2.89801  2.37887  2.77519  2.98518  4.58477  3.61503
          0.00684  5.38480  6.10715  0.61958  0.77255  0.51289  0.91321
    267   2.69429  3.92981  2.96205  3.12927  3.28142  3.23719  4.33763  2.88908  3.38882  2.10270  2.93778  3.51472  4.45935  3.26425  3.05628  2.08656  2.82809  2.29046  5.37483  3.05346    297 s - - -
          2.68618  4.42225  2.77519  2.73123  3.46354  2.40513  3.72494  3.29354  2.67741  2.69355  4.24690  2.90347  2.73739  3.18146  2.89801  2.37887  2.77519  2.98518  4.58477  3.61503
          0.00684  5.38480  6.10715  0.61958  0.77255  0.51289  0.91321
    268   2.30819  3.21203  5.07154  4.45787  3.15819  4.29341  4.62699  2.04932  4.24700  1.06745  3.21236  3.72143  4.65679  4.38155  4.26155  3.29059  3.35682  2.39027  5.12522  3.94896    298 l - - -
          2.68618  4.42225  2.77519  2.73123  3.46354  2.40513  3.72494  3.29354  2.67741  2.69355  4.24690  2.90347  2.73739  3.18146  2.89801  2.37887  2.77519  2.98518  4.58477  3.61503
          0.00684  5.38480  6.10715  0.61958  0.77255  0.51289  0.91321
    269   3.30212  3.74055  5.52067  4.91251  3.72179  4.78638  5.11005  2.59300  4.71570  0.53060  2.73685  4.94338  5.08102  4.78824  4.71450  4.11039  3.80443  2.97467  5.49456  3.56602    299 L - - -
          2.68618  4.42225  2.77519  2.73123  3.46354  2.40513  3.72494  3.29354  2.67741  2.69355  4.24690  2.90347  2.73739  3.18146  2.89801  2.37887  2.77519  2.98518  4.58477  3.61503
          0.02283  5.38480  4.01840  0.61958  0.77255  0.51289  0.91321
    270   1.86284  5.45123  3.34817  2.79119  4.75337  3.38890  3.62686  4.20929  1.72219  3.73747  3.37403  3.33059  4.23596  2.62854  2.17733  2.81145  3.28320  3.10203  5.90998  3.16167    300 k - - -
          2.68618  4.42225  2.77519  2.73123  3.46354  2.40513  3.72494  3.29354  2.67741  2.69355  4.24690  2.90347  2.73739  3.18146  2.89801  2.37887  2.77519  2.98518  4.58477  3.61503
          0.00695  5.36892  6.09127  0.61958  0.77255  0.57448  0.82782
    271   2.79415  5.55579  2.40929  2.34723  4.90088  3.40415  3.54526  3.13952  2.29269  3.86108  3.96252  3.14729  4.21238  2.07009  2.18777  2.28960  2.71776  3.94644  5.98846  4.57752    301 q - - -
          2.68618  4.42225  2.77519  2.73123  3.46354  2.40513  3.72494  3.29354  2.67741  2.69355  4.24690  2.90347  2.73739  3.18146  2.89801  2.37887  2.77519  2.98518  4.58477  3.61503
          0.00695  5.36892  6.09127  0.61958  0.77255  0.47364  0.97480
    272   2.65771  4.21901  3.10422  1.96007  3.99718  3.33733  4.01812  4.36492  2.15408  2.63594  4.58918  2.74783  4.22358  2.39202  2.13356  3.01947  2.76096  3.39285  5.98373  4.57732    302 e - - -
          2.68618  4.42225  2.77519  2.73123  3.46354  2.40513  3.72494  3.29354  2.67741  2.69355  4.24690  2.90347  2.73739  3.18146  2.89801  2.37887  2.77519  2.98518  4.58477  3.61503
          0.00684  5.38480  6.10715  0.61958  0.77255  0.51289  0.91321
    273   3.05367  3.84623  2.88748  2.37267  4.90801  1.89146  4.01460  4.39369  2.26532  3.86845  4.60415  2.26255  4.22094  2.24242  2.97175  2.42395  2.96938  3.95377  5.99626  3.84420    303 g - - -
          2.68618  4.42225  2.77519  2.73123  3.46354  2.40513  3.72494  3.29354  2.67741  2.69355  4.24690  2.90347  2.73739  3.18146  2.89801  2.37887  2.77519  2.98518  4.58477  3.61503
          0.00684  5.38480  6.10715  0.61958  0.77255  0.51289  0.91321
    274   2.88603  5.56392  1.94334  2.44088  4.90903  3.82701  3.25044  4.39500  2.04204  3.26097  3.96659  2.26556  3.78423  2.97353  2.36864  2.42813  3.28440  3.95458  4.10445  4.58563    304 d - - -
          2.68618  4.42225  2.77519  2.73123  3.46354  2.40513  3.72494  3.29354  2.67741  2.69355  4.24690  2.90347  2.73739  3.18146  2.89801  2.37887  2.77519  2.98518  4.58477  3.61503
          0.03062  5.38480  3.66638  0.61958  0.77255  0.51289  0.91321
    275   2.26985  4.54566  3.04075  2.28959  4.82493  3.37700  3.74306  3.39247  2.25398  2.92417  4.54753  3.17690  3.31613  2.55079  2.85574  2.48689  2.56916  2.92217  5.94689  3.25852    305 k - - -
          2.68618  4.42225  2.77519  2.73123  3.46354  2.40513  3.72494  3.29354  2.67741  2.69355  4.24690  2.90347  2.73739  3.18146  2.89801  2.37887  2.77519  2.98518  4.58477  3.61503
          0.00700  5.36118  6.08353  0.61958  0.77255  0.60284  0.79243
    276   2.08149  5.53465  2.65588  2.12227  4.09520  3.47318  4.00608  3.67641  2.20921  3.24456  4.14193  2.90269  4.21155  2.70866  2.74135  2.36312  2.68056  3.21675  5.97180  3.94441    306 a - - -
          2.68618  4.42225  2.77519  2.73123  3.46354  2.40513  3.72494  3.29354  2.67741  2.69355  4.24690  2.90347  2.73739  3.18146  2.89801  2.37887  2.77519  2.98518  4.58477  3.61503
          0.00700  5.36118  6.08353  0.61958  0.77255  0.60284  0.79243
    277   2.52899  5.55228  2.37549  1.50431  4.89731  3.17540  4.00241  4.38328  2.24171  3.18693  4.59297  2.96598  4.20877  2.73844  3.09720  2.46858  2.84645  3.45030  5.98497  4.57399    307 e - - -
          2.68618  4.42225  2.77519  2.73123  3.46354  2.40513  3.72494  3.29354  2.67741  2.69355  4.24690  2.90347  2.73739  3.18146  2.89801  2.37887  2.77519  2.98518  4.58477  3.61503
          0.00700  5.36118  6.08353  0.61958  0.77255  0.60284  0.79243
    278   4.58155  5.73896  6.60067  6.03294  3.92749  6.08300  6.40368  2.42146  5.92543  0.43424  2.81715  6.27075  6.00776  5.69604  5.82545  5.51341  4.78059  2.03703  6.25037  5.35423    308 L - - -
          2.68618  4.42225  2.77519  2.73123  3.46354  2.40513  3.72494  3.29354  2.67741  2.69355  4.24690  2.90347  2.73739  3.18146  2.89801  2.37887  2.77519  2.98518  4.58477  3.61503
          0.00700  5.36118  6.08353  0.61958  0.77255  0.60284  0.79243
    279   2.83605  4.37386  3.00752  1.95117  4.08692  3.45796  4.00357  4.37367  2.57323  3.85095  4.58800  1.52847  4.20965  2.37767  2.96081  2.35548  3.27283  3.93605  5.98080  3.94791    309 n - - -
          2.68618  4.42225  2.77519  2.73123  3.46354  2.40513  3.72494  3.29354  2.67741  2.69355  4.24690  2.90347  2.73739  3.18146  2.89801  2.37887  2.77519  2.98518  4.58477  3.61503
          0.00700  5.36118  6.08353  0.61958  0.77255  0.60284  0.79243
    280   2.55415  5.54436  2.97364  2.44447  4.88618  3.81644  4.00381  3.25514  1.77780  3.84825  3.93947  2.43619  4.20983  2.71736  2.05225  2.46034  3.01986  3.57191  5.97899  3.78997    310 k - - -
          2.68618  4.42225  2.77519  2.73123  3.46354  2.40513  3.72494  3.29354  2.67741  2.69355  4.24690  2.90347  2.73739  3.18146  2.89801  2.37887  2.77519  2.98518  4.58477  3.61503
          0.00700  5.36118  6.08353  0.61958  0.77255  0.60284  0.79243
    281   4.58698  5.76001  6.56878  5.98140  2.94066  6.01548  6.26422  3.05807  5.85327  0.43419  3.07440  6.19839  5.95123  5.60694  5.73510  5.42753  4.77805  1.89836  6.14101  5.22224    311 L - - -
          2.68618  4.42225  2.77519  2.73123  3.46354  2.40513  3.72494  3.29354  2.67741  2.69355  4.24690  2.90347  2.73739  3.18146  2.89801  2.37887  2.77519  2.98518  4.58477  3.61503
          0.00700  5.36118  6.08353  0.61958  0.77255  0.60284  0.79243
    282   1.66556  3.13450  4.83132  4.23144  3.19171  2.57615  4.56491  2.74259  4.06514  2.71009  3.63570  4.32473  4.60831  4.23957  4.15559  2.29636  2.70456  1.69201  3.97911  3.95403    312 a - - -
          2.68618  4.42225  2.77519  2.73123  3.46354  2.40513  3.72494  3.29354  2.67741  2.69355  4.24690  2.90347  2.73739  3.18146  2.89801  2.37887  2.77519  2.98518  4.58477  3.61503
          0.00700  5.36118  6.08353  0.61958  0.77255  0.60284  0.79243
    283   2.57139  4.13557  3.04950  2.59862  4.84431  2.94206  2.80702  4.31936  2.50678  3.41222  3.78925  2.48682  4.21523  2.15075  3.03762  2.67554  2.28542  3.08487  5.95715  3.40611    313 q - - -
          2.68618  4.42225  2.77519  2.73123  3.46354  2.40513  3.72494  3.29354  2.67741  2.69355  4.24690  2.90347  2.73739  3.18146  2.89801  2.37887  2.77519  2.98518  4.58477  3.61503
          0.00700  5.36118  6.08353  0.61958  0.77255  0.60284  0.79243
    284   2.67601  5.55519  1.80555  1.81723  4.90092  3.81540  3.55045  4.38743  2.56431  3.86073  4.59574  2.91693  3.66750  2.91797  2.04017  2.80892  2.91388  3.94619  5.98740  3.83321    314 d - - -
          2.68618  4.42225  2.77519  2.73123  3.46354  2.40513  3.72494  3.29354  2.67741  2.69355  4.24690  2.90347  2.73739  3.18146  2.89801  2.37887  2.77519  2.98518  4.58477  3.61503
          0.00700  5.36118  6.08353  0.61958  0.77255  0.60284  0.79243
    285   2.46376  3.70904  5.09128  4.49035  3.65928  4.35437  4.72311  2.92842  4.29615  0.76841  2.53871  4.51173  4.72614  4.43797  4.33431  3.25573  3.43932  2.55473  5.23061  4.06082    315 l - - -
          2.68618  4.42225  2.77519  2.73123  3.46354  2.40513  3.72494  3.29354  2.67741  2.69355  4.24690  2.90347  2.73739  3.18146  2.89801  2.37887  2.77519  2.98518  4.58477  3.61503
          0.00700  5.36118  6.08353  0.61958  0.77255  0.60284  0.79243
    286   3.11269  4.49870  5.00389  4.39350  2.05921  4.27411  4.60385  2.52900  4.19418  1.31660  2.55713  3.55859  3.81777  4.33903  3.59943  2.91964  3.34485  2.05586  5.11936  3.94177    316 l - - -
          2.68618  4.42225  2.77519  2.73123  3.46354  2.40513  3.72494  3.29354  2.67741  2.69355  4.24690  2.90347  2.73739  3.18146  2.89801  2.37887  2.77519  2.98518  4.58477  3.61503
          0.00689  5.37647  6.09882  0.61958  0.77255  0.60284  0.79243
    287   2.48407  5.56299  2.48024  2.26054  4.90918  3.41571  3.34056  4.39596  2.25195  3.45765  4.60339  1.89070  4.21628  2.51247  2.51699  2.37431  3.28080  3.95424  5.99495  4.58329    317 n - - -
          2.68618  4.42225  2.77519  2.73123  3.46354  2.40513  3.72494  3.29354  2.67741  2.69355  4.24690  2.90347  2.73739  3.18146  2.89801  2.37887  2.77519  2.98518  4.58477  3.61503
          0.06110  5.37647  2.90687  0.61958  0.77255  0.60284  0.79243
    288   2.63401  3.75197  4.52690  3.38928  3.65532  4.17353  4.47567  1.48076  3.43454  2.41538  3.66640  3.34079  4.54319  4.04294  3.42222  2.88046  2.49848  1.84137  5.16266  3.37932    318 i - - -
          2.68618  4.42225  2.77519  2.73123  3.46354  2.40513  3.72494  3.29354  2.67741  2.69355  4.24690  2.90347  2.73739  3.18146  2.89801  2.37887  2.77519  2.98518  4.58477  3.61503
          0.00728  5.32265  6.04500  0.61958  0.77255  0.46253  0.99340
    289   2.14740  5.53124  2.10796  2.65175  4.85893  3.83931  4.03614  4.33226  2.78250  3.83062  4.58020  1.81354  4.23725  3.13986  3.27317  1.82891  2.87449  3.43183  5.97798  3.78353    319 n - - -
          2.68618  4.42225  2.77519  2.73123  3.46354  2.40513  3.72494  3.29354  2.67741  2.69355  4.24690  2.90347  2.73739  3.18146  2.89801  2.37887  2.77519  2.98518  4.58477  3.61503
          0.00687  5.37962  6.10196  0.61958  0.77255  0.46361  0.99158
    290   2.54402  5.58217  1.90478  2.26265  4.92769  3.42764  3.75679  4.41440  2.43712  3.88753  4.62302  3.30506  1.89010  2.56018  2.55825  2.79333  3.30045  3.97311  6.01419  4.60221    320 p - - -
          2.68618  4.42225  2.77519  2.73123  3.46354  2.40513  3.72494  3.29354  2.67741  2.69355  4.24690  2.90347  2.73739  3.18146  2.89801  2.37887  2.77519  2.98518  4.58477  3.61503
          0.00673  5.39974  6.12208  0.61958  0.77255  0.51289  0.91321
    291   2.79450  5.56957  3.09687  2.36865  4.91381  2.79029  3.55361  4.39920  2.40626  3.50467  3.97325  2.33285  4.22841  2.11133  2.69577  2.79903  2.19173  3.95976  6.00274  2.93232    321 q - - -
          2.68618  4.42225  2.77519  2.73123  3.46354  2.40513  3.72494  3.29354  2.67741  2.69355  4.24690  2.90347  2.73739  3.18146  2.89801  2.37887  2.77519  2.98518  4.58477  3.61503
          0.00673  5.39974  6.12208  0.61958  0.77255  0.51289  0.91321
    292   2.85712  3.58129  3.33340  2.77706  4.85171  3.84593  2.51377  4.32353  2.65047  3.40014  4.57217  3.03696  3.68211  2.37994  1.68424  2.12834  2.57982  3.90629  5.97039  4.57244    322 r - - -
          2.68618  4.42225  2.77519  2.73123  3.46354  2.40513  3.72494  3.29354  2.67741  2.69355  4.24690  2.90347  2.73739  3.18146  2.89801  2.37887  2.77519  2.98518  4.58477  3.61503
          0.00673  5.39974  6.12208  0.61958  0.77255  0.51289  0.91321
    293   1.36336  3.62252  5.10523  4.71044  4.95453  3.95737  5.39126  4.31275  4.61389  4.06243  4.92482  4.55776  1.02620  4.81961  4.79371  2.22642  3.65653  2.32258  6.39563  5.24181    323 p - - -
          2.68618  4.42225  2.77519  2.73123  3.46354  2.40513  3.72494  3.29354  2.67741  2.69355  4.24690  2.90347  2.73739  3.18146  2.89801  2.37887  2.77519  2.98518  4.58477  3.61503
          0.00673  5.39974  6.12208  0.61958  0.77255  0.51289  0.91321
    294   3.40893  5.97315  2.47780  0.71667  5.29681  3.42466  4.30955  3.95509  3.14868  4.27028  5.03670  2.55492  4.46668  3.08207  3.68207  2.97654  3.65879  4.35552  6.40408  4.94962    324 e - - -
          2.68618  4.42225  2.77519  2.73123  3.46354  2.40513  3.72494  3.29354  2.67741  2.69355  4.24690  2.90347  2.73739  3.18146  2.89801  2.37887  2.77519  2.98518  4.58477  3.61503
          0.00673  5.39974  6.12208  0.61958  0.77255  0.51289  0.91321
    295   2.02530  3.86777  3.88792  3.32317  4.03103  2.55944  3.62534  3.39770  3.28637  2.87031  3.50579  3.75188  2.17066  3.59818  3.66322  2.04305  2.32728  2.59759  5.45766  4.21193    325 a - - -
          2.68618  4.42225  2.77519  2.73123  3.46354  2.40513  3.72494  3.29354  2.67741  2.69355  4.24690  2.90347  2.73739  3.18146  2.89801  2.37887  2.77519  2.98518  4.58477  3.61503
          0.00673  5.39974  6.12208  0.61958  0.77255  0.46917  0.98222
    296   3.01863  3.55290  5.23118  4.69254  2.82627  4.59966  4.57709  3.37520  4.50633  3.07288  4.04514  4.64895  4.97237  4.61690  4.55078  3.31862  3.76106  3.19357  0.65808  2.74745    326 W - - -
          2.68618  4.42225  2.77519  2.73123  3.46354  2.40513  3.72494  3.29354  2.67741  2.69355  4.24690  2.90347  2.73739  3.18146  2.89801  2.37887  2.77519  2.98518  4.58477  3.61503
          0.00673  5.39974  6.12208  0.61958  0.77255  0.48576  0.95510
    297   3.13083  2.97600  5.08896  4.47434  3.18639  4.30054  4.63435  1.91418  4.26081  1.74784  3.62464  4.46102  4.66398  3.69559  4.27129  3.31633  2.69892  1.34647  5.12955  3.46199    327 v - - -
          2.68618  4.42225  2.77519  2.73123  3.46354  2.40513  3.72494  3.29354  2.67741  2.69355  4.24690  2.90347  2.73739  3.18146  2.89801  2.37887  2.77519  2.98518  4.58477  3.61503
          0.00673  5.39974  6.12208  0.61958  0.77255  0.48576  0.95510
    298   1.05192  3.25435  5.06861  4.50372  3.87229  4.29652  4.83728  2.40035  4.33658  2.92698  3.87517  4.52340  4.74967  4.50538  4.41557  2.81356  3.13681  1.56391  5.41307  4.23313    328 a - - -
          2.68618  4.42225  2.77519  2.73123  3.46354  2.40513  3.72494  3.29354  2.67741  2.69355  4.24690  2.90347  2.73739  3.18146  2.89801  2.37887  2.77519  2.98518  4.58477  3.61503
          0.00673  5.39974  6.12208  0.61958  0.77255  0.48576  0.95510
    299   2.23924  3.31022  4.99858  4.38931  2.81431  3.63619  3.33333  2.72252  4.19378  1.76568  2.37405  4.41659  4.64880  3.65392  4.23377  2.25654  3.35705  2.07449  5.13422  3.27669    329 l - - -
          2.68618  4.42225  2.77519  2.73123  3.46354  2.40513  3.72494  3.29354  2.67741  2.69355  4.24690  2.90347  2.73739  3.18146  2.89801  2.37887  2.77519  2.98518  4.58477  3.61503
          0.00673  5.39974  6.12208  0.61958  0.77255  0.48576  0.95510
    300   0.53747  3.08012  5.57028  5.41748  5.82377  2.20772  5.98126  5.30568  5.29804  5.00389  5.75899  4.78764  4.77293  5.40572  5.33476  1.81770  3.76125  4.45285  7.18169  6.14231    330 A - - -
          2.68618  4.42225  2.77519  2.73123  3.46354  2.40513  3.72494  3.29354  2.67741  2.69355  4.24690  2.90347  2.73739  3.18146  2.89801  2.37887  2.77519  2.98518  4.58477  3.61503
          0.00673  5.39974  6.12208  0.61958  0.77255  0.48576  0.95510
    301   2.76384  3.38894  4.82580  3.28612  3.10589  4.26024  3.06319  2.73673  4.06522  1.79924  2.55372  4.33270  4.62670  3.21362  2.94721  3.55934  3.35419  1.98661  5.15937  2.25311    331 l - - -
          2.68618  4.42225  2.77519  2.73123  3.46354  2.40513  3.72494  3.29354  2.67741  2.69355  4.24690  2.90347  2.73739  3.18146  2.89801  2.37887  2.77519  2.98518  4.58477  3.61503
          0.00673  5.39974  6.12208  0.61958  0.77255  0.48576  0.95510
    302   3.12036  4.96418  5.27521  4.74238  2.27719  4.68449  2.72360  3.42548  4.56034  1.83162  4.09132  4.68849  5.03441  4.65478  4.59944  3.05656  3.83081  3.24811  3.60398  1.00065    332 y - - -
          2.68618  4.42225  2.77519  2.73123  3.46354  2.40513  3.72494  3.29354  2.67741  2.69355  4.24690  2.90347  2.73739  3.18146  2.89801  2.37887  2.77519  2.98518  4.58477  3.61503
          0.00665  5.41176  6.13410  0.61958  0.77255  0.48576  0.95510
    303   2.23307  2.82978  4.51785  3.93356  2.84468  4.21348  2.94039  3.07031  3.82431  2.33033  2.97401  3.18961  3.74903  3.45030  4.02664  2.31206  3.10721  2.87348  2.25477  3.18412    333 a - - -
          2.68618  4.42225  2.77519  2.73123  3.46354  2.40513  3.72494  3.29354  2.67741  2.69355  4.24690  2.90347  2.73739  3.18146  2.89801  2.37887  2.77519  2.98518  4.58477  3.61503
          0.00665  5.41176  6.13410  0.61958  0.77255  0.48576  0.95510
    304   2.57518  5.55122  2.37203  1.54947  3.06352  3.84596  4.03423  4.36295  2.54531  2.88934  4.59487  2.89108  4.23917  2.72778  2.99025  2.53847  3.01478  3.93573  4.11346  3.81077    334 e - - -
          2.68618  4.42225  2.77519  2.73123  3.46354  2.40513  3.72494  3.29354  2.67741  2.69355  4.24690  2.90347  2.73739  3.18146  2.89801  2.37887  2.77519  2.98518  4.58477  3.61503
          0.00665  5.41176  6.13410  0.61958  0.77255  0.48576  0.95510
    305   1.90954  2.89919  3.77686  4.09056  3.67971  4.24330  3.63639  2.50200  3.95562  1.79274  2.66112  4.26042  4.61159  4.16016  3.21538  2.61595  2.56452  2.55936  5.19292  3.19372    335 l - - -
          2.68618  4.42225  2.77519  2.73123  3.46354  2.40513  3.72494  3.29354  2.67741  2.69355  4.24690  2.90347  2.73739  3.18146  2.89801  2.37887  2.77519  2.98518  4.58477  3.61503
          0.00665  5.41176  6.13410  0.61958  0.77255  0.48576  0.95510
    306   3.07169  5.57106  3.32500  2.44424  4.91262  3.84648  4.03253  4.39493  1.50492  3.87411  3.42758  2.54533  4.23962  2.61627  2.25427  2.46698  2.50260  3.14888  6.00518  4.59806    336 k - - -
          2.68618  4.42225  2.77519  2.73123  3.46354  2.40513  3.72494  3.29354  2.67741  2.69355  4.24690  2.90347  2.73739  3.18146  2.89801  2.37887  2.77519  2.98518  4.58477  3.61503
          0.00665  5.41176  6.13410  0.61958  0.77255  0.48576  0.95510
    307   3.08345  5.59780  2.32434  2.12113  4.94315  1.60487  4.04102  4.43024  2.11369  3.54233  4.63901  2.79429  4.24591  2.63178  2.97964  2.65324  3.31520  3.98871  6.02954  4.61684    337 g - - -
          2.68618  4.42225  2.77519  2.73123  3.46354  2.40513  3.72494  3.29354  2.67741  2.69355  4.24690  2.90347  2.73739  3.18146  2.89801  2.37887  2.77519  2.98518  4.58477  3.61503
          0.00665  5.41176  6.13410  0.61958  0.77255  0.48576  0.95510
    308   2.72276  5.58607  1.66603  2.07777  4.93205  3.43831  3.53492  4.41888  2.46171  3.89163  4.62670  2.47988  4.23790  2.68238  2.06358  3.03390  3.30381  3.97724  6.01791  3.87799    338 d - - -
          2.68618  4.42225  2.77519  2.73123  3.46354  2.40513  3.72494  3.29354  2.67741  2.69355  4.24690  2.90347  2.73739  3.18146  2.89801  2.37887  2.77519  2.98518  4.58477  3.61503
          0.00665  5.41176  6.13410  0.61958  0.77255  0.48576  0.95510
    309   2.60577  5.44299  3.07472  2.64144  3.22591  3.55648  3.03599  3.65038  2.18336  3.00383  3.75557  3.14019  4.26101  2.95070  2.26551  2.53548  2.95425  3.21230  5.90927  2.42283    339 k - - -
          2.68618  4.42225  2.77519  2.73123  3.46354  2.40513  3.72494  3.29354  2.67741  2.69355  4.24690  2.90347  2.73739  3.18146  2.89801  2.37887  2.77519  2.98518  4.58477  3.61503
          0.03791  5.41176  3.41913  0.61958  0.77255  0.48576  0.95510
    310   2.67300  5.56005  2.10603  1.48443  4.90433  3.26173  3.50381  4.02011  2.61914  3.86500  3.97427  2.99507  3.77012  2.61143  3.24013  2.66859  2.69807  3.28917  5.99320  4.58271    340 e - - -
          2.68618  4.42225  2.77519  2.73123  3.46354  2.40513  3.72494  3.29354  2.67741  2.69355  4.24690  2.90347  2.73739  3.18146  2.89801  2.37887  2.77519  2.98518  4.58477  3.61503
          0.00686  5.38071  6.10305  0.61958  0.77255  0.41622  1.07743
    311   3.07639  5.57216  3.06878  2.46376  4.91345  3.85092  4.03564  4.39437  1.44498  3.37680  3.38288  3.32051  4.24383  2.91114  1.78985  2.55827  2.58875  3.96089  6.00572  4.60050    341 k - - -
          2.68618  4.42225  2.77519  2.73123  3.46354  2.40513  3.72494  3.29354  2.67741  2.69355  4.24690  2.90347  2.73739  3.18146  2.89801  2.37887  2.77519  2.98518  4.58477  3.61503
          0.00665  5.41176  6.13410  0.61958  0.77255  0.48576  0.95510
    312   0.35331  5.03904  5.16445  4.83221  5.13069  2.86607  5.52538  3.44526  4.74773  4.22960  5.09304  4.62098  4.75373  4.94779  4.90989  3.05526  3.70664  3.24478  6.56870  5.42545    342 A - - -
          2.68618  4.42225  2.77519  2.73123  3.46354  2.40513  3.72494  3.29354  2.67741  2.69355  4.24690  2.90347  2.73739  3.18146  2.89801  2.37887  2.77519  2.98518  4.58477  3.61503
          0.00665  5.41176  6.13410  0.61958  0.77255  0.48576  0.95510
    313   3.12574  4.61364  4.54812  3.42805  3.71814  4.22123  4.52053  2.49929  2.79179  0.99421  3.07575  4.18594  4.59117  3.54502  4.03853  3.21110  2.66243  2.42380  5.22380  4.03024    343 l - - -
          2.68618  4.42225  2.77519  2.73123  3.46354  2.40513  3.72494  3.29354  2.67741  2.69355  4.24690  2.90347  2.73739  3.18146  2.89801  2.37887  2.77519  2.98518  4.58477  3.61503
          0.00665  5.41176  6.13410  0.61958  0.77255  0.48576  0.95510
    314   2.38441  5.57004  3.31915  2.17483  4.91179  3.57925  3.15812  4.39540  2.49890  3.87390  4.61158  3.02816  3.64133  2.07128  2.74234  2.36248  2.84421  3.25595  6.00471  2.37721    344 q - - -
          2.68618  4.42225  2.77519  2.73123  3.46354  2.40513  3.72494  3.29354  2.67741  2.69355  4.24690  2.90347  2.73739  3.18146  2.89801  2.37887  2.77519  2.98518  4.58477  3.61503
          0.00665  5.41176  6.13410  0.61958  0.77255  0.48576  0.95510
    315   2.49856  3.87079  4.99101  4.38271  1.44977  4.28963  4.61747  2.56775  4.19026  1.98248  2.96111  3.44159  4.65437  3.62659  4.23542  2.88439  3.36420  2.77128  5.14335  2.33717    345 f - - -
          2.68618  4.42225  2.77519  2.73123  3.46354  2.40513  3.72494  3.29354  2.67741  2.69355  4.24690  2.90347  2.73739  3.18146  2.89801  2.37887  2.77519  2.98518  4.58477  3.61503
          0.00665  5.41176  6.13410  0.61958  0.77255  0.48576  0.95510
    316   1.64700  3.15104  3.69447  3.90440  3.77377  3.26706  4.52288  3.11847  3.80368  2.21744  3.77861  4.15015  4.58067  4.04218  4.02302  2.80048  2.31680  1.57792  5.27270  4.07543    346 v - - -
          2.68618  4.42225  2.77519  2.73123  3.46354  2.40513  3.72494  3.29354  2.67741  2.69355  4.24690  2.90347  2.73739  3.18146  2.89801  2.37887  2.77519  2.98518  4.58477  3.61503
          0.00665  5.41176  6.13410  0.61958  0.77255  0.48576  0.95510
    317   2.45788  5.58082  2.13846  1.49935  4.92639  3.50361  4.02894  4.41283  2.59786  3.88631  4.62142  2.87755  4.23523  2.25357  3.01361  2.47846  3.02320  3.97174  4.49410  4.60169    347 e - - -
          2.68618  4.42225  2.77519  2.73123  3.46354  2.40513  3.72494  3.29354  2.67741  2.69355  4.24690  2.90347  2.73739  3.18146  2.89801  2.37887  2.77519  2.98518  4.58477  3.61503
          0.00665  5.41176  6.13410  0.61958  0.77255  0.48576  0.95510
    318   3.97707  6.17959  4.44252  3.18217  5.74693  4.57500  3.03908  5.04855  0.76185  4.38754  5.23879  4.05214  4.90362  3.52968  1.39796  3.22548  4.10974  4.70164  6.35676  5.22082    348 k - - -
          2.68618  4.42225  2.77519  2.73123  3.46354  2.40513  3.72494  3.29354  2.67741  2.69355  4.24690  2.90347  2.73739  3.18146  2.89801  2.37887  2.77519  2.98518  4.58477  3.61503
          0.00665  5.41176  6.13410  0.61958  0.77255  0.48576  0.95510
    319   0.57016  3.44560  4.56101  3.36421  4.71462  3.35075  4.98201  4.09337  4.03966  3.80416  4.66698  4.25577  4.63775  4.31282  4.34618  2.32125  3.57875  2.89854  6.13215  4.92779    349 A - - -
          2.68618  4.42225  2.77519  2.73123  3.46354  2.40513  3.72494  3.29354  2.67741  2.69355  4.24690  2.90347  2.73739  3.18146  2.89801  2.37887  2.77519  2.98518  4.58477  3.61503
          0.00665  5.41176  6.13410  0.61958  0.77255  0.48576  0.95510
    320   2.66722  2.95867  4.64131  3.40606  3.68998  4.23632  3.49637  1.65415  3.92318  1.37985  3.70367  3.68972  4.60513  3.65112  3.49122  3.05468  3.35752  2.65185  5.20098  3.52561    350 l - - -
          2.68618  4.42225  2.77519  2.73123  3.46354  2.40513  3.72494  3.29354  2.67741  2.69355  4.24690  2.90347  2.73739  3.18146  2.89801  2.37887  2.77519  2.98518  4.58477  3.61503
          0.00665  5.41176  6.13410  0.61958  0.77255  0.48576  0.95510
    321   2.47544  4.38656  2.54523  2.02884  4.03151  3.53965  3.57695  3.77672  2.40028  3.87541  3.84937  3.01210  4.23539  1.96049  2.61216  2.52350  2.92125  3.25187  6.00564  4.59635    351 q - - -
          2.68618  4.42225  2.77519  2.73123  3.46354  2.40513  3.72494  3.29354  2.67741  2.69355  4.24690  2.90347  2.73739  3.18146  2.89801  2.37887  2.77519  2.98518  4.58477  3.61503
          0.00665  5.41176  6.13410  0.61958  0.77255  0.48576  0.95510
    322   3.13143  3.28585  4.92176  3.82863  3.63001  3.85607  3.73430  1.67667  4.13851  1.17944  3.65272  4.38428  4.64625  3.27049  4.20779  3.18153  3.36360  2.24067  5.15396  3.97364    352 l - - -
          2.68618  4.42225  2.77519  2.73123  3.46354  2.40513  3.72494  3.29354  2.67741  2.69355  4.24690  2.90347  2.73739  3.18146  2.89801  2.37887  2.77519  2.98518  4.58477  3.61503
          0.00665  5.41176  6.13410  0.61958  0.77255  0.48576  0.95510
    323   2.26871  5.57924  1.73058  2.23303  4.01338  3.84188  4.02975  4.40973  2.38991  3.88434  4.62008  1.98168  4.23590  2.97249  2.74285  2.62940  3.30035  3.96968  6.01207  3.97969    353 d - - -
          2.68618  4.42225  2.77519  2.73123  3.46354  2.40513  3.72494  3.29354  2.67741  2.69355  4.24690  2.90347  2.73739  3.18146  2.89801  2.37887  2.77519  2.98518  4.58477  3.61503
          0.00665  5.41176  6.13410  0.61958  0.77255  0.48576  0.95510
    324   3.41980  5.97912  2.12190  2.34682  5.30198  3.98155  3.32382  4.80560  3.15846  4.27592  5.04381  3.43800  1.07041  2.94339  3.68992  2.12842  3.66968  4.36136  6.41098  4.95823    354 p - - -
          2.68618  4.42225  2.77519  2.73123  3.46354  2.40513  3.72494  3.29354  2.67741  2.69355  4.24690  2.90347  2.73739  3.18146  2.89801  2.37887  2.77519  2.98518  4.58477  3.61503
          0.00665  5.41176  6.13410  0.61958  0.77255  0.48576  0.95510
    325   3.06750  4.58707  2.74357  2.61984  3.66114  2.88759  3.30805  4.38292  2.58427  3.45407  4.60517  2.58028  4.23699  2.71113  1.62640  2.32901  2.81301  3.95000  3.99176  4.59232    355 r - - -
          2.68618  4.42225  2.77519  2.73123  3.46354  2.40513  3.72494  3.29354  2.67741  2.69355  4.24690  2.90347  2.73739  3.18146  2.89801  2.37887  2.77519  2.98518  4.58477  3.61503
          0.02979  5.41176  3.69333  0.61958  0.77255  0.48576  0.95510
    326   3.08962  4.09740  3.18312  2.95579  3.68078  3.92589  1.47786  3.88779  2.95079  3.49993  4.32433  2.36304  4.31719  3.29678  3.40882  1.91007  3.32178  3.57630  5.70852  2.77932    356 h - - -
          2.68618  4.42225  2.77519  2.73123  3.46354  2.40513  3.72494  3.29354  2.67741  2.69355  4.24690  2.90347  2.73739  3.18146  2.89801  2.37887  2.77519  2.98518  4.58477  3.61503
          0.00681  5.38877  6.11112  0.61958  0.77255  0.57808  0.82320
    327   2.22838  3.36724  4.29574  3.37531  3.43013  4.15613  3.00453  2.27647  3.63810  2.52703  3.77967  4.02696  3.27379  3.07670  3.03848  2.66754  2.78807  1.81235  5.27007  3.45441    357 v - - -
          2.68618  4.42225  2.77519  2.73123  3.46354  2.40513  3.72494  3.29354  2.67741  2.69355  4.24690  2.90347  2.73739  3.18146  2.89801  2.37887  2.77519  2.98518  4.58477  3.61503
          0.00681  5.38877  6.11112  0.61958  0.77255  0.57808  0.82320
    328   2.66219  4.26964  3.45174  2.12252  3.64054  3.19769  3.40336  3.95593  2.88821  2.47274  3.81921  3.41658  2.65909  2.13658  3.03471  2.61054  2.70076  2.99352  5.78816  3.88631    358 e - - -
          2.68618  4.42225  2.77519  2.73123  3.46354  2.40513  3.72494  3.29354  2.67741  2.69355  4.24690  2.90347  2.73739  3.18146  2.89801  2.37887  2.77519  2.98518  4.58477  3.61503
          0.00681  5.38877  6.11112  0.61958  0.77255  0.43208  1.04742
    329   0.56039  5.13209  4.43294  3.99390  5.13864  2.79703  5.03921  4.56364  3.99083  3.45538  5.03676  3.40065  4.63297  4.28227  4.34827  2.33944  2.77755  4.05738  6.47356  5.24722    359 A - - -
          2.68618  4.42225  2.77519  2.73123  3.46354  2.40513  3.72494  3.29354  2.67741  2.69355  4.24690  2.90347  2.73739  3.18146  2.89801  2.37887  2.77519  2.98518  4.58477  3.61503
          0.00665  5.41176  6.13410  0.61958  0.77255  0.48576  0.95510
    330   3.12797  4.63179  4.49531  3.91209  2.74930  4.21330  1.92430  2.75074  3.80294  1.48402  3.74540  3.57768  4.58398  3.34999  3.38745  3.49347  3.03455  2.88774  5.23027  2.23089    360 l - - -
          2.68618  4.42225  2.77519  2.73123  3.46354  2.40513  3.72494  3.29354  2.67741  2.69355  4.24690  2.90347  2.73739  3.18146  2.89801  2.37887  2.77519  2.98518  4.58477  3.61503
          0.00665  5.41176  6.13410  0.61958  0.77255  0.48576  0.95510
    331   2.93742  4.55435  3.85865  4.26614  3.20775  4.28033  3.14377  1.84548  4.10011  1.42325  2.89202  4.36143  4.64652  3.06891  3.61111  3.27418  3.37113  2.08900  5.17204  3.33844    361 l - - -
          2.68618  4.42225  2.77519  2.73123  3.46354  2.40513  3.72494  3.29354  2.67741  2.69355  4.24690  2.90347  2.73739  3.18146  2.89801  2.37887  2.77519  2.98518  4.58477  3.61503
          0.00655  5.42743  6.14978  0.61958  0.77255  0.48576  0.95510
    332   2.30395  4.54514  4.92647  4.32266  2.66488  4.28965  4.61337  2.98080  4.14507  1.29852  2.91260  4.39147  4.65509  3.19503  2.98157  3.59285  2.35105  2.23174  3.93355  3.98347    362 l - - -
          2.68618  4.42225  2.77519  2.73123  3.46354  2.40513  3.72494  3.29354  2.67741  2.69355  4.24690  2.90347  2.73739  3.18146  2.89801  2.37887  2.77519  2.98518  4.58477  3.61503
          0.00655  5.42743  6.14978  0.61958  0.77255  0.48576  0.95510
    333   3.15617  5.90328  3.88886  2.98881  5.34223  4.24447  3.27097  4.74398  1.03831  3.11580  4.95291  3.71804  4.60605  2.54668  1.49712  3.50212  3.72871  4.35088  6.20957  4.93994    363 k - - -
          2.68618  4.42225  2.77519  2.73123  3.46354  2.40513  3.72494  3.29354  2.67741  2.69355  4.24690  2.90347  2.73739  3.18146  2.89801  2.37887  2.77519  2.98518  4.58477  3.61503
          0.02400  5.42743  3.94647  0.61958  0.77255  0.48576  0.95510
    334   2.11055  5.14699  5.26658  5.26675  6.03629  0.35827  6.04983  5.55788  5.39556  5.24388  5.97304  4.77129  4.80546  5.46191  5.43408  2.48860  3.81703  4.58880  7.36635  6.34301    364 G - - -
          2.68618  4.42225  2.77519  2.73123  3.46354  2.40513  3.72494  3.29354  2.67741  2.69355  4.24690  2.90347  2.73739  3.18146  2.89801  2.37887  2.77519  2.98518  4.58477  3.61503
          0.00666  5.41009  6.13244  0.61958  0.77255  0.55745  0.85019
    335   2.30778  4.24978  3.01613  1.93311  3.59800  3.85267  2.90968  3.81182  2.78869  2.80498  4.56089  2.36283  4.24548  2.95664  2.50816  2.44744  2.79989  3.69919  5.96212  3.99788    365 e - - -
          2.68618  4.42225  2.77519  2.73123  3.46354  2.40513  3.72494  3.29354  2.67741  2.69355  4.24690  2.90347  2.73739  3.18146  2.89801  2.37887  2.77519  2.98518  4.58477  3.61503
          0.01671  5.41009  4.41434  0.61958  0.77255  0.55745  0.85019
    336   2.71995  3.69259  5.10655  4.49890  3.65430  3.72654  4.69006  1.50482  4.29450  1.11780  3.67212  4.49891  4.70725  4.43440  4.31737  3.26921  3.24540  2.31411  5.19322  4.01580    366 l - - -
          2.68618  4.42225  2.77519  2.73123  3.46354  2.40513  3.72494  3.29354  2.67741  2.69355  4.24690  2.90347  2.73739  3.18146  2.89801  2.37887  2.77519  2.98518  4.58477  3.61503
          0.00673  5.40011  6.12246  0.61958  0.77255  0.59598  0.80078
    337   2.46581  4.89419  3.85664  3.03114  3.13658  4.04225  3.53069  3.41197  3.25611  1.40805  3.99295  3.72868  4.42390  2.48271  2.67170  2.71860  3.32585  2.96857  5.46482  2.70104    367 l - - -
          2.68618  4.42225  2.77519  2.73123  3.46354  2.40513  3.72494  3.29354  2.67741  2.69355  4.24690  2.90347  2.73739  3.18146  2.89801  2.37887  2.77519  2.98518  4.58477  3.61503
          0.00673  5.40011  6.12246  0.61958  0.77255  0.59598  0.80078
    338   3.13281  4.53019  4.95419  4.34806  2.92306  4.28633  4.06597  2.15725  4.16223  1.08885  2.33111  4.40060  3.74634  3.55870  2.96126  3.59142  3.36482  2.61660  5.14853  3.96994    368 l - - -
          2.68618  4.42225  2.77519  2.73123  3.46354  2.40513  3.72494  3.29354  2.67741  2.69355  4.24690  2.90347  2.73739  3.18146  2.89801  2.37887  2.77519  2.98518  4.58477  3.61503
          0.00673  5.40011  6.12246  0.61958  0.77255  0.59598  0.80078
    339   2.44849  5.57271  2.58985  2.48198  4.91823  3.28650  4.02160  4.40452  2.17394  2.98676  3.81203  2.68405  3.62398  2.38135  2.39235  1.98777  3.15438  3.96359  6.00511  4.59389    369 s - - -
          2.68618  4.42225  2.77519  2.73123  3.46354  2.40513  3.72494  3.29354  2.67741  2.69355  4.24690  2.90347  2.73739  3.18146  2.89801  2.37887  2.77519  2.98518  4.58477  3.61503
          0.05124  5.40011  3.09148  0.61958  0.77255  0.59598  0.80078
    340   2.52787  3.88614  3.07743  2.46500  4.72072  3.12747  3.62148  3.89255  2.39340  2.13388  2.70319  3.05926  4.22985  2.53033  2.66388  2.48051  3.27384  3.08166  5.88897  4.51015    370 l - - -
          2.68618  4.42225  2.77519  2.73123  3.46354  2.40513  3.72494  3.29354  2.67741  2.69355  4.24690  2.90347  2.73739  3.18146  2.89801  2.37887  2.77519  2.98518  4.58477  3.61503
          0.03213  5.35591  3.61560  0.61958  0.77255  0.48788  0.95173
    341   3.07370  5.58989  2.80976  2.26232  4.93477  2.18653  3.71396  4.42252  2.14923  3.89503  4.63151  1.71228  4.23354  2.40110  3.26537  2.51851  3.04208  3.98060  6.02166  4.60764    371 n - - -
          2.68618  4.42225  2.77519  2.73123  3.46354  2.40513  3.72494  3.29354  2.67741  2.69355  4.24690  2.90347  2.73739  3.18146  2.89801  2.37887  2.77519  2.98518  4.58477  3.61503
          0.00689  5.37629  6.09863  0.61958  0.77255  0.68098  0.70547
    342   2.83705  4.36390  2.31141  2.39282  4.90711  3.82365  3.61075  4.39314  1.77248  3.42621  4.60208  3.07483  4.21713  2.56741  1.73416  2.61230  3.28138  3.95244  5.99361  4.58279    372 r - - -
          2.68618  4.42225  2.77519  2.73123  3.46354  2.40513  3.72494  3.29354  2.67741  2.69355  4.24690  2.90347  2.73739  3.18146  2.89801  2.37887  2.77519  2.98518  4.58477  3.61503
          0.00689  5.37629  6.09863  0.61958  0.77255  0.68098  0.70547
    343   2.36689  4.64458  4.33900  3.76063  3.17723  3.66832  2.84504  3.10584  3.67326  2.60286  3.33549  3.47542  2.10538  3.92709  3.92391  3.16155  2.70722  1.99221  5.24805  2.18784    373 v - - -
          2.68618  4.42225  2.77519  2.73123  3.46354  2.40513  3.72494  3.29354  2.67741  2.69355  4.24690  2.90347  2.73739  3.18146  2.89801  2.37887  2.77519  2.98518  4.58477  3.61503
          0.02856  5.37629  3.74931  0.61958  0.77255  0.68098  0.70547
    344   2.86165  5.54898  2.01960  1.84318  4.89384  3.81234  3.99959  4.37963  2.23864  3.13102  4.58974  2.77624  4.20598  2.17681  2.76561  3.00123  2.80076  2.99260  5.98173  4.57093    374 e - - -
          2.68618  4.42225  2.77519  2.73123  3.46354  2.40513  3.72494  3.29354  2.67741  2.69355  4.24690  2.90347  2.73739  3.18146  2.89801  2.37887  2.77519  2.98518  4.58477  3.61503
          0.00705  5.35477  6.07711  0.61958  0.77255  0.48567  0.95526
    345   2.16390  5.57118  2.82849  1.67561  4.91602  3.83494  2.93368  4.40182  2.13357  3.02853  4.61191  3.30250  3.16580  2.70788  2.83713  2.66581  3.06918  3.47164  6.00399  4.59319    375 e - - -
          2.68618  4.42225  2.77519  2.73123  3.46354  2.40513  3.72494  3.29354  2.67741  2.69355  4.24690  2.90347  2.73739  3.18146  2.89801  2.37887  2.77519  2.98518  4.58477  3.61503
          0.00673  5.40011  6.12246  0.61958  0.77255  0.59598  0.80078
    346   0.22489  5.12849  5.35175  5.34120  5.99187  3.24525  6.05253  5.50094  5.40027  5.19728  5.93352  4.78367  4.79650  5.47639  5.42053  2.73589  3.80308  4.55642  7.32949  6.30807    376 A - - -
          2.68618  4.42225  2.77519  2.73123  3.46354  2.40513  3.72494  3.29354  2.67741  2.69355  4.24690  2.90347  2.73739  3.18146  2.89801  2.37887  2.77519  2.98518  4.58477  3.61503
          0.00673  5.40011  6.12246  0.61958  0.77255  0.59598  0.80078
    347   2.62462  4.53928  4.84753  4.24719  3.63579  4.26424  3.44325  1.62330  3.45434  1.61108  3.28030  4.34404  3.91355  4.25701  3.21709  3.56443  3.04915  1.77947  5.15707  3.97482    377 l - - -
          2.68618  4.42225  2.77519  2.73123  3.46354  2.40513  3.72494  3.29354  2.67741  2.69355  4.24690  2.90347  2.73739  3.18146  2.89801  2.37887  2.77519  2.98518  4.58477  3.61503
          0.00673  5.40011  6.12246  0.61958  0.77255  0.59598  0.80078
    348   2.35689  3.94831  3.68751  2.70701  3.63707  3.15803  3.75961  2.72219  2.37649  2.48167  3.08706  3.60238  2.89650  2.92633  3.19960  2.36107  3.04789  2.54799  5.57574  4.29788    378 a - - -
          2.68618  4.42225  2.77519  2.73123  3.46354  2.40513  3.72494  3.29354  2.67741  2.69355  4.24690  2.90347  2.73739  3.18146  2.89801  2.37887  2.77519  2.98518  4.58477  3.61503
          0.00673  5.40011  6.12246  0.61958  0.77255  0.59598  0.80078
    349   1.64830  3.40931  3.68646  2.97790  3.46783  4.07600  2.64486  2.73991  3.35678  2.85180  3.92692  3.80932  4.45555  3.65924  3.71267  1.83576  2.63207  2.69935  5.40526  4.17004    379 a - - -
          2.68618  4.42225  2.77519  2.73123  3.46354  2.40513  3.72494  3.29354  2.67741  2.69355  4.24690  2.90347  2.73739  3.18146  2.89801  2.37887  2.77519  2.98518  4.58477  3.61503
          0.00673  5.40011  6.12246  0.61958  0.77255  0.59598  0.80078
    350   2.94812  4.74201  5.20261  4.62540  0.98491  4.50802  4.62889  3.14768  4.42688  2.02209  3.28494  4.60124  4.86184  4.54095  4.45127  3.38165  3.60321  2.98584  5.01938  1.92333    380 f - - -
          2.68618  4.42225  2.77519  2.73123  3.46354  2.40513  3.72494  3.29354  2.67741  2.69355  4.24690  2.90347  2.73739  3.18146  2.89801  2.37887  2.77519  2.98518  4.58477  3.61503
          0.03027  5.40011  3.67696  0.61958  0.77255  0.52964  0.88872
    351   3.06191  5.39412  3.38960  2.56888  3.16126  3.86609  3.51953  4.11369  2.26812  2.87193  4.45306  2.72602  4.25752  2.92872  1.42322  3.06222  2.73054  3.36705  4.08306  3.91450    381 r - - -
          2.68618  4.42225  2.77519  2.73123  3.46354  2.40513  3.72494  3.29354  2.67741  2.69355  4.24690  2.90347  2.73739  3.18146  2.89801  2.37887  2.77519  2.98518  4.58477  3.61503
          0.00682  5.38695  6.10930  0.61958  0.77255  0.49737  0.93682
    352   2.43361  5.57866  2.71548  1.84615  4.92453  3.24225  3.30777  4.41105  1.91901  3.46251  4.61912  3.30682  4.23314  2.50013  2.41851  2.75720  2.60491  3.96973  6.01086  3.88919    382 e - - -
          2.68618  4.42225  2.77519  2.73123  3.46354  2.40513  3.72494  3.29354  2.67741  2.69355  4.24690  2.90347  2.73739  3.18146  2.89801  2.37887  2.77519  2.98518  4.58477  3.61503
          0.00666  5.41009  6.13244  0.61958  0.77255  0.55745  0.85019
    353   0.86189  3.45175  4.02922  3.86790  3.82141  3.58960  4.52860  2.91536  3.77541  2.64912  3.82219  4.12760  4.57497  4.02239  4.01260  2.97023  2.77818  2.52396  5.31524  4.11519    383 a - - -
          2.68618  4.42225  2.77519  2.73123  3.46354  2.40513  3.72494  3.29354  2.67741  2.69355  4.24690  2.90347  2.73739  3.18146  2.89801  2.37887  2.77519  2.98518  4.58477  3.61503
          0.00666  5.41009  6.13244  0.61958  0.77255  0.55745  0.85019
    354   3.11555  3.38091  4.29641  3.72011  3.17715  4.16576  2.53051  2.53339  3.00555  1.74191  3.29270  2.39974  4.53959  2.47294  3.90941  3.10828  3.19612  2.78443  5.28593  3.04775    384 l - - -
          2.68618  4.42225  2.77519  2.73123  3.46354  2.40513  3.72494  3.29354  2.67741  2.69355  4.24690  2.90347  2.73739  3.18146  2.89801  2.37887  2.77519  2.98518  4.58477  3.61503
          0.00666  5.41009  6.13244  0.61958  0.77255  0.55745  0.85019
    355   2.47709  5.56429  3.16238  2.29595  4.90394  2.91504  3.62682  3.75040  2.27526  3.25889  3.81994  3.02842  4.23567  2.32808  2.25257  2.46431  2.61030  3.34633  6.00023  3.42387    385 r - - -
          2.68618  4.42225  2.77519  2.73123  3.46354  2.40513  3.72494  3.29354  2.67741  2.69355  4.24690  2.90347  2.73739  3.18146  2.89801  2.37887  2.77519  2.98518  4.58477  3.61503
          0.00666  5.41009  6.13244  0.61958  0.77255  0.55745  0.85019
    356   2.66494  4.51553  5.04693  4.43506  3.23963  3.93458  4.62819  1.57042  4.23097  1.23127  3.12815  4.44310  3.81812  3.55178  4.25683  3.60635  3.04969  2.39769  5.13671  3.62853    386 l - - -
          2.68618  4.42225  2.77519  2.73123  3.46354  2.40513  3.72494  3.29354  2.67741  2.69355  4.24690  2.90347  2.73739  3.18146  2.89801  2.37887  2.77519  2.98518  4.58477  3.61503
          0.00666  5.41009  6.13244  0.61958  0.77255  0.55745  0.85019
    357   2.07313  5.57781  3.03442  2.45957  4.92332  3.43717  3.06817  4.40959  2.12909  3.88327  4.61836  2.89341  3.67720  2.99165  2.17034  2.04151  2.61505  3.74243  6.01023  4.18720    387 s - - -
          2.68618  4.42225  2.77519  2.73123  3.46354  2.40513  3.72494  3.29354  2.67741  2.69355  4.24690  2.90347  2.73739  3.18146  2.89801  2.37887  2.77519  2.98518  4.58477  3.61503
          0.00666  5.41009  6.13244  0.61958  0.77255  0.55745  0.85019
    358   2.54324  5.46003  3.38616  2.82886  4.76395  3.45257  4.06702  3.65833  1.88520  3.75021  4.52039  3.36565  1.54997  3.18213  2.30098  2.76488  2.85292  3.42405  5.92749  4.55040    388 p - - -
          2.68618  4.42225  2.77519  2.73123  3.46354  2.40513  3.72494  3.29354  2.67741  2.69355  4.24690  2.90347  2.73739  3.18146  2.89801  2.37887  2.77519  2.98518  4.58477  3.61503
          0.00666  5.41009  6.13244  0.61958  0.77255  0.55745  0.85019
    359   2.61326  4.26701  1.73314  2.44749  3.95382  3.84255  3.56105  4.38655  2.76725  3.86772  4.60687  2.38240  4.23602  3.12847  2.26844  2.19177  2.56825  3.95247  6.00071  4.59302    389 d - - -
          2.68618  4.42225  2.77519  2.73123  3.46354  2.40513  3.72494  3.29354  2.67741  2.69355  4.24690  2.90347  2.73739  3.18146  2.89801  2.37887  2.77519  2.98518  4.58477  3.61503
          0.00666  5.41009  6.13244  0.61958  0.77255  0.55745  0.85019
    360   3.15297  4.52700  5.11606  4.50093  2.13233  3.95287  4.65647  1.74039  4.28625  1.40881  2.40386  4.48543  3.83772  4.41619  4.29427  3.63475  3.14497  2.59182  5.14781  3.00784    390 l - - -
          2.68618  4.42225  2.77519  2.73123  3.46354  2.40513  3.72494  3.29354  2.67741  2.69355  4.24690  2.90347  2.73739  3.18146  2.89801  2.37887  2.77519  2.98518  4.58477  3.61503
          0.00658  5.42245  6.14480  0.61958  0.77255  0.55745  0.85019
    361   2.48750  4.36043  2.49340  1.88444  3.67035  3.02477  3.48590  3.83016  2.48887  2.91045  3.81526  3.18047  3.89485  3.16626  2.27456  3.05715  2.94443  3.15745  5.94795  3.44209    391 e - - -
          2.68618  4.42225  2.77519  2.73123  3.46354  2.40513  3.72494  3.29354  2.67741  2.69355  4.24690  2.90347  2.73739  3.18146  2.89801  2.37887  2.77519  2.98518  4.58477  3.61503
          0.00658  5.42245  6.14480  0.61958  0.77255  0.55745  0.85019
    362   1.72298  2.92539  3.97730  3.76699  3.80124  3.79358  4.47088  2.50771  3.68319  2.60906  3.79910  3.62410  4.55602  3.94071  3.94178  1.87529  2.05185  2.43744  5.29015  4.08515    392 a - - -
          2.68618  4.42225  2.77519  2.73123  3.46354  2.40513  3.72494  3.29354  2.67741  2.69355  4.24690  2.90347  2.73739  3.18146  2.89801  2.37887  2.77519  2.98518  4.58477  3.61503
          0.00658  5.42245  6.14480  0.61958  0.77255  0.55745  0.85019
    363   2.62949  4.31128  5.12943  4.56415  2.10296  4.52448  2.97481  3.24195  4.38529  2.53222  3.91608  4.57113  4.88226  4.51470  4.44278  3.83414  3.64297  2.85501  4.97378  0.89090    393 y - - -
          2.68618  4.42225  2.77519  2.73123  3.46354  2.40513  3.72494  3.29354  2.67741  2.69355  4.24690  2.90347  2.73739  3.18146  2.89801  2.37887  2.77519  2.98518  4.58477  3.61503
          0.00658  5.42245  6.14480  0.61958  0.77255  0.55745  0.85019
    364   2.63442  5.58714  2.74202  1.87098  4.93345  3.84653  2.91956  4.42023  2.11577  3.89287  4.62754  3.05513  4.24024  2.02588  2.33949  2.70730  2.61436  3.97846  6.01898  4.60736    394 e - - -
          2.68618  4.42225  2.77519  2.73123  3.46354  2.40513  3.72494  3.29354  2.67741  2.69355  4.24690  2.90347  2.73739  3.18146  2.89801  2.37887  2.77519  2.98518  4.58477  3.61503
          0.00658  5.42245  6.14480  0.61958  0.77255  0.44341  1.02679
    365   2.22075  5.27978  3.59525  2.73411  3.66093  0.93251  4.28786  4.02173  2.90520  3.64310  4.46710  3.58926  4.40693  3.45723  3.57043  2.92938  2.81569  3.69164  5.90149  4.58314    395 g - - -
          2.68618  4.42225  2.77519  2.73123  3.46354  2.40513  3.72494  3.29354  2.67741  2.69355  4.24690  2.90347  2.73739  3.18146  2.89801  2.37887  2.77519  2.98518  4.58477  3.61503
          0.00647  5.43958  6.16193  0.61958  0.77255  0.48576  0.95510
    366   2.99500  5.22051  5.86689  5.27638  3.90338  5.19205  5.54369  1.98709  5.10249  0.53919  2.91892  5.35191  5.42823  5.13964  5.10189  4.53643  3.42651  2.97913  5.83828  4.76275    396 L - - -
          2.68618  4.42225  2.77519  2.73123  3.46354  2.40513  3.72494  3.29354  2.67741  2.69355  4.24690  2.90347  2.73739  3.18146  2.89801  2.37887  2.77519  2.98518  4.58477  3.61503
          0.00647  5.43958  6.16193  0.61958  0.77255  0.48576  0.95510
    367   3.51386  4.83862  5.50593  4.92038  3.36968  4.78032  5.16700  1.98645  4.73711  2.22178  3.36787  4.93989  4.14467  4.87886  4.76781  4.11136  3.28905  0.68208  5.62497  4.45102    397 V - - -
          2.68618  4.42225  2.77519  2.73123  3.46354  2.40513  3.72494  3.29354  2.67741  2.69355  4.24690  2.90347  2.73739  3.18146  2.89801  2.37887  2.77519  2.98518  4.58477  3.61503
          0.02091  5.43958  4.11324  0.61958  0.77255  0.48576  0.95510
    368   2.50413  5.58744  2.38861  2.13616  4.93362  3.84749  2.59420  4.42035  2.22389  3.89317  3.91828  2.38688  4.24103  2.77554  2.11973  2.64623  2.99155  3.97868  6.01943  4.60784    398 r - - -
          2.68618  4.42225  2.77519  2.73123  3.46354  2.40513  3.72494  3.29354  2.67741  2.69355  4.24690  2.90347  2.73739  3.18146  2.89801  2.37887  2.77519  2.98518  4.58477  3.61503
          0.00656  5.42523  6.14758  0.61958  0.77255  0.54625  0.86541
    369   1.30194  1.65908  4.44713  3.90974  4.17875  3.36867  4.69956  3.10337  3.83985  2.92527  4.16151  3.52980  4.59947  4.10726  4.12265  1.86256  3.46937  3.27935  5.64414  4.43813    399 a - - -
          2.68618  4.42225  2.77519  2.73123  3.46354  2.40513  3.72494  3.29354  2.67741  2.69355  4.24690  2.90347  2.73739  3.18146  2.89801  2.37887  2.77519  2.98518  4.58477  3.61503
          0.00656  5.42523  6.14758  0.61958  0.77255  0.54625  0.86541
    370   3.20267  5.02038  3.18302  3.01001  3.03257  4.12776  3.05933  3.55073  3.32981  2.97257  3.56271  3.36297  4.51025  3.64237  3.71712  3.36583  3.43403  3.31221  5.37590  0.90944    400 y - - -
          2.68618  4.42225  2.77519  2.73123  3.46354  2.40513  3.72494  3.29354  2.67741  2.69355  4.24690  2.90347  2.73739  3.18146  2.89801  2.37887  2.77519  2.98518  4.58477  3.61503
          0.00656  5.42523  6.14758  0.61958  0.77255  0.54625  0.86541
    371   3.33913  2.81494  5.29570  4.68767  3.71620  4.53120  4.87312  2.06110  4.48358  0.84105  2.72490  4.69136  4.87360  4.60266  4.49531  2.93041  3.57114  2.62338  5.33599  4.17583    401 l - - -
          2.68618  4.42225  2.77519  2.73123  3.46354  2.40513  3.72494  3.29354  2.67741  2.69355  4.24690  2.90347  2.73739  3.18146  2.89801  2.37887  2.77519  2.98518  4.58477  3.61503
          0.00656  5.42523  6.14758  0.61958  0.77255  0.54625  0.86541
    372   1.68231  4.78620  4.08230  3.51252  3.14426  2.70854  4.38010  2.49789  3.45807  2.18698  3.40169  3.44945  4.49606  2.74442  3.13970  2.18842  3.34847  2.82490  5.37478  4.14985    402 a - - -
          2.68618  4.42225  2.77519  2.73123  3.46354  2.40513  3.72494  3.29354  2.67741  2.69355  4.24690  2.90347  2.73739  3.18146  2.89801  2.37887  2.77519  2.98518  4.58477  3.61503
          0.00656  5.42523  6.14758  0.61958  0.77255  0.54625  0.86541
    373   2.10361  3.46607  3.67542  2.94331  3.26611  4.14252  4.41223  2.39686  3.53720  1.67759  3.16556  3.50348  3.71924  2.61663  3.84312  2.56176  3.16708  2.74403  5.33898  4.12204    403 l - - -
          2.68618  4.42225  2.77519  2.73123  3.46354  2.40513  3.72494  3.29354  2.67741  2.69355  4.24690  2.90347  2.73739  3.18146  2.89801  2.37887  2.77519  2.98518  4.58477  3.61503
          0.00656  5.42523  6.14758  0.61958  0.77255  0.54625  0.86541
    374   3.07426  5.58726  2.99937  2.12918  4.03159  2.23249  3.14675  4.41998  2.07343  3.89295  4.62767  2.02413  3.28837  2.88742  2.66538  2.64696  3.02360  3.97843  6.01933  4.60777    404 n - - -
          2.68618  4.42225  2.77519  2.73123  3.46354  2.40513  3.72494  3.29354  2.67741  2.69355  4.24690  2.90347  2.73739  3.18146  2.89801  2.37887  2.77519  2.98518  4.58477  3.61503
          0.00656  5.42523  6.14758  0.61958  0.77255  0.54625  0.86541
    375   3.11418  5.61172  3.36913  2.52550  4.96263  3.19203  3.51691  4.44164  1.70532  3.91262  4.65340  2.70019  4.27446  2.80870  1.44549  2.67547  3.34252  4.00606  3.59139  4.63582    405 r - - -
          2.68618  4.42225  2.77519  2.73123  3.46354  2.40513  3.72494  3.29354  2.67741  2.69355  4.24690  2.90347  2.73739  3.18146  2.89801  2.37887  2.77519  2.98518  4.58477  3.61503
          0.00656  5.42523  6.14758  0.61958  0.77255  0.54625  0.86541
    376   2.82776  4.06287  5.00301  4.39442  2.29853  3.66677  2.94159  2.35612  4.20115  2.58325  2.59210  2.88432  4.66276  4.35126  3.57314  3.60488  2.53717  2.18890  3.60034  2.17366    406 y - - -
          2.68618  4.42225  2.77519  2.73123  3.46354  2.40513  3.72494  3.29354  2.67741  2.69355  4.24690  2.90347  2.73739  3.18146  2.89801  2.37887  2.77519  2.98518  4.58477  3.61503
          0.00656  5.42523  6.14758  0.61958  0.77255  0.54625  0.86541
    377   2.88390  5.60072  3.34931  2.37358  4.94923  3.86830  4.04792  4.43124  1.41283  3.46301  4.64199  3.10325  4.26063  2.35881  2.03822  2.22710  3.03543  3.99354  6.02775  4.62376    407 k - - -
          2.68618  4.42225  2.77519  2.73123  3.46354  2.40513  3.72494  3.29354  2.67741  2.69355  4.24690  2.90347  2.73739  3.18146  2.89801  2.37887  2.77519  2.98518  4.58477  3.61503
          0.00656  5.42523  6.14758  0.61958  0.77255  0.54625  0.86541
    378   2.67376  5.65492  2.48366  0.90880  4.99550  3.44602  3.46517  4.48308  2.69367  3.55458  4.69921  3.06797  4.28916  3.19137  3.11061  3.09708  3.37369  4.04362  6.08758  4.67133    408 e - - -
          2.68618  4.42225  2.77519  2.73123  3.46354  2.40513  3.72494  3.29354  2.67741  2.69355  4.24690  2.90347  2.73739  3.18146  2.89801  2.37887  2.77519  2.98518  4.58477  3.61503
          0.00664  5.41346  6.13580  0.61958  0.77255  0.54625  0.86541
    379   0.09379  5.69583  5.69285  5.72248  6.24311  4.46212  6.43077  5.75395  5.78657  5.47602  6.40758  5.34557  5.30228  5.95927  5.77420  4.09361  4.45506  5.03284  7.37544  6.52005    409 A - - -
          2.68618  4.42225  2.77519  2.73123  3.46354  2.40513  3.72494  3.29354  2.67741  2.69355  4.24690  2.90347  2.73739  3.18146  2.89801  2.37887  2.77519  2.98518  4.58477  3.61503
          0.00664  5.41346  6.13580  0.61958  0.77255  0.54625  0.86541
    380   3.13133  3.75461  4.89778  3.34563  2.86010  3.72866  4.60031  2.18427  4.12153  1.31872  2.47606  3.63627  4.64341  3.66152  3.26094  3.26300  2.84110  2.32893  5.15765  3.97664    410 l - - -
          2.68618  4.42225  2.77519  2.73123  3.46354  2.40513  3.72494  3.29354  2.67741  2.69355  4.24690  2.90347  2.73739  3.18146  2.89801  2.37887  2.77519  2.98518  4.58477  3.61503
          0.00664  5.41346  6.13580  0.61958  0.77255  0.54625  0.86541
    381   2.21052  3.22195  3.31236  2.86153  3.51641  3.37694  4.20795  2.86205  2.86314  3.02879  2.98005  2.78447  4.37019  3.12819  2.81871  2.28310  2.62342  2.47087  5.60034  3.72529    411 a - - -
          2.68618  4.42225  2.77519  2.73123  3.46354  2.40513  3.72494  3.29354  2.67741  2.69355  4.24690  2.90347  2.73739  3.18146  2.89801  2.37887  2.77519  2.98518  4.58477  3.61503
          0.00664  5.41346  6.13580  0.61958  0.77255  0.54625  0.86541
    382   2.12188  3.15368  5.02809  3.69505  2.58372  4.29516  4.62507  2.58060  4.21745  2.21665  3.00836  4.43466  4.65954  3.69743  4.25005  3.19243  1.90284  1.75564  5.13971  3.53675    412 v - - -
          2.68618  4.42225  2.77519  2.73123  3.46354  2.40513  3.72494  3.29354  2.67741  2.69355  4.24690  2.90347  2.73739  3.18146  2.89801  2.37887  2.77519  2.98518  4.58477  3.61503
          0.00664  5.41346  6.13580  0.61958  0.77255  0.54625  0.86541
    383   0.41836  3.13025  5.22952  4.81332  4.62588  4.03893  5.31997  3.86709  4.67175  3.70198  3.55640  4.62217  4.75364  4.85282  4.78473  2.97593  3.64537  3.03703  6.12096  4.96253    413 A - - -
          2.68618  4.42225  2.77519  2.73123  3.46354  2.40513  3.72494  3.29354  2.67741  2.69355  4.24690  2.90347  2.73739  3.18146  2.89801  2.37887  2.77519  2.98518  4.58477  3.61503
          0.00664  5.41346  6.13580  0.61958  0.77255  0.54625  0.86541
    384   2.60276  4.28893  3.33321  2.25854  4.90808  3.85209  4.03712  4.38789  1.48249  2.71390  4.61123  2.68632  4.24496  2.89130  2.02387  2.63593  3.30737  3.95634  6.00332  4.59899    414 k - - -
          2.68618  4.42225  2.77519  2.73123  3.46354  2.40513  3.72494  3.29354  2.67741  2.69355  4.24690  2.90347  2.73739  3.18146  2.89801  2.37887  2.77519  2.98518  4.58477  3.61503
          0.00664  5.41346  6.13580  0.61958  0.77255  0.54625  0.86541
    385   2.70885  4.24005  2.83205  1.33214  4.91824  3.44134  4.03010  4.40297  2.49671  3.87949  4.61613  2.59663  4.23623  2.73481  3.25813  2.16988  2.74944  3.96464  4.24227  4.59881    415 e - - -
          2.68618  4.42225  2.77519  2.73123  3.46354  2.40513  3.72494  3.29354  2.67741  2.69355  4.24690  2.90347  2.73739  3.18146  2.89801  2.37887  2.77519  2.98518  4.58477  3.61503
          0.00664  5.41346  6.13580  0.61958  0.77255  0.54625  0.86541
    386   1.03269  3.46351  4.97059  4.36569  3.63759  4.29601  4.62795  2.50444  4.18069  2.28108  3.65956  4.41494  4.66271  4.33813  4.23798  2.90942  3.03535  2.03962  5.16490  3.47512    416 a - - -
          2.68618  4.42225  2.77519  2.73123  3.46354  2.40513  3.72494  3.29354  2.67741  2.69355  4.24690  2.90347  2.73739  3.18146  2.89801  2.37887  2.77519  2.98518  4.58477  3.61503
          0.00664  5.41346  6.13580  0.61958  0.77255  0.54625  0.86541
    387   2.41964  3.30471  4.89208  4.28976  3.11471  4.27685  3.43936  2.56105  3.53998  1.67691  2.80479  3.41470  4.64266  3.58589  3.24185  3.57882  2.79987  1.87621  5.15849  2.95491    417 l - - -
          2.68618  4.42225  2.77519  2.73123  3.46354  2.40513  3.72494  3.29354  2.67741  2.69355  4.24690  2.90347  2.73739  3.18146  2.89801  2.37887  2.77519  2.98518  4.58477  3.61503
          0.00664  5.41346  6.13580  0.61958  0.77255  0.54625  0.86541
    388   2.93909  5.57971  3.31780  2.11056  4.92512  3.84261  3.22774  4.41100  1.47517  3.88493  4.62035  2.98099  3.56549  2.54482  2.21114  2.66133  2.87664  3.50961  6.01200  3.87981    418 k - - -
          2.68618  4.42225  2.77519  2.73123  3.46354  2.40513  3.72494  3.29354  2.67741  2.69355  4.24690  2.90347  2.73739  3.18146  2.89801  2.37887  2.77519  2.98518  4.58477  3.61503
          0.00664  5.41346  6.13580  0.61958  0.77255  0.54625  0.86541
    389   2.33142  4.86558  3.92040  3.35419  4.00882  4.06725  4.31426  2.84512  2.34902  1.68189  3.01079  3.77691  4.44778  2.95275  2.52548  3.00791  2.33549  2.65153  5.44182  4.19993    419 l - - -
          2.68618  4.42225  2.77519  2.73123  3.46354  2.40513  3.72494  3.29354  2.67741  2.69355  4.24690  2.90347  2.73739  3.18146  2.89801  2.37887  2.77519  2.98518  4.58477  3.61503
          0.00664  5.41346  6.13580  0.61958  0.77255  0.54625  0.86541
    390   2.46925  3.78446  5.05751  4.44496  2.46897  4.29912  4.63054  2.71693  4.23874  1.88026  1.51863  3.66693  4.66319  4.37756  4.26119  2.63880  3.36636  2.60898  5.13627  2.69768    420 m - - -
          2.68618  4.42225  2.77519  2.73123  3.46354  2.40513  3.72494  3.29354  2.67741  2.69355  4.24690  2.90347  2.73739  3.18146  2.89801  2.37887  2.77519  2.98518  4.58477  3.61503
          0.00664  5.41346  6.13580  0.61958  0.77255  0.44972  1.01558
    391   3.10326  5.56250  3.34883  2.62501  4.88866  2.31616  3.34801  4.35944  2.27920  3.85821  4.61003  3.35065  1.27178  2.91750  3.28836  2.82790  3.04049  3.94335  6.00525  3.88369    421 p - - -
          2.68618  4.42225  2.77519  2.73123  3.46354  2.40513  3.72494  3.29354  2.67741  2.69355  4.24690  2.90347  2.73739  3.18146  2.89801  2.37887  2.77519  2.98518  4.58477  3.61503
          0.00655  5.42797  6.15032  0.61958  0.77255  0.48576  0.95510
    392   2.44032  5.58773  2.56867  2.36474  3.96854  2.76335  2.77866  3.74340  2.14995  3.89333  4.62819  2.60873  3.16732  2.29479  2.78104  2.81531  3.10615  3.97877  6.01997  3.92214    422 k - - -
          2.68618  4.42225  2.77519  2.73123  3.46354  2.40513  3.72494  3.29354  2.67741  2.69355  4.24690  2.90347  2.73739  3.18146  2.89801  2.37887  2.77519  2.98518  4.58477  3.61503
          0.00655  5.42797  6.15032  0.61958  0.77255  0.48576  0.95510
    393   2.91858  4.19717  2.31343  2.61749  4.92566  3.38542  3.26437  4.41039  2.57717  3.88690  4.62353  1.90221  3.39578  2.92594  3.26552  1.74425  2.75592  3.97206  6.01613  3.60854    423 s - - -
          2.68618  4.42225  2.77519  2.73123  3.46354  2.40513  3.72494  3.29354  2.67741  2.69355  4.24690  2.90347  2.73739  3.18146  2.89801  2.37887  2.77519  2.98518  4.58477  3.61503
          0.00655  5.42797  6.15032  0.61958  0.77255  0.48576  0.95510
    394   0.83429  5.11812  4.32582  3.85296  4.91978  3.95968  4.89306  4.33038  3.83787  3.99967  4.83266  4.12314  1.93792  4.14058  4.20562  1.98306  2.89324  3.90315  6.27606  3.71286    424 a - - -
          2.68618  4.42225  2.77519  2.73123  3.46354  2.40513  3.72494  3.29354  2.67741  2.69355  4.24690  2.90347  2.73739  3.18146  2.89801  2.37887  2.77519  2.98518  4.58477  3.61503
          0.00655  5.42797  6.15032  0.61958  0.77255  0.48576  0.95510
    395   2.80687  4.14981  3.35377  2.59383  3.92008  3.49903  4.05236  4.30673  2.01329  3.81510  3.77168  3.34100  3.38938  1.95401  1.81015  2.59328  3.14766  3.47695  5.97068  3.54101    425 r - - -
          2.68618  4.42225  2.77519  2.73123  3.46354  2.40513  3.72494  3.29354  2.67741  2.69355  4.24690  2.90347  2.73739  3.18146  2.89801  2.37887  2.77519  2.98518  4.58477  3.61503
          0.00655  5.42797  6.15032  0.61958  0.77255  0.48576  0.95510
    396   1.16648  5.23247  3.69701  3.15331  4.65252  3.18956  4.32080  4.06847  3.14465  3.68595  3.75910  3.62722  3.62986  3.11476  3.59237  1.92281  2.00209  3.71497  5.93612  4.62213    426 a - - -
          2.68618  4.42225  2.77519  2.73123  3.46354  2.40513  3.72494  3.29354  2.67741  2.69355  4.24690  2.90347  2.73739  3.18146  2.89801  2.37887  2.77519  2.98518  4.58477  3.61503
          0.00655  5.42797  6.15032  0.61958  0.77255  0.48576  0.95510
    397   2.86621  4.52954  5.02401  4.41419  2.37950  3.35137  3.41993  2.35652  3.71036  1.11497  3.07013  4.43745  4.66673  3.70152  3.77716  3.60991  3.37411  2.49875  4.01754  3.52606    427 l - - -
          2.68618  4.42225  2.77519  2.73123  3.46354  2.40513  3.72494  3.29354  2.67741  2.69355  4.24690  2.90347  2.73739  3.18146  2.89801  2.37887  2.77519  2.98518  4.58477  3.61503
          0.00655  5.42797  6.15032  0.61958  0.77255  0.48576  0.95510
    398   1.96889  4.92927  3.84269  3.27856  4.08278  3.43510  4.28743  3.11005  2.65950  2.50067  4.02691  3.11897  3.91214  3.56413  3.63644  2.36841  1.85286  2.24449  5.49720  3.28584    428 t - - -
          2.68618  4.42225  2.77519  2.73123  3.46354  2.40513  3.72494  3.29354  2.67741  2.69355  4.24690  2.90347  2.73739  3.18146  2.89801  2.37887  2.77519  2.98518  4.58477  3.61503
          0.02399  5.42797  3.94701  0.61958  0.77255  0.48576  0.95510
    399   3.76077  5.81588  6.62232  6.03670  3.90669  6.08314  6.35702  2.30236  5.90675  0.37527  2.38677  6.27022  6.00980  5.66348  5.79312  5.50120  4.83712  3.36937  6.21648  5.32841    429 L - - -
          2.68618  4.42225  2.77519  2.73123  3.46354  2.40513  3.72494  3.29354  2.67741  2.69355  4.24690  2.90347  2.73739  3.18146  2.89801  2.37887  2.77519  2.98518  4.58477  3.61503
          0.00666  5.41064  6.13299  0.61958  0.77255  0.55745  0.85019
    400   2.60286  3.15346  5.09760  3.69051  2.86572  4.30587  4.63964  2.59116  4.26821  1.49473  3.24233  4.46749  4.66933  4.39992  4.27737  3.61718  3.10795  1.37909  5.13385  3.13529    430 v - - -
          2.68618  4.42225  2.77519  2.73123  3.46354  2.40513  3.72494  3.29354  2.67741  2.69355  4.24690  2.90347  2.73739  3.18146  2.89801  2.37887  2.77519  2.98518  4.58477  3.61503
          0.00666  5.41064  6.13299  0.61958  0.77255  0.55745  0.85019
    401   1.19352  5.12338  5.20371  5.03277  5.53034  0.67635  5.78611  3.18391  5.01614  4.62891  5.48767  4.71361  4.80526  5.19392  5.13763  3.46272  3.79260  4.19558  6.94641  5.83266    431 G - - -
          2.68618  4.42225  2.77519  2.73123  3.46354  2.40513  3.72494  3.29354  2.67741  2.69355  4.24690  2.90347  2.73739  3.18146  2.89801  2.37887  2.77519  2.98518  4.58477  3.61503
          0.00676  5.39587  6.11822  0.61958  0.77255  0.55745  0.85019
    402   3.06415  5.41975  2.29390  2.82351  4.70567  3.86419  3.25591  3.00542  2.54640  2.57280  3.54090  2.67633  4.25600  3.17854  2.35195  2.29518  2.21855  3.44920  5.88955  3.77324    432 t - - -
          2.68618  4.42225  2.77519  2.73123  3.46354  2.40513  3.72494  3.29354  2.67741  2.69355  4.24690  2.90347  2.73739  3.18146  2.89801  2.37887  2.77519  2.98518  4.58477  3.61503
          0.00676  5.39587  6.11822  0.61958  0.77255  0.55745  0.85019
    403   1.66272  4.91736  5.38872  4.86735  4.23566  4.64958  5.32188  2.71872  4.72673  2.44717  4.15274  4.90634  5.10555  4.92741  4.83903  4.02485  2.47081  0.81639  5.89721  4.70758    433 v - - -
          2.68618  4.42225  2.77519  2.73123  3.46354  2.40513  3.72494  3.29354  2.67741  2.69355  4.24690  2.90347  2.73739  3.18146  2.89801  2.37887  2.77519  2.98518  4.58477  3.61503
          0.00676  5.39587  6.11822  0.61958  0.77255  0.55745  0.85019
    404   2.89074  3.06409  4.99209  3.82835  2.86290  4.28142  2.90375  2.77868  4.18843  1.26063  2.77476  4.41238  4.64605  3.20676  4.22990  3.58855  3.06187  2.76002  4.12308  2.41165    434 l - - -
          2.68618  4.42225  2.77519  2.73123  3.46354  2.40513  3.72494  3.29354  2.67741  2.69355  4.24690  2.90347  2.73739  3.18146  2.89801  2.37887  2.77519  2.98518  4.58477  3.61503
          0.00676  5.39587  6.11822  0.61958  0.77255  0.55745  0.85019
    405   1.48132  4.74137  4.12596  3.25857  2.93418  2.75991  4.38479  2.94487  3.12902  2.29700  2.70771  3.44825  4.49433  3.77737  3.80809  2.43666  2.84109  3.00756  5.33376  3.55126    435 a - - -
          2.68618  4.42225  2.77519  2.73123  3.46354  2.40513  3.72494  3.29354  2.67741  2.69355  4.24690  2.90347  2.73739  3.18146  2.89801  2.37887  2.77519  2.98518  4.58477  3.61503
          0.00676  5.39587  6.11822  0.61958  0.77255  0.55745  0.85019
    406   2.64076  5.56248  3.03748  2.24570  4.34784  3.83394  2.44333  4.01354  2.25258  2.33113  3.80629  2.73465  3.73366  2.43368  2.60482  2.51440  3.12923  3.95148  5.99698  4.58787    436 e - - -
          2.68618  4.42225  2.77519  2.73123  3.46354  2.40513  3.72494  3.29354  2.67741  2.69355  4.24690  2.90347  2.73739  3.18146  2.89801  2.37887  2.77519  2.98518  4.58477  3.61503
          0.00676  5.39587  6.11822  0.61958  0.77255  0.55745  0.85019
    407   2.26609  4.16494  2.26907  2.80638  3.45339  3.44970  3.16908  3.73372  2.34619  3.12624  4.50593  2.97794  4.24895  2.81625  2.86949  2.39496  2.47423  2.88263  5.91458  3.85862    437 a - - -
          2.68618  4.42225  2.77519  2.73123  3.46354  2.40513  3.72494  3.29354  2.67741  2.69355  4.24690  2.90347  2.73739  3.18146  2.89801  2.37887  2.77519  2.98518  4.58477  3.61503
          0.00676  5.39587  6.11822  0.61958  0.77255  0.55745  0.85019
    408   2.68348  5.57614  3.31012  2.25508  4.92089  3.06765  4.02714  4.40570  2.07285  3.88067  4.61763  3.01885  1.63526  2.85456  2.78081  2.16599  3.29964  3.96677  6.00848  4.59889    438 p - - -
          2.68650  4.42257  2.77484  2.73134  3.46386  2.40440  3.72470  3.29386  2.67762  2.69387  4.24648  2.90355  2.73724  3.18148  2.89792  2.37878  2.77513  2.98551  4.58509  3.61535
          0.44300  1.25210  2.63128  0.62877  0.76195  0.55745  0.85019
    409   2.82096  5.52803  2.36964  1.53267  4.87087  3.03761  3.98452  3.67484  2.42977  3.83237  4.21176  2.74075  4.19064  3.08158  2.75469  2.34644  2.84316  3.06493  5.96205  4.55244    441 e - - -
          2.68618  4.42225  2.77519  2.73123  3.46354  2.40513  3.72494  3.29354  2.67741  2.69355  4.24690  2.90347  2.73739  3.18146  2.89801  2.37887  2.77519  2.98518  4.58477  3.61503
          0.00727  5.32353  6.04588  0.61958  0.77255  0.53167  0.88582
    410   2.84562  4.17096  2.53154  2.53622  3.85428  1.86190  3.22118  4.20036  2.79027  3.36793  3.43166  2.92585  4.23479  2.55070  3.27416  2.69911  2.30011  3.14564  5.90579  4.52384    442 g - - -
          2.68618  4.42225  2.77519  2.73123  3.46354  2.40513  3.72494  3.29354  2.67741  2.69355  4.24690  2.90347  2.73739  3.18146  2.89801  2.37887  2.77519  2.98518  4.58477  3.61503
          0.00693  5.37061  6.09296  0.61958  0.77255  0.49340  0.94301
    411   2.84786  5.41666  3.38236  2.64117  3.89373  3.86522  3.51875  3.87260  2.42292  3.06830  4.47372  3.36125  2.66464  2.51983  1.53192  2.85142  3.13195  2.84375  5.88717  3.48275    443 r - - -
          2.68618  4.42225  2.77519  2.73123  3.46354  2.40513  3.72494  3.29354  2.67741  2.69355  4.24690  2.90347  2.73739  3.18146  2.89801  2.37887  2.77519  2.98518  4.58477  3.61503
          0.00676  5.39587  6.11822  0.61958  0.77255  0.55745  0.85019
    412   2.36292  5.57110  1.94220  1.73515  3.99251  3.83247  4.01956  4.40314  2.17829  3.51988  4.61162  3.00208  3.68515  2.71276  2.62938  2.68044  3.08368  3.96205  6.00342  4.59210    444 e - - -
          2.68618  4.42225  2.77519  2.73123  3.46354  2.40513  3.72494  3.29354  2.67741  2.69355  4.24690  2.90347  2.73739  3.18146  2.89801  2.37887  2.77519  2.98518  4.58477  3.61503
          0.00676  5.39587  6.11822  0.61958  0.77255  0.55745  0.85019
    413   3.08121  5.58922  2.49314  2.46963  4.93807  3.85003  3.63338  4.42184  1.14978  3.47107  4.63022  3.02244  4.24369  2.67287  2.31126  3.04283  3.02200  3.98218  6.01655  4.61012    445 k - - -
          2.68618  4.42225  2.77519  2.73123  3.46354  2.40513  3.72494  3.29354  2.67741  2.69355  4.24690  2.90347  2.73739  3.18146  2.89801  2.37887  2.77519  2.98518  4.58477  3.61503
          0.00676  5.39587  6.11822  0.61958  0.77255  0.44341  1.02679
    414   0.28239  5.10075  5.48298  5.32500  5.72862  3.93175  5.93426  5.10122  5.22633  4.87665  5.66856  4.77968  4.79011  5.35892  5.28335  2.56964  3.11864  3.42937  7.10953  6.04747    446 A - - -
          2.68618  4.42225  2.77519  2.73123  3.46354  2.40513  3.72494  3.29354  2.67741  2.69355  4.24690  2.90347  2.73739  3.18146  2.89801  2.37887  2.77519  2.98518  4.58477  3.61503
          0.00664  5.41346  6.13580  0.61958  0.77255  0.48576  0.95510
    415   2.72183  4.35676  3.35904  2.49511  4.80215  3.49477  4.05154  2.81929  1.59329  3.04333  4.54302  3.13432  4.25338  2.58166  1.86148  2.88442  3.30375  3.42849  5.94708  4.55937    447 k - - -
          2.68618  4.42225  2.77519  2.73123  3.46354  2.40513  3.72494  3.29354  2.67741  2.69355  4.24690  2.90347  2.73739  3.18146  2.89801  2.37887  2.77519  2.98518  4.58477  3.61503
          0.00664  5.41346  6.13580  0.61958  0.77255  0.48576  0.95510
    416   2.64978  5.58105  2.66714  2.14526  4.92675  3.84271  4.02959  4.41288  1.55028  3.43190  4.62165  3.31001  4.23630  2.68371  2.31325  2.32240  2.54382  3.97205  6.01317  4.60222    448 k - - -
          2.68618  4.42225  2.77519  2.73123  3.46354  2.40513  3.72494  3.29354  2.67741  2.69355  4.24690  2.90347  2.73739  3.18146  2.89801  2.37887  2.77519  2.98518  4.58477  3.61503
          0.00664  5.41346  6.13580  0.61958  0.77255  0.48576  0.95510
    417   1.68414  2.99322  5.03523  3.64955  2.28160  4.29607  4.62635  2.36514  4.22261  1.73231  3.32893  4.43793  4.66037  3.66938  4.25272  3.27972  2.81887  2.41185  5.13880  3.47054    449 a - - -
          2.68618  4.42225  2.77519  2.73123  3.46354  2.40513  3.72494  3.29354  2.67741  2.69355  4.24690  2.90347  2.73739  3.18146  2.89801  2.37887  2.77519  2.98518  4.58477  3.61503
          0.00664  5.41346  6.13580  0.61958  0.77255  0.48576  0.95510
    418   2.91332  3.78636  5.17962  4.56752  1.84634  4.39450  4.71542  2.72078  4.35514  1.23298  3.64665  4.55400  4.74921  4.47772  4.36179  3.70784  3.45169  2.45974  5.18768  1.95779    450 l - - -
          2.68618  4.42225  2.77519  2.73123  3.46354  2.40513  3.72494  3.29354  2.67741  2.69355  4.24690  2.90347  2.73739  3.18146  2.89801  2.37887  2.77519  2.98518  4.58477  3.61503
          0.00664  5.41346  6.13580  0.61958  0.77255  0.48576  0.95510
    419   2.73570  5.58129  2.58467  1.47366  4.92658  3.84271  4.03030  4.41271  2.55359  2.80761  4.62199  2.88132  4.23665  2.17535  2.39220  2.86057  2.87775  3.97207  6.01371  4.60259    451 e - - -
          2.68618  4.42225  2.77519  2.73123  3.46354  2.40513  3.72494  3.29354  2.67741  2.69355  4.24690  2.90347  2.73739  3.18146  2.89801  2.37887  2.77519  2.98518  4.58477  3.61503
          0.00664  5.41346  6.13580  0.61958  0.77255  0.48576  0.95510
    420   2.72641  5.58687  3.33046  2.37209  4.93376  3.85229  3.27557  4.41769  1.40655  3.52250  4.62783  3.03671  4.24513  2.73198  1.99334  2.35283  3.00991  3.97866  6.01657  4.60924    452 k - - -
          2.68618  4.42225  2.77519  2.73123  3.46354  2.40513  3.72494  3.29354  2.67741  2.69355  4.24690  2.90347  2.73739  3.18146  2.89801  2.37887  2.77519  2.98518  4.58477  3.61503
          0.00664  5.41346  6.13580  0.61958  0.77255  0.48576  0.95510
    421   0.35020  3.25158  5.37977  5.09020  5.25780  3.55237  5.67199  4.64371  4.96425  3.31869  5.22831  4.70481  4.76423  5.12879  5.06358  2.59264  3.72220  4.09789  6.68663  5.56836    453 A - - -
          2.68618  4.42225  2.77519  2.73123  3.46354  2.40513  3.72494  3.29354  2.67741  2.69355  4.24690  2.90347  2.73739  3.18146  2.89801  2.37887  2.77519  2.98518  4.58477  3.61503
          0.00664  5.41346  6.13580  0.61958  0.77255  0.48576  0.95510
    422   4.70366  5.85261  6.70915  6.12692  3.25248  6.18676  6.45229  2.04344  6.01484  0.39143  3.32421  6.37956  6.06860  5.72866  5.88152  5.61846  4.89195  2.65166  6.25775  5.38183    454 L - - -
          2.68618  4.42225  2.77519  2.73123  3.46354  2.40513  3.72494  3.29354  2.67741  2.69355  4.24690  2.90347  2.73739  3.18146  2.89801  2.37887  2.77519  2.98518  4.58477  3.61503
          0.00664  5.41346  6.13580  0.61958  0.77255  0.48576  0.95510
    423   2.28161  5.56622  3.32237  2.16077  4.90592  3.52111  4.03182  3.69501  1.98934  3.46407  3.73842  3.09222  4.23761  2.67401  2.16325  2.25152  2.40190  3.95397  6.00209  4.59449    455 k - - -
          2.68618  4.42225  2.77519  2.73123  3.46354  2.40513  3.72494  3.29354  2.67741  2.69355  4.24690  2.90347  2.73739  3.18146  2.89801  2.37887  2.77519  2.98518  4.58477  3.61503
          0.00664  5.41346  6.13580  0.61958  0.77255  0.48576  0.95510
    424   2.92384  3.68773  4.78800  4.19113  3.65740  4.26174  4.57746  1.81433  2.97299  1.30795  2.44580  4.31728  4.62870  2.93059  3.57803  3.19771  3.36198  2.80978  5.17567  3.48390    456 l - - -
          2.68618  4.42225  2.77519  2.73123  3.46354  2.40513  3.72494  3.29354  2.67741  2.69355  4.24690  2.90347  2.73739  3.18146  2.89801  2.37887  2.77519  2.98518  4.58477  3.61503
          0.00664  5.41346  6.13580  0.61958  0.77255  0.48576  0.95510
    425   2.91867  5.68111  1.15760  2.06482  5.02262  3.88028  3.45964  4.51297  2.68769  3.98459  4.72606  2.70951  4.29882  3.20463  2.68016  2.46512  3.39227  4.07048  6.11211  4.69187    457 d - - -
          2.68618  4.42225  2.77519  2.73123  3.46354  2.40513  3.72494  3.29354  2.67741  2.69355  4.24690  2.90347  2.73739  3.18146  2.89801  2.37887  2.77519  2.98518  4.58477  3.61503
          0.00664  5.41346  6.13580  0.61958  0.77255  0.48576  0.95510
    426   2.87950  5.45897  3.38982  2.67631  3.85508  3.39200  3.53533  4.19957  2.45257  3.74255  4.51947  3.38235  1.05534  3.20535  3.18651  2.49268  3.32997  3.82274  5.92800  4.55562    458 p - - -
          2.68618  4.42225  2.77519  2.73123  3.46354  2.40513  3.72494  3.29354  2.67741  2.69355  4.24690  2.90347  2.73739  3.18146  2.89801  2.37887  2.77519  2.98518  4.58477  3.61503
          0.00664  5.41346  6.13580  0.61958  0.77255  0.48576  0.95510
    427   3.06804  5.57378  2.71769  2.57987  4.91678  2.43169  2.88944  3.72246  2.49665  3.51674  4.61498  2.88052  4.23600  2.80139  2.46364  2.12294  2.07134  3.58255  6.00770  3.98739    459 t - - -
          2.68618  4.42225  2.77519  2.73123  3.46354  2.40513  3.72494  3.29354  2.67741  2.69355  4.24690  2.90347  2.73739  3.18146  2.89801  2.37887  2.77519  2.98518  4.58477  3.61503
          0.00664  5.41346  6.13580  0.61958  0.77255  0.48576  0.95510
    428   2.76666  1.67871  3.54357  3.59012  2.78799  4.13461  3.45573  3.21732  3.11194  2.42363  3.35939  2.60894  4.51073  3.80678  3.83363  3.10317  3.16111  3.00519  5.33390  2.23619    460 c - - -
          2.68618  4.42225  2.77519  2.73123  3.46354  2.40513  3.72494  3.29354  2.67741  2.69355  4.24690  2.90347  2.73739  3.18146  2.89801  2.37887  2.77519  2.98518  4.58477  3.61503
          0.00664  5.41346  6.13580  0.61958  0.77255  0.48576  0.95510
    429   2.56160  5.07678  3.26045  2.24655  4.26227  3.97636  3.34406  2.54110  2.69212  1.78103  3.18568  3.57505  3.27738  3.40647  3.24225  3.19365  2.44464  2.72661  5.61871  4.33123    461 l - - -
          2.68618  4.42225  2.77519  2.73123  3.46354  2.40513  3.72494  3.29354  2.67741  2.69355  4.24690  2.90347  2.73739  3.18146  2.89801  2.37887  2.77519  2.98518  4.58477  3.61503
          0.00664  5.41346  6.13580  0.61958  0.77255  0.48576  0.95510
    430   3.07132  5.58446  2.15096  1.67446  4.93036  2.57216  4.03108  4.41707  2.31252  3.20507  4.62504  3.10085  3.30197  2.90702  2.36522  2.46599  3.30258  3.97557  6.01648  4.60474    462 e - - -
          2.68618  4.42225  2.77519  2.73123  3.46354  2.40513  3.72494  3.29354  2.67741  2.69355  4.24690  2.90347  2.73739  3.18146  2.89801  2.37887  2.77519  2.98518  4.58477  3.61503
          0.00664  5.41346  6.13580  0.61958  0.77255  0.48576  0.95510
    431   0.44963  5.07668  5.07425  4.71959  5.33212  3.93826  5.51897  4.73575  4.65534  4.45140  5.27168  4.56782  2.90096  4.87466  4.86917  2.53041  2.77221  3.00578  6.72000  5.57619    463 A - - -
          2.68618  4.42225  2.77519  2.73123  3.46354  2.40513  3.72494  3.29354  2.67741  2.69355  4.24690  2.90347  2.73739  3.18146  2.89801  2.37887  2.77519  2.98518  4.58477  3.61503
          0.00664  5.41346  6.13580  0.61958  0.77255  0.48576  0.95510
    432   1.92926  3.69899  5.02424  4.41662  3.63344  4.30680  4.64232  2.30411  4.22171  1.68798  3.65600  3.89950  4.67291  4.37029  4.26199  2.81814  2.84707  1.43477  5.16317  3.98484    464 v - - -
          2.68618  4.42225  2.77519  2.73123  3.46354  2.40513  3.72494  3.29354  2.67741  2.69355  4.24690  2.90347  2.73739  3.18146  2.89801  2.37887  2.77519  2.98518  4.58477  3.61503
          0.00664  5.41346  6.13580  0.61958  0.77255  0.48576  0.95510
    433   2.92896  3.27595  3.47112  2.73899  2.37510  3.14306  3.68049  2.61640  3.06498  1.84067  3.94237  3.34572  4.45887  3.65506  3.23055  2.42199  2.88689  2.71615  5.41995  3.62714    465 l - - -
          2.68618  4.42225  2.77519  2.73123  3.46354  2.40513  3.72494  3.29354  2.67741  2.69355  4.24690  2.90347  2.73739  3.18146  2.89801  2.37887  2.77519  2.98518  4.58477  3.61503
          0.00664  5.41346  6.13580  0.61958  0.77255  0.48576  0.95510
    434   1.50114  5.37922  3.41897  2.52744  4.64816  2.43010  4.08393  4.08340  2.55520  2.38642  3.82194  3.12426  4.27768  3.21318  3.02383  2.90106  2.32833  3.72835  5.86079  4.50164    466 a - - -
          2.68618  4.42225  2.77519  2.73123  3.46354  2.40513  3.72494  3.29354  2.67741  2.69355  4.24690  2.90347  2.73739  3.18146  2.89801  2.37887  2.77519  2.98518  4.58477  3.61503
          0.00664  5.41346  6.13580  0.61958  0.77255  0.48576  0.95510
    435   3.56895  4.94304  5.33386  4.72762  3.74633  4.74450  5.04366  2.41132  2.60229  0.62183  2.86472  4.83379  5.04698  4.66527  4.57737  4.05954  3.79352  3.04163  5.49930  3.54773    467 L - - -
          2.68618  4.42225  2.77519  2.73123  3.46354  2.40513  3.72494  3.29354  2.67741  2.69355  4.24690  2.90347  2.73739  3.18146  2.89801  2.37887  2.77519  2.98518  4.58477  3.61503
          0.00664  5.41346  6.13580  0.61958  0.77255  0.48576  0.95510
    436   1.33096  2.38579  5.03704  4.44262  3.72637  4.34248  4.72334  2.39889  4.26274  2.59710  3.73796  4.48612  4.72571  4.42369  4.32503  2.66581  3.14550  1.62763  5.26482  4.08439    468 a - - -
          2.68618  4.42225  2.77519  2.73123  3.46354  2.40513  3.72494  3.29354  2.67741  2.69355  4.24690  2.90347  2.73739  3.18146  2.89801  2.37887  2.77519  2.98518  4.58477  3.61503
          0.00664  5.41346  6.13580  0.61958  0.77255  0.48576  0.95510
    437   2.51615  5.57862  1.69345  1.72134  4.92329  3.49810  4.02962  4.40903  2.40626  3.15455  4.61942  3.08904  4.23590  2.69249  3.05503  2.67779  2.87729  3.49815  6.01151  4.60071    469 d - - -
          2.68618  4.42225  2.77519  2.73123  3.46354  2.40513  3.72494  3.29354  2.67741  2.69355  4.24690  2.90347  2.73739  3.18146  2.89801  2.37887  2.77519  2.98518  4.58477  3.61503
          0.00664  5.41346  6.13580  0.61958  0.77255  0.48576  0.95510
    438   2.88789  3.66729  5.13490  3.60434  3.31252  4.35769  4.69452  1.65789  4.31326  1.05762  3.03666  4.51591  4.71746  4.44640  4.32718  3.67020  3.16298  2.38780  5.18704  4.01215    470 l - - -
          2.68618  4.42225  2.77519  2.73123  3.46354  2.40513  3.72494  3.29354  2.67741  2.69355  4.24690  2.90347  2.73739  3.18146  2.89801  2.37887  2.77519  2.98518  4.58477  3.61503
          0.00664  5.41346  6.13580  0.61958  0.77255  0.48576  0.95510
    439   3.12342  2.66662  3.50873  3.54357  3.88271  4.12848  2.02419  3.26196  3.48653  1.84074  3.88530  2.97572  4.50703  3.77491  3.80799  3.38454  3.03717  3.04634  5.35082  1.77560    471 y - - -
          2.68618  4.42225  2.77519  2.73123  3.46354  2.40513  3.72494  3.29354  2.67741  2.69355  4.24690  2.90347  2.73739  3.18146  2.89801  2.37887  2.77519  2.98518  4.58477  3.61503
          0.00664  5.41346  6.13580  0.61958  0.77255  0.48576  0.95510
    440   2.50733  3.85607  3.45474  2.29893  4.04956  3.43625  3.77185  2.33763  3.26533  2.42165  3.19962  3.73662  4.43123  2.74641  3.05504  2.83051  3.33273  1.84554  5.47112  3.70310    472 v - - -
          2.68618  4.42225  2.77519  2.73123  3.46354  2.40513  3.72494  3.29354  2.67741  2.69355  4.24690  2.90347  2.73739  3.18146  2.89801  2.37887  2.77519  2.98518  4.58477  3.61503
          0.00664  5.41346  6.13580  0.61958  0.77255  0.48576  0.95510
    441   2.37264  5.53159  2.93362  2.20294  3.93154  3.58651  3.31668  3.76663  2.17096  3.49311  3.35514  3.05762  4.24396  3.14329  1.92536  2.53372  3.30066  2.60797  5.97636  4.57773    473 r - - -
          2.68618  4.42225  2.77519  2.73123  3.46354  2.40513  3.72494  3.29354  2.67741  2.69355  4.24690  2.90347  2.73739  3.18146  2.89801  2.37887  2.77519  2.98518  4.58477  3.61503
          0.00664  5.41346  6.13580  0.61958  0.77255  0.48576  0.95510
    442   2.75374  5.57961  2.38764  1.41292  4.92499  3.84171  3.53528  3.78222  2.40574  3.42453  4.62020  3.14667  4.23526  2.22134  2.98304  2.67518  2.70040  3.97042  6.01208  4.60093    474 e - - -
          2.68618  4.42225  2.77519  2.73123  3.46354  2.40513  3.72494  3.29354  2.67741  2.69355  4.24690  2.90347  2.73739  3.18146  2.89801  2.37887  2.77519  2.98518  4.58477  3.61503
          0.00664  5.41346  6.13580  0.61958  0.77255  0.48576  0.95510
    443   3.07364  5.58128  3.31940  2.17438  3.59717  1.90710  3.06139  4.41053  2.25417  3.88576  4.62241  2.39695  4.23998  1.89615  3.00420  2.86845  3.30470  3.97162  6.01379  4.60410    475 q - - -
          2.68618  4.42225  2.77519  2.73123  3.46354  2.40513  3.72494  3.29354  2.67741  2.69355  4.24690  2.90347  2.73739  3.18146  2.89801  2.37887  2.77519  2.98518  4.58477  3.61503
          0.00664  5.41346  6.13580  0.61958  0.77255  0.48576  0.95510
    444   3.06848  5.58199  2.66464  2.11739  4.92835  3.84157  3.25680  4.41515  1.86193  3.88776  4.62235  2.52852  3.63477  2.31484  2.02949  2.70077  3.02349  3.50101  6.01383  4.60220    476 k - - -
          2.68618  4.42225  2.77519  2.73123  3.46354  2.40513  3.72494  3.29354  2.67741  2.69355  4.24690  2.90347  2.73739  3.18146  2.89801  2.37887  2.77519  2.98518  4.58477  3.61503
          0.00664  5.41346  6.13580  0.61958  0.77255  0.48576  0.95510
    445   3.13079  3.86286  4.86583  3.60712  2.10927  4.27309  4.15202  2.62188  4.09754  2.07589  3.66209  2.92326  3.38795  4.27099  4.18603  3.29225  2.52198  2.16682  5.16248  1.86676    477 y - - -
          2.68618  4.42225  2.77519  2.73123  3.46354  2.40513  3.72494  3.29354  2.67741  2.69355  4.24690  2.90347  2.73739  3.18146  2.89801  2.37887  2.77519  2.98518  4.58477  3.61503
          0.00664  5.41346  6.13580  0.61958  0.77255  0.48576  0.95510
    446   2.70705  5.58246  2.04539  1.72606  4.92858  3.30942  3.56038  4.41538  2.39968  3.88818  4.62289  3.30875  3.35445  2.34469  2.95398  2.41969  2.56234  3.97367  6.01446  4.60273    478 e - - -
          2.68618  4.42225  2.77519  2.73123  3.46354  2.40513  3.72494  3.29354  2.67741  2.69355  4.24690  2.90347  2.73739  3.18146  2.89801  2.37887  2.77519  2.98518  4.58477  3.61503
          0.00664  5.41346  6.13580  0.61958  0.77255  0.48576  0.95510
    447   2.48270  5.57899  2.48056  1.68611  4.92424  3.35053  4.02865  4.41034  2.04874  3.88435  3.40615  3.30900  3.13644  2.52717  2.74425  2.80659  2.88051  3.33330  6.01156  4.60049    479 e - - -
          2.68618  4.42225  2.77519  2.73123  3.46354  2.40513  3.72494  3.29354  2.67741  2.69355  4.24690  2.90347  2.73739  3.18146  2.89801  2.37887  2.77519  2.98518  4.58477  3.61503
          0.00664  5.41346  6.13580  0.61958  0.77255  0.48576  0.95510
    448   0.79023  2.96335  4.61975  4.09238  4.19012  2.61943  4.79616  2.39048  4.00007  3.28105  4.18128  4.26107  4.62929  4.25078  3.55248  2.82414  3.48968  3.28293  5.66694  4.47269    480 a - - -
          2.68618  4.42225  2.77519  2.73123  3.46354  2.40513  3.72494  3.29354  2.67741  2.69355  4.24690  2.90347  2.73739  3.18146  2.89801  2.37887  2.77519  2.98518  4.58477  3.61503
          0.00664  5.41346  6.13580  0.61958  0.77255  0.48576  0.95510
    449   2.93596  4.67089  4.34806  2.85374  3.78355  4.17929  3.61024  1.07185  3.25449  2.40777  3.36831  4.06516  4.55230  3.43497  3.45888  3.45005  3.10451  2.30931  5.27375  3.72883    481 i - - -
          2.68618  4.42225  2.77519  2.73123  3.46354  2.40513  3.72494  3.29354  2.67741  2.69355  4.24690  2.90347  2.73739  3.18146  2.89801  2.37887  2.77519  2.98518  4.58477  3.61503
          0.00664  5.41346  6.13580  0.61958  0.77255  0.48576  0.95510
    450   2.18404  5.57743  2.52301  1.57091  3.95056  3.84216  3.72150  4.40729  2.10502  3.20928  4.61829  3.04586  4.23574  2.65378  3.25721  2.40535  2.92207  3.96769  6.01052  4.59994    482 e - - -
          2.68618  4.42225  2.77519  2.73123  3.46354  2.40513  3.72494  3.29354  2.67741  2.69355  4.24690  2.90347  2.73739  3.18146  2.89801  2.37887  2.77519  2.98518  4.58477  3.61503
          0.00664  5.41346  6.13580  0.61958  0.77255  0.48576  0.95510
    451   3.13995  3.83393  5.07289  4.45980  3.21200  4.30654  3.84046  2.43909  4.25157  0.98295  3.21742  4.45880  4.66991  4.38827  3.22805  3.61665  2.77911  1.96992  5.14053  3.96432    483 l - - -
          2.68618  4.42225  2.77519  2.73123  3.46354  2.40513  3.72494  3.29354  2.67741  2.69355  4.24690  2.90347  2.73739  3.18146  2.89801  2.37887  2.77519  2.98518  4.58477  3.61503
          0.00664  5.41346  6.13580  0.61958  0.77255  0.48576  0.95510
    452   4.95806  6.04968  6.94685  6.36181  3.90660  6.51620  6.70858  2.38484  6.26238  0.27902  2.77008  6.72474  6.22535  5.84393  6.06770  6.00323  5.12590  3.52886  6.32932  5.52087    484 L - - -
          2.68618  4.42225  2.77519  2.73123  3.46354  2.40513  3.72494  3.29354  2.67741  2.69355  4.24690  2.90347  2.73739  3.18146  2.89801  2.37887  2.77519  2.98518  4.58477  3.61503
          0.00664  5.41346  6.13580  0.61958  0.77255  0.48576  0.95510
    453   2.85002  5.58065  3.05093  2.05222  4.92650  3.42699  3.63948  4.41283  1.62520  3.16747  3.89107  2.82838  4.23549  1.99888  2.37400  2.90590  3.29973  3.97172  6.01276  4.60160    485 k - - -
          2.68618  4.42225  2.77519  2.73123  3.46354  2.40513  3.72494  3.29354  2.67741  2.69355  4.24690  2.90347  2.73739  3.18146  2.89801  2.37887  2.77519  2.98518  4.58477  3.61503
          0.00664  5.41346  6.13580  0.61958  0.77255  0.48576  0.95510
    454   2.81130  5.57977  2.83655  2.30926  4.92539  3.39693  3.40377  4.41175  1.75903  3.51440  3.83326  2.74292  4.23489  2.59331  2.08309  2.41328  3.05591  3.59993  6.01212  3.73605    486 k - - -
          2.68618  4.42225  2.77519  2.73123  3.46354  2.40513  3.72494  3.29354  2.67741  2.69355  4.24690  2.90347  2.73739  3.18146  2.89801  2.37887  2.77519  2.98518  4.58477  3.61503
          0.00664  5.41346  6.13580  0.61958  0.77255  0.48576  0.95510
    455   2.43809  3.25755  4.36547  3.78692  2.58990  3.38385  2.32759  2.65108  3.69890  2.49491  3.42846  4.07607  3.72443  2.12507  3.94806  2.84733  3.11773  2.92302  5.26804  2.51237    487 q - - -
          2.68618  4.42225  2.77519  2.73123  3.46354  2.40513  3.72494  3.29354  2.67741  2.69355  4.24690  2.90347  2.73739  3.18146  2.89801  2.37887  2.77519  2.98518  4.58477  3.61503
          0.00664  5.41346  6.13580  0.61958  0.77255  0.48576  0.95510
    456   2.53317  4.58864  4.64665  4.05694  3.69047  3.78339  4.54525  2.69187  3.92776  1.15267  3.05323  3.56816  4.60703  4.13851  2.96395  2.74792  2.62683  2.21596  5.20173  4.01224    488 l - - -
          2.68618  4.42225  2.77519  2.73123  3.46354  2.40513  3.72494  3.29354  2.67741  2.69355  4.24690  2.90347  2.73739  3.18146  2.89801  2.37887  2.77519  2.98518  4.58477  3.61503
          0.00664  5.41346  6.13580  0.61958  0.77255  0.48576  0.95510
    457   2.71163  4.27066  2.32329  2.01888  4.91299  3.84307  3.64056  3.42870  2.31356  3.13182  3.89620  2.95814  3.29470  2.16576  3.12272  2.37641  2.87477  3.54127  6.00574  4.59673    489 e - - -
          2.68618  4.42225  2.77519  2.73123  3.46354  2.40513  3.72494  3.29354  2.67741  2.69355  4.24690  2.90347  2.73739  3.18146  2.89801  2.37887  2.77519  2.98518  4.58477  3.61503
          0.03031  5.41346  3.67314  0.61958  0.77255  0.48576  0.95510
    458   2.85073  4.08581  2.71238  2.31939  3.82975  3.43723  2.73904  3.68536  2.29372  3.43696  4.57890  2.44872  4.22892  3.00358  2.78456  2.57548  2.41657  3.44873  5.97556  2.78450    490 k - - -
          2.68618  4.42225  2.77519  2.73123  3.46354  2.40513  3.72494  3.29354  2.67741  2.69355  4.24690  2.90347  2.73739  3.18146  2.89801  2.37887  2.77519  2.98518  4.58477  3.61503
          0.00680  5.38995  6.11229  0.61958  0.77255  0.58021  0.82048
    459   3.06433  4.28886  3.42442  2.86708  3.14678  3.88098  2.33365  4.02217  2.41248  3.38350  4.39939  2.46000  3.66118  2.18287  3.11125  2.59950  2.35048  3.31267  3.40088  3.57261    491 q - - -
          2.68618  4.42225  2.77519  2.73123  3.46354  2.40513  3.72494  3.29354  2.67741  2.69355  4.24690  2.90347  2.73739  3.18146  2.89801  2.37887  2.77519  2.98518  4.58477  3.61503
          0.00680  5.38995  6.11229  0.61958  0.77255  0.58021  0.82048
    460   2.31589  4.19364  3.31410  2.22471  4.88044  2.96653  4.02182  4.35987  2.60625  3.58924  4.58785  2.59694  2.36876  2.57826  2.70965  2.17847  2.95770  3.20998  5.98305  3.82635    492 s - - -
          2.68618  4.42225  2.77519  2.73123  3.46354  2.40513  3.72494  3.29354  2.67741  2.69355  4.24690  2.90347  2.73739  3.18146  2.89801  2.37887  2.77519  2.98518  4.58477  3.61503
          0.01917  5.38995  4.23865  0.61958  0.77255  0.58021  0.82048
    461   2.89257  5.54723  2.25777  2.59473  4.88669  3.82581  3.17029  3.31389  2.40654  3.07583  4.58937  2.70539  2.80407  3.11160  2.61678  2.02498  2.44549  3.48044  5.98329  4.57574    493 s - - -
          2.68618  4.42225  2.77519  2.73123  3.46354  2.40513  3.72494  3.29354  2.67741  2.69355  4.24690  2.90347  2.73739  3.18146  2.89801  2.37887  2.77519  2.98518  4.58477  3.61503
          0.00689  5.37766  6.10001  0.61958  0.77255  0.40738  1.09478
    462   2.56148  3.28282  1.49376  2.40388  3.06086  3.97035  4.19013  3.01589  3.05632  3.33104  4.18072  3.56219  4.35703  3.10614  3.49048  2.50342  3.32122  2.39159  5.63391  4.34247    494 d - - -
          2.68618  4.42225  2.77519  2.73123  3.46354  2.40513  3.72494  3.29354  2.67741  2.69355  4.24690  2.90347  2.73739  3.18146  2.89801  2.37887  2.77519  2.98518  4.58477  3.61503
          0.00664  5.41346  6.13580  0.61958  0.77255  0.48576  0.95510
    463   2.55136  5.45966  2.80299  2.21028  2.77391  3.40896  4.05922  3.60927  2.53265  2.84719  3.77052  3.05910  3.30989  2.94524  2.72744  2.43108  2.65416  2.72759  5.92218  3.94416    495 e - - -
          2.68618  4.42225  2.77519  2.73123  3.46354  2.40513  3.72494  3.29354  2.67741  2.69355  4.24690  2.90347  2.73739  3.18146  2.89801  2.37887  2.77519  2.98518  4.58477  3.61503
          0.00664  5.41346  6.13580  0.61958  0.77255  0.48576  0.95510
    464   2.54417  3.72110  5.32847  4.71847  3.03239  4.54798  4.88714  1.86841  4.51053  1.03061  2.31510  4.71365  4.88548  4.62147  4.51314  3.86634  3.58180  2.40728  5.33786  4.18116    496 l - - -
          2.68618  4.42225  2.77519  2.73123  3.46354  2.40513  3.72494  3.29354  2.67741  2.69355  4.24690  2.90347  2.73739  3.18146  2.89801  2.37887  2.77519  2.98518  4.58477  3.61503
          0.00664  5.41346  6.13580  0.61958  0.77255  0.48576  0.95510
    465   3.28531  5.09530  3.99620  3.43724  3.00768  4.20136  1.18257  3.63312  3.36314  2.49761  4.19695  3.13155  4.57888  2.95110  3.25986  3.44110  3.51448  3.39673  5.28524  2.02709    497 h - - -
          2.68618  4.42225  2.77519  2.73123  3.46354  2.40513  3.72494  3.29354  2.67741  2.69355  4.24690  2.90347  2.73739  3.18146  2.89801  2.37887  2.77519  2.98518  4.58477  3.61503
          0.00664  5.41346  6.13580  0.61958  0.77255  0.48576  0.95510
    466   2.97798  2.67275  4.67328  4.08228  3.68322  4.24270  4.55130  2.26863  3.94880  2.35846  3.69810  3.21998  4.61111  3.31377  2.98496  3.23137  1.85246  1.86116  5.19591  2.69567    498 t - - -
          2.68618  4.42225  2.77519  2.73123  3.46354  2.40513  3.72494  3.29354  2.67741  2.69355  4.24690  2.90347  2.73739  3.18146  2.89801  2.37887  2.77519  2.98518  4.58477  3.61503
          0.00664  5.41346  6.13580  0.61958  0.77255  0.48576  0.95510
    467   3.09169  5.53403  3.36969  2.26450  4.85731  3.87288  3.20640  3.85823  1.40399  2.49071  3.09244  3.35107  4.26440  2.96415  2.20511  2.68002  3.32129  3.91320  5.97664  4.58767    499 k - - -
          2.68618  4.42225  2.77519  2.73123  3.46354  2.40513  3.72494  3.29354  2.67741  2.69355  4.24690  2.90347  2.73739  3.18146  2.89801  2.37887  2.77519  2.98518  4.58477  3.61503
          0.00664  5.41346  6.13580  0.61958  0.77255  0.48576  0.95510
    468   2.89768  4.54693  4.89182  4.28958  3.19595  4.28220  4.60365  2.79842  3.17452  0.86915  2.70319  4.37284  4.64740  4.28722  3.47411  3.58405  2.89719  2.79425  5.16439  3.15821    500 l - - -
          2.68618  4.42225  2.77519  2.73123  3.46354  2.40513  3.72494  3.29354  2.67741  2.69355  4.24690  2.90347  2.73739  3.18146  2.89801  2.37887  2.77519  2.98518  4.58477  3.61503
          0.00664  5.41346  6.13580  0.61958  0.77255  0.48576  0.95510
    469   0.82788  5.25251  5.33425  5.34688  6.09297  0.80720  6.12772  5.61525  5.47507  5.31030  6.06643  4.87673  4.90255  5.55916  5.50360  3.55763  3.93557  4.68265  7.37524  6.39333    501 g - - -
          2.68618  4.42225  2.77519  2.73123  3.46354  2.40513  3.72494  3.29354  2.67741  2.69355  4.24690  2.90347  2.73739  3.18146  2.89801  2.37887  2.77519  2.98518  4.58477  3.61503
          0.00664  5.41346  6.13580  0.61958  0.77255  0.48576  0.95510
    470   2.91130  5.58048  1.89045  1.66329  4.92597  3.16464  3.55550  3.65185  2.59311  3.88594  4.62106  2.73819  4.23554  2.18135  3.00479  3.03070  2.85899  3.97135  6.01287  3.74432    502 e - - -
          2.68618  4.42225  2.77519  2.73123  3.46354  2.40513  3.72494  3.29354  2.67741  2.69355  4.24690  2.90347  2.73739  3.18146  2.89801  2.37887  2.77519  2.98518  4.58477  3.61503
          0.00664  5.41346  6.13580  0.61958  0.77255  0.48576  0.95510
    471   2.28503  2.83610  5.10088  4.48585  2.64132  4.30789  3.77945  1.65416  4.27114  2.25004  3.63143  4.46999  4.67138  4.40267  4.27983  3.61928  3.06920  1.50520  5.13566  3.52174    503 v - - -
          2.68618  4.42225  2.77519  2.73123  3.46354  2.40513  3.72494  3.29354  2.67741  2.69355  4.24690  2.90347  2.73739  3.18146  2.89801  2.37887  2.77519  2.98518  4.58477  3.61503
          0.00664  5.41346  6.13580  0.61958  0.77255  0.48576  0.95510
    472   4.41756  5.63470  5.89056  5.53872  2.02111  5.34070  3.51930  4.05640  5.32497  1.41528  3.53652  5.16226  5.63660  5.21473  5.24188  4.69313  4.63463  3.97206  4.70129  0.79898    504 y - - -
          2.68618  4.42225  2.77519  2.73123  3.46354  2.40513  3.72494  3.29354  2.67741  2.69355  4.24690  2.90347  2.73739  3.18146  2.89801  2.37887  2.77519  2.98518  4.58477  3.61503
          0.00664  5.41346  6.13580  0.61958  0.77255  0.48576  0.95510
    473   2.22570  3.68934  3.17243  2.80812  4.33281  3.30621  4.17188  3.72725  2.85160  2.51827  2.54426  3.21661  4.34349  3.36173  2.89915  2.27361  2.15725  2.51255  5.66548  4.36500    505 t - - -
          2.68618  4.42225  2.77519  2.73123  3.46354  2.40513  3.72494  3.29354  2.67741  2.69355  4.24690  2.90347  2.73739  3.18146  2.89801  2.37887  2.77519  2.98518  4.58477  3.61503
          0.00664  5.41346  6.13580  0.61958  0.77255  0.48576  0.95510
    474   2.26295  5.48863  2.87582  2.27303  3.90810  3.43630  3.54598  3.88150  2.20580  2.29106  3.16619  3.08378  4.25250  2.77671  3.00714  2.56188  2.92113  3.02345  5.94412  3.76059    506 k - - -
          2.68618  4.42225  2.77519  2.73123  3.46354  2.40513  3.72494  3.29354  2.67741  2.69355  4.24690  2.90347  2.73739  3.18146  2.89801  2.37887  2.77519  2.98518  4.58477  3.61503
          0.00664  5.41346  6.13580  0.61958  0.77255  0.48576  0.95510
    475   2.29619  5.50253  2.90160  2.45987  4.81602  3.85703  3.64498  3.57092  2.24653  2.86556  2.53254  2.78762  4.24970  2.70609  3.28291  2.39002  2.32519  3.06444  5.95459  4.56352    507 k - - -
          2.68618  4.42225  2.77519  2.73123  3.46354  2.40513  3.72494  3.29354  2.67741  2.69355  4.24690  2.90347  2.73739  3.18146  2.89801  2.37887  2.77519  2.98518  4.58477  3.61503
          0.00664  5.41346  6.13580  0.61958  0.77255  0.48576  0.95510
    476   2.85094  5.58369  2.98430  2.23986  4.92992  2.40900  3.61910  4.41676  1.81955  3.88940  4.62414  1.99997  3.67888  2.88210  2.44057  2.51040  3.30131  3.97497  6.01554  4.60379    508 k - - -
          2.68618  4.42225  2.77519  2.73123  3.46354  2.40513  3.72494  3.29354  2.67741  2.69355  4.24690  2.90347  2.73739  3.18146  2.89801  2.37887  2.77519  2.98518  4.58477  3.61503
          0.00664  5.41346  6.13580  0.61958  0.77255  0.48576  0.95510
    477   3.06823  5.58019  2.21370  1.99910  4.92589  3.84169  3.52233  4.41224  2.20268  3.47540  2.98030  2.91573  4.23519  2.03849  2.33492  2.66377  3.29936  3.97117  6.01244  3.97451    509 e - - -
          2.68618  4.42225  2.77519  2.73123  3.46354  2.40513  3.72494  3.29354  2.67741  2.69355  4.24690  2.90347  2.73739  3.18146  2.89801  2.37887  2.77519  2.98518  4.58477  3.61503
          0.00664  5.41346  6.13580  0.61958  0.77255  0.48576  0.95510
    478   3.13218  4.55830  4.80535  4.20809  2.21343  4.26595  3.15498  2.99824  3.58377  1.66960  3.67526  4.32691  3.05776  4.23610  3.52857  3.56356  2.76917  2.60211  3.47120  1.80022    510 l - - -
          2.68618  4.42225  2.77519  2.73123  3.46354  2.40513  3.72494  3.29354  2.67741  2.69355  4.24690  2.90347  2.73739  3.18146  2.89801  2.37887  2.77519  2.98518  4.58477  3.61503
          0.00664  5.41346  6.13580  0.61958  0.77255  0.48576  0.95510
    479   2.10274  5.56474  2.93088  2.06929  4.90383  3.33550  3.51438  3.73720  2.76905  3.22852  4.60697  3.05791  3.45348  1.93931  3.00786  2.45769  2.87240  2.83206  6.00102  4.59369    511 q - - -
          2.68618  4.42225  2.77519  2.73123  3.46354  2.40513  3.72494  3.29354  2.67741  2.69355  4.24690  2.90347  2.73739  3.18146  2.89801  2.37887  2.77519  2.98518  4.58477  3.61503
          0.00664  5.41346  6.13580  0.61958  0.77255  0.48576  0.95510
    480   2.80906  5.58105  1.94374  1.52866  4.92621  3.44682  4.03024  4.41237  2.18119  3.53491  3.88125  2.99937  4.23645  2.58026  3.25824  2.86745  2.55566  3.97175  6.01361  4.60238    512 e - - -
          2.68618  4.42225  2.77519  2.73123  3.46354  2.40513  3.72494  3.29354  2.67741  2.69355  4.24690  2.90347  2.73739  3.18146  2.89801  2.37887  2.77519  2.98518  4.58477  3.61503
          0.00664  5.41346  6.13580  0.61958  0.77255  0.48576  0.95510
    481   0.26689  5.13621  5.38407  5.35664  5.99898  3.18285  6.05745  5.50945  5.39913  5.20183  5.93603  4.79399  4.80455  5.47742  5.42474  2.34392  3.80933  4.56420  7.33581  6.31414    513 A - - -
          2.68618  4.42225  2.77519  2.73123  3.46354  2.40513  3.72494  3.29354  2.67741  2.69355  4.24690  2.90347  2.73739  3.18146  2.89801  2.37887  2.77519  2.98518  4.58477  3.61503
          0.00664  5.41346  6.13580  0.61958  0.77255  0.48576  0.95510
    482   2.94532  3.80511  5.11675  4.50223  3.18758  4.33146  3.84587  2.94898  4.28940  0.93723  2.05025  4.49113  4.69200  4.41893  4.29951  3.64296  3.39338  2.24990  4.14254  3.97876    514 l - - -
          2.68618  4.42225  2.77519  2.73123  3.46354  2.40513  3.72494  3.29354  2.67741  2.69355  4.24690  2.90347  2.73739  3.18146  2.89801  2.37887  2.77519  2.98518  4.58477  3.61503
          0.00664  5.41346  6.13580  0.61958  0.77255  0.48576  0.95510
    483   2.82398  5.57034  2.09938  1.67819  4.35707  3.52858  3.59007  3.85906  2.34761  3.44801  3.87714  2.99061  4.23661  2.55060  3.25893  2.47950  2.82332  2.96252  6.00516  4.59636    515 e - - -
          2.68618  4.42225  2.77519  2.73123  3.46354  2.40513  3.72494  3.29354  2.67741  2.69355  4.24690  2.90347  2.73739  3.18146  2.89801  2.37887  2.77519  2.98518  4.58477  3.61503
          0.00664  5.41346  6.13580  0.61958  0.77255  0.48576  0.95510
    484   3.07564  3.14641  3.41773  2.41643  4.64804  3.88552  2.06779  4.08353  2.85748  3.65138  3.78286  2.72258  4.27672  2.19616  3.33273  2.45242  3.02328  3.31664  5.86052  2.21749    516 h - - -
          2.68618  4.42225  2.77519  2.73123  3.46354  2.40513  3.72494  3.29354  2.67741  2.69355  4.24690  2.90347  2.73739  3.18146  2.89801  2.37887  2.77519  2.98518  4.58477  3.61503
          0.00664  5.41346  6.13580  0.61958  0.77255  0.48576  0.95510
    485   2.95905  5.02345  5.46041  4.93040  1.47420  4.79811  4.67714  2.91855  4.73237  2.75168  4.04500  4.83545  5.13322  4.79635  4.73503  4.12268  3.91679  2.84597  4.95803  0.89815    517 y - - -
          2.68618  4.42225  2.77519  2.73123  3.46354  2.40513  3.72494  3.29354  2.67741  2.69355  4.24690  2.90347  2.73739  3.18146  2.89801  2.37887  2.77519  2.98518  4.58477  3.61503
          0.00664  5.41346  6.13580  0.61958  0.77255  0.48576  0.95510
    486   3.06834  5.57793  3.01722  2.32520  4.92257  3.84211  2.14666  3.65007  2.60803  3.88300  4.61872  2.20017  4.23563  1.97195  2.85832  2.32558  2.74199  3.96834  6.01083  3.81836    518 q - - -
          2.68618  4.42225  2.77519  2.73123  3.46354  2.40513  3.72494  3.29354  2.67741  2.69355  4.24690  2.90347  2.73739  3.18146  2.89801  2.37887  2.77519  2.98518  4.58477  3.61503
          0.00664  5.41346  6.13580  0.61958  0.77255  0.48576  0.95510
    487   2.08276  5.49014  3.35782  2.59520  4.06810  3.40581  4.05106  2.24612  1.98990  3.13677  4.54056  2.69213  4.25234  2.70643  2.68446  2.44759  2.81529  3.86105  5.94525  4.55746    519 k - - -
          2.68618  4.42225  2.77519  2.73123  3.46354  2.40513  3.72494  3.29354  2.67741  2.69355  4.24690  2.90347  2.73739  3.18146  2.89801  2.37887  2.77519  2.98518  4.58477  3.61503
          0.00664  5.41346  6.13580  0.61958  0.77255  0.48576  0.95510
    488   0.29730  5.10509  5.46730  5.33096  5.68763  3.94374  5.94010  4.97735  5.24391  4.81888  5.63798  4.78927  4.80118  5.37570  5.29271  2.44732  3.78561  2.91578  7.08926  6.01560    520 A - - -
          2.68618  4.42225  2.77519  2.73123  3.46354  2.40513  3.72494  3.29354  2.67741  2.69355  4.24690  2.90347  2.73739  3.18146  2.89801  2.37887  2.77519  2.98518  4.58477  3.61503
          0.00664  5.41346  6.13580  0.61958  0.77255  0.48576  0.95510
    489   3.47013  4.84711  5.26666  4.66033  3.73096  4.64472  4.95873  2.56639  4.45680  0.63620  3.18630  4.74730  4.96362  3.57458  3.23831  3.95782  3.69714  2.28336  5.43266  4.29479    521 L - - -
          2.68618  4.42225  2.77519  2.73123  3.46354  2.40513  3.72494  3.29354  2.67741  2.69355  4.24690  2.90347  2.73739  3.18146  2.89801  2.37887  2.77519  2.98518  4.58477  3.61503
          0.00664  5.41346  6.13580  0.61958  0.77255  0.48576  0.95510
    490   2.58378  5.55982  2.85356  2.40645  3.98876  3.40072  4.03370  4.37684  2.77173  3.86162  4.60273  3.06410  4.23900  2.77471  2.27518  1.35923  2.79079  3.21855  5.99753  4.59159    522 s - - -
          2.68618  4.42225  2.77519  2.73123  3.46354  2.40513  3.72494  3.29354  2.67741  2.69355  4.24690  2.90347  2.73739  3.18146  2.89801  2.37887  2.77519  2.98518  4.58477  3.61503
          0.00664  5.41346  6.13580  0.61958  0.77255  0.48576  0.95510
    491   2.63899  4.53735  4.96788  4.36153  3.23402  3.68752  4.62129  1.53181  4.17470  1.33142  2.42338  4.41152  4.65945  3.23253  3.48822  3.60070  3.37304  2.78174  5.15643  3.97796    523 l - - -
          2.68618  4.42225  2.77519  2.73123  3.46354  2.40513  3.72494  3.29354  2.67741  2.69355  4.24690  2.90347  2.73739  3.18146  2.89801  2.37887  2.77519  2.98518  4.58477  3.61503
          0.00664  5.41346  6.13580  0.61958  0.77255  0.48576  0.95510
    492   2.83050  5.62019  1.84371  2.24112  4.96155  3.86053  3.47515  4.44791  2.80895  3.92378  4.66335  1.36588  4.26537  3.16339  2.79841  3.06851  2.89363  4.00914  6.05345  4.02409    524 n - - -
          2.68618  4.42225  2.77519  2.73123  3.46354  2.40513  3.72494  3.29354  2.67741  2.69355  4.24690  2.90347  2.73739  3.18146  2.89801  2.37887  2.77519  2.98518  4.58477  3.61503
          0.00664  5.41346  6.13580  0.61958  0.77255  0.48576  0.95510
    493   3.04056  5.45916  3.86339  3.32568  4.90565  4.11040  4.39776  4.30151  2.73148  3.36470  4.71401  3.77689  0.70798  3.55736  2.73090  2.70110  3.62179  3.95440  6.08116  4.81126    525 p - - -
          2.68618  4.42225  2.77519  2.73123  3.46354  2.40513  3.72494  3.29354  2.67741  2.69355  4.24690  2.90347  2.73739  3.18146  2.89801  2.37887  2.77519  2.98518  4.58477  3.61503
          0.00664  5.41346  6.13580  0.61958  0.77255  0.48576  0.95510
    494   2.95705  4.34219  2.55542  2.39602  3.58078  2.79746  3.75557  4.40763  2.45355  3.45345  4.61820  1.99003  4.23533  2.22393  2.83601  2.24316  2.83290  3.96779  6.01039  4.59973    526 n - - -
          2.68618  4.42225  2.77519  2.73123  3.46354  2.40513  3.72494  3.29354  2.67741  2.69355  4.24690  2.90347  2.73739  3.18146  2.89801  2.37887  2.77519  2.98518  4.58477  3.61503
          0.00664  5.41346  6.13580  0.61958  0.77255  0.48576  0.95510
    495   2.88360  2.55238  2.83520  3.03408  3.67399  3.95558  3.29573  3.73018  3.02012  3.37676  3.55395  1.60046  4.34292  3.36035  3.46212  2.07984  3.05017  3.11857  5.66723  3.18543    527 n - - -
          2.68618  4.42225  2.77519  2.73123  3.46354  2.40513  3.72494  3.29354  2.67741  2.69355  4.24690  2.90347  2.73739  3.18146  2.89801  2.37887  2.77519  2.98518  4.58477  3.61503
          0.00664  5.41346  6.13580  0.61958  0.77255  0.48576  0.95510
    496   2.36514  5.57829  2.70004  1.69366  4.92311  3.58911  4.02908  4.40892  2.59085  3.88346  4.61903  3.03095  3.63095  2.46780  2.66890  2.43152  2.63698  2.52400  6.01111  4.60028    528 e - - -
          2.68618  4.42225  2.77519  2.73123  3.46354  2.40513  3.72494  3.29354  2.67741  2.69355  4.24690  2.90347  2.73739  3.18146  2.89801  2.37887  2.77519  2.98518  4.58477  3.61503
          0.00664  5.41346  6.13580  0.61958  0.77255  0.48576  0.95510
    497   2.13623  5.55935  2.83868  1.98751  4.89612  3.84550  3.62184  3.06375  2.21212  3.32867  4.60220  3.31619  3.51970  2.74106  2.09418  3.03477  3.05076  2.76038  5.99702  4.59116    529 e - - -
          2.68618  4.42225  2.77519  2.73123  3.46354  2.40513  3.72494  3.29354  2.67741  2.69355  4.24690  2.90347  2.73739  3.18146  2.89801  2.37887  2.77519  2.98518  4.58477  3.61503
          0.00664  5.41346  6.13580  0.61958  0.77255  0.48576  0.95510
    498   0.29382  5.10103  5.47529  5.31194  5.73028  3.93081  5.92813  5.11151  5.21493  4.87977  5.66953  4.77551  4.78862  5.34947  5.27675  2.45653  3.11993  3.45337  7.10902  6.04604    530 A - - -
          2.68618  4.42225  2.77519  2.73123  3.46354  2.40513  3.72494  3.29354  2.67741  2.69355  4.24690  2.90347  2.73739  3.18146  2.89801  2.37887  2.77519  2.98518  4.58477  3.61503
          0.02986  5.41345  3.69030  0.61958  0.77255  0.48576  0.95510
    499   2.85603  5.41536  3.10084  2.82189  4.70070  3.86199  4.05654  3.72040  1.89516  2.10433  3.20563  3.18383  4.25377  2.57638  2.25888  2.57806  2.50105  3.18597  5.88551  4.51388    531 k - - -
          2.68618  4.42225  2.77519  2.73123  3.46354  2.40513  3.72494  3.29354  2.67741  2.69355  4.24690  2.90347  2.73739  3.18146  2.89801  2.37887  2.77519  2.98518  4.58477  3.61503
          0.00680  5.39039  6.11274  0.61958  0.77255  0.43183  1.04787
    500   2.65363  5.58001  2.35983  1.94773  4.92567  3.84153  4.02853  3.67291  2.14384  3.46912  4.62052  2.89689  4.23503  2.21451  2.30289  2.27435  3.29917  3.59127  6.01232  4.60104    532 e - - -
          2.68618  4.42225  2.77519  2.73123  3.46354  2.40513  3.72494  3.29354  2.67741  2.69355  4.24690  2.90347  2.73739  3.18146  2.89801  2.37887  2.77519  2.98518  4.58477  3.61503
          0.00664  5.41346  6.13580  0.61958  0.77255  0.48576  0.95510
    501   2.30731  3.80973  4.21424  3.22098  3.89630  1.03616  4.44796  3.25071  3.57967  2.31329  3.88270  3.98381  4.52706  3.85767  3.87903  3.06229  3.02898  3.03443  3.88946  4.15390    533 g - - -
          2.68618  4.42225  2.77519  2.73123  3.46354  2.40513  3.72494  3.29354  2.67741  2.69355  4.24690  2.90347  2.73739  3.18146  2.89801  2.37887  2.77519  2.98518  4.58477  3.61503
          0.00664  5.41346  6.13580  0.61958  0.77255  0.48576  0.95510
    502   3.21292  4.59200  5.11356  4.50259  3.64149  4.38132  4.71010  1.79104  3.54780  0.93384  2.74609  4.52218  4.73619  4.43732  3.63346  3.69184  3.44417  2.47997  5.20836  3.57378    534 l - - -
          2.68618  4.42225  2.77519  2.73123  3.46354  2.40513  3.72494  3.29354  2.67741  2.69355  4.24690  2.90347  2.73739  3.18146  2.89801  2.37887  2.77519  2.98518  4.58477  3.61503
          0.00664  5.41346  6.13580  0.61958  0.77255  0.48576  0.95510
    503   2.56497  5.57738  2.36591  1.53752  4.92130  3.84271  3.28021  4.40654  2.76569  2.90277  4.61838  2.96980  4.23649  2.16570  2.98825  2.39285  3.30040  3.41893  6.01069  4.60030    535 e - - -
          2.68618  4.42225  2.77519  2.73123  3.46354  2.40513  3.72494  3.29354  2.67741  2.69355  4.24690  2.90347  2.73739  3.18146  2.89801  2.37887  2.77519  2.98518  4.58477  3.61503
          0.00664  5.41346  6.13580  0.61958  0.77255  0.48576  0.95510
    504   3.07036  5.56484  3.32558  2.60699  4.90370  3.46695  3.49257  4.38476  2.11244  3.41551  3.89245  2.89020  4.23954  2.49094  1.48309  2.49548  2.68341  3.18871  6.00095  4.59455    536 r - - -
          2.68618  4.42225  2.77519  2.73123  3.46354  2.40513  3.72494  3.29354  2.67741  2.69355  4.24690  2.90347  2.73739  3.18146  2.89801  2.37887  2.77519  2.98518  4.58477  3.61503
          0.00664  5.41346  6.13580  0.61958  0.77255  0.48576  0.95510
    505   2.72230  3.70905  5.21716  4.60641  3.26491  4.43183  4.77266  2.48728  4.39613  0.99226  2.54795  4.59569  4.78467  4.52248  4.40431  3.74722  3.13341  1.82929  5.25030  4.07993    537 l - - -
          2.68618  4.42225  2.77519  2.73123  3.46354  2.40513  3.72494  3.29354  2.67741  2.69355  4.24690  2.90347  2.73739  3.18146  2.89801  2.37887  2.77519  2.98518  4.58477  3.61503
          0.00664  5.41346  6.13580  0.61958  0.77255  0.48576  0.95510
    506   2.85977  5.61361  2.53288  1.00970  4.95603  3.44662  3.17392  3.69572  2.80073  3.91780  4.65618  2.99021  3.71877  2.72321  3.29643  2.87601  3.33362  4.00306  6.04666  4.63290    538 e - - -
          2.68618  4.42225  2.77519  2.73123  3.46354  2.40513  3.72494  3.29354  2.67741  2.69355  4.24690  2.90347  2.73739  3.18146  2.89801  2.37887  2.77519  2.98518  4.58477  3.61503
          0.00664  5.41346  6.13580  0.61958  0.77255  0.48576  0.95510
    507   2.86729  5.58340  3.32493  2.13362  4.92954  2.99494  3.04293  4.41428  1.48495  3.27536  3.99080  2.86064  4.24105  2.42525  2.21459  3.03742  3.30569  3.97471  6.01431  4.60553    539 k - - -
          2.68618  4.42225  2.77519  2.73123  3.46354  2.40513  3.72494  3.29354  2.67741  2.69355  4.24690  2.90347  2.73739  3.18146  2.89801  2.37887  2.77519  2.98518  4.58477  3.61503
          0.03010  5.41345  3.68122  0.61958  0.77255  0.48576  0.95510
    508   2.26328  5.20044  3.51735  2.49791  4.41949  3.48875  4.12745  2.52752  2.39537  1.97295  3.60478  2.94770  4.30720  2.49770  3.11372  2.87143  3.03706  2.66246  5.71687  4.39794    540 l - - -
          2.68618  4.42225  2.77519  2.73123  3.46354  2.40513  3.72494  3.29354  2.67741  2.69355  4.24690  2.90347  2.73739  3.18146  2.89801  2.37887  2.77519  2.98518  4.58477  3.61503
          0.00680  5.39016  6.11250  0.61958  0.77255  0.57942  0.82149
    509   2.90178  4.82180  3.52907  2.70311  3.95979  3.57312  4.32088  2.43634  3.06335  1.78290  1.67606  3.16228  4.44841  3.64908  3.31282  3.07015  3.32451  2.63203  5.40256  4.16667    541 m - - -
          2.68618  4.42225  2.77519  2.73123  3.46354  2.40513  3.72494  3.29354  2.67741  2.69355  4.24690  2.90347  2.73739  3.18146  2.89801  2.37887  2.77519  2.98518  4.58477  3.61503
          0.00680  5.39016  6.11250  0.61958  0.77255  0.57942  0.82149
    510   3.05661  4.19950  3.30662  2.56770  4.90788  3.15216  3.25707  4.39283  1.87773  3.86867  4.60502  2.31152  3.33525  2.93796  2.06487  2.00874  3.05142  3.95401  5.99731  3.81121    542 k - - -
          2.68618  4.42225  2.77519  2.73123  3.46354  2.40513  3.72494  3.29354  2.67741  2.69355  4.24690  2.90347  2.73739  3.18146  2.89801  2.37887  2.77519  2.98518  4.58477  3.61503
          0.00680  5.39016  6.11250  0.61958  0.77255  0.57942  0.82149
    511   2.47547  5.51952  2.61682  2.77315  4.84488  1.44453  4.03236  4.31638  2.77632  3.09476  4.56736  3.07162  2.74041  2.88598  2.81966  2.54693  3.29230  3.54456  5.96638  4.56836    543 g - - -
          2.68618  4.42225  2.77519  2.73123  3.46354  2.40513  3.72494  3.29354  2.67741  2.69355  4.24690  2.90347  2.73739  3.18146  2.89801  2.37887  2.77519  2.98518  4.58477  3.61503
          0.00680  5.39016  6.11250  0.61958  0.77255  0.43136  1.04876
    512   2.55645  5.44471  2.42924  2.16734  4.05444  3.12578  4.06340  2.84072  2.82334  3.09543  3.69076  2.58996  3.63987  2.69715  3.30520  2.69458  2.42248  2.60373  5.91079  4.53461    544 e - - -
          2.68618  4.42225  2.77519  2.73123  3.46354  2.40513  3.72494  3.29354  2.67741  2.69355  4.24690  2.90347  2.73739  3.18146  2.89801  2.37887  2.77519  2.98518  4.58477  3.61503
          0.00664  5.41346  6.13580  0.61958  0.77255  0.48576  0.95510
    513   2.89933  4.28959  1.31770  1.99128  4.01088  3.84694  4.03659  4.38270  2.77538  3.86688  4.60794  2.92225  3.21582  2.71336  3.26721  2.43094  3.30387  3.55771  6.00240  4.59583    545 d - - -
          2.68618  4.42225  2.77519  2.73123  3.46354  2.40513  3.72494  3.29354  2.67741  2.69355  4.24690  2.90347  2.73739  3.18146  2.89801  2.37887  2.77519  2.98518  4.58477  3.61503
          0.00664  5.41346  6.13580  0.61958  0.77255  0.48576  0.95510
    514   2.31267  5.55072  2.51553  2.06183  4.08537  2.58645  4.03567  4.36136  2.77523  3.47013  3.61316  3.05273  1.90689  3.13599  3.01680  2.56304  3.02340  3.93490  5.99070  4.58710    546 p - - -
          2.68618  4.42225  2.77519  2.73123  3.46354  2.40513  3.72494  3.29354  2.67741  2.69355  4.24690  2.90347  2.73739  3.18146  2.89801  2.37887  2.77519  2.98518  4.58477  3.61503
          0.00664  5.41346  6.13580  0.61958  0.77255  0.48576  0.95510
    515   2.86697  5.57547  1.50965  1.68733  4.91543  3.84716  4.03781  4.39824  2.77618  3.42644  3.98628  2.84178  4.24265  3.13617  3.05482  2.41482  2.56066  3.96346  6.01120  4.60253    547 d - - -
          2.68618  4.42225  2.77519  2.73123  3.46354  2.40513  3.72494  3.29354  2.67741  2.69355  4.24690  2.90347  2.73739  3.18146  2.89801  2.37887  2.77519  2.98518  4.58477  3.61503
          0.04379  5.41346  3.26002  0.61958  0.77255  0.48576  0.95510
    516   2.00589  5.53594  2.58392  1.88864  4.87071  3.34331  4.01578  4.34948  2.75464  2.97571  3.80573  3.05128  4.22082  2.34037  3.24570  2.05650  3.02742  3.28373  5.97486  4.57018    548 e - - -
          2.68618  4.42225  2.77519  2.73123  3.46354  2.40513  3.72494  3.29354  2.67741  2.69355  4.24690  2.90347  2.73739  3.18146  2.89801  2.37887  2.77519  2.98518  4.58477  3.61503
          0.02862  5.37656  3.74686  0.61958  0.77255  0.62938  0.76126
    517   3.04195  5.46048  1.84859  1.80197  4.76891  3.15943  4.02196  4.22982  2.77300  2.78428  3.47881  3.31345  2.62626  3.13160  2.97875  2.82242  3.13338  2.69865  5.91583  4.52807    549 e - - -
          2.68594  4.42158  2.77551  2.73138  3.46346  2.40422  3.72481  3.29386  2.67772  2.69386  4.24721  2.90355  2.73713  3.18178  2.89832  2.37906  2.77513  2.98550  4.58508  3.61397
          0.29025  1.50814  3.48674  0.88501  0.53224  0.47864  0.96659
    518   2.66075  5.51593  2.10558  1.74364  2.63969  3.16806  4.01435  4.31894  2.75609  3.22891  4.56115  2.74730  3.28194  3.11631  3.24608  2.35373  3.01914  3.53458  5.95879  4.55796    553 e - - -
          2.68618  4.42225  2.77519  2.73123  3.46354  2.40513  3.72494  3.29354  2.67741  2.69355  4.24690  2.90347  2.73739  3.18146  2.89801  2.37887  2.77519  2.98518  4.58477  3.61503
          0.07777  5.36503  2.65716  0.61958  0.77255  0.66937  0.71750
    519   3.13627  5.64197  1.43073  1.29432  4.05889  3.83551  3.52699  3.82754  2.85478  3.94034  4.69244  2.93484  4.26766  3.18803  3.35922  2.87289  3.37378  4.02473  6.07872  4.65874    554 e - - -
          2.68618  4.42225  2.77519  2.73123  3.46354  2.40513  3.72494  3.29354  2.67741  2.69355  4.24690  2.90347  2.73739  3.18146  2.89801  2.37887  2.77519  2.98518  4.58477  3.61503
          0.03198  5.29474  3.63241  0.61958  0.77255  0.87595  0.53865
    520   2.36783  5.43291  2.31096  1.82883  3.98187  2.83004  3.97521  3.70658  2.72310  3.05222  3.99815  3.12108  4.17736  2.55271  2.93685  2.54363  3.22975  2.91233  5.88441  3.71827    555 e - - -
          2.68618  4.42225  2.77519  2.73123  3.46354  2.40513  3.72494  3.29354  2.67741  2.69355  4.24690  2.90347  2.73739  3.18146  2.89801  2.37887  2.77519  2.98518  4.58477  3.61503
          0.00767  5.27043  5.99278  0.61958  0.77255  0.93569  0.49810
    521   3.00245  5.41530  1.63371  1.53888  4.72138  3.79037  3.98335  4.18079  2.73605  3.38185  3.54157  3.27457  4.18380  2.94899  3.22159  2.78279  2.78377  3.04868  5.87199  3.74584    556 e - - -
          2.68618  4.42225  2.77519  2.73123  3.46354  2.40513  3.72494  3.29354  2.67741  2.69355  4.24690  2.90347  2.73739  3.18146  2.89801  2.37887  2.77519  2.98518  4.58477  3.61503
          0.03453  5.27043  3.54728  0.61958  0.77255  0.93569  0.49810
    522   2.64676  5.44192  1.92327  1.86492  4.76497  3.32614  3.95703  3.24210  2.59641  2.68488  3.71716  3.02472  3.70687  2.76124  3.18975  2.78812  2.66446  3.46278  5.88802  4.49073    557 e - - -
          2.68618  4.42225  2.77519  2.73123  3.46354  2.40513  3.72494  3.29354  2.67741  2.69355  4.24690  2.90347  2.73739  3.18146  2.89801  2.37887  2.77519  2.98518  4.58477  3.61503
          0.00788  5.24377  5.96612  0.61958  0.77255  0.99583  0.46111
    523   2.41506  5.40486  2.48149  1.80318  4.71332  3.77497  3.96630  3.28617  2.71711  3.08644  3.11618  2.45205  3.79164  2.79562  2.93564  2.79514  3.21741  2.58816  5.86010  4.47237    558 e - - -
          2.68618  4.42225  2.77519  2.73123  3.46354  2.40513  3.72494  3.29354  2.67741  2.69355  4.24690  2.90347  2.73739  3.18146  2.89801  2.37887  2.77519  2.98518  4.58477  3.61503
          0.00788  5.24377  5.96612  0.61958  0.77255  0.99583  0.46111
    524   2.77565  5.48682  1.81230  1.66353  4.82850  2.75705  3.63681  3.52277  2.50639  3.79065  3.97818  3.06339  3.61063  3.04398  2.90823  2.81656  2.97903  3.87563  5.92152  3.88476    559 e - - -
          2.68618  4.42225  2.77519  2.73123  3.46354  2.40513  3.72494  3.29354  2.67741  2.69355  4.24690  2.90347  2.73739  3.18146  2.89801  2.37887  2.77519  2.98518  4.58477  3.61503
          0.00788  5.24377  5.96612  0.61958  0.77255  0.99583  0.46111
    525   2.71543  5.43271  1.86095  2.04760  4.75194  2.48704  3.95961  4.22010  2.70529  3.11073  3.71466  3.24764  4.16245  2.54159  3.19341  2.52246  3.00359  2.84721  5.88119  3.98106    560 d - - -
          2.68618  4.42225  2.77519  2.73123  3.46354  2.40513  3.72494  3.29354  2.67741  2.69355  4.24690  2.90347  2.73739  3.18146  2.89801  2.37887  2.77519  2.98518  4.58477  3.61503
          0.13748  5.22491  2.09503  0.61958  0.77255  0.99583  0.46111
    526   2.60914  5.42099  1.81396  2.16380  4.76323  3.01916  3.49961  4.24724  2.61493  3.05741  3.84428  2.90923  3.67718  2.73226  2.75405  2.31095  2.87969  3.81011  5.85536  4.44607    561 d - - -
          2.68628  4.42284  2.77483  2.72969  3.46413  2.40518  3.72469  3.29378  2.67800  2.69396  4.24582  2.90358  2.73656  3.18111  2.89794  2.37933  2.77549  2.98562  4.58536  3.61522
          0.83315  0.57562  5.81891  0.86751  0.54472  0.68820  0.69812
    527   2.54853  5.45459  2.89124  1.33123  4.78973  3.30629  3.93326  3.10739  2.67201  3.75565  4.01872  3.05223  3.24941  2.81789  2.95108  2.50100  2.77151  3.83989  5.89328  4.48835    565 e - - -
          2.68618  4.42225  2.77519  2.73123  3.46354  2.40513  3.72494  3.29354  2.67741  2.69355  4.24690  2.90347  2.73739  3.18146  2.89801  2.37887  2.77519  2.98518  4.58477  3.61503
          0.12129  5.20745  2.21873  0.61958  0.77255  0.98980  0.46466
    528   2.92499  5.42972  1.57198  1.82146  4.77135  3.39795  3.88558  4.25561  2.62375  3.38460  3.94258  2.76587  4.09039  2.73531  2.86490  2.55980  2.90389  3.81859  5.86408  4.45400    566 d - - -
          2.68618  4.42225  2.77519  2.73123  3.46354  2.40513  3.72494  3.29354  2.67741  2.69355  4.24690  2.90347  2.73739  3.18146  2.89801  2.37887  2.77519  2.98518  4.58477  3.61503
          0.04173  5.09530  3.35977  0.61958  0.77255  1.19059  0.36246
    529   2.41616  5.35833  3.01277  2.22608  4.68081  2.37582  3.38584  4.15116  2.61929  2.94192  4.40499  2.94294  3.75481  2.25011  2.90506  2.67794  2.73460  2.78983  5.80477  3.69028    567 e - - -
          2.68618  4.42225  2.77519  2.73123  3.46354  2.40513  3.72494  3.29354  2.67741  2.69355  4.24690  2.90347  2.73739  3.18146  2.89801  2.37887  2.77519  2.98518  4.58477  3.61503
          0.00944  5.06302  5.78536  0.61958  0.77255  1.23814  0.34238
    530   2.70484  5.41438  1.72720  1.96486  4.11253  2.88461  3.87077  4.24022  2.42975  3.71824  4.45638  2.86567  4.07561  2.96864  2.85343  2.64674  2.42519  3.80326  5.84890  4.43889    568 d - - -
          2.68618  4.42225  2.77519  2.73123  3.46354  2.40513  3.72494  3.29354  2.67741  2.69355  4.24690  2.90347  2.73739  3.18146  2.89801  2.37887  2.77519  2.98518  4.58477  3.61503
          0.03471  5.06302  3.58301  0.61958  0.77255  1.23814  0.34238
    531   2.64283  5.40366  2.33562  1.94491  4.74445  2.30421  3.45567  4.22825  2.42045  2.80348  4.44586  2.35290  3.67595  2.95965  3.09345  2.86359  2.87095  3.79208  5.83852  4.42874    569 e - - -
          2.68618  4.42225  2.77519  2.73123  3.46354  2.40513  3.72494  3.29354  2.67741  2.69355  4.24690  2.90347  2.73739  3.18146  2.89801  2.37887  2.77519  2.98518  4.58477  3.61503
          0.00968  5.03799  5.76033  0.61958  0.77255  1.27253  0.32867
    532   2.66488  5.37431  1.87845  2.03989  4.70379  2.94457  3.87018  4.17891  2.61480  3.03607  3.92132  3.14941  3.11441  2.97278  3.10583  1.97434  3.13447  3.75700  5.81826  4.41621    570 d - - -
          2.68618  4.42225  2.77519  2.73123  3.46354  2.40513  3.72494  3.29354  2.67741  2.69355  4.24690  2.90347  2.73739  3.18146  2.89801  2.37887  2.77519  2.98518  4.58477  3.61503
          0.04045  5.02047  3.41009  0.61958  0.77255  1.27253  0.32867
    533   2.32186  4.94901  3.08795  2.64493  4.15314  2.62958  3.67355  3.26894  2.79826  2.48637  2.53497  3.31220  3.60188  2.73286  2.91315  2.95402  2.52845  2.90360  5.47658  3.52008    571 a - - -
          2.68618  4.42225  2.77519  2.73123  3.46354  2.40513  3.72494  3.29354  2.67741  2.69355  4.24690  2.90347  2.73739  3.18146  2.89801  2.37887  2.77519  2.98518  4.58477  3.61503
          0.01016  4.99019  5.71253  0.61958  0.77255  1.31088  0.31414
    534   2.98328  5.50652  2.07876  1.32639  4.84168  3.67753  3.33169  4.33244  2.69605  3.46570  4.55558  2.73836  3.65352  3.02908  3.20205  2.20700  3.22101  3.89299  5.93999  4.51553    572 e - - -
          2.68618  4.42225  2.77519  2.73123  3.46354  2.40513  3.72494  3.29354  2.67741  2.69355  4.24690  2.90347  2.73739  3.18146  2.89801  2.37887  2.77519  2.98518  4.58477  3.61503
          0.04666  4.99019  3.24987  0.61958  0.77255  1.31088  0.31414
    535   2.22455  5.36431  1.84167  1.88676  4.70288  3.36894  3.83088  4.18470  2.57188  3.38903  4.40854  3.10645  3.56249  2.93034  2.67967  2.45064  2.91527  3.75184  5.80197  4.39378    573 d - - -
          2.68618  4.42225  2.77519  2.73123  3.46354  2.40513  3.72494  3.29354  2.67741  2.69355  4.24690  2.90347  2.73739  3.18146  2.89801  2.37887  2.77519  2.98518  4.58477  3.61503
          0.04770  4.95407  3.23091  0.61958  0.77255  1.35337  0.29890
    536   2.07910  5.24725  2.67897  2.42082  4.55087  2.63750  3.82897  3.54205  2.40294  3.53536  3.68760  3.12199  4.02853  2.94120  3.06787  1.77402  2.80535  3.61572  5.70741  4.32358    574 s - - -
          2.68618  4.42225  2.77519  2.73123  3.46354  2.40513  3.72494  3.29354  2.67741  2.69355  4.24690  2.90347  2.73739  3.18146  2.89801  2.37887  2.77519  2.98518  4.58477  3.61503
          0.01093  4.91730  5.63965  0.61958  0.77255  1.39338  0.28533
    537   2.49442  5.32484  2.73237  1.41546  4.65218  3.62719  3.32277  4.12611  2.57203  3.62345  3.84708  3.10215  4.02622  2.92889  3.06300  2.19036  2.56734  3.70647  5.77007  4.36879    575 e - - -
          2.68618  4.42225  2.77519  2.73123  3.46354  2.40513  3.72494  3.29354  2.67741  2.69355  4.24690  2.90347  2.73739  3.18146  2.89801  2.37887  2.77519  2.98518  4.58477  3.61503
          0.10117  4.91730  2.42021  0.61958  0.77255  1.07889  0.41547
    538   2.06193  5.19515  2.26005  2.41694  3.52628  3.22782  3.36892  3.92437  2.60521  2.85904  3.68804  2.84504  3.46204  2.96148  2.81690  2.60989  3.07612  3.24188  5.66616  3.47461    576 a - - -
          2.68574  4.42298  2.77291  2.73134  3.46160  2.40565  3.72497  3.29347  2.67859  2.69322  4.24561  2.90446  2.73856  3.17990  2.89891  2.37922  2.77645  2.98617  4.56918  3.61560
          1.54346  0.24034        *  1.70465  0.20069  0.00000        *
//
```
