## Supplementary_Files_1-154 for "Mosaic origin of the eukaryotic kinetochore": apc8_fl.hmm

```
HMMER3/f [3.1b1 | May 2013]
NAME  apc8_orths_v3_fl
LENG  552
ALPH  amino
RF    no
MM    no
CONS  yes
CS    no
MAP   yes
DATE  Tue Aug  1 14:05:21 2017
NSEQ  98
EFFN  3.502136
CKSUM 657351053
STATS LOCAL MSV      -12.2160  0.69757
STATS LOCAL VITERBI  -12.7171  0.69757
STATS LOCAL FORWARD   -6.2870  0.69757
HMM          A        C        D        E        F        G        H        I        K        L        M        N        P        Q        R        S        T        V        W        Y   
            m->m     m->i     m->d     i->m     i->i     d->m     d->d
  COMPO   2.35646  4.16065  2.99468  2.56402  3.34957  3.10994  3.62268  3.08076  2.65485  2.37269  3.63366  3.07547  3.55600  2.98916  2.87330  2.62938  2.90170  2.87621  4.43877  3.13431
          2.68439  4.42223  2.77534  2.73184  3.46392  2.40620  3.72544  3.29381  2.67848  2.69409  4.24252  2.90378  2.73655  3.18146  2.89883  2.37763  2.77500  2.98457  4.58634  3.61616
          1.31222  0.79276  1.27948  2.30789  0.10477  0.00000        *
      1   2.40263  4.27972  3.02970  2.40200  3.86251  3.09676  3.77913  2.97735  2.30003  3.17896  3.80377  3.01606  3.34637  2.72363  2.73215  2.35250  2.72665  2.95467  5.48705  3.86660     28 k - - -
          2.68618  4.42225  2.77519  2.73123  3.46354  2.40513  3.72494  3.29354  2.67741  2.69355  4.24690  2.90347  2.73739  3.18146  2.89801  2.37887  2.77519  2.98518  4.58477  3.61503
          0.18192  4.67562  1.85144  0.61958  0.77255  1.00440  0.45612
      2   2.45993  4.67448  2.91235  2.66696  3.21709  2.81070  3.81692  3.05357  2.63738  2.56424  3.63704  3.19913  3.18397  3.03135  2.98527  2.39687  2.77638  2.61865  5.21904  3.70635     29 s - - -
          2.68618  4.42225  2.77519  2.73123  3.46354  2.40513  3.72494  3.29354  2.67741  2.69355  4.24690  2.90347  2.73739  3.18146  2.89801  2.37887  2.77519  2.98518  4.58477  3.61503
          0.01619  4.52700  5.24934  0.61958  0.77255  1.02576  0.44398
      3   2.52018  5.15550  2.72324  2.18180  3.60117  3.33126  3.42339  3.93195  2.15630  3.12750  4.09457  2.99360  3.48461  2.62103  2.85736  2.15707  2.76554  3.52862  4.58619  4.21752     30 k - - -
          2.68618  4.42225  2.77519  2.73123  3.46354  2.40513  3.72494  3.29354  2.67741  2.69355  4.24690  2.90347  2.73739  3.18146  2.89801  2.37887  2.77519  2.98518  4.58477  3.61503
          0.01518  4.59127  5.31362  0.61958  0.77255  1.04656  0.43254
      4   2.47786  5.11860  2.65300  2.30579  3.64494  2.96827  3.72425  3.74739  2.41294  2.89559  3.84113  2.77428  2.73577  2.71887  2.88309  2.51858  2.73755  3.34383  5.58227  4.20348     31 e - - -
          2.68618  4.42225  2.77519  2.73123  3.46354  2.40513  3.72494  3.29354  2.67741  2.69355  4.24690  2.90347  2.73739  3.18146  2.89801  2.37887  2.77519  2.98518  4.58477  3.61503
          0.01470  4.62311  5.34546  0.61958  0.77255  1.10853  0.40054
      5   2.32967  4.00674  3.86376  2.73548  2.96527  3.45691  4.05176  2.48654  2.91816  2.24086  3.12387  3.61902  3.22954  3.20131  3.50119  2.91629  2.79101  2.11497  4.35430  3.71557     32 v - - -
          2.68618  4.42225  2.77519  2.73123  3.46354  2.40513  3.72494  3.29354  2.67741  2.69355  4.24690  2.90347  2.73739  3.18146  2.89801  2.37887  2.77519  2.98518  4.58477  3.61503
          0.01470  4.62311  5.34546  0.61958  0.77255  1.10853  0.40054
      6   2.73968  5.21840  1.98603  2.31145  4.54984  3.51540  3.41020  3.79232  2.33180  3.17395  4.26290  2.69170  3.76517  2.59847  2.93778  2.16839  2.76883  3.45295  5.65909  4.25598     33 d - - -
          2.68618  4.42225  2.77519  2.73123  3.46354  2.40513  3.72494  3.29354  2.67741  2.69355  4.24690  2.90347  2.73739  3.18146  2.89801  2.37887  2.77519  2.98518  4.58477  3.61503
          0.01470  4.62311  5.34546  0.61958  0.77255  0.85360  0.55491
      7   2.63052  4.22397  4.33712  3.74529  3.19276  3.40789  4.20127  2.12716  3.43925  1.69432  2.98269  3.91171  3.66387  3.81209  3.52926  2.94772  2.35294  2.17900  4.83806  3.32056     34 l - - -
          2.68583  4.42253  2.77523  2.73101  3.46373  2.40528  3.72460  3.29382  2.67754  2.69379  4.24658  2.90370  2.73660  3.18148  2.89817  2.37897  2.77515  2.98532  4.58483  3.61513
          0.27797  1.43416  5.43379  1.29031  0.32184  0.62014  0.77190
      8   2.31509  4.38244  2.87542  2.08745  4.57024  3.40082  3.44410  3.82721  2.33170  3.10129  4.30170  2.92917  3.11163  2.63796  2.47803  2.69245  2.83380  3.19066  4.20449  3.94674     40 e - - -
          2.68618  4.42225  2.77519  2.73123  3.46354  2.40513  3.72494  3.29354  2.67741  2.69355  4.24690  2.90347  2.73739  3.18146  2.89801  2.37887  2.77519  2.98518  4.58477  3.61503
          0.01181  4.84060  5.56295  0.61958  0.77255  0.81803  0.58214
      9   2.69737  4.92470  2.51803  2.04100  4.62279  3.39959  3.48517  3.72767  2.32683  3.16547  4.09064  2.96831  3.98464  2.45278  2.56128  2.61497  2.51146  2.87515  5.73182  4.32907     41 e - - -
          2.68618  4.42225  2.77519  2.73123  3.46354  2.40513  3.72494  3.29354  2.67741  2.69355  4.24690  2.90347  2.73739  3.18146  2.89801  2.37887  2.77519  2.98518  4.58477  3.61503
          0.01181  4.84060  5.56295  0.61958  0.77255  0.79183  0.60334
     10   2.62538  3.70027  4.58852  3.98651  3.05665  3.97813  3.44854  2.03595  3.02771  1.89485  2.84674  4.06920  4.34399  3.57052  3.89655  3.16849  2.80545  1.83135  4.86142  3.21357     42 v - - -
          2.68618  4.42225  2.77519  2.73123  3.46354  2.40513  3.72494  3.29354  2.67741  2.69355  4.24690  2.90347  2.73739  3.18146  2.89801  2.37887  2.77519  2.98518  4.58477  3.61503
          0.01173  4.84737  5.56972  0.61958  0.77255  0.73572  0.65231
     11   2.16132  5.30998  2.78188  2.53493  4.64481  3.48185  3.22076  4.12083  1.89873  3.45180  4.35404  3.07991  4.00040  2.65425  1.88284  2.75318  3.06142  3.49587  5.74719  4.07242     43 r - - -
          2.68618  4.42225  2.77519  2.73123  3.46354  2.40513  3.72494  3.29354  2.67741  2.69355  4.24690  2.90347  2.73739  3.18146  2.89801  2.37887  2.77519  2.98518  4.58477  3.61503
          0.01151  4.86577  5.58812  0.61958  0.77255  0.77307  0.61914
     12   2.25271  5.24520  2.97442  2.24079  4.23524  2.97800  3.64929  3.55679  2.27295  3.24315  3.78286  2.84662  4.00350  2.56304  2.47596  2.48006  2.93116  3.14726  4.91469  3.78893     44 e - - -
          2.68618  4.42225  2.77519  2.73123  3.46354  2.40513  3.72494  3.29354  2.67741  2.69355  4.24690  2.90347  2.73739  3.18146  2.89801  2.37887  2.77519  2.98518  4.58477  3.61503
          0.01151  4.86577  5.58812  0.61958  0.77255  0.77307  0.61914
     13   2.53401  4.15639  2.56359  1.60354  4.64900  3.59924  3.37891  3.89830  2.43962  3.33984  4.35554  2.73971  3.99266  2.33244  3.01691  2.63713  2.93435  3.50329  5.75044  4.34472     45 e - - -
          2.68618  4.42225  2.77519  2.73123  3.46354  2.40513  3.72494  3.29354  2.67741  2.69355  4.24690  2.90347  2.73739  3.18146  2.89801  2.37887  2.77519  2.98518  4.58477  3.61503
          0.01151  4.86577  5.58812  0.61958  0.77255  0.70219  0.68419
     14   4.23117  5.40564  6.16937  5.58754  3.26333  5.67012  5.93181  2.04450  5.46850  0.44579  2.95405  5.83211  5.60222  5.24625  5.37660  5.08334  4.42349  2.82082  5.81209  4.90436     46 L - - -
          2.68618  4.42225  2.77519  2.73123  3.46354  2.40513  3.72494  3.29354  2.67741  2.69355  4.24690  2.90347  2.73739  3.18146  2.89801  2.37887  2.77519  2.98518  4.58477  3.61503
          0.01131  4.88394  5.60628  0.61958  0.77255  0.73858  0.64969
     15   2.64866  5.16209  2.87670  2.43528  4.16702  3.63646  3.39508  3.28793  2.54629  2.53376  4.22123  3.13697  4.02793  2.52204  1.74508  2.83267  2.82869  3.51595  5.63726  3.60730     47 r - - -
          2.68618  4.42225  2.77519  2.73123  3.46354  2.40513  3.72494  3.29354  2.67741  2.69355  4.24690  2.90347  2.73739  3.18146  2.89801  2.37887  2.77519  2.98518  4.58477  3.61503
          0.01131  4.88394  5.60628  0.61958  0.77255  0.73858  0.64969
     16   2.53062  5.30075  2.51940  2.27250  3.97139  3.37959  3.49500  4.10439  2.24298  2.92383  4.10225  2.85516  4.00235  2.42298  2.45943  2.51832  3.01367  3.55551  4.03817  3.51269     48 k - - -
          2.68618  4.42225  2.77519  2.73123  3.46354  2.40513  3.72494  3.29354  2.67741  2.69355  4.24690  2.90347  2.73739  3.18146  2.89801  2.37887  2.77519  2.98518  4.58477  3.61503
          0.01131  4.88394  5.60628  0.61958  0.77255  0.73858  0.64969
     17   1.30774  4.36034  3.61810  3.05364  3.78478  3.33889  3.78218  3.03174  3.01722  2.67852  3.73578  3.48610  4.17384  3.11613  3.39698  2.36756  2.94094  2.64214  5.20848  3.68473     49 a - - -
          2.68618  4.42225  2.77519  2.73123  3.46354  2.40513  3.72494  3.29354  2.67741  2.69355  4.24690  2.90347  2.73739  3.18146  2.89801  2.37887  2.77519  2.98518  4.58477  3.61503
          0.01131  4.88394  5.60628  0.61958  0.77255  0.66831  0.71861
     18   2.14859  3.25173  4.64317  4.03944  3.14029  4.00712  4.33086  1.99991  3.67813  2.15577  3.04704  3.86245  3.85825  4.02675  3.65024  2.81853  2.68090  1.81211  4.88180  3.38612     50 v - - -
          2.68618  4.42225  2.77519  2.73123  3.46354  2.40513  3.72494  3.29354  2.67741  2.69355  4.24690  2.90347  2.73739  3.18146  2.89801  2.37887  2.77519  2.98518  4.58477  3.61503
          0.01111  4.90162  5.62396  0.61958  0.77255  0.58575  0.81348
     19   2.73431  4.91151  3.20078  2.41968  3.45240  3.54105  3.36278  3.40414  2.20634  2.87840  3.84827  2.87912  3.74370  2.41865  2.17651  2.81471  2.77961  2.91537  4.67385  4.26772     51 r - - -
          2.68618  4.42225  2.77519  2.73123  3.46354  2.40513  3.72494  3.29354  2.67741  2.69355  4.24690  2.90347  2.73739  3.18146  2.89801  2.37887  2.77519  2.98518  4.58477  3.61503
          0.01078  4.93117  5.65352  0.61958  0.77255  0.63951  0.74982
     20   2.68023  5.32913  2.54150  1.63922  4.34285  3.38428  3.56240  3.51600  2.43473  3.33429  4.37302  3.09853  4.01948  2.09434  2.91101  2.71713  3.07911  3.43821  5.76919  3.69286     52 e - - -
          2.68618  4.42225  2.77519  2.73123  3.46354  2.40513  3.72494  3.29354  2.67741  2.69355  4.24690  2.90347  2.73739  3.18146  2.89801  2.37887  2.77519  2.98518  4.58477  3.61503
          0.01078  4.93117  5.65352  0.61958  0.77255  0.63951  0.74982
     21   2.82020  1.79293  4.77014  4.16432  2.51392  4.06724  4.40368  2.68791  3.97288  1.46859  3.05759  4.19927  4.43164  4.12191  4.01829  3.11204  2.92350  2.46144  4.92396  3.74739     53 l - - -
          2.68618  4.42225  2.77519  2.73123  3.46354  2.40513  3.72494  3.29354  2.67741  2.69355  4.24690  2.90347  2.73739  3.18146  2.89801  2.37887  2.77519  2.98518  4.58477  3.61503
          0.01078  4.93117  5.65352  0.61958  0.77255  0.63951  0.74982
     22   2.70488  5.32392  3.03472  2.25433  4.20430  3.34192  3.58806  4.13064  2.42991  3.39182  3.95118  2.81549  4.02027  2.50875  2.60217  1.70749  2.57971  3.70684  5.76525  3.80968     54 s - - -
          2.68618  4.42225  2.77519  2.73123  3.46354  2.40513  3.72494  3.29354  2.67741  2.69355  4.24690  2.90347  2.73739  3.18146  2.89801  2.37887  2.77519  2.98518  4.58477  3.61503
          0.01078  4.93117  5.65352  0.61958  0.77255  0.63951  0.74982
     23   2.52514  5.34251  2.34475  1.85655  3.81266  3.54028  3.68136  4.01730  2.27422  3.04253  3.87451  2.87503  4.01718  2.64830  2.65139  2.40596  3.00687  3.63567  5.77916  4.37223     55 e - - -
          2.68618  4.42225  2.77519  2.73123  3.46354  2.40513  3.72494  3.29354  2.67741  2.69355  4.24690  2.90347  2.73739  3.18146  2.89801  2.37887  2.77519  2.98518  4.58477  3.61503
          0.01078  4.93117  5.65352  0.61958  0.77255  0.63951  0.74982
     24   2.93301  5.17882  3.40901  2.65778  4.43609  3.79311  3.02448  3.85219  2.58333  3.03624  3.97208  3.03898  4.17284  3.07809  1.08727  3.01834  3.20897  3.53032  4.33590  4.32345     56 r - - -
          2.68618  4.42225  2.77519  2.73123  3.46354  2.40513  3.72494  3.29354  2.67741  2.69355  4.24690  2.90347  2.73739  3.18146  2.89801  2.37887  2.77519  2.98518  4.58477  3.61503
          0.01078  4.93117  5.65352  0.61958  0.77255  0.63951  0.74982
     25   2.72385  2.76895  3.34183  2.77518  4.38370  1.29270  4.00446  3.79594  2.41392  3.40534  4.22577  2.84847  4.14006  3.16647  3.09158  2.86373  3.16078  3.45999  5.64936  4.33289     57 g - - -
          2.68618  4.42225  2.77519  2.73123  3.46354  2.40513  3.72494  3.29354  2.67741  2.69355  4.24690  2.90347  2.73739  3.18146  2.89801  2.37887  2.77519  2.98518  4.58477  3.61503
          0.01078  4.93117  5.65352  0.61958  0.77255  0.63951  0.74982
     26   4.11334  5.37165  5.78280  5.21828  3.20608  5.38509  5.55469  2.82431  5.01008  0.36081  3.08863  5.44711  5.44832  4.02592  5.02474  4.76467  4.31409  3.12352  5.64357  4.56966     58 L - - -
          2.68618  4.42225  2.77519  2.73123  3.46354  2.40513  3.72494  3.29354  2.67741  2.69355  4.24690  2.90347  2.73739  3.18146  2.89801  2.37887  2.77519  2.98518  4.58477  3.61503
          0.01842  4.93117  4.50705  0.61958  0.77255  0.63951  0.74982
     27   2.56533  4.33739  4.35139  3.76322  2.54533  3.97249  3.67765  2.65912  2.84003  1.91655  3.26629  3.74697  4.34171  3.85623  2.96042  3.25952  2.70309  2.07731  4.46048  2.45445     59 l - - -
          2.68618  4.42225  2.77519  2.73123  3.46354  2.40513  3.72494  3.29354  2.67741  2.69355  4.24690  2.90347  2.73739  3.18146  2.89801  2.37887  2.77519  2.98518  4.58477  3.61503
          0.01086  4.92362  5.64596  0.61958  0.77255  0.65636  0.73134
     28   2.70331  4.51923  2.74888  2.39197  3.29945  3.36399  2.70385  4.06499  2.28634  3.04645  4.00759  2.71918  4.02353  2.32147  2.83848  2.47536  3.04626  3.28063  5.73397  3.48194     60 k - - -
          2.68618  4.42225  2.77519  2.73123  3.46354  2.40513  3.72494  3.29354  2.67741  2.69355  4.24690  2.90347  2.73739  3.18146  2.89801  2.37887  2.77519  2.98518  4.58477  3.61503
          0.01086  4.92362  5.64596  0.61958  0.77255  0.62029  0.77173
     29   1.60358  4.35306  3.46228  2.91989  4.39046  3.12569  4.07955  3.80602  2.91033  3.42733  4.24399  2.91699  3.68905  3.24998  3.35423  1.52359  2.52027  3.44633  5.67951  4.04681     61 s - - -
          2.68618  4.42225  2.77519  2.73123  3.46354  2.40513  3.72494  3.29354  2.67741  2.69355  4.24690  2.90347  2.73739  3.18146  2.89801  2.37887  2.77519  2.98518  4.58477  3.61503
          0.01077  4.93223  5.65457  0.61958  0.77255  0.63713  0.75249
     30   1.50830  3.92464  3.47653  2.63023  3.78323  3.76153  3.99194  3.34066  2.82754  2.76397  3.87848  3.38748  4.14792  3.00643  3.31009  2.12129  2.60738  2.77929  5.33920  4.06444     62 a - - -
          2.68618  4.42225  2.77519  2.73123  3.46354  2.40513  3.72494  3.29354  2.67741  2.69355  4.24690  2.90347  2.73739  3.18146  2.89801  2.37887  2.77519  2.98518  4.58477  3.61503
          0.01077  4.93223  5.65457  0.61958  0.77255  0.63713  0.75249
     31   2.56631  4.50512  2.99772  2.55655  4.66278  3.54146  3.64794  4.13920  1.44092  3.62939  4.02283  2.94737  4.02251  2.47271  2.51120  2.56260  2.66037  3.71405  5.76948  4.36751     63 k - - -
          2.68618  4.42225  2.77519  2.73123  3.46354  2.40513  3.72494  3.29354  2.67741  2.69355  4.24690  2.90347  2.73739  3.18146  2.89801  2.37887  2.77519  2.98518  4.58477  3.61503
          0.01077  4.93223  5.65457  0.61958  0.77255  0.60543  0.78930
     32   3.23815  5.13476  4.99957  4.54938  2.19870  4.69483  3.59646  3.65449  4.33910  3.19638  4.27214  4.48798  5.03021  4.46968  4.01152  4.02099  4.00134  3.49423  0.67629  2.60601     64 W - - -
          2.68618  4.42225  2.77519  2.73123  3.46354  2.40513  3.72494  3.29354  2.67741  2.69355  4.24690  2.90347  2.73739  3.18146  2.89801  2.37887  2.77519  2.98518  4.58477  3.61503
          0.01069  4.93972  5.66206  0.61958  0.77255  0.61995  0.77213
     33   1.44323  3.48606  4.26441  3.33312  3.49762  3.96116  4.27440  2.63480  3.57575  1.73697  3.50347  3.91974  4.33907  3.80958  3.78344  2.85803  2.69600  2.49204  5.00137  3.80565     65 a - - -
          2.68618  4.42225  2.77519  2.73123  3.46354  2.40513  3.72494  3.29354  2.67741  2.69355  4.24690  2.90347  2.73739  3.18146  2.89801  2.37887  2.77519  2.98518  4.58477  3.61503
          0.01069  4.93972  5.66206  0.61958  0.77255  0.61995  0.77213
     34   1.35573  4.86899  3.43051  2.75030  4.11094  2.86908  3.99737  3.40157  2.86158  2.83447  4.00379  3.20024  4.13531  3.19816  3.29453  2.23136  2.72064  2.96487  5.45508  4.16377     66 a - - -
          2.68618  4.42225  2.77519  2.73123  3.46354  2.40513  3.72494  3.29354  2.67741  2.69355  4.24690  2.90347  2.73739  3.18146  2.89801  2.37887  2.77519  2.98518  4.58477  3.61503
          0.01069  4.93972  5.66206  0.61958  0.77255  0.61995  0.77213
     35   3.31434  5.91287  2.51768  0.70927  5.22052  3.73633  4.16377  4.73720  2.73957  4.20088  4.99744  2.95855  4.29192  3.05675  3.62205  2.91876  3.44858  4.28965  6.33868  4.85548     67 e - - -
          2.68618  4.42225  2.77519  2.73123  3.46354  2.40513  3.72494  3.29354  2.67741  2.69355  4.24690  2.90347  2.73739  3.18146  2.89801  2.37887  2.77519  2.98518  4.58477  3.61503
          0.02641  4.93972  3.96794  0.61958  0.77255  0.61995  0.77213
     36   2.44205  4.41736  4.19256  3.61193  3.13100  3.96883  4.25840  2.66953  3.24319  1.46147  2.80621  3.88341  4.33735  2.02253  3.74593  3.24500  3.12501  2.51886  5.02062  3.82429     68 l - - -
          2.68618  4.42225  2.77519  2.73123  3.46354  2.40513  3.72494  3.29354  2.67741  2.69355  4.24690  2.90347  2.73739  3.18146  2.89801  2.37887  2.77519  2.98518  4.58477  3.61503
          0.01086  4.92416  5.64651  0.61958  0.77255  0.65516  0.73263
     37   2.16678  4.37368  4.22288  3.64018  3.24995  3.51947  3.79588  2.75091  3.29406  1.19621  3.48734  3.66249  4.32108  3.77286  3.74998  2.85110  3.09803  2.47454  4.43146  3.78437     69 l - - -
          2.68618  4.42225  2.77519  2.73123  3.46354  2.40513  3.72494  3.29354  2.67741  2.69355  4.24690  2.90347  2.73739  3.18146  2.89801  2.37887  2.77519  2.98518  4.58477  3.61503
          0.06058  4.92416  2.96597  0.61958  0.77255  0.59067  0.80734
     38   2.28230  3.52076  3.50976  3.46223  2.99818  3.77412  3.55428  2.79051  3.25001  2.02508  2.99582  2.60566  4.27455  3.33943  3.31025  3.07756  3.02036  2.09087  3.91167  3.67493     70 l - - -
          2.68618  4.42225  2.77519  2.73123  3.46354  2.40513  3.72494  3.29354  2.67741  2.69355  4.24690  2.90347  2.73739  3.18146  2.89801  2.37887  2.77519  2.98518  4.58477  3.61503
          0.01122  4.89133  5.61367  0.61958  0.77255  0.65349  0.73445
     39   2.47472  5.26464  2.72648  2.53328  4.56883  1.60121  3.27217  4.02361  2.63769  3.55904  4.33249  3.13749  4.05453  2.98497  3.12455  2.04856  3.00972  3.63664  5.73887  3.82513     71 g - - -
          2.68618  4.42225  2.77519  2.73123  3.46354  2.40513  3.72494  3.29354  2.67741  2.69355  4.24690  2.90347  2.73739  3.18146  2.89801  2.37887  2.77519  2.98518  4.58477  3.61503
          0.01102  4.90894  5.63129  0.61958  0.77255  0.68794  0.69838
     40   2.81669  4.77252  5.39820  4.80361  3.04376  4.72131  5.06196  1.78991  4.62966  0.86782  2.83098  4.87118  4.97634  4.68536  4.63647  4.05715  3.68606  2.23849  5.39595  4.30076     72 l - - -
          2.68618  4.42225  2.77519  2.73123  3.46354  2.40513  3.72494  3.29354  2.67741  2.69355  4.24690  2.90347  2.73739  3.18146  2.89801  2.37887  2.77519  2.98518  4.58477  3.61503
          0.01102  4.90894  5.63129  0.61958  0.77255  0.68794  0.69838
     41   2.28351  4.73362  2.73356  2.14809  4.29416  3.19607  3.80606  4.12972  2.50366  3.39009  4.36382  2.71770  2.35321  2.85550  2.85718  2.22999  2.77590  3.70376  5.76007  4.35674     73 e - - -
          2.68618  4.42225  2.77519  2.73123  3.46354  2.40513  3.72494  3.29354  2.67741  2.69355  4.24690  2.90347  2.73739  3.18146  2.89801  2.37887  2.77519  2.98518  4.58477  3.61503
          0.01102  4.90894  5.63129  0.61958  0.77255  0.68794  0.69838
     42   2.69288  4.26983  2.45497  2.12287  4.66156  3.27012  3.71692  3.83530  2.34580  2.94305  4.36944  2.82704  2.76288  2.66548  2.86251  2.26565  2.92067  3.61965  5.76477  3.83007     74 e - - -
          2.68618  4.42225  2.77519  2.73123  3.46354  2.40513  3.72494  3.29354  2.67741  2.69355  4.24690  2.90347  2.73739  3.18146  2.89801  2.37887  2.77519  2.98518  4.58477  3.61503
          0.01884  4.90894  4.48482  0.61958  0.77255  0.68794  0.69838
     43   2.67520  5.32206  2.57202  2.09301  4.11283  3.27216  3.12966  3.66836  2.28275  3.23266  4.36541  3.01170  3.04014  2.74272  3.03145  2.20825  2.50442  3.45594  5.76090  4.35618     75 e - - -
          2.68618  4.42225  2.77519  2.73123  3.46354  2.40513  3.72494  3.29354  2.67741  2.69355  4.24690  2.90347  2.73739  3.18146  2.89801  2.37887  2.77519  2.98518  4.58477  3.61503
          0.01478  4.90122  4.92837  0.61958  0.77255  0.70400  0.68241
     44   2.46342  5.24462  2.59804  2.21035  4.34667  3.27354  3.29662  3.16574  2.52528  3.04591  4.29603  2.80773  3.09182  2.66973  2.87862  2.53986  2.83381  2.90581  4.32169  4.05223     76 e - - -
          2.68618  4.42225  2.77519  2.73123  3.46354  2.40513  3.72494  3.29354  2.67741  2.69355  4.24690  2.90347  2.73739  3.18146  2.89801  2.37887  2.77519  2.98518  4.58477  3.61503
          0.01115  4.89758  5.61993  0.61958  0.77255  0.71142  0.67521
     45   2.65735  4.49537  2.83923  2.39235  3.78982  3.41942  3.40690  3.29569  2.48151  2.65403  3.63621  2.80112  3.51772  2.59595  2.73194  2.38747  2.62580  3.20084  5.64082  3.71444     77 s - - -
          2.68618  4.42225  2.77519  2.73123  3.46354  2.40513  3.72494  3.29354  2.67741  2.69355  4.24690  2.90347  2.73739  3.18146  2.89801  2.37887  2.77519  2.98518  4.58477  3.61503
          0.01115  4.89758  5.61993  0.61958  0.77255  0.71142  0.67521
     46   2.35354  5.32022  2.49436  2.26939  4.26623  3.31424  3.48484  3.65879  2.39097  2.99053  4.18374  2.67000  3.54337  2.63097  2.74269  2.16614  3.06561  3.25787  5.75915  4.35453     78 s - - -
          2.68618  4.42225  2.77519  2.73123  3.46354  2.40513  3.72494  3.29354  2.67741  2.69355  4.24690  2.90347  2.73739  3.18146  2.89801  2.37887  2.77519  2.98518  4.58477  3.61503
          0.01115  4.89758  5.61993  0.61958  0.77255  0.71142  0.67521
     47   2.62910  4.49611  2.45435  2.31755  3.98193  3.03480  3.45800  3.49310  2.26608  3.29910  4.36436  2.66834  3.49560  2.43906  2.92880  2.28792  2.81251  3.60909  5.75979  4.01078     79 k - - -
          2.68618  4.42225  2.77519  2.73123  3.46354  2.40513  3.72494  3.29354  2.67741  2.69355  4.24690  2.90347  2.73739  3.18146  2.89801  2.37887  2.77519  2.98518  4.58477  3.61503
          0.03715  4.89758  3.54030  0.61958  0.77255  0.71142  0.67521
     48   2.51646  5.24441  2.86927  2.32418  4.27000  3.49867  3.69588  3.47605  2.48381  2.83199  4.29481  2.91308  2.76066  2.47267  2.89826  2.10798  2.73944  3.35879  5.69951  3.80812     80 s - - -
          2.68618  4.42225  2.77519  2.73123  3.46354  2.40513  3.72494  3.29354  2.67741  2.69355  4.24690  2.90347  2.73739  3.18146  2.89801  2.37887  2.77519  2.98518  4.58477  3.61503
          0.07466  4.87188  2.74441  0.61958  0.77255  0.76168  0.62901
     49   2.34450  5.23589  2.85234  2.30736  4.55023  3.19943  3.77824  4.01510  2.45049  2.55581  4.28479  2.91175  2.86773  2.54587  2.96455  2.16109  2.84473  3.34459  5.68742  3.99384     81 s - - -
          2.68618  4.42225  2.77519  2.73123  3.46354  2.40513  3.72494  3.29354  2.67741  2.69355  4.24690  2.90347  2.73739  3.18146  2.89801  2.37887  2.77519  2.98518  4.58477  3.61503
          0.02885  4.80940  3.89788  0.61958  0.77255  0.86966  0.54317
     50   2.56709  5.27968  2.57084  2.41631  4.36280  3.12501  3.23410  4.09243  2.38877  2.81072  4.32318  2.80214  3.02717  2.56220  2.53776  2.36530  2.79900  3.27727  5.71886  4.31449     82 s - - -
          2.68618  4.42225  2.77519  2.73123  3.46354  2.40513  3.72494  3.29354  2.67741  2.69355  4.24690  2.90347  2.73739  3.18146  2.89801  2.37887  2.77519  2.98518  4.58477  3.61503
          0.03099  4.79294  3.80648  0.61958  0.77255  0.77427  0.61811
     51   2.46933  5.09311  2.71067  2.26179  3.65723  3.49524  3.61773  3.56965  2.48277  2.94801  3.58933  2.87379  3.04694  2.89522  3.06502  2.52154  2.35505  2.87747  5.57721  3.78880     83 e - - -
          2.68618  4.42225  2.77519  2.73123  3.46354  2.40513  3.72494  3.29354  2.67741  2.69355  4.24690  2.90347  2.73739  3.18146  2.89801  2.37887  2.77519  2.98518  4.58477  3.61503
          0.01888  4.80912  4.55151  0.61958  0.77255  0.87010  0.54285
     52   2.31252  4.12575  2.71475  2.18657  3.59411  3.39479  3.37336  3.96150  2.47863  2.95917  4.25387  2.76562  2.76283  2.79706  2.95853  2.51536  2.66692  3.33973  5.66078  4.27699     84 e - - -
          2.68618  4.42225  2.77519  2.73123  3.46354  2.40513  3.72494  3.29354  2.67741  2.69355  4.24690  2.90347  2.73739  3.18146  2.89801  2.37887  2.77519  2.98518  4.58477  3.61503
          0.01227  4.80250  5.52485  0.61958  0.77255  0.66326  0.72395
     53   2.13663  4.59596  2.87051  2.34366  3.61703  3.24652  3.83975  3.34323  2.58282  3.03665  3.67704  2.79842  3.63652  2.85236  2.99378  2.15317  2.60636  3.34629  5.58474  3.73725     85 a - - -
          2.68547  4.42478  2.77638  2.73193  3.46243  2.40451  3.72402  3.29407  2.67971  2.69339  4.24715  2.90473  2.73630  3.18092  2.89725  2.37629  2.77574  2.98644  4.58707  3.61593
          1.30009  0.78192  1.30946  2.96627  0.05287  0.77448  0.61793
     54   2.24826  4.60085  3.18816  2.71927  3.23512  3.56542  3.86093  2.85109  2.71419  2.50661  3.45823  3.09784  3.09353  2.80141  2.88458  2.85556  2.76315  2.43890  5.15863  3.48245    134 a - - -
          2.68618  4.42225  2.77519  2.73123  3.46354  2.40513  3.72494  3.29354  2.67741  2.69355  4.24690  2.90347  2.73739  3.18146  2.89801  2.37887  2.77519  2.98518  4.58477  3.61503
          0.06646  4.55546  2.92272  0.61958  0.77255  1.06080  0.42492
     55   1.94649  4.88623  3.12832  2.44739  4.12182  3.07297  3.75646  3.53475  2.56387  2.83295  3.71698  2.90081  3.17239  2.82328  3.02431  2.27827  2.74505  2.97659  5.39794  4.06863    135 a - - -
          2.68618  4.42225  2.77519  2.73123  3.46354  2.40513  3.72494  3.29354  2.67741  2.69355  4.24690  2.90347  2.73739  3.18146  2.89801  2.37887  2.77519  2.98518  4.58477  3.61503
          0.01586  4.54761  5.26996  0.61958  0.77255  1.15663  0.37767
     56   2.29019  5.15366  2.82990  2.31608  4.46985  3.11113  3.51321  3.93592  2.43732  3.44656  3.93681  2.83568  3.42789  2.53521  2.74724  2.04269  2.69863  3.26803  5.60407  4.01838    136 s - - -
          2.68618  4.42225  2.77519  2.73123  3.46354  2.40513  3.72494  3.29354  2.67741  2.69355  4.24690  2.90347  2.73739  3.18146  2.89801  2.37887  2.77519  2.98518  4.58477  3.61503
          0.01573  4.55614  5.27848  0.61958  0.77255  0.55887  0.84830
     57   2.56783  5.21871  2.76349  2.38720  4.39286  3.26549  3.61382  3.30810  2.46190  3.23708  4.26935  3.01346  2.10007  2.76708  2.71330  2.42483  2.71086  3.58919  5.67433  3.74875    137 p - - -
          2.68636  4.42273  2.77479  2.73007  3.46382  2.40586  3.72572  3.29344  2.67801  2.69354  4.24606  2.90348  2.73757  3.18122  2.89870  2.37895  2.77466  2.98480  4.58388  3.61419
          1.12262  0.39956  5.53218  1.74435  0.19208  0.64336  0.74555
     58   2.43400  4.89835  2.73153  2.23542  4.00641  3.29997  3.79703  3.71066  2.35492  3.43476  4.03577  2.98875  2.77601  2.39280  2.63519  2.40828  2.76377  3.51827  4.97590  3.87723    149 e - - -
          2.68618  4.42225  2.77519  2.73123  3.46354  2.40513  3.72494  3.29354  2.67741  2.69355  4.24690  2.90347  2.73739  3.18146  2.89801  2.37887  2.77519  2.98518  4.58477  3.61503
          0.13241  4.87448  2.15093  0.61958  0.77255  0.69890  0.68742
     59   2.58644  5.21326  2.65641  2.09459  4.52443  2.70910  3.63064  3.62582  2.47004  3.08829  3.75482  2.91617  3.24698  2.79405  2.80063  2.47526  2.69419  3.01029  5.66679  3.80016    150 e - - -
          2.68618  4.42225  2.77519  2.73123  3.46354  2.40513  3.72494  3.29354  2.67741  2.69355  4.24690  2.90347  2.73739  3.18146  2.89801  2.37887  2.77519  2.98518  4.58477  3.61503
          0.01266  4.77142  5.49376  0.61958  0.77255  0.74919  0.64008
     60   2.66810  5.01054  2.59683  2.32407  3.45610  3.43951  3.51649  2.77892  2.50946  2.21622  3.91811  2.93303  3.38410  2.77789  3.10840  2.79744  2.75134  3.12424  5.51307  3.95736    151 l - - -
          2.68618  4.42225  2.77519  2.73123  3.46354  2.40513  3.72494  3.29354  2.67741  2.69355  4.24690  2.90347  2.73739  3.18146  2.89801  2.37887  2.77519  2.98518  4.58477  3.61503
          0.01201  4.82344  5.54579  0.61958  0.77255  0.71862  0.66831
     61   2.57180  5.27290  2.46811  2.22719  3.81321  3.22085  3.50439  4.06438  2.48664  3.46946  4.05657  2.85202  2.84252  2.70869  3.02531  2.25651  2.44479  3.32640  4.93614  3.94801    152 e - - -
          2.68618  4.42225  2.77519  2.73123  3.46354  2.40513  3.72494  3.29354  2.67741  2.69355  4.24690  2.90347  2.73739  3.18146  2.89801  2.37887  2.77519  2.98518  4.58477  3.61503
          0.01712  4.85847  4.68744  0.61958  0.77255  0.65280  0.73519
     62   2.29192  5.25848  2.77126  2.13125  4.57003  2.99120  3.80986  3.82739  2.47359  3.18787  4.10488  2.94099  2.52137  2.77051  2.91921  2.45201  2.93543  2.97367  4.66933  4.10898    153 e - - -
          2.68618  4.42225  2.77519  2.73123  3.46354  2.40513  3.72494  3.29354  2.67741  2.69355  4.24690  2.90347  2.73739  3.18146  2.89801  2.37887  2.77519  2.98518  4.58477  3.61503
          0.01125  4.88851  5.61086  0.61958  0.77255  0.65696  0.73069
     63   2.30550  4.90683  2.66119  2.05060  4.27607  3.27502  3.61981  3.72667  2.13587  3.36828  4.11991  2.98366  3.54372  2.32512  2.94424  2.50832  2.86485  3.40991  5.76527  3.99221    154 e - - -
          2.68618  4.42225  2.77519  2.73123  3.46354  2.40513  3.72494  3.29354  2.67741  2.69355  4.24690  2.90347  2.73739  3.18146  2.89801  2.37887  2.77519  2.98518  4.58477  3.61503
          0.01105  4.90672  5.62907  0.61958  0.77255  0.69260  0.69369
     64   2.79707  5.33838  2.09308  1.50112  4.67640  3.52639  3.80621  3.89832  2.45814  3.64056  4.38118  2.93281  4.01109  2.63352  2.83931  2.80827  2.82927  3.16928  5.77498  4.11716    155 e - - -
          2.68618  4.42225  2.77519  2.73123  3.46354  2.40513  3.72494  3.29354  2.67741  2.69355  4.24690  2.90347  2.73739  3.18146  2.89801  2.37887  2.77519  2.98518  4.58477  3.61503
          0.01105  4.90672  5.62907  0.61958  0.77255  0.51628  0.90817
     65   2.67458  4.81735  2.78082  2.27215  3.26862  3.38220  2.94394  3.85775  2.48545  2.93778  4.17367  2.74059  4.04601  2.77949  2.73282  2.53993  2.67109  3.40698  5.13718  2.74526    156 e - - -
          2.68618  4.42225  2.77519  2.73123  3.46354  2.40513  3.72494  3.29354  2.67741  2.69355  4.24690  2.90347  2.73739  3.18146  2.89801  2.37887  2.77519  2.98518  4.58477  3.61503
          0.01056  4.95187  5.67421  0.61958  0.77255  0.56170  0.84453
     66   2.70406  5.34932  1.58765  2.37171  4.68566  3.19612  3.60967  3.91528  2.50708  3.20873  4.39231  2.79716  3.24107  2.92351  2.67004  2.58180  2.89869  3.59969  5.78723  4.20444    157 d - - -
          2.68618  4.42225  2.77519  2.73123  3.46354  2.40513  3.72494  3.29354  2.67741  2.69355  4.24690  2.90347  2.73739  3.18146  2.89801  2.37887  2.77519  2.98518  4.58477  3.61503
          0.01049  4.95869  5.68104  0.61958  0.77255  0.57447  0.82783
     67   2.16160  4.82196  2.99738  2.60211  4.25299  3.59789  3.36784  3.05891  2.20837  2.41566  4.05101  3.18662  3.85145  2.52355  2.64494  2.72083  2.62670  3.12775  5.63116  4.27644    158 a - - -
          2.68618  4.42225  2.77519  2.73123  3.46354  2.40513  3.72494  3.29354  2.67741  2.69355  4.24690  2.90347  2.73739  3.18146  2.89801  2.37887  2.77519  2.98518  4.58477  3.61503
          0.01699  4.95869  4.62246  0.61958  0.77255  0.57447  0.82783
     68   2.79257  3.90377  4.56901  3.55700  2.50042  4.01791  3.35792  2.45892  3.81238  2.04805  3.42254  4.08423  3.92232  3.99443  3.57920  3.15775  3.11412  2.19532  4.92203  1.67613    159 y - - -
          2.68618  4.42225  2.77519  2.73123  3.46354  2.40513  3.72494  3.29354  2.67741  2.69355  4.24690  2.90347  2.73739  3.18146  2.89801  2.37887  2.77519  2.98518  4.58477  3.61503
          0.01056  4.95225  5.67460  0.61958  0.77255  0.59023  0.80788
     69   2.65818  3.99740  3.70332  3.10162  2.97055  3.92498  3.99038  2.74893  3.39477  1.38552  3.15999  3.45296  4.29895  3.24980  3.23369  2.87286  2.78800  2.50311  5.04962  3.42601    160 l - - -
          2.68618  4.42225  2.77519  2.73123  3.46354  2.40513  3.72494  3.29354  2.67741  2.69355  4.24690  2.90347  2.73739  3.18146  2.89801  2.37887  2.77519  2.98518  4.58477  3.61503
          0.01056  4.95225  5.67460  0.61958  0.77255  0.52175  0.90013
     70   2.77439  4.28668  4.74076  3.68043  2.69708  4.04985  4.37689  2.56793  3.94309  1.23330  2.96772  4.17317  4.41437  3.69299  3.63052  3.35602  3.12558  2.07382  4.57125  2.81420    161 l - - -
          2.68618  4.42225  2.77519  2.73123  3.46354  2.40513  3.72494  3.29354  2.67741  2.69355  4.24690  2.90347  2.73739  3.18146  2.89801  2.37887  2.77519  2.98518  4.58477  3.61503
          0.01039  4.96834  5.69069  0.61958  0.77255  0.52232  0.89929
     71   0.99000  4.72571  3.68867  2.92087  3.98664  3.02506  4.16001  3.18410  3.11359  2.82918  3.92535  3.56033  4.22667  3.43218  3.49809  2.92220  2.89666  2.84278  5.39505  4.14373    162 a - - -
          2.68618  4.42225  2.77519  2.73123  3.46354  2.40513  3.72494  3.29354  2.67741  2.69355  4.24690  2.90347  2.73739  3.18146  2.89801  2.37887  2.77519  2.98518  4.58477  3.61503
          0.01032  4.97468  5.69703  0.61958  0.77255  0.53374  0.88288
     72   3.07529  5.46811  3.39005  2.71297  4.83905  3.82278  3.92225  4.27243  1.24712  2.85608  4.25165  3.10206  4.20007  2.73857  1.82410  2.67210  3.28666  3.87625  5.84718  4.52017    163 k - - -
          2.68618  4.42225  2.77519  2.73123  3.46354  2.40513  3.72494  3.29354  2.67741  2.69355  4.24690  2.90347  2.73739  3.18146  2.89801  2.37887  2.77519  2.98518  4.58477  3.61503
          0.02550  4.97468  4.00290  0.61958  0.77255  0.53374  0.88288
     73   2.12335  4.13038  3.30724  2.74896  3.83791  2.96256  3.92181  3.52188  2.73962  3.26194  3.92522  2.80040  3.73755  2.90431  3.12856  1.67456  2.39106  3.28500  5.52475  4.20334    164 s - - -
          2.68618  4.42225  2.77519  2.73123  3.46354  2.40513  3.72494  3.29354  2.67741  2.69355  4.24690  2.90347  2.73739  3.18146  2.89801  2.37887  2.77519  2.98518  4.58477  3.61503
          0.02288  4.95966  4.16030  0.61958  0.77255  0.57206  0.83095
     74   2.75370  3.46926  4.77768  4.17309  2.65968  4.06702  3.45342  2.73066  3.97728  1.62011  3.06616  4.19285  4.43027  4.12077  4.01536  3.37510  3.14334  2.51088  4.28358  1.60646    165 y - - -
          2.68618  4.42225  2.77519  2.73123  3.46354  2.40513  3.72494  3.29354  2.67741  2.69355  4.24690  2.90347  2.73739  3.18146  2.89801  2.37887  2.77519  2.98518  4.58477  3.61503
          0.02767  4.94739  3.90264  0.61958  0.77255  0.47657  0.96998
     75   2.96724  4.36721  4.73560  4.13667  1.11235  4.11482  4.40479  2.58307  3.96089  2.24595  2.78499  4.20699  3.79329  3.77132  4.03198  3.41951  3.19840  2.49728  4.92346  2.98922    166 f - - -
          2.68618  4.42225  2.77519  2.73123  3.46354  2.40513  3.72494  3.29354  2.67741  2.69355  4.24690  2.90347  2.73739  3.18146  2.89801  2.37887  2.77519  2.98518  4.58477  3.61503
          0.01046  4.96126  5.68361  0.61958  0.77255  0.56807  0.83613
     76   2.90134  5.40376  1.28756  2.35098  4.74147  3.55271  3.24595  3.82630  2.47253  3.53249  4.44834  2.88273  4.05600  2.50363  2.99638  2.81487  3.13434  3.79083  5.83824  4.42700    167 d - - -
          2.68618  4.42225  2.77519  2.73123  3.46354  2.40513  3.72494  3.29354  2.67741  2.69355  4.24690  2.90347  2.73739  3.18146  2.89801  2.37887  2.77519  2.98518  4.58477  3.61503
          0.01046  4.96126  5.68361  0.61958  0.77255  0.55519  0.85323
     77   2.49994  2.90558  4.22514  3.64303  3.50464  3.54156  4.25915  2.58092  3.00642  1.63911  2.97578  3.24566  4.33676  3.31376  3.76135  2.88352  2.60172  2.22348  5.00423  3.80646    168 l - - -
          2.68618  4.42225  2.77519  2.73123  3.46354  2.40513  3.72494  3.29354  2.67741  2.69355  4.24690  2.90347  2.73739  3.18146  2.89801  2.37887  2.77519  2.98518  4.58477  3.61503
          0.01043  4.96420  5.68654  0.61958  0.77255  0.49043  0.94768
     78   2.92270  5.39407  3.13184  2.62401  4.74146  2.40285  3.37481  4.04170  1.63896  3.43967  4.43842  3.10724  4.08086  2.58352  1.87170  2.79641  3.06027  3.78692  5.81525  4.42861    169 k - - -
          2.68618  4.42225  2.77519  2.73123  3.46354  2.40513  3.72494  3.29354  2.67741  2.69355  4.24690  2.90347  2.73739  3.18146  2.89801  2.37887  2.77519  2.98518  4.58477  3.61503
          0.01026  4.98052  5.70287  0.61958  0.77255  0.51826  0.90524
     79   2.93015  4.60512  2.54280  0.82532  4.95793  3.71359  4.03514  4.44859  2.85792  3.93520  4.70583  3.00170  4.19678  2.76879  3.37665  3.05718  3.36554  4.01803  6.08014  4.64424    170 e - - -
          2.68618  4.42225  2.77519  2.73123  3.46354  2.40513  3.72494  3.29354  2.67741  2.69355  4.24690  2.90347  2.73739  3.18146  2.89801  2.37887  2.77519  2.98518  4.58477  3.61503
          0.01026  4.98052  5.70287  0.61958  0.77255  0.51826  0.90524
     80   4.93243  5.87500  5.84300  5.76835  1.36587  5.45943  4.11624  4.50014  5.53823  3.21409  4.42172  5.00807  5.70861  5.17785  5.32448  4.85950  5.12361  4.45131  3.67637  0.56248    171 Y - - -
          2.68618  4.42225  2.77519  2.73123  3.46354  2.40513  3.72494  3.29354  2.67741  2.69355  4.24690  2.90347  2.73739  3.18146  2.89801  2.37887  2.77519  2.98518  4.58477  3.61503
          0.01026  4.98052  5.70287  0.61958  0.77255  0.51826  0.90524
     81   2.60436  4.30710  1.99098  2.36599  4.68519  3.53276  3.83407  4.16327  2.16036  3.00233  3.96356  3.06105  3.79379  2.72360  2.15615  2.65575  2.96083  3.73595  5.79083  3.77703    172 d - - -
          2.68618  4.42225  2.77519  2.73123  3.46354  2.40513  3.72494  3.29354  2.67741  2.69355  4.24690  2.90347  2.73739  3.18146  2.89801  2.37887  2.77519  2.98518  4.58477  3.61503
          0.01026  4.98052  5.70287  0.61958  0.77255  0.51826  0.90524
     82   2.93015  5.44223  3.43672  2.83923  4.80200  3.41799  3.23987  4.22233  2.18972  3.44390  4.50351  3.21165  4.23102  3.06648  0.99812  2.94097  3.12559  3.84630  5.83341  4.52257    173 r - - -
          2.68618  4.42225  2.77519  2.73123  3.46354  2.40513  3.72494  3.29354  2.67741  2.69355  4.24690  2.90347  2.73739  3.18146  2.89801  2.37887  2.77519  2.98518  4.58477  3.61503
          0.01026  4.98052  5.70287  0.61958  0.77255  0.51826  0.90524
     83   1.30136  1.93535  4.26490  3.69700  3.40634  3.92434  4.33344  2.94385  3.59701  2.58870  3.61069  3.57542  4.34946  3.69923  3.82103  3.09853  2.98680  2.44107  5.10491  3.90753    174 a - - -
          2.68618  4.42225  2.77519  2.73123  3.46354  2.40513  3.72494  3.29354  2.67741  2.69355  4.24690  2.90347  2.73739  3.18146  2.89801  2.37887  2.77519  2.98518  4.58477  3.61503
          0.01026  4.98052  5.70287  0.61958  0.77255  0.51826  0.90524
     84   1.24088  4.65102  3.69014  3.02884  3.51120  3.70245  3.26544  2.85999  3.00748  2.86588  3.75165  3.42349  4.22468  3.26085  3.45754  2.61817  3.04527  2.77942  4.53609  3.27609    175 a - - -
          2.68618  4.42225  2.77519  2.73123  3.46354  2.40513  3.72494  3.29354  2.67741  2.69355  4.24690  2.90347  2.73739  3.18146  2.89801  2.37887  2.77519  2.98518  4.58477  3.61503
          0.01026  4.98052  5.70287  0.61958  0.77255  0.51826  0.90524
     85   2.65320  5.23527  2.73233  2.32186  3.19637  3.43275  2.00261  3.97312  2.54349  3.51646  4.29103  3.16118  4.05980  2.46747  2.97223  2.61689  3.10092  3.24538  4.03609  3.17427    176 h - - -
          2.68618  4.42225  2.77519  2.73123  3.46354  2.40513  3.72494  3.29354  2.67741  2.69355  4.24690  2.90347  2.73739  3.18146  2.89801  2.37887  2.77519  2.98518  4.58477  3.61503
          0.01026  4.98052  5.70287  0.61958  0.77255  0.51826  0.90524
     86   2.16451  3.43263  4.76766  4.15877  2.55454  4.05843  3.75443  2.15694  3.96447  1.96057  3.10243  4.18884  4.42308  3.93633  3.60129  2.83804  2.76303  1.84186  4.90999  3.55900    177 v - - -
          2.68618  4.42225  2.77519  2.73123  3.46354  2.40513  3.72494  3.29354  2.67741  2.69355  4.24690  2.90347  2.73739  3.18146  2.89801  2.37887  2.77519  2.98518  4.58477  3.61503
          0.01020  4.98628  5.70863  0.61958  0.77255  0.51826  0.90524
     87   3.08434  4.47443  4.25509  4.25564  3.11374  4.25360  4.58073  2.56714  4.08853  0.80027  3.19078  4.34775  4.59614  4.24234  4.16546  3.41706  3.16892  2.22288  5.10012  3.93571    178 l - - -
          2.68618  4.42225  2.77519  2.73123  3.46354  2.40513  3.72494  3.29354  2.67741  2.69355  4.24690  2.90347  2.73739  3.18146  2.89801  2.37887  2.77519  2.98518  4.58477  3.61503
          0.01602  4.98628  4.70387  0.61958  0.77255  0.51826  0.90524
     88   2.72426  4.53664  3.12207  2.10872  4.71550  3.26789  3.42217  4.05039  1.77413  3.53788  4.41437  2.92097  4.03784  2.41911  2.12506  2.50594  2.99079  3.76224  5.80649  4.39828    179 k - - -
          2.68618  4.42225  2.77519  2.73123  3.46354  2.40513  3.72494  3.29354  2.67741  2.69355  4.24690  2.90347  2.73739  3.18146  2.89801  2.37887  2.77519  2.98518  4.58477  3.61503
          0.01026  4.98052  5.70287  0.61958  0.77255  0.53361  0.88307
     89   2.60846  5.38648  2.03797  2.28264  4.73046  2.46012  3.73231  4.21651  2.37676  3.69130  4.42781  2.27766  3.58762  2.62257  3.06650  2.44969  3.03384  3.68076  5.81942  4.21387    180 d - - -
          2.68541  4.42116  2.77553  2.73132  3.46313  2.40555  3.72521  3.29312  2.67755  2.69371  4.24658  2.90394  2.73670  3.18144  2.89835  2.37882  2.77513  2.98537  4.58498  3.61513
          0.37640  1.17010  5.70287  1.78809  0.18306  0.53361  0.88307
     90   2.41552  2.35459  2.71958  2.53216  4.50165  3.08730  3.33243  3.94635  2.53906  2.89386  4.27565  2.82595  3.77234  2.75692  3.11085  2.38089  2.82431  3.26335  5.68968  3.62514    196 c - - -
          2.68618  4.42225  2.77519  2.73123  3.46354  2.40513  3.72494  3.29354  2.67741  2.69355  4.24690  2.90347  2.73739  3.18146  2.89801  2.37887  2.77519  2.98518  4.58477  3.61503
          0.02691  4.98053  3.92823  0.61958  0.77255  0.53361  0.88307
     91   2.75965  4.19362  2.93958  2.20228  4.67540  3.22927  3.57941  4.15290  1.95565  2.93401  3.70688  2.80302  3.62934  2.78801  2.58346  2.50792  2.38527  3.64208  5.78247  3.94095    197 k - - -
          2.68618  4.42225  2.77519  2.73123  3.46354  2.40513  3.72494  3.29354  2.67741  2.69355  4.24690  2.90347  2.73739  3.18146  2.89801  2.37887  2.77519  2.98518  4.58477  3.61503
          0.01043  4.96405  5.68639  0.61958  0.77255  0.50490  0.92524
     92   2.67638  5.34782  2.69031  2.52762  4.67750  2.35849  3.67624  4.15313  2.53899  3.47512  4.39301  2.37648  3.48074  2.89636  3.07387  1.70554  2.97764  3.73026  5.78985  3.61953    198 s - - -
          2.68618  4.42225  2.77519  2.73123  3.46354  2.40513  3.72494  3.29354  2.67741  2.69355  4.24690  2.90347  2.73739  3.18146  2.89801  2.37887  2.77519  2.98518  4.58477  3.61503
          0.01026  4.98052  5.70287  0.61958  0.77255  0.53361  0.88307
     93   2.61427  5.36825  2.81594  2.41111  4.70914  3.21660  3.26508  3.73684  2.29813  3.18784  4.41001  2.97180  2.47901  2.25682  2.80957  2.18823  2.92314  3.63531  5.80344  4.39503    199 s - - -
          2.68618  4.42225  2.77519  2.73123  3.46354  2.40513  3.72494  3.29354  2.67741  2.69355  4.24690  2.90347  2.73739  3.18146  2.89801  2.37887  2.77519  2.98518  4.58477  3.61503
          0.01026  4.98052  5.70287  0.61958  0.77255  0.48131  0.96227
     94   2.80428  5.09304  3.27060  2.66692  4.33517  3.39595  3.90913  3.04582  1.84125  2.41029  4.16253  3.14163  3.78301  2.82109  2.34879  2.48358  2.92120  2.76858  5.59264  3.77750    200 k - - -
          2.68618  4.42225  2.77519  2.73123  3.46354  2.40513  3.72494  3.29354  2.67741  2.69355  4.24690  2.90347  2.73739  3.18146  2.89801  2.37887  2.77519  2.98518  4.58477  3.61503
          0.01014  4.99240  5.71474  0.61958  0.77255  0.50161  0.93027
     95   1.87813  3.65177  2.76510  2.66732  4.27989  2.77220  3.92249  3.49354  2.58372  2.52060  4.12304  3.25518  3.07151  3.03155  3.19150  2.26117  3.05742  3.24071  5.55841  3.83440    201 a - - -
          2.68618  4.42225  2.77519  2.73123  3.46354  2.40513  3.72494  3.29354  2.67741  2.69355  4.24690  2.90347  2.73739  3.18146  2.89801  2.37887  2.77519  2.98518  4.58477  3.61503
          0.01014  4.99240  5.71474  0.61958  0.77255  0.50161  0.93027
     96   2.76183  4.63629  3.72629  2.98605  3.35943  3.85806  3.63787  2.64719  2.64369  2.17893  3.01439  3.13289  4.23821  2.86104  2.59559  3.09920  2.68024  2.24167  5.21460  2.97558    202 l - - -
          2.68618  4.42225  2.77519  2.73123  3.46354  2.40513  3.72494  3.29354  2.67741  2.69355  4.24690  2.90347  2.73739  3.18146  2.89801  2.37887  2.77519  2.98518  4.58477  3.61503
          0.01014  4.99240  5.71474  0.61958  0.77255  0.50161  0.93027
     97   4.38349  5.56608  5.57812  5.30987  0.38192  5.17218  4.23301  3.91122  5.09596  3.19741  4.12765  4.90518  5.46933  4.97954  5.03361  4.55314  3.98460  3.88248  4.34623  2.28856    203 F - - -
          2.68618  4.42225  2.77519  2.73123  3.46354  2.40513  3.72494  3.29354  2.67741  2.69355  4.24690  2.90347  2.73739  3.18146  2.89801  2.37887  2.77519  2.98518  4.58477  3.61503
          0.01014  4.99240  5.71474  0.61958  0.77255  0.50161  0.93027
     98   3.73538  5.03722  5.59923  4.99872  3.11713  4.98769  5.28412  2.45250  4.83381  0.52968  2.66543  5.11947  5.17750  4.41000  4.82984  4.32763  3.40047  2.86322  5.52710  4.48819    204 L - - -
          2.68618  4.42225  2.77519  2.73123  3.46354  2.40513  3.72494  3.29354  2.67741  2.69355  4.24690  2.90347  2.73739  3.18146  2.89801  2.37887  2.77519  2.98518  4.58477  3.61503
          0.01607  4.99719  4.69063  0.61958  0.77255  0.50161  0.93027
     99   2.80991  3.78732  3.24927  2.60306  4.39989  3.47354  2.81402  3.82658  2.30172  3.40875  4.20849  3.21607  4.09039  2.91347  1.75783  2.55534  3.06846  3.48545  3.39094  2.82705    205 r - - -
          2.68618  4.42225  2.77519  2.73123  3.46354  2.40513  3.72494  3.29354  2.67741  2.69355  4.24690  2.90347  2.73739  3.18146  2.89801  2.37887  2.77519  2.98518  4.58477  3.61503
          0.01015  4.99127  5.71361  0.61958  0.77255  0.51781  0.90591
    100   2.38825  3.14021  4.74514  3.98750  2.75449  3.01258  4.38483  2.61320  3.94872  1.50236  3.02365  3.23051  4.42271  4.10253  3.99949  3.28450  3.13422  2.48889  3.40906  2.73098    206 l - - -
          2.68618  4.42225  2.77519  2.73123  3.46354  2.40513  3.72494  3.29354  2.67741  2.69355  4.24690  2.90347  2.73739  3.18146  2.89801  2.37887  2.77519  2.98518  4.58477  3.61503
          0.01015  4.99127  5.71361  0.61958  0.77255  0.51781  0.90591
    101   3.63420  4.97320  5.10655  4.63039  2.52215  4.26043  4.21365  3.19450  4.45003  2.41674  4.08740  4.52862  4.97239  4.51728  3.91085  3.95980  3.85946  3.28738  3.95344  0.62053    207 Y - - -
          2.68618  4.42225  2.77519  2.73123  3.46354  2.40513  3.72494  3.29354  2.67741  2.69355  4.24690  2.90347  2.73739  3.18146  2.89801  2.37887  2.77519  2.98518  4.58477  3.61503
          0.01015  4.99127  5.71361  0.61958  0.77255  0.51781  0.90591
    102   1.41237  3.08586  3.87418  3.32511  3.93369  3.54838  4.25751  3.30019  3.27956  2.89701  3.89431  3.44345  4.26665  3.57977  3.62982  1.54190  3.16537  2.88954  5.36821  3.70441    208 a - - -
          2.68618  4.42225  2.77519  2.73123  3.46354  2.40513  3.72494  3.29354  2.67741  2.69355  4.24690  2.90347  2.73739  3.18146  2.89801  2.37887  2.77519  2.98518  4.58477  3.61503
          0.01015  4.99127  5.71361  0.61958  0.77255  0.51781  0.90591
    103   2.81285  4.78721  3.53146  2.96840  3.75482  3.79960  4.02804  3.10213  2.36660  1.65981  3.54357  3.43446  4.18358  2.76001  2.34207  2.76030  2.43096  3.07906  4.77937  4.07350    209 l - - -
          2.68618  4.42225  2.77519  2.73123  3.46354  2.40513  3.72494  3.29354  2.67741  2.69355  4.24690  2.90347  2.73739  3.18146  2.89801  2.37887  2.77519  2.98518  4.58477  3.61503
          0.01015  4.99127  5.71361  0.61958  0.77255  0.51781  0.90591
    104   2.86671  4.48801  4.85035  4.26914  2.04649  4.23738  4.41523  2.78111  4.09220  2.10347  3.53901  4.31054  4.59040  4.23318  4.15563  3.54686  3.10028  2.49121  4.85705  1.18290    210 y - - -
          2.68618  4.42225  2.77519  2.73123  3.46354  2.40513  3.72494  3.29354  2.67741  2.69355  4.24690  2.90347  2.73739  3.18146  2.89801  2.37887  2.77519  2.98518  4.58477  3.61503
          0.01015  4.99127  5.71361  0.61958  0.77255  0.51781  0.90591
    105   3.85642  5.14483  5.68390  5.08594  3.53174  5.12354  5.40874  2.31133  4.90834  0.67968  1.72514  5.24221  5.27478  3.95617  4.90890  4.47205  3.90925  2.99280  5.60674  4.59609    211 L - - -
          2.68618  4.42225  2.77519  2.73123  3.46354  2.40513  3.72494  3.29354  2.67741  2.69355  4.24690  2.90347  2.73739  3.18146  2.89801  2.37887  2.77519  2.98518  4.58477  3.61503
          0.01015  4.99127  5.71361  0.61958  0.77255  0.51781  0.90591
    106   1.44311  5.14052  2.98545  2.64257  4.39699  3.56793  3.32608  3.82485  2.60893  3.29632  3.92539  3.20955  3.97073  2.86160  3.14945  2.05373  3.10799  3.08360  5.63034  3.64996    212 a - - -
          2.68618  4.42225  2.77519  2.73123  3.46354  2.40513  3.72494  3.29354  2.67741  2.69355  4.24690  2.90347  2.73739  3.18146  2.89801  2.37887  2.77519  2.98518  4.58477  3.61503
          0.01501  4.99127  4.81529  0.61958  0.77255  0.51781  0.90591
    107   2.66652  4.13888  3.54987  2.85363  3.92687  1.36181  3.68500  3.23422  2.76231  2.75838  3.85685  3.44798  4.18687  3.28504  3.08890  2.79427  3.01371  2.97531  4.04466  3.46323    213 g - - -
          2.68618  4.42225  2.77519  2.73123  3.46354  2.40513  3.72494  3.29354  2.67741  2.69355  4.24690  2.90347  2.73739  3.18146  2.89801  2.37887  2.77519  2.98518  4.58477  3.61503
          0.01020  4.98645  5.70880  0.61958  0.77255  0.53073  0.88716
    108   2.73701  5.39336  2.73758  1.11982  4.72946  3.65618  3.59517  4.21091  2.40542  3.54874  4.43769  3.00762  4.05850  2.67715  3.09217  2.86120  3.13047  3.51346  5.82968  4.05210    214 e - - -
          2.68618  4.42225  2.77519  2.73123  3.46354  2.40513  3.72494  3.29354  2.67741  2.69355  4.24690  2.90347  2.73739  3.18146  2.89801  2.37887  2.77519  2.98518  4.58477  3.61503
          0.01020  4.98645  5.70880  0.61958  0.77255  0.53073  0.88716
    109   2.89482  4.44779  3.19702  2.51740  4.58862  3.68416  3.86661  3.75109  1.33439  3.39202  3.70684  3.17187  4.07471  2.58592  2.16560  2.79447  2.92325  3.65302  5.73747  4.06048    215 k - - -
          2.68618  4.42225  2.77519  2.73123  3.46354  2.40513  3.72494  3.29354  2.67741  2.69355  4.24690  2.90347  2.73739  3.18146  2.89801  2.37887  2.77519  2.98518  4.58477  3.61503
          0.04184  4.98645  3.37707  0.61958  0.77255  0.50412  0.92643
    110   2.46878  5.34494  3.05350  2.46817  4.67907  3.49884  3.72015  3.97831  2.01786  3.64496  4.38876  3.01816  3.76908  2.62378  1.66424  2.66194  2.69984  3.26458  5.78369  4.38084    216 r - - -
          2.68618  4.42225  2.77519  2.73123  3.46354  2.40513  3.72494  3.29354  2.67741  2.69355  4.24690  2.90347  2.73739  3.18146  2.89801  2.37887  2.77519  2.98518  4.58477  3.61503
          0.02384  4.96127  4.10119  0.61958  0.77255  0.59477  0.80227
    111   2.54109  5.36129  3.22680  2.65415  4.69963  3.70696  3.62053  4.15446  1.43267  3.32028  4.27035  3.18558  4.09385  2.66021  1.87351  2.65214  3.06566  3.58490  5.78333  4.41530    217 k - - -
          2.68618  4.42225  2.77519  2.73123  3.46354  2.40513  3.72494  3.29354  2.67741  2.69355  4.24690  2.90347  2.73739  3.18146  2.89801  2.37887  2.77519  2.98518  4.58477  3.61503
          0.01060  4.94803  5.67038  0.61958  0.77255  0.62626  0.76483
    112   2.57178  5.34349  2.71870  1.58715  4.67867  3.34068  3.82139  4.15785  2.56044  2.87302  4.38687  2.96088  3.78046  2.26868  2.98206  2.70039  2.54829  3.58329  5.78209  4.20723    218 e - - -
          2.68618  4.42225  2.77519  2.73123  3.46354  2.40513  3.72494  3.29354  2.67741  2.69355  4.24690  2.90347  2.73739  3.18146  2.89801  2.37887  2.77519  2.98518  4.58477  3.61503
          0.01858  4.94803  4.48193  0.61958  0.77255  0.62626  0.76483
    113   2.83180  5.37076  2.18350  1.25074  4.69940  3.64192  3.85107  3.88094  2.60331  3.30263  4.41857  3.11377  4.04934  2.62659  3.09709  2.73502  2.97802  3.60826  5.81262  4.40632    219 e - - -
          2.68618  4.42225  2.77519  2.73123  3.46354  2.40513  3.72494  3.29354  2.67741  2.69355  4.24690  2.90347  2.73739  3.18146  2.89801  2.37887  2.77519  2.98518  4.58477  3.61503
          0.03329  4.94014  3.66555  0.61958  0.77255  0.64439  0.74441
    114   2.64863  5.34462  2.73709  1.50024  4.68576  3.61788  3.60856  4.16895  2.39538  3.52398  3.97490  2.89295  4.01155  2.70028  2.79454  2.14224  2.90454  3.54477  5.77958  4.37100    220 e - - -
          2.68618  4.42225  2.77519  2.73123  3.46354  2.40513  3.72494  3.29354  2.67741  2.69355  4.24690  2.90347  2.73739  3.18146  2.89801  2.37887  2.77519  2.98518  4.58477  3.61503
          0.01093  4.91777  5.64012  0.61958  0.77255  0.69330  0.69300
    115   2.81550  5.16203  2.89632  2.41724  4.43520  3.38779  3.54413  2.97797  2.62017  2.97179  2.88501  2.79717  4.04328  2.58410  2.68558  2.28437  2.33797  3.16145  5.64034  4.00225    221 s - - -
          2.68618  4.42225  2.77519  2.73123  3.46354  2.40513  3.72494  3.29354  2.67741  2.69355  4.24690  2.90347  2.73739  3.18146  2.89801  2.37887  2.77519  2.98518  4.58477  3.61503
          0.03700  4.91777  3.54031  0.61958  0.77255  0.69330  0.69300
    116   2.42840  3.79776  3.36746  2.60641  3.17173  3.13488  4.05840  2.46974  3.06363  2.25894  3.50104  3.10975  3.27676  3.10060  3.24852  2.89602  2.77867  2.32225  5.17599  3.68181    222 l - - -
          2.68618  4.42225  2.77519  2.73123  3.46354  2.40513  3.72494  3.29354  2.67741  2.69355  4.24690  2.90347  2.73739  3.18146  2.89801  2.37887  2.77519  2.98518  4.58477  3.61503
          0.03786  4.89199  3.51829  0.61958  0.77255  0.68084  0.70560
    117   2.65150  5.31876  2.09210  1.65748  4.65485  3.23224  3.62932  3.43281  2.53274  3.62021  4.07181  2.81962  3.99939  2.55684  2.95418  2.68514  2.93547  3.48942  5.75680  4.08600    223 e - - -
          2.68618  4.42225  2.77519  2.73123  3.46354  2.40513  3.72494  3.29354  2.67741  2.69355  4.24690  2.90347  2.73739  3.18146  2.89801  2.37887  2.77519  2.98518  4.58477  3.61503
          0.01133  4.88220  5.60455  0.61958  0.77255  0.76445  0.62659
    118   2.54640  4.89129  3.08500  2.64347  3.86544  3.41795  3.64900  2.89301  2.70876  2.29705  3.84627  3.04214  3.58804  2.89988  3.06594  1.97318  2.96866  2.49399  5.42108  3.95414    224 s - - -
          2.68618  4.42225  2.77519  2.73123  3.46354  2.40513  3.72494  3.29354  2.67741  2.69355  4.24690  2.90347  2.73739  3.18146  2.89801  2.37887  2.77519  2.98518  4.58477  3.61503
          0.01857  4.88220  4.52607  0.61958  0.77255  0.76445  0.62659
    119   2.48347  5.03090  3.17209  2.33827  3.82035  3.17969  3.68751  3.10862  2.47528  2.29320  3.68495  3.04909  3.58282  2.78740  2.87225  2.31471  2.72974  2.95946  5.53341  4.19800    225 l - - -
          2.68617  4.42245  2.77533  2.73131  3.46336  2.40493  3.72514  3.29342  2.67729  2.69335  4.24709  2.90348  2.73747  3.18150  2.89820  2.37896  2.77517  2.98503  4.58496  3.61523
          0.20042  1.90877  3.40075  1.22060  0.34963  0.70349  0.68291
    120   2.51529  5.33256  2.40331  2.20695  4.66946  2.01598  3.79922  4.15101  2.38705  3.63472  4.37691  2.60059  4.00166  2.83334  3.03590  2.40380  2.82495  3.28627  5.77030  4.36185    231 g - - -
          2.68618  4.42225  2.77519  2.73123  3.46354  2.40513  3.72494  3.29354  2.67741  2.69355  4.24690  2.90347  2.73739  3.18146  2.89801  2.37887  2.77519  2.98518  4.58477  3.61503
          0.02361  4.86444  4.15908  0.61958  0.77255  0.79730  0.59882
    121   2.15326  4.60923  2.71488  2.53375  3.89735  3.62422  3.58057  3.86167  2.46524  3.08570  4.20484  3.04662  2.39535  2.89752  2.86912  2.30580  2.65470  3.14497  5.62163  3.93023    232 a - - -
          2.68618  4.42225  2.77519  2.73123  3.46354  2.40513  3.72494  3.29354  2.67741  2.69355  4.24690  2.90347  2.73739  3.18146  2.89801  2.37887  2.77519  2.98518  4.58477  3.61503
          0.01167  4.85249  5.57484  0.61958  0.77255  0.75784  0.63239
    122   2.47347  4.90178  3.31625  2.55051  3.88093  3.58882  3.58830  3.03339  2.44018  2.08141  3.31941  3.06725  3.71744  2.67102  3.19014  2.43693  2.43823  3.09492  5.42863  4.12233    233 l - - -
          2.68618  4.42225  2.77519  2.73123  3.46354  2.40513  3.72494  3.29354  2.67741  2.69355  4.24690  2.90347  2.73739  3.18146  2.89801  2.37887  2.77519  2.98518  4.58477  3.61503
          0.03474  4.86818  3.63211  0.61958  0.77255  0.73474  0.65321
    123   2.44397  5.32195  2.61139  1.97055  4.66189  2.59320  3.78540  3.86600  2.45218  3.52619  4.36424  2.87405  3.59997  2.62881  3.01540  2.07516  2.68389  3.70989  5.75772  4.34940    234 e - - -
          2.68618  4.42225  2.77519  2.73123  3.46354  2.40513  3.72494  3.29354  2.67741  2.69355  4.24690  2.90347  2.73739  3.18146  2.89801  2.37887  2.77519  2.98518  4.58477  3.61503
          0.03758  4.85969  3.53606  0.61958  0.77255  0.80580  0.59191
    124   2.57220  4.63882  2.81294  2.33475  4.64948  2.99479  3.77314  4.13204  2.11915  3.46264  4.35115  2.80603  3.78157  2.57035  2.39645  2.03648  2.72149  3.56338  5.74478  4.16697    235 s - - -
          2.68622  4.42230  2.77524  2.73128  3.46346  2.40505  3.72482  3.29359  2.67745  2.69352  4.24694  2.90345  2.73744  3.18145  2.89805  2.37880  2.77513  2.98523  4.58481  3.61508
          0.28195  1.95072  2.26801  0.19330  1.73861  0.62106  0.77084
    125   2.15318  4.52558  3.03342  2.51359  4.44678  2.63827  3.68595  3.89412  2.28701  3.22631  4.21542  3.09216  3.28211  2.86418  2.76479  2.16545  2.54094  3.10116  5.62784  4.25455    237 a - - -
          2.68624  4.42244  2.77522  2.73131  3.46373  2.40510  3.72470  3.29373  2.67746  2.69363  4.24661  2.90316  2.73755  3.18118  2.89766  2.37887  2.77528  2.98520  4.58496  3.61522
          0.27698  1.43576  5.52237  0.85604  0.55311  0.38845  1.13353
    126   2.33266  5.35159  2.75030  2.27581  3.70766  3.31639  3.47254  4.02320  2.23388  3.22343  3.65397  2.94085  3.23836  2.38316  2.51938  2.68070  2.67099  3.47459  5.78942  4.38368    243 k - - -
          2.68618  4.42225  2.77519  2.73123  3.46354  2.40513  3.72494  3.29354  2.67741  2.69355  4.24690  2.90347  2.73739  3.18146  2.89801  2.37887  2.77519  2.98518  4.58477  3.61503
          0.01042  4.96530  5.68764  0.61958  0.77255  0.58491  0.81454
    127   1.98976  5.04000  3.19724  2.27702  4.27043  3.24631  3.91029  3.23733  2.52503  3.02007  3.75798  2.99371  3.51287  3.06665  3.17902  2.49952  2.58594  2.30023  5.54814  3.94992    244 a - - -
          2.68618  4.42225  2.77519  2.73123  3.46354  2.40513  3.72494  3.29354  2.67741  2.69355  4.24690  2.90347  2.73739  3.18146  2.89801  2.37887  2.77519  2.98518  4.58477  3.61503
          0.01042  4.96530  5.68764  0.61958  0.77255  0.58491  0.81454
    128   2.45525  3.89451  2.98334  2.51327  3.72909  3.69199  3.69442  3.28025  2.36140  3.02906  4.15909  3.13292  3.82202  2.58470  2.74128  2.55435  2.27344  2.53691  5.58832  3.74836    245 t - - -
          2.68618  4.42225  2.77519  2.73123  3.46354  2.40513  3.72494  3.29354  2.67741  2.69355  4.24690  2.90347  2.73739  3.18146  2.89801  2.37887  2.77519  2.98518  4.58477  3.61503
          0.01042  4.96530  5.68764  0.61958  0.77255  0.58491  0.81454
    129   2.78930  4.54175  2.80990  2.49928  4.63807  3.64569  3.56203  4.10775  2.53044  3.61158  3.93186  1.37044  4.03893  2.79971  2.87006  2.41426  2.89137  3.69444  5.76329  4.09776    246 n - - -
          2.68618  4.42225  2.77519  2.73123  3.46354  2.40513  3.72494  3.29354  2.67741  2.69355  4.24690  2.90347  2.73739  3.18146  2.89801  2.37887  2.77519  2.98518  4.58477  3.61503
          0.01042  4.96530  5.68764  0.61958  0.77255  0.55592  0.85224
    130   2.57489  5.30862  3.14092  2.41645  4.38452  2.94280  3.83947  3.72851  2.12916  2.94970  3.96533  2.93167  2.32580  2.69618  2.55463  2.37573  2.96498  3.54596  5.75783  4.36386    247 k - - -
          2.68618  4.42225  2.77519  2.73123  3.46354  2.40513  3.72494  3.29354  2.67741  2.69355  4.24690  2.90347  2.73739  3.18146  2.89801  2.37887  2.77519  2.98518  4.58477  3.61503
          0.01035  4.97192  5.69426  0.61958  0.77255  0.56839  0.83572
    131   2.58994  4.52471  2.70748  1.63433  4.40542  3.50587  2.93182  3.89424  2.40700  3.51599  4.39688  2.64551  3.77708  2.74055  2.90769  2.50146  3.09527  3.59254  5.06091  3.49828    248 e - - -
          2.68618  4.42225  2.77519  2.73123  3.46354  2.40513  3.72494  3.29354  2.67741  2.69355  4.24690  2.90347  2.73739  3.18146  2.89801  2.37887  2.77519  2.98518  4.58477  3.61503
          0.01035  4.97192  5.69426  0.61958  0.77255  0.56839  0.83572
    132   2.67262  3.86124  4.96902  4.36031  2.95729  4.23632  4.56674  2.45543  4.16249  0.87513  3.12322  4.38169  4.57787  4.28477  4.18497  3.55018  3.28588  2.33045  5.03851  3.52366    249 l - - -
          2.68618  4.42225  2.77519  2.73123  3.46354  2.40513  3.72494  3.29354  2.67741  2.69355  4.24690  2.90347  2.73739  3.18146  2.89801  2.37887  2.77519  2.98518  4.58477  3.61503
          0.01035  4.97192  5.69426  0.61958  0.77255  0.56839  0.83572
    133   2.49938  5.32003  3.00948  2.22173  4.26626  3.53329  3.50424  3.53377  2.16699  3.20323  3.84066  2.95205  3.30914  2.72976  2.51226  2.22017  2.75245  3.06152  5.76644  3.98001    250 k - - -
          2.68618  4.42225  2.77519  2.73123  3.46354  2.40513  3.72494  3.29354  2.67741  2.69355  4.24690  2.90347  2.73739  3.18146  2.89801  2.37887  2.77519  2.98518  4.58477  3.61503
          0.01035  4.97192  5.69426  0.61958  0.77255  0.56839  0.83572
    134   2.34040  5.30731  2.88845  2.18548  4.28407  3.18180  3.83970  4.09181  2.25012  2.75248  3.94697  3.12846  3.39229  2.57943  3.01596  2.21811  2.59367  3.23203  5.75685  3.89894    251 e - - -
          2.68618  4.42225  2.77519  2.73123  3.46354  2.40513  3.72494  3.29354  2.67741  2.69355  4.24690  2.90347  2.73739  3.18146  2.89801  2.37887  2.77519  2.98518  4.58477  3.61503
          0.01035  4.97192  5.69426  0.61958  0.77255  0.56839  0.83572
    135   3.31190  4.83146  5.45323  4.85865  2.92356  4.77529  5.09538  1.37033  4.68213  0.92294  3.39195  4.92322  5.02558  4.72924  4.68399  4.11136  3.74449  2.50748  5.41500  3.76859    252 l - - -
          2.68618  4.42225  2.77519  2.73123  3.46354  2.40513  3.72494  3.29354  2.67741  2.69355  4.24690  2.90347  2.73739  3.18146  2.89801  2.37887  2.77519  2.98518  4.58477  3.61503
          0.01035  4.97192  5.69426  0.61958  0.77255  0.56839  0.83572
    136   2.64155  5.16106  3.10648  2.01923  3.84248  3.67924  3.07631  3.37216  2.48079  2.55384  4.22359  3.13258  4.07029  2.89515  2.24082  2.57303  3.09859  3.03735  5.64447  3.05740    253 e - - -
          2.68618  4.42225  2.77519  2.73123  3.46354  2.40513  3.72494  3.29354  2.67741  2.69355  4.24690  2.90347  2.73739  3.18146  2.89801  2.37887  2.77519  2.98518  4.58477  3.61503
          0.04247  4.97192  3.36253  0.61958  0.77255  0.51202  0.91451
    137   2.35127  4.43642  2.84918  2.11686  4.27611  3.54923  3.48775  3.56892  2.28647  3.33006  3.82507  2.83327  4.03167  2.52649  2.55866  2.43699  2.63039  3.27208  5.76303  3.93604    254 e - - -
          2.68618  4.42225  2.77519  2.73123  3.46354  2.40513  3.72494  3.29354  2.67741  2.69355  4.24690  2.90347  2.73739  3.18146  2.89801  2.37887  2.77519  2.98518  4.58477  3.61503
          0.01054  4.95348  5.67583  0.61958  0.77255  0.61347  0.77972
    138   2.52029  5.29594  2.75809  1.42282  4.10079  3.39983  3.83311  3.84633  2.36024  2.98898  4.12514  3.12240  4.03552  2.84609  2.71405  2.72208  2.94754  3.38938  5.22000  4.35372    255 e - - -
          2.68618  4.42225  2.77519  2.73123  3.46354  2.40513  3.72494  3.29354  2.67741  2.69355  4.24690  2.90347  2.73739  3.18146  2.89801  2.37887  2.77519  2.98518  4.58477  3.61503
          0.01054  4.95348  5.67583  0.61958  0.77255  0.61347  0.77972
    139   2.99115  4.11737  4.50524  4.27290  3.30404  4.16836  4.50238  2.25023  4.08032  0.96986  2.92024  4.30387  4.51997  4.21989  4.11721  3.34298  3.22310  2.05742  5.00122  3.69725    256 l - - -
          2.68618  4.42225  2.77519  2.73123  3.46354  2.40513  3.72494  3.29354  2.67741  2.69355  4.24690  2.90347  2.73739  3.18146  2.89801  2.37887  2.77519  2.98518  4.58477  3.61503
          0.02255  4.95348  4.18364  0.61958  0.77255  0.61347  0.77972
    140   2.33217  4.42880  2.72955  2.01771  4.68166  3.26475  3.31681  4.16229  2.40532  3.19050  4.10503  3.01075  4.02173  2.61360  2.71697  2.08961  2.64155  3.56089  5.78150  4.37519    257 e - - -
          2.68618  4.42225  2.77519  2.73123  3.46354  2.40513  3.72494  3.29354  2.67741  2.69355  4.24690  2.90347  2.73739  3.18146  2.89801  2.37887  2.77519  2.98518  4.58477  3.61503
          0.02432  4.94159  4.08151  0.61958  0.77255  0.64108  0.74808
    141   2.18119  5.34932  2.75649  2.26397  4.69116  3.62129  3.69211  3.82421  2.16756  3.49493  3.82446  2.80785  3.18936  2.23165  2.70696  2.62574  2.54974  3.73823  5.78392  4.37494    258 k - - -
          2.68618  4.42225  2.77519  2.73123  3.46354  2.40513  3.72494  3.29354  2.67741  2.69355  4.24690  2.90347  2.73739  3.18146  2.89801  2.37887  2.77519  2.98518  4.58477  3.61503
          0.02091  4.92809  4.30845  0.61958  0.77255  0.67116  0.71562
    142   2.38396  4.15231  3.41131  2.62128  2.91084  3.39398  3.65657  3.25760  2.52041  2.09841  3.01704  3.16016  4.16013  3.20337  2.55071  3.00448  2.89161  3.00941  4.30439  3.28360    259 l - - -
          2.68618  4.42225  2.77519  2.73123  3.46354  2.40513  3.72494  3.29354  2.67741  2.69355  4.24690  2.90347  2.73739  3.18146  2.89801  2.37887  2.77519  2.98518  4.58477  3.61503
          0.01092  4.91810  5.64045  0.61958  0.77255  0.69260  0.69370
    143   2.63387  4.74174  2.90601  2.23777  4.17081  3.48324  2.76664  3.94377  2.42030  2.56179  4.26329  2.94438  4.03469  2.74693  2.68934  2.79289  2.87393  3.07658  5.67539  2.52684    260 e - - -
          2.68618  4.42225  2.77519  2.73123  3.46354  2.40513  3.72494  3.29354  2.67741  2.69355  4.24690  2.90347  2.73739  3.18146  2.89801  2.37887  2.77519  2.98518  4.58477  3.61503
          0.01092  4.91810  5.64045  0.61958  0.77255  0.63623  0.75350
    144   2.25216  5.34661  2.97957  2.17400  4.68670  3.22086  3.81100  3.94387  2.14645  3.29990  4.38858  2.72112  3.84296  2.41197  2.36782  2.41431  2.83289  3.73457  4.76984  4.04585    261 k - - -
          2.68622  4.42198  2.77523  2.73110  3.46377  2.40536  3.72464  3.29348  2.67753  2.69349  4.24713  2.90311  2.73734  3.18113  2.89815  2.37903  2.77501  2.98525  4.58500  3.61495
          0.36610  1.32540  3.19738  0.83196  0.57127  0.54584  0.86597
    145   2.19069  4.57088  3.01734  2.37395  4.64390  3.41121  3.56523  3.88907  2.09522  3.33866  3.61335  2.72876  3.66507  2.56548  2.70023  2.26232  2.66313  3.37787  5.75807  4.35731    266 k - - -
          2.68618  4.42225  2.77519  2.73123  3.46354  2.40513  3.72494  3.29354  2.67741  2.69355  4.24690  2.90347  2.73739  3.18146  2.89801  2.37887  2.77519  2.98518  4.58477  3.61503
          0.01087  4.92342  5.64576  0.61958  0.77255  0.68127  0.70516
    146   2.79444  4.89822  2.26864  2.21504  4.42497  1.97958  3.70861  4.18197  2.40637  3.65886  4.39610  2.51135  4.01502  2.64273  2.73734  2.52154  3.07985  3.74403  5.78848  4.37840    267 g - - -
          2.68618  4.42225  2.77519  2.73123  3.46354  2.40513  3.72494  3.29354  2.67741  2.69355  4.24690  2.90347  2.73739  3.18146  2.89801  2.37887  2.77519  2.98518  4.58477  3.61503
          0.02842  4.92342  3.87552  0.61958  0.77255  0.49700  0.93740
    147   2.53408  5.36550  2.87729  1.97827  4.70993  3.49341  3.60723  4.19545  2.27963  3.50765  4.20558  2.50534  3.54090  2.54711  2.44044  2.28874  2.70094  3.57026  5.79856  4.08514    268 e - - -
          2.68606  4.42237  2.77526  2.73136  3.46366  2.40522  3.72480  3.29348  2.67738  2.69315  4.24702  2.90334  2.73734  3.18159  2.89813  2.37887  2.77532  2.98531  4.58489  3.61492
          0.12493  2.17146  5.67576  0.99054  0.46422  0.48287  0.95974
    148   2.74832  4.24859  3.36422  2.74149  3.51330  2.91866  4.05903  2.80558  2.62577  1.56517  3.10841  3.39523  3.98016  3.02326  3.09814  2.71454  3.12246  2.87998  5.30007  4.04181    272 l - - -
          2.68618  4.42225  2.77519  2.73123  3.46354  2.40513  3.72494  3.29354  2.67741  2.69355  4.24690  2.90347  2.73739  3.18146  2.89801  2.37887  2.77519  2.98518  4.58477  3.61503
          0.01004  5.00240  5.72475  0.61958  0.77255  0.53499  0.88111
    149   2.82731  4.19347  1.06273  2.65744  4.62022  3.48826  3.94143  4.07185  2.72619  3.45876  4.39648  2.67921  4.11939  2.97148  3.21377  2.84751  3.09119  3.69003  5.80319  4.12032    273 d - - -
          2.68618  4.42225  2.77519  2.73123  3.46354  2.40513  3.72494  3.29354  2.67741  2.69355  4.24690  2.90347  2.73739  3.18146  2.89801  2.37887  2.77519  2.98518  4.58477  3.61503
          0.01004  5.00240  5.72475  0.61958  0.77255  0.53499  0.88111
    150   1.99305  4.41012  3.06420  2.33882  4.56253  2.15164  3.88974  4.01340  2.65205  3.55425  4.32686  3.18303  2.37943  2.93663  3.13327  2.26066  3.03654  3.44434  5.73733  4.36222    274 a - - -
          2.68618  4.42225  2.77519  2.73123  3.46354  2.40513  3.72494  3.29354  2.67741  2.69355  4.24690  2.90347  2.73739  3.18146  2.89801  2.37887  2.77519  2.98518  4.58477  3.61503
          0.02777  5.00240  3.87920  0.61958  0.77255  0.50134  0.93069
    151   3.63005  4.92756  5.32788  4.85802  1.02824  4.67946  4.28673  2.83769  4.64913  2.11858  3.95674  4.64572  5.00256  4.64413  4.61100  4.01244  3.85470  2.88711  2.96157  1.69900    275 f - - -
          2.68618  4.42225  2.77519  2.73123  3.46354  2.40513  3.72494  3.29354  2.67741  2.69355  4.24690  2.90347  2.73739  3.18146  2.89801  2.37887  2.77519  2.98518  4.58477  3.61503
          0.01014  4.99240  5.71474  0.61958  0.77255  0.56142  0.84490
    152   2.70204  2.81487  4.48344  3.89218  3.08849  2.21631  4.33798  2.53120  3.75316  1.39016  3.47034  3.16576  4.39053  3.95399  3.89503  3.10953  3.09708  2.56514  4.96925  3.78210    276 l - - -
          2.68618  4.42225  2.77519  2.73123  3.46354  2.40513  3.72494  3.29354  2.67741  2.69355  4.24690  2.90347  2.73739  3.18146  2.89801  2.37887  2.77519  2.98518  4.58477  3.61503
          0.01014  4.99240  5.71474  0.61958  0.77255  0.56142  0.84490
    153   2.68978  3.46821  4.26210  3.12923  3.37321  3.66353  3.54089  2.66204  3.26575  1.28262  3.17174  3.78502  4.35431  3.47440  3.53045  3.00239  3.07382  2.65896  3.62341  3.25687    277 l - - -
          2.68618  4.42225  2.77519  2.73123  3.46354  2.40513  3.72494  3.29354  2.67741  2.69355  4.24690  2.90347  2.73739  3.18146  2.89801  2.37887  2.77519  2.98518  4.58477  3.61503
          0.01014  4.99240  5.71474  0.61958  0.77255  0.56142  0.84490
    154   5.03091  5.94251  5.84683  5.78816  2.13510  5.49736  4.11448  4.63047  5.55234  3.78015  5.14431  5.01824  5.74630  4.15519  5.34458  4.90154  5.21872  4.57236  2.44199  0.41022    278 Y - - -
          2.68618  4.42225  2.77519  2.73123  3.46354  2.40513  3.72494  3.29354  2.67741  2.69355  4.24690  2.90347  2.73739  3.18146  2.89801  2.37887  2.77519  2.98518  4.58477  3.61503
          0.01731  4.99240  4.56828  0.61958  0.77255  0.56142  0.84490
    155   2.91079  4.53245  5.00201  4.39890  3.35876  4.34288  3.84619  2.28958  4.21732  0.81816  2.91127  4.46305  4.66930  4.34166  4.26221  3.65653  3.38993  2.27320  5.13493  3.98747    279 l - - -
          2.68618  4.42225  2.77519  2.73123  3.46354  2.40513  3.72494  3.29354  2.67741  2.69355  4.24690  2.90347  2.73739  3.18146  2.89801  2.37887  2.77519  2.98518  4.58477  3.61503
          0.01789  4.98529  4.51919  0.61958  0.77255  0.54793  0.86310
    156   2.66992  3.88198  3.89649  3.17153  3.39392  3.90102  3.33792  3.01887  2.97554  2.13702  3.09389  3.54623  4.27787  3.23739  2.96360  3.08833  3.12119  2.68677  5.12837  1.61924    280 y - - -
          2.68618  4.42225  2.77519  2.73123  3.46354  2.40513  3.72494  3.29354  2.67741  2.69355  4.24690  2.90347  2.73739  3.18146  2.89801  2.37887  2.77519  2.98518  4.58477  3.61503
          0.01021  4.98485  5.70719  0.61958  0.77255  0.58075  0.81979
    157   1.78550  4.77725  4.62795  4.54572  5.50747  0.52835  5.46909  4.99913  4.69223  4.68449  5.44115  4.28149  4.40647  4.83162  4.83826  2.50811  3.42316  4.13739  6.83859  5.75416    281 G - - -
          2.68618  4.42225  2.77519  2.73123  3.46354  2.40513  3.72494  3.29354  2.67741  2.69355  4.24690  2.90347  2.73739  3.18146  2.89801  2.37887  2.77519  2.98518  4.58477  3.61503
          0.01021  4.98485  5.70719  0.61958  0.77255  0.58075  0.81979
    158   2.65086  4.32631  4.12516  3.67585  3.42444  4.03421  3.76211  2.01745  3.39883  1.68746  2.74383  4.09471  4.40089  4.00361  3.92889  3.33178  3.03237  1.58816  4.94399  3.76002    282 v - - -
          2.68618  4.42225  2.77519  2.73123  3.46354  2.40513  3.72494  3.29354  2.67741  2.69355  4.24690  2.90347  2.73739  3.18146  2.89801  2.37887  2.77519  2.98518  4.58477  3.61503
          0.01021  4.98485  5.70719  0.61958  0.77255  0.58075  0.81979
    159   3.38405  4.25570  5.64395  5.12701  4.14964  5.06449  5.62491  1.50043  5.01839  2.11008  3.65218  5.21962  5.33368  5.22343  5.12079  4.44688  3.66747  0.75361  6.03013  4.82778    283 v - - -
          2.68618  4.42225  2.77519  2.73123  3.46354  2.40513  3.72494  3.29354  2.67741  2.69355  4.24690  2.90347  2.73739  3.18146  2.89801  2.37887  2.77519  2.98518  4.58477  3.61503
          0.02664  4.98485  3.94009  0.61958  0.77255  0.58075  0.81979
    160   2.88682  3.78012  4.22394  3.02293  3.38449  3.96723  3.97462  2.72840  3.34531  1.12907  3.27407  3.89774  4.33853  3.60187  3.31277  3.16759  2.99698  2.65704  5.00771  2.83282    284 l - - -
          2.68618  4.42225  2.77519  2.73123  3.46354  2.40513  3.72494  3.29354  2.67741  2.69355  4.24690  2.90347  2.73739  3.18146  2.89801  2.37887  2.77519  2.98518  4.58477  3.61503
          0.01038  4.96859  5.69094  0.61958  0.77255  0.62067  0.77129
    161   2.56108  4.46612  3.33421  2.77511  3.89528  3.48848  3.80542  3.39623  1.70555  3.05615  3.48601  3.18839  4.11219  3.10789  1.97734  2.68241  3.00389  2.77766  5.49622  3.80388    285 k - - -
          2.68618  4.42225  2.77519  2.73123  3.46354  2.40513  3.72494  3.29354  2.67741  2.69355  4.24690  2.90347  2.73739  3.18146  2.89801  2.37887  2.77519  2.98518  4.58477  3.61503
          0.01038  4.96859  5.69094  0.61958  0.77255  0.62067  0.77129
    162   2.25828  5.38040  2.41979  1.90009  4.72570  3.45628  3.67715  4.21194  1.88587  3.68554  4.42132  3.04676  3.78670  2.67739  2.42405  2.62792  3.09995  3.77123  5.81248  4.40112    286 k - - -
          2.68618  4.42225  2.77519  2.73123  3.46354  2.40513  3.72494  3.29354  2.67741  2.69355  4.24690  2.90347  2.73739  3.18146  2.89801  2.37887  2.77519  2.98518  4.58477  3.61503
          0.01038  4.96859  5.69094  0.61958  0.77255  0.62067  0.77129
    163   2.87843  3.70700  3.69676  2.87691  3.62344  3.84203  4.08940  2.99067  2.65205  1.55152  3.05774  3.42755  4.22253  2.73610  2.66516  2.67043  2.90741  2.91510  4.18978  3.97294    287 l - - -
          2.68618  4.42225  2.77519  2.73123  3.46354  2.40513  3.72494  3.29354  2.67741  2.69355  4.24690  2.90347  2.73739  3.18146  2.89801  2.37887  2.77519  2.98518  4.58477  3.61503
          0.01038  4.96859  5.69094  0.61958  0.77255  0.62067  0.77129
    164   2.72616  5.36759  2.34494  2.22543  4.71014  2.20185  3.82486  4.19431  2.17100  3.43801  4.15669  2.45598  4.03096  2.78458  2.65101  2.61856  2.96916  3.75688  4.44124  4.39235    288 k - - -
          2.68618  4.42225  2.77519  2.73123  3.46354  2.40513  3.72494  3.29354  2.67741  2.69355  4.24690  2.90347  2.73739  3.18146  2.89801  2.37887  2.77519  2.98518  4.58477  3.61503
          0.03612  4.96859  3.55715  0.61958  0.77255  0.55041  0.85971
    165   2.69061  4.48516  3.04633  2.51385  4.25102  3.36395  3.72227  3.65940  2.32707  2.39915  3.18077  2.75495  3.63712  2.49207  2.20453  2.56378  2.88602  3.46353  5.70061  4.32478    289 r - - -
          2.68618  4.42225  2.77519  2.73123  3.46354  2.40513  3.72494  3.29354  2.67741  2.69355  4.24690  2.90347  2.73739  3.18146  2.89801  2.37887  2.77519  2.98518  4.58477  3.61503
          0.01041  4.96621  5.68856  0.61958  0.77255  0.58906  0.80934
    166   2.67931  5.33656  2.98388  2.26644  3.98970  3.35372  3.58308  3.56034  1.87455  3.15949  3.91261  2.84054  3.28381  2.67592  2.44811  2.69814  2.76349  3.42318  5.77951  3.52398    290 k - - -
          2.68618  4.42225  2.77519  2.73123  3.46354  2.40513  3.72494  3.29354  2.67741  2.69355  4.24690  2.90347  2.73739  3.18146  2.89801  2.37887  2.77519  2.98518  4.58477  3.61503
          0.01028  4.97826  5.70060  0.61958  0.77255  0.61268  0.78066
    167   2.29412  5.36424  2.42874  2.09828  4.11264  3.30478  3.72585  3.91548  2.25265  3.29052  3.96979  2.95487  3.63237  2.47067  2.87922  2.26565  2.94803  3.36737  5.80021  4.39256    291 e - - -
          2.68618  4.42225  2.77519  2.73123  3.46354  2.40513  3.72494  3.29354  2.67741  2.69355  4.24690  2.90347  2.73739  3.18146  2.89801  2.37887  2.77519  2.98518  4.58477  3.61503
          0.01028  4.97826  5.70060  0.61958  0.77255  0.61268  0.78066
    168   2.47334  5.36488  2.81386  1.72364  4.70472  3.37118  3.82997  3.93553  2.23931  2.93780  3.68885  2.70838  3.83750  2.50536  2.95070  2.60803  2.67652  3.75271  5.80070  4.39292    292 e - - -
          2.68618  4.42225  2.77519  2.73123  3.46354  2.40513  3.72494  3.29354  2.67741  2.69355  4.24690  2.90347  2.73739  3.18146  2.89801  2.37887  2.77519  2.98518  4.58477  3.61503
          0.02540  4.97826  4.00648  0.61958  0.77255  0.61268  0.78066
    169   0.70736  4.96811  3.52168  2.87507  4.57781  3.68893  4.34855  3.97598  3.22273  3.62750  4.46683  3.56953  4.27182  3.24376  3.62521  2.58874  3.21044  3.40052  5.89487  4.61356    293 a - - -
          2.68618  4.42225  2.77519  2.73123  3.46354  2.40513  3.72494  3.29354  2.67741  2.69355  4.24690  2.90347  2.73739  3.18146  2.89801  2.37887  2.77519  2.98518  4.58477  3.61503
          0.01044  4.96329  5.68564  0.61958  0.77255  0.64814  0.74027
    170   2.40208  4.00800  3.77274  2.91794  3.30669  3.86141  3.94345  2.17338  2.59036  2.13277  3.16498  3.60554  4.24039  2.94924  2.25277  3.10731  2.93323  2.72527  5.17043  3.93814    294 l - - -
          2.68618  4.42225  2.77519  2.73123  3.46354  2.40513  3.72494  3.29354  2.67741  2.69355  4.24690  2.90347  2.73739  3.18146  2.89801  2.37887  2.77519  2.98518  4.58477  3.61503
          0.01044  4.96329  5.68564  0.61958  0.77255  0.64814  0.74027
    171   2.47353  4.17013  2.30633  2.02921  4.47739  3.63523  3.67367  4.19106  2.20668  3.66879  4.40606  2.98666  4.02866  2.45355  2.73037  2.32625  2.51164  3.52337  5.79899  4.38969    295 e - - -
          2.68618  4.42225  2.77519  2.73123  3.46354  2.40513  3.72494  3.29354  2.67741  2.69355  4.24690  2.90347  2.73739  3.18146  2.89801  2.37887  2.77519  2.98518  4.58477  3.61503
          0.01044  4.96329  5.68564  0.61958  0.77255  0.53071  0.88718
    172   2.00176  3.61457  4.72357  4.11758  2.78692  4.05498  3.45639  2.38908  3.74643  2.21901  3.00044  3.93177  4.42012  3.89649  3.99112  2.96796  3.03769  1.61099  4.91909  2.96160    296 v - - -
          2.68618  4.42225  2.77519  2.73123  3.46354  2.40513  3.72494  3.29354  2.67741  2.69355  4.24690  2.90347  2.73739  3.18146  2.89801  2.37887  2.77519  2.98518  4.58477  3.61503
          0.01015  4.99110  5.71345  0.61958  0.77255  0.58075  0.81979
    173   3.28801  4.24215  5.07749  4.48397  1.72093  4.45513  4.69036  2.82308  4.30167  0.88878  3.21360  4.54999  4.76498  3.56596  4.34637  3.77069  3.51383  2.79720  5.09862  3.63018    297 l - - -
          2.68618  4.42225  2.77519  2.73123  3.46354  2.40513  3.72494  3.29354  2.67741  2.69355  4.24690  2.90347  2.73739  3.18146  2.89801  2.37887  2.77519  2.98518  4.58477  3.61503
          0.01854  4.99110  4.45960  0.61958  0.77255  0.58075  0.81979
    174   2.48995  3.43307  4.72315  3.95241  3.18230  4.05158  4.37767  2.03149  3.78311  1.71040  3.10510  3.65332  4.41667  3.72339  3.70091  3.18994  2.88013  1.65851  4.91477  3.73540    298 v - - -
          2.68618  4.42225  2.77519  2.73123  3.46354  2.40513  3.72494  3.29354  2.67741  2.69355  4.24690  2.90347  2.73739  3.18146  2.89801  2.37887  2.77519  2.98518  4.58477  3.61503
          0.01024  4.98280  5.70515  0.61958  0.77255  0.60154  0.79400
    175   2.39063  5.37986  2.68171  1.79202  4.29025  3.44555  3.83031  4.21045  2.23891  3.48663  4.42066  2.74066  4.03665  2.24397  2.32672  2.68410  3.10096  3.77038  5.81256  4.40177    299 e - - -
          2.68618  4.42225  2.77519  2.73123  3.46354  2.40513  3.72494  3.29354  2.67741  2.69355  4.24690  2.90347  2.73739  3.18146  2.89801  2.37887  2.77519  2.98518  4.58477  3.61503
          0.01024  4.98280  5.70515  0.61958  0.77255  0.60154  0.79400
    176   1.51864  4.39403  3.87521  3.03885  4.43016  3.44858  4.42073  3.81416  3.34855  3.49711  4.34122  3.70193  4.25879  3.66179  3.73212  1.08796  3.22834  2.73143  5.79374  4.54418    300 s - - -
          2.68618  4.42225  2.77519  2.73123  3.46354  2.40513  3.72494  3.29354  2.67741  2.69355  4.24690  2.90347  2.73739  3.18146  2.89801  2.37887  2.77519  2.98518  4.58477  3.61503
          0.01024  4.98280  5.70515  0.61958  0.77255  0.57591  0.82598
    177   2.92690  3.69668  5.30262  4.73683  3.84456  4.62627  5.05894  1.62680  4.57543  1.62680  3.76077  4.78013  4.95085  4.74545  4.63419  3.96824  3.06694  1.11687  5.52875  4.33945    301 v - - -
          2.68618  4.42225  2.77519  2.73123  3.46354  2.40513  3.72494  3.29354  2.67741  2.69355  4.24690  2.90347  2.73739  3.18146  2.89801  2.37887  2.77519  2.98518  4.58477  3.61503
          0.01018  4.98855  5.71090  0.61958  0.77255  0.58721  0.81165
    178   2.73235  4.01892  2.99899  2.60092  4.60527  3.66021  3.07853  3.67508  2.31205  3.05528  4.34515  2.04546  4.05277  2.37317  2.25397  2.58731  3.05056  3.36533  4.42760  4.36053    302 n - - -
          2.68618  4.42225  2.77519  2.73123  3.46354  2.40513  3.72494  3.29354  2.67741  2.69355  4.24690  2.90347  2.73739  3.18146  2.89801  2.37887  2.77519  2.98518  4.58477  3.61503
          0.01018  4.98855  5.71090  0.61958  0.77255  0.58721  0.81165
    179   2.19254  4.64649  3.06547  2.52012  4.49192  3.47025  3.87221  3.45547  1.99707  2.30885  4.27020  3.03088  4.06835  2.50107  2.77554  2.54503  2.91187  3.07982  5.68548  4.13451    303 k - - -
          2.68618  4.42225  2.77519  2.73123  3.46354  2.40513  3.72494  3.29354  2.67741  2.69355  4.24690  2.90347  2.73739  3.18146  2.89801  2.37887  2.77519  2.98518  4.58477  3.61503
          0.01018  4.98855  5.71090  0.61958  0.77255  0.58721  0.81165
    180   2.83248  4.20516  3.15294  2.56445  2.51575  3.77110  3.67823  3.42403  2.73659  2.85727  3.64960  2.43947  4.15693  3.01851  3.16561  2.98940  3.00702  2.82841  5.39949  1.97094    304 y - - -
          2.68618  4.42225  2.77519  2.73123  3.46354  2.40513  3.72494  3.29354  2.67741  2.69355  4.24690  2.90347  2.73739  3.18146  2.89801  2.37887  2.77519  2.98518  4.58477  3.61503
          0.01018  4.98855  5.71090  0.61958  0.77255  0.58721  0.81165
    181   2.70788  5.03014  3.31925  2.65795  3.84999  3.48173  3.95678  3.68517  2.77428  3.30546  4.12967  3.05453  1.24709  3.04238  3.11579  2.79289  2.78961  3.17731  5.56629  4.24508    305 p - - -
          2.68618  4.42225  2.77519  2.73123  3.46354  2.40513  3.72494  3.29354  2.67741  2.69355  4.24690  2.90347  2.73739  3.18146  2.89801  2.37887  2.77519  2.98518  4.58477  3.61503
          0.01018  4.98855  5.71090  0.61958  0.77255  0.58721  0.81165
    182   2.81249  2.96129  4.81566  4.20410  2.45398  4.06672  4.07762  2.71848  4.00004  1.71785  2.87741  4.21192  4.43084  4.14059  3.72829  3.25403  2.94279  2.53308  2.64152  2.15048    306 l - - -
          2.68618  4.42225  2.77519  2.73123  3.46354  2.40513  3.72494  3.29354  2.67741  2.69355  4.24690  2.90347  2.73739  3.18146  2.89801  2.37887  2.77519  2.98518  4.58477  3.61503
          0.01018  4.98855  5.71090  0.61958  0.77255  0.58721  0.81165
    183   2.91584  4.48655  4.08768  3.51251  2.65734  3.96413  3.42010  2.77045  3.43099  1.93601  3.32503  1.42464  4.33655  3.69527  3.70089  3.23187  3.08528  2.59199  5.06830  3.84762    307 n - - -
          2.68618  4.42225  2.77519  2.73123  3.46354  2.40513  3.72494  3.29354  2.67741  2.69355  4.24690  2.90347  2.73739  3.18146  2.89801  2.37887  2.77519  2.98518  4.58477  3.61503
          0.01018  4.98855  5.71090  0.61958  0.77255  0.58721  0.81165
    184   3.27869  4.78949  4.43914  3.39990  2.81254  4.27719  3.83272  3.27637  3.73042  2.94044  3.90881  4.10320  4.63724  3.99590  3.52974  3.56485  3.50638  2.90363  0.83882  2.82473    308 w - - -
          2.68618  4.42225  2.77519  2.73123  3.46354  2.40513  3.72494  3.29354  2.67741  2.69355  4.24690  2.90347  2.73739  3.18146  2.89801  2.37887  2.77519  2.98518  4.58477  3.61503
          0.01018  4.98855  5.71090  0.61958  0.77255  0.58721  0.81165
    185   2.41998  3.78897  2.88895  2.59318  4.44158  2.79673  3.88931  3.51676  2.66652  3.30191  4.23798  3.05438  3.38953  2.97146  3.14090  1.41127  3.02447  3.52166  5.65852  4.30121    309 s - - -
          2.68618  4.42225  2.77519  2.73123  3.46354  2.40513  3.72494  3.29354  2.67741  2.69355  4.24690  2.90347  2.73739  3.18146  2.89801  2.37887  2.77519  2.98518  4.58477  3.61503
          0.01018  4.98855  5.71090  0.61958  0.77255  0.58721  0.81165
    186   0.68055  2.73119  4.52475  4.06612  4.35570  3.18003  4.81176  3.72032  3.98378  3.33033  4.33030  3.74214  4.35844  4.22291  4.21627  2.69813  3.21126  2.81614  5.80442  4.62489    310 A - - -
          2.68618  4.42225  2.77519  2.73123  3.46354  2.40513  3.72494  3.29354  2.67741  2.69355  4.24690  2.90347  2.73739  3.18146  2.89801  2.37887  2.77519  2.98518  4.58477  3.61503
          0.01018  4.98855  5.71090  0.61958  0.77255  0.58721  0.81165
    187   4.74771  5.78889  5.73516  5.56645  2.39444  5.36961  4.15112  3.75383  5.32399  3.51566  4.85312  4.96893  5.63292  5.09539  5.19410  4.76023  4.95029  4.26948  0.43954  2.22947    311 W - - -
          2.68618  4.42225  2.77519  2.73123  3.46354  2.40513  3.72494  3.29354  2.67741  2.69355  4.24690  2.90347  2.73739  3.18146  2.89801  2.37887  2.77519  2.98518  4.58477  3.61503
          0.01018  4.98855  5.71090  0.61958  0.77255  0.58721  0.81165
    188   2.56582  4.47703  3.40048  2.17177  3.82441  3.75319  3.77946  3.18485  2.56403  1.82181  3.34799  3.33516  4.14015  2.49115  3.09122  2.56813  2.85926  3.21940  5.44602  3.77247    312 l - - -
          2.68618  4.42225  2.77519  2.73123  3.46354  2.40513  3.72494  3.29354  2.67741  2.69355  4.24690  2.90347  2.73739  3.18146  2.89801  2.37887  2.77519  2.98518  4.58477  3.61503
          0.01018  4.98855  5.71090  0.61958  0.77255  0.58721  0.81165
    189   2.50933  5.49253  1.95992  1.24983  4.82062  3.53763  3.93651  4.30450  2.71621  3.34668  4.54760  3.15110  4.12058  2.90381  3.22133  2.94707  2.74149  3.87571  5.93458  4.51525    313 e - - -
          2.68618  4.42225  2.77519  2.73123  3.46354  2.40513  3.72494  3.29354  2.67741  2.69355  4.24690  2.90347  2.73739  3.18146  2.89801  2.37887  2.77519  2.98518  4.58477  3.61503
          0.01598  4.98855  4.70613  0.61958  0.77255  0.58721  0.81165
    190   3.40730  5.24926  5.91365  5.32901  3.23094  5.35644  5.66226  2.30281  5.18922  0.45008  3.16974  5.50103  5.44359  5.10485  5.15905  4.72886  4.21705  2.72243  5.74913  4.76648    314 L - - -
          2.68618  4.42225  2.77519  2.73123  3.46354  2.40513  3.72494  3.29354  2.67741  2.69355  4.24690  2.90347  2.73739  3.18146  2.89801  2.37887  2.77519  2.98518  4.58477  3.61503
          0.01024  4.98280  5.70515  0.61958  0.77255  0.60154  0.79400
    191   1.63537  2.91534  4.20675  3.62570  3.52304  3.08445  3.98533  2.45670  3.52827  2.37387  3.11726  3.89032  4.34074  3.00036  3.75639  2.63889  2.94963  2.29575  5.02057  3.67311    315 a - - -
          2.68618  4.42225  2.77519  2.73123  3.46354  2.40513  3.72494  3.29354  2.67741  2.69355  4.24690  2.90347  2.73739  3.18146  2.89801  2.37887  2.77519  2.98518  4.58477  3.61503
          0.01024  4.98280  5.70515  0.61958  0.77255  0.60154  0.79400
    192   2.62052  4.30152  2.62888  2.32040  4.69990  3.38600  3.71591  4.18083  2.12339  3.45455  3.55777  2.72834  3.29884  2.86141  2.74294  1.95469  2.69793  3.74879  5.79902  3.83260    316 s - - -
          2.68618  4.42225  2.77519  2.73123  3.46354  2.40513  3.72494  3.29354  2.67741  2.69355  4.24690  2.90347  2.73739  3.18146  2.89801  2.37887  2.77519  2.98518  4.58477  3.61503
          0.01024  4.98280  5.70515  0.61958  0.77255  0.60154  0.79400
    193   2.83623  2.81943  4.70652  4.10178  3.39676  4.05227  4.17874  2.30000  3.91954  1.13273  3.34267  3.74792  4.41776  3.78384  3.98383  3.27039  2.85466  2.21804  4.92220  3.74233    317 l - - -
          2.68618  4.42225  2.77519  2.73123  3.46354  2.40513  3.72494  3.29354  2.67741  2.69355  4.24690  2.90347  2.73739  3.18146  2.89801  2.37887  2.77519  2.98518  4.58477  3.61503
          0.01024  4.98280  5.70515  0.61958  0.77255  0.60154  0.79400
    194   2.73771  2.15956  4.14391  4.15141  3.39521  3.82625  4.39505  1.88714  3.96144  1.94219  2.89818  4.19027  4.43000  4.11446  4.01025  2.79300  3.06836  1.88773  4.92355  3.74463    318 i - - -
          2.68618  4.42225  2.77519  2.73123  3.46354  2.40513  3.72494  3.29354  2.67741  2.69355  4.24690  2.90347  2.73739  3.18146  2.89801  2.37887  2.77519  2.98518  4.58477  3.61503
          0.01856  4.98280  4.46223  0.61958  0.77255  0.60154  0.79400
    195   2.46314  4.91259  2.75665  2.17629  4.68185  3.55961  3.41753  3.91228  2.39884  3.34409  3.95353  2.75688  3.60814  2.65270  3.06180  2.02637  2.25747  3.35564  5.78791  4.38400    319 s - - -
          2.68618  4.42225  2.77519  2.73123  3.46354  2.40513  3.72494  3.29354  2.67741  2.69355  4.24690  2.90347  2.73739  3.18146  2.89801  2.37887  2.77519  2.98518  4.58477  3.61503
          0.01032  4.97456  5.69691  0.61958  0.77255  0.56056  0.84604
    196   2.83243  5.38138  2.07633  2.12227  4.72588  3.33211  3.54993  4.21155  2.51606  3.56086  4.42225  2.59189  3.30499  2.73785  2.68699  2.11195  2.64657  3.48791  5.81435  4.40358    320 d - - -
          2.68618  4.42225  2.77519  2.73123  3.46354  2.40513  3.72494  3.29354  2.67741  2.69355  4.24690  2.90347  2.73739  3.18146  2.89801  2.37887  2.77519  2.98518  4.58477  3.61503
          0.01018  4.98855  5.71090  0.61958  0.77255  0.58721  0.81165
    197   2.57110  5.26275  3.05848  1.91537  3.99691  3.39857  3.85901  3.44145  2.08717  3.02078  4.05310  2.91193  3.69762  2.71663  2.79521  2.63144  2.82408  2.79063  5.04998  3.74785    321 e - - -
          2.68618  4.42225  2.77519  2.73123  3.46354  2.40513  3.72494  3.29354  2.67741  2.69355  4.24690  2.90347  2.73739  3.18146  2.89801  2.37887  2.77519  2.98518  4.58477  3.61503
          0.01018  4.98855  5.71090  0.61958  0.77255  0.58721  0.81165
    198   2.61128  5.37886  2.09835  1.75352  4.72276  3.35798  3.68848  3.92410  2.41457  3.52562  4.01653  2.50426  3.63032  2.76182  2.89331  2.61464  2.79953  3.70033  5.81223  4.40195    322 e - - -
          2.68618  4.42225  2.77519  2.73123  3.46354  2.40513  3.72494  3.29354  2.67741  2.69355  4.24690  2.90347  2.73739  3.18146  2.89801  2.37887  2.77519  2.98518  4.58477  3.61503
          0.03087  4.98855  3.74715  0.61958  0.77255  0.58721  0.81165
    199   2.61521  5.32204  2.54090  2.22680  4.64601  3.36744  3.50962  3.14989  2.19814  2.96614  2.94333  2.90978  4.03794  2.48936  2.80130  2.64010  2.79689  3.53350  5.76757  3.78299    323 k - - -
          2.68618  4.42225  2.77519  2.73123  3.46354  2.40513  3.72494  3.29354  2.67741  2.69355  4.24690  2.90347  2.73739  3.18146  2.89801  2.37887  2.77519  2.98518  4.58477  3.61503
          0.02472  4.96807  4.04765  0.61958  0.77255  0.63702  0.75261
    200   2.38437  4.37003  3.95187  3.49921  3.06715  3.45500  4.07492  2.22628  3.42179  1.58847  3.11236  3.35199  4.07693  3.69152  3.79407  2.89358  3.03769  2.18149  4.97985  3.24863    324 l - - -
          2.68618  4.42225  2.77519  2.73123  3.46354  2.40513  3.72494  3.29354  2.67741  2.69355  4.24690  2.90347  2.73739  3.18146  2.89801  2.37887  2.77519  2.98518  4.58477  3.61503
          0.34641  4.95388  1.25274  0.61958  0.77255  0.66955  0.71731
    201   2.39551  5.10567  2.55105  2.13780  4.39653  3.53310  3.47299  2.94191  2.48732  3.05012  3.93847  2.77959  3.67552  2.58609  2.96898  2.38558  2.85340  3.13899  5.57223  3.87623    325 e - - -
          2.68618  4.42225  2.77519  2.73123  3.46354  2.40513  3.72494  3.29354  2.67741  2.69355  4.24690  2.90347  2.73739  3.18146  2.89801  2.37887  2.77519  2.98518  4.58477  3.61503
          0.04496  4.62218  3.37753  0.61958  0.77255  1.15967  0.37628
    202   2.37967  5.07208  2.76242  2.11933  4.35480  3.52777  3.72281  3.24809  2.33132  2.70136  3.88596  3.02503  3.75273  2.53791  2.79604  2.43480  2.84475  2.98173  5.54399  4.17421    326 e - - -
          2.68590  4.42191  2.77517  2.73127  3.46362  2.40539  3.72499  3.29310  2.67760  2.69302  4.24660  2.90345  2.73764  3.18131  2.89805  2.37903  2.77545  2.98512  4.58447  3.61510
          0.50133  0.94327  5.31473  1.17709  0.36842  0.35244  1.21392
    203   2.22639  5.10490  3.07155  2.35500  4.16161  3.43816  3.58240  3.18548  2.48638  2.27064  3.31642  2.77983  3.92545  2.76843  2.98643  2.61319  2.69425  2.96960  5.59833  4.25247    332 a - - -
          2.68618  4.42225  2.77519  2.73123  3.46354  2.40513  3.72494  3.29354  2.67741  2.69355  4.24690  2.90347  2.73739  3.18146  2.89801  2.37887  2.77519  2.98518  4.58477  3.61503
          0.02617  4.94902  3.97724  0.61958  0.77255  0.68036  0.70610
    204   2.49187  4.35995  3.05456  2.37739  3.60534  3.10483  3.85421  3.63756  2.42907  2.66193  4.23147  2.44857  3.66797  2.66515  3.02453  2.27746  2.71717  2.87279  5.64905  4.28547    333 s - - -
          2.68618  4.42225  2.77519  2.73123  3.46354  2.40513  3.72494  3.29354  2.67741  2.69355  4.24690  2.90347  2.73739  3.18146  2.89801  2.37887  2.77519  2.98518  4.58477  3.61503
          0.01075  4.93361  5.65595  0.61958  0.77255  0.61035  0.78342
    205   2.39924  5.22135  2.89517  2.37037  4.50897  3.17916  3.85421  3.65194  2.46710  1.87548  4.27762  3.11276  2.90684  2.68156  2.94137  2.49223  3.09209  3.39205  5.69004  4.02849    334 l - - -
          2.68618  4.42225  2.77519  2.73123  3.46354  2.40513  3.72494  3.29354  2.67741  2.69355  4.24690  2.90347  2.73739  3.18146  2.89801  2.37887  2.77519  2.98518  4.58477  3.61503
          0.01049  4.95864  5.68098  0.61958  0.77255  0.65882  0.72870
    206   2.70274  5.36260  2.62730  2.13435  4.70490  3.05662  3.82066  3.72395  2.34583  3.27026  4.40399  2.51613  3.45076  2.57671  2.64842  2.16687  2.84042  3.34758  5.79695  3.95643    335 e - - -
          2.68618  4.42225  2.77519  2.73123  3.46354  2.40513  3.72494  3.29354  2.67741  2.69355  4.24690  2.90347  2.73739  3.18146  2.89801  2.37887  2.77519  2.98518  4.58477  3.61503
          0.01049  4.95864  5.68098  0.61958  0.77255  0.65882  0.72870
    207   2.86439  4.34802  4.83754  4.23203  2.88137  4.13811  4.47143  2.25146  4.04141  0.98292  3.17602  3.99269  4.49395  4.18702  4.08452  3.33700  2.96269  2.23070  4.98159  3.80842    336 l - - -
          2.68618  4.42225  2.77519  2.73123  3.46354  2.40513  3.72494  3.29354  2.67741  2.69355  4.24690  2.90347  2.73739  3.18146  2.89801  2.37887  2.77519  2.98518  4.58477  3.61503
          0.01049  4.95864  5.68098  0.61958  0.77255  0.52204  0.89970
    208   2.88396  4.78354  3.06228  2.31549  4.66090  3.09243  3.52981  4.13087  2.21349  3.63432  4.38695  3.08971  1.56091  2.96047  3.08879  2.41247  2.81949  3.71694  5.78572  4.38903    337 p - - -
          2.68618  4.42225  2.77519  2.73123  3.46354  2.40513  3.72494  3.29354  2.67741  2.69355  4.24690  2.90347  2.73739  3.18146  2.89801  2.37887  2.77519  2.98518  4.58477  3.61503
          0.04156  4.99142  3.38392  0.61958  0.77255  0.57994  0.82082
    209   2.60369  4.66615  1.99043  2.10657  4.14967  2.98665  3.54842  4.18962  2.47455  3.54286  4.40473  2.47508  3.28273  2.68254  2.85820  2.52532  3.03385  3.45012  5.79769  4.38841    338 d - - -
          2.68618  4.42225  2.77519  2.73123  3.46354  2.40513  3.72494  3.29354  2.67741  2.69355  4.24690  2.90347  2.73739  3.18146  2.89801  2.37887  2.77519  2.98518  4.58477  3.61503
          0.01047  4.96033  5.68268  0.61958  0.77255  0.61224  0.78118
    210   2.60650  4.15822  3.08473  2.60229  3.73491  3.16277  1.74626  3.76011  2.55739  3.30332  4.24494  2.74270  3.93235  2.94091  2.97953  2.39632  2.61206  3.53626  5.66274  4.29964    339 h - - -
          2.68618  4.42225  2.77519  2.73123  3.46354  2.40513  3.72494  3.29354  2.67741  2.69355  4.24690  2.90347  2.73739  3.18146  2.89801  2.37887  2.77519  2.98518  4.58477  3.61503
          0.01037  4.97019  5.69253  0.61958  0.77255  0.63202  0.75825
    211   2.82343  3.45549  4.81260  4.20053  2.35285  4.05839  4.38838  2.27902  3.99529  2.25232  3.19583  4.20578  3.65450  4.13476  4.01926  3.15771  3.12619  2.39218  1.66238  2.95725    340 w - - -
          2.68618  4.42225  2.77519  2.73123  3.46354  2.40513  3.72494  3.29354  2.67741  2.69355  4.24690  2.90347  2.73739  3.18146  2.89801  2.37887  2.77519  2.98518  4.58477  3.61503
          0.01037  4.97019  5.69253  0.61958  0.77255  0.63202  0.75825
    212   2.59009  4.05127  4.83164  4.22518  2.81187  4.11838  4.45363  2.09416  4.03161  2.36895  1.28298  4.25346  4.13038  4.17788  4.07104  3.42856  2.97866  2.20962  4.96613  3.79014    341 m - - -
          2.68618  4.42225  2.77519  2.73123  3.46354  2.40513  3.72494  3.29354  2.67741  2.69355  4.24690  2.90347  2.73739  3.18146  2.89801  2.37887  2.77519  2.98518  4.58477  3.61503
          0.01037  4.97019  5.69253  0.61958  0.77255  0.63202  0.75825
    213   2.72633  4.90175  3.39441  2.83440  3.39763  3.53642  3.96297  3.21843  1.85325  2.88838  3.61100  3.20432  3.77816  3.01955  2.11098  2.71466  2.63150  2.85571  4.52562  3.38594    342 k - - -
          2.68618  4.42225  2.77519  2.73123  3.46354  2.40513  3.72494  3.29354  2.67741  2.69355  4.24690  2.90347  2.73739  3.18146  2.89801  2.37887  2.77519  2.98518  4.58477  3.61503
          0.01037  4.97019  5.69253  0.61958  0.77255  0.56725  0.83721
    214   2.66940  5.37814  2.20873  2.13506  4.21609  3.40185  2.89901  4.20788  2.32122  3.61572  4.41901  2.59985  4.03679  2.47986  2.69921  2.59536  2.66958  3.38249  5.81128  3.95903    343 e - - -
          2.68618  4.42225  2.77519  2.73123  3.46354  2.40513  3.72494  3.29354  2.67741  2.69355  4.24690  2.90347  2.73739  3.18146  2.89801  2.37887  2.77519  2.98518  4.58477  3.61503
          0.01021  4.98512  5.70746  0.61958  0.77255  0.50462  0.92568
    215   2.71073  3.51461  4.85017  4.23669  1.38143  4.07860  3.77501  2.18847  3.85758  2.03622  3.16392  4.23255  4.44236  4.16296  4.04424  3.38884  3.14415  2.32495  3.76137  3.60690    344 f - - -
          2.68618  4.42225  2.77519  2.73123  3.46354  2.40513  3.72494  3.29354  2.67741  2.69355  4.24690  2.90347  2.73739  3.18146  2.89801  2.37887  2.77519  2.98518  4.58477  3.61503
          0.01000  5.00604  5.72839  0.61958  0.77255  0.54175  0.87162
    216   3.92628  5.20498  5.32018  4.91489  0.52560  3.89840  3.44638  3.72077  4.73024  2.82136  4.01683  4.67881  5.17771  4.71386  4.72960  4.19368  4.14757  3.56854  3.80043  2.35942    345 F - - -
          2.68618  4.42225  2.77519  2.73123  3.46354  2.40513  3.72494  3.29354  2.67741  2.69355  4.24690  2.90347  2.73739  3.18146  2.89801  2.37887  2.77519  2.98518  4.58477  3.61503
          0.03114  5.00604  3.73145  0.61958  0.77255  0.54175  0.87162
    217   2.69437  3.68846  3.97482  2.73892  3.15204  3.91995  3.86746  2.72861  2.77053  1.70126  3.12285  3.74527  4.29544  2.83625  2.95756  3.08952  2.94281  2.66074  4.23898  2.88906    346 l - - -
          2.68618  4.42225  2.77519  2.73123  3.46354  2.40513  3.72494  3.29354  2.67741  2.69355  4.24690  2.90347  2.73739  3.18146  2.89801  2.37887  2.77519  2.98518  4.58477  3.61503
          0.01021  4.98512  5.70746  0.61958  0.77255  0.59580  0.80100
    218   1.34591  4.64779  3.70080  2.88117  3.79167  3.32787  4.09619  2.76715  3.09557  2.54648  3.44340  3.34605  4.04976  3.21938  3.46557  2.80289  2.80319  2.44511  5.22461  3.98251    347 a - - -
          2.68618  4.42225  2.77519  2.73123  3.46354  2.40513  3.72494  3.29354  2.67741  2.69355  4.24690  2.90347  2.73739  3.18146  2.89801  2.37887  2.77519  2.98518  4.58477  3.61503
          0.01021  4.98512  5.70746  0.61958  0.77255  0.59580  0.80100
    219   2.58324  5.31304  3.07620  2.27009  4.23458  3.54433  2.03032  4.09771  2.26952  3.09737  3.94614  2.72726  3.90911  2.74717  3.02313  2.38298  2.94455  3.39704  5.76251  3.46609    348 h - - -
          2.68618  4.42225  2.77519  2.73123  3.46354  2.40513  3.72494  3.29354  2.67741  2.69355  4.24690  2.90347  2.73739  3.18146  2.89801  2.37887  2.77519  2.98518  4.58477  3.61503
          0.01744  4.98512  4.56100  0.61958  0.77255  0.59580  0.80100
    220   2.40382  3.34050  4.85105  4.23859  2.73376  4.08449  4.41802  2.26640  4.03078  1.74519  2.93046  4.23735  4.44730  3.77751  4.04976  3.39511  2.67196  1.56755  4.91908  3.74268    349 v - - -
          2.68618  4.42225  2.77519  2.73123  3.46354  2.40513  3.72494  3.29354  2.67741  2.69355  4.24690  2.90347  2.73739  3.18146  2.89801  2.37887  2.77519  2.98518  4.58477  3.61503
          0.01016  4.98999  5.71234  0.61958  0.77255  0.61339  0.77982
    221   2.10336  3.16492  3.21773  2.82093  2.79696  3.80949  3.11239  3.02825  2.72972  2.43283  3.45512  3.12683  4.19286  3.04384  3.18590  2.77256  2.89270  3.03742  5.31101  2.86986    350 a - - -
          2.68618  4.42225  2.77519  2.73123  3.46354  2.40513  3.72494  3.29354  2.67741  2.69355  4.24690  2.90347  2.73739  3.18146  2.89801  2.37887  2.77519  2.98518  4.58477  3.61503
          0.01016  4.98999  5.71234  0.61958  0.77255  0.61339  0.77982
    222   2.43189  4.73713  3.58256  2.85425  3.55487  3.11931  3.55207  2.88368  2.74508  1.68818  3.44221  2.97498  4.19738  2.90990  3.13402  2.81468  2.89882  2.65117  5.30040  3.69591    351 l - - -
          2.68618  4.42225  2.77519  2.73123  3.46354  2.40513  3.72494  3.29354  2.67741  2.69355  4.24690  2.90347  2.73739  3.18146  2.89801  2.37887  2.77519  2.98518  4.58477  3.61503
          0.01016  4.98999  5.71234  0.61958  0.77255  0.61339  0.77982
    223   2.59678  5.38084  2.45286  1.45367  4.72456  3.64647  3.07967  3.92553  2.35055  3.44893  4.42197  3.02591  4.04043  2.71006  2.70100  2.63462  2.96451  3.77078  5.81416  4.40403    352 e - - -
          2.68618  4.42225  2.77519  2.73123  3.46354  2.40513  3.72494  3.29354  2.67741  2.69355  4.24690  2.90347  2.73739  3.18146  2.89801  2.37887  2.77519  2.98518  4.58477  3.61503
          0.01016  4.98999  5.71234  0.61958  0.77255  0.61339  0.77982
    224   2.84712  4.50834  3.96584  3.29953  2.54185  3.36020  3.91718  2.88807  3.02941  1.47583  2.99365  3.61761  4.29529  2.98980  3.22516  2.71652  2.79759  2.63339  5.10362  3.74835    353 l - - -
          2.68618  4.42225  2.77519  2.73123  3.46354  2.40513  3.72494  3.29354  2.67741  2.69355  4.24690  2.90347  2.73739  3.18146  2.89801  2.37887  2.77519  2.98518  4.58477  3.61503
          0.02232  4.98999  4.18230  0.61958  0.77255  0.61339  0.77982
    225   2.78714  5.29648  3.01616  2.44907  3.65711  2.88865  2.63881  3.87166  2.39999  3.49578  4.13523  2.71390  4.04719  1.85654  2.84624  2.78148  3.09872  3.32695  4.76495  3.27659    354 q - - -
          2.68618  4.42225  2.77519  2.73123  3.46354  2.40513  3.72494  3.29354  2.67741  2.69355  4.24690  2.90347  2.73739  3.18146  2.89801  2.37887  2.77519  2.98518  4.58477  3.61503
          0.01029  4.97796  5.70031  0.61958  0.77255  0.64235  0.74666
    226   2.67489  4.47656  2.96692  2.32997  4.56462  3.10513  3.61825  4.02018  2.30383  2.55303  3.15429  3.00235  4.05298  2.24030  2.75750  2.58418  2.78530  3.22453  5.72484  3.39842    355 q - - -
          2.68618  4.42225  2.77519  2.73123  3.46354  2.40513  3.72494  3.29354  2.67741  2.69355  4.24690  2.90347  2.73739  3.18146  2.89801  2.37887  2.77519  2.98518  4.58477  3.61503
          0.02246  4.97796  4.17860  0.61958  0.77255  0.64235  0.74666
    227   2.51838  4.51647  2.75792  2.27277  3.99923  3.31069  2.91429  3.74378  2.57152  3.28820  4.37928  2.08591  3.49367  2.61990  2.87059  2.39840  2.86477  3.50280  5.77668  4.02293    356 n - - -
          2.68618  4.42225  2.77519  2.73123  3.46354  2.40513  3.72494  3.29354  2.67741  2.69355  4.24690  2.90347  2.73739  3.18146  2.89801  2.37887  2.77519  2.98518  4.58477  3.61503
          0.02138  4.96591  4.25576  0.61958  0.77255  0.53117  0.88653
    228   2.56099  5.37637  2.43240  2.01709  4.36586  3.26957  3.60745  3.92106  2.27970  3.53107  4.06631  2.54851  3.23319  2.71044  2.78819  2.51380  2.70273  3.17094  5.81031  4.40062    357 e - - -
          2.68608  4.42233  2.77498  2.73110  3.46362  2.40521  3.72503  3.29362  2.67740  2.69356  4.24698  2.90330  2.73748  3.18155  2.89809  2.37883  2.77523  2.98527  4.58485  3.61511
          0.24751  1.53273  5.71088  0.12401  2.14874  0.53999  0.87409
    229   2.53439  5.37670  2.45025  1.63963  4.71670  3.56702  3.54656  3.87966  2.44080  3.17254  3.30819  2.87869  3.60680  2.72246  2.78035  2.53928  2.95592  3.63956  5.81242  4.40454    359 e - - -
          2.68618  4.42225  2.77519  2.73123  3.46354  2.40513  3.72494  3.29354  2.67741  2.69355  4.24690  2.90347  2.73739  3.18146  2.89801  2.37887  2.77519  2.98518  4.58477  3.61503
          0.02075  5.00604  4.27995  0.61958  0.77255  0.53597  0.87972
    230   1.45899  3.63413  3.24021  2.70666  3.90494  3.01446  3.75944  3.45655  2.67925  3.22660  4.05984  3.17282  3.35228  2.99394  3.07846  2.65687  2.95703  2.82776  5.50355  3.60337    360 a - - -
          2.68618  4.42225  2.77519  2.73123  3.46354  2.40513  3.72494  3.29354  2.67741  2.69355  4.24690  2.90347  2.73739  3.18146  2.89801  2.37887  2.77519  2.98518  4.58477  3.61503
          0.01002  5.00359  5.72594  0.61958  0.77255  0.57917  0.82180
    231   2.61772  3.92905  4.01114  4.09244  2.80990  4.05683  4.38079  2.09993  3.77848  1.29205  3.13152  4.15977  3.63477  3.71590  3.72400  3.22181  2.82040  2.41501  4.34881  3.62609    361 l - - -
          2.68618  4.42225  2.77519  2.73123  3.46354  2.40513  3.72494  3.29354  2.67741  2.69355  4.24690  2.90347  2.73739  3.18146  2.89801  2.37887  2.77519  2.98518  4.58477  3.61503
          0.01002  5.00359  5.72594  0.61958  0.77255  0.57917  0.82180
    232   2.32776  4.49061  2.55227  1.87411  4.72156  3.54125  3.54966  4.04676  2.35515  3.59747  4.42132  2.82219  3.84819  2.53597  2.73288  2.43929  2.79202  2.94183  5.81446  4.40551    362 e - - -
          2.68618  4.42225  2.77519  2.73123  3.46354  2.40513  3.72494  3.29354  2.67741  2.69355  4.24690  2.90347  2.73739  3.18146  2.89801  2.37887  2.77519  2.98518  4.58477  3.61503
          0.01002  5.00359  5.72594  0.61958  0.77255  0.57917  0.82180
    233   2.47611  4.70201  3.13671  2.39894  3.88148  3.72383  3.68419  2.51547  2.32187  2.47836  3.45845  2.96235  4.11301  2.58388  2.58600  2.80146  2.86892  3.11588  5.01160  3.85748    363 k - - -
          2.68618  4.42225  2.77519  2.73123  3.46354  2.40513  3.72494  3.29354  2.67741  2.69355  4.24690  2.90347  2.73739  3.18146  2.89801  2.37887  2.77519  2.98518  4.58477  3.61503
          0.02284  5.00359  4.14351  0.61958  0.77255  0.57917  0.82180
    234   2.79594  4.03471  4.77901  4.16958  2.63019  4.06199  3.74433  2.25732  3.97340  1.71750  3.07610  3.82259  3.74051  4.12094  4.01231  2.91725  3.13452  2.47823  3.69010  1.90404    364 l - - -
          2.68618  4.42225  2.77519  2.73123  3.46354  2.40513  3.72494  3.29354  2.67741  2.69355  4.24690  2.90347  2.73739  3.18146  2.89801  2.37887  2.77519  2.98518  4.58477  3.61503
          0.01015  4.99090  5.71325  0.61958  0.77255  0.61115  0.78247
    235   2.56265  5.37704  2.52584  1.77809  4.71975  3.43470  3.29361  4.20407  2.39723  3.10052  4.41833  2.74731  4.03991  2.24856  3.00891  2.58364  2.87088  3.47983  5.81113  3.66833    365 e - - -
          2.68618  4.42225  2.77519  2.73123  3.46354  2.40513  3.72494  3.29354  2.67741  2.69355  4.24690  2.90347  2.73739  3.18146  2.89801  2.37887  2.77519  2.98518  4.58477  3.61503
          0.01015  4.99090  5.71325  0.61958  0.77255  0.61115  0.78247
    236   2.58365  4.48139  2.51041  2.28580  4.04795  2.96974  3.38854  4.19678  2.11343  3.26812  4.23001  2.79671  3.69472  2.69627  2.43233  2.33418  3.02872  3.34043  5.80782  4.24188    366 k - - -
          2.68618  4.42225  2.77519  2.73123  3.46354  2.40513  3.72494  3.29354  2.67741  2.69355  4.24690  2.90347  2.73739  3.18146  2.89801  2.37887  2.77519  2.98518  4.58477  3.61503
          0.01015  4.99090  5.71325  0.61958  0.77255  0.61115  0.78247
    237   3.59535  5.05431  5.68177  5.07838  3.19536  5.02904  5.31990  2.41355  4.90769  0.51076  2.91259  5.18003  5.20570  4.87503  4.87846  4.37348  3.97765  2.61511  4.52478  4.49284    367 L - - -
          2.68618  4.42225  2.77519  2.73123  3.46354  2.40513  3.72494  3.29354  2.67741  2.69355  4.24690  2.90347  2.73739  3.18146  2.89801  2.37887  2.77519  2.98518  4.58477  3.61503
          0.02085  4.99090  4.28075  0.61958  0.77255  0.52295  0.89838
    238   2.32764  4.20120  3.54214  2.43346  3.74629  3.63578  3.51416  2.84283  2.74117  2.26739  3.18885  3.37926  3.92842  2.58477  3.29027  2.28990  2.81661  2.90416  4.55734  3.48219    368 l - - -
          2.68618  4.42225  2.77519  2.73123  3.46354  2.40513  3.72494  3.29354  2.67741  2.69355  4.24690  2.90347  2.73739  3.18146  2.89801  2.37887  2.77519  2.98518  4.58477  3.61503
          0.01005  5.00063  5.72297  0.61958  0.77255  0.58677  0.81220
    239   2.45455  4.57957  2.69702  1.92671  4.72422  3.17972  3.83753  4.04728  2.17414  3.20688  4.22422  2.85931  3.64387  2.48794  2.54165  2.46303  2.87594  3.67728  5.81525  4.05132    369 e - - -
          2.68618  4.42225  2.77519  2.73123  3.46354  2.40513  3.72494  3.29354  2.67741  2.69355  4.24690  2.90347  2.73739  3.18146  2.89801  2.37887  2.77519  2.98518  4.58477  3.61503
          0.01005  5.00063  5.72297  0.61958  0.77255  0.58677  0.81220
    240   2.52021  3.95034  3.76295  3.09468  3.27566  3.90732  4.17252  2.57014  2.89993  2.17221  3.17725  3.51894  4.28426  2.77148  3.14319  2.27261  2.86476  2.09515  5.13686  3.40427    370 v - - -
          2.68624  4.42231  2.77526  2.73130  3.46360  2.40457  3.72501  3.29360  2.67747  2.69358  4.24696  2.90341  2.73746  3.18153  2.89807  2.37893  2.77526  2.98525  4.58483  3.61509
          0.18347  1.80573  5.72297  0.15287  1.95365  0.54005  0.87399
    241   2.79491  3.96813  4.65268  4.05280  1.08379  4.06055  4.37232  2.72122  3.55962  2.20105  3.27378  3.76946  4.42639  4.05733  3.97208  3.15744  3.15143  2.58202  4.61648  3.21612    372 f - - -
          2.68618  4.42225  2.77519  2.73123  3.46354  2.40513  3.72494  3.29354  2.67741  2.69355  4.24690  2.90347  2.73739  3.18146  2.89801  2.37887  2.77519  2.98518  4.58477  3.61503
          0.00995  5.01100  5.73335  0.61958  0.77255  0.55981  0.84704
    242   2.85749  4.93927  2.89616  2.61704  4.60555  3.31027  3.76158  4.06510  2.49821  3.38843  4.34965  3.15772  1.50427  2.84506  2.61895  2.36130  2.88930  3.51012  5.75441  4.36842    373 p - - -
          2.68618  4.42225  2.77519  2.73123  3.46354  2.40513  3.72494  3.29354  2.67741  2.69355  4.24690  2.90347  2.73739  3.18146  2.89801  2.37887  2.77519  2.98518  4.58477  3.61503
          0.00995  5.01100  5.73335  0.61958  0.77255  0.55981  0.84704
    243   2.58453  4.20743  2.45633  2.44990  4.19975  3.04804  3.31638  4.21203  2.27461  3.46990  4.42633  2.20845  3.91162  2.68149  2.24233  2.50668  2.96671  3.67005  5.81916  4.40965    374 n - - -
          2.68618  4.42225  2.77519  2.73123  3.46354  2.40513  3.72494  3.29354  2.67741  2.69355  4.24690  2.90347  2.73739  3.18146  2.89801  2.37887  2.77519  2.98518  4.58477  3.61503
          0.00995  5.01100  5.73335  0.61958  0.77255  0.50697  0.92210
    244   2.78781  4.34490  3.30821  2.99593  3.26159  3.49946  3.62228  3.32623  2.97022  2.90391  3.67655  2.95348  4.20061  3.29576  3.37814  1.22327  2.88064  2.84519  4.37830  4.07653    375 s - - -
          2.68618  4.42225  2.77519  2.73123  3.46354  2.40513  3.72494  3.29354  2.67741  2.69355  4.24690  2.90347  2.73739  3.18146  2.89801  2.37887  2.77519  2.98518  4.58477  3.61503
          0.01522  5.02264  4.76527  0.61958  0.77255  0.52832  0.89061
    245   2.42425  4.48083  3.02148  2.77263  3.66042  3.77148  3.55653  3.07146  2.81417  2.46558  3.99136  2.73122  2.62107  3.19033  3.09746  2.36130  2.37111  2.90693  4.07024  4.00047    376 s - - -
          2.68618  4.42225  2.77519  2.73123  3.46354  2.40513  3.72494  3.29354  2.67741  2.69355  4.24690  2.90347  2.73739  3.18146  2.89801  2.37887  2.77519  2.98518  4.58477  3.61503
          0.00989  5.01731  5.73965  0.61958  0.77255  0.54292  0.87000
    246   2.70100  3.99951  4.31843  3.73365  2.07617  3.56618  3.17514  2.80257  3.62248  2.52358  3.33472  3.45971  3.63568  3.85109  3.82080  2.99688  2.71839  2.65777  4.27275  1.72744    377 y - - -
          2.68618  4.42225  2.77519  2.73123  3.46354  2.40513  3.72494  3.29354  2.67741  2.69355  4.24690  2.90347  2.73739  3.18146  2.89801  2.37887  2.77519  2.98518  4.58477  3.61503
          0.02435  5.01731  4.04941  0.61958  0.77255  0.54292  0.87000
    247   3.43534  3.96463  5.44785  4.89167  3.89916  4.39596  5.24118  1.32840  4.73926  1.23667  3.77403  4.94651  5.08911  4.89917  4.79790  4.14033  3.67882  1.48110  5.66980  4.49320    378 l - - -
          2.68618  4.42225  2.77519  2.73123  3.46354  2.40513  3.72494  3.29354  2.67741  2.69355  4.24690  2.90347  2.73739  3.18146  2.89801  2.37887  2.77519  2.98518  4.58477  3.61503
          0.02503  5.00299  4.01705  0.61958  0.77255  0.58072  0.81983
    248   2.62845  4.21851  3.26852  2.62248  4.05785  3.76560  3.63736  2.61334  2.25840  2.07374  3.64402  3.27430  3.65089  2.42117  3.18683  2.98256  2.63054  2.91801  4.70534  3.64002    379 l - - -
          2.68618  4.42225  2.77519  2.73123  3.46354  2.40513  3.72494  3.29354  2.67741  2.69355  4.24690  2.90347  2.73739  3.18146  2.89801  2.37887  2.77519  2.98518  4.58477  3.61503
          0.01018  4.98814  5.71048  0.61958  0.77255  0.61794  0.77447
    249   1.76688  4.63265  3.14290  2.78770  3.90134  3.26036  3.75594  3.49010  2.77639  2.73467  4.05609  2.54699  4.12186  3.12007  2.97399  2.16305  2.49464  3.13420  4.44640  4.18743    380 a - - -
          2.68618  4.42225  2.77519  2.73123  3.46354  2.40513  3.72494  3.29354  2.67741  2.69355  4.24690  2.90347  2.73739  3.18146  2.89801  2.37887  2.77519  2.98518  4.58477  3.61503
          0.02236  4.98814  4.18044  0.61958  0.77255  0.61794  0.77447
    250   2.70115  4.24442  2.98803  2.44712  4.51819  3.55804  3.76138  3.96569  2.46438  2.55050  3.69481  3.01822  4.05929  1.43533  2.96237  2.76868  3.09986  3.58974  5.69833  4.05172    381 q - - -
          2.68618  4.42225  2.77519  2.73123  3.46354  2.40513  3.72494  3.29354  2.67741  2.69355  4.24690  2.90347  2.73739  3.18146  2.89801  2.37887  2.77519  2.98518  4.58477  3.61503
          0.01031  4.97608  5.69843  0.61958  0.77255  0.58119  0.81923
    251   2.46785  3.98088  4.14644  3.28163  3.55062  3.96005  3.76259  2.11323  3.26012  1.88921  2.94157  3.51270  4.33274  3.21871  2.60089  3.23223  2.55763  2.38766  4.57432  3.42034    382 l - - -
          2.68618  4.42225  2.77519  2.73123  3.46354  2.40513  3.72494  3.29354  2.67741  2.69355  4.24690  2.90347  2.73739  3.18146  2.89801  2.37887  2.77519  2.98518  4.58477  3.61503
          0.01015  4.99112  5.71346  0.61958  0.77255  0.56295  0.84287
    252   0.40936  4.76168  4.61680  4.36836  4.34036  2.72423  5.23931  4.55419  4.38614  4.26485  5.07589  4.22277  4.39865  4.59254  4.59322  2.65194  3.39137  3.91426  6.49570  5.34513    383 A - - -
          2.68618  4.42225  2.77519  2.73123  3.46354  2.40513  3.72494  3.29354  2.67741  2.69355  4.24690  2.90347  2.73739  3.18146  2.89801  2.37887  2.77519  2.98518  4.58477  3.61503
          0.01004  5.00181  5.72415  0.61958  0.77255  0.58375  0.81599
    253   2.48807  4.54554  3.90235  3.16240  3.53367  3.60223  3.05440  2.43393  2.98881  1.83374  2.90187  3.37369  4.28518  3.13651  3.35202  2.90685  2.59553  2.27436  5.13676  3.77500    384 l - - -
          2.68618  4.42225  2.77519  2.73123  3.46354  2.40513  3.72494  3.29354  2.67741  2.69355  4.24690  2.90347  2.73739  3.18146  2.89801  2.37887  2.77519  2.98518  4.58477  3.61503
          0.01004  5.00181  5.72415  0.61958  0.77255  0.58375  0.81599
    254   1.62164  3.26607  4.62325  4.02344  3.20399  3.59442  4.36589  2.50469  3.85945  2.22564  3.10393  3.89714  4.41249  4.03613  3.76651  2.59553  2.83222  2.01799  4.94120  2.93095    385 a - - -
          2.68618  4.42225  2.77519  2.73123  3.46354  2.40513  3.72494  3.29354  2.67741  2.69355  4.24690  2.90347  2.73739  3.18146  2.89801  2.37887  2.77519  2.98518  4.58477  3.61503
          0.01004  5.00181  5.72415  0.61958  0.77255  0.58375  0.81599
    255   2.74936  5.01450  3.33114  2.77252  2.84350  3.73232  2.60775  3.63948  2.57617  2.81221  4.09094  2.65414  4.12100  2.53102  3.15026  2.45681  3.00721  3.33564  5.52983  2.18529    386 y - - -
          2.68618  4.42225  2.77519  2.73123  3.46354  2.40513  3.72494  3.29354  2.67741  2.69355  4.24690  2.90347  2.73739  3.18146  2.89801  2.37887  2.77519  2.98518  4.58477  3.61503
          0.01004  5.00181  5.72415  0.61958  0.77255  0.58375  0.81599
    256   2.81330  4.65677  3.87853  3.31843  3.17984  3.94860  2.99127  3.15522  3.25472  2.85946  3.76517  3.11803  4.32723  3.55594  3.33525  3.08254  3.20176  2.63518  5.07178  1.15612    387 y - - -
          2.68618  4.42225  2.77519  2.73123  3.46354  2.40513  3.72494  3.29354  2.67741  2.69355  4.24690  2.90347  2.73739  3.18146  2.89801  2.37887  2.77519  2.98518  4.58477  3.61503
          0.01004  5.00181  5.72415  0.61958  0.77255  0.58375  0.81599
    257   2.73309  5.37689  2.89810  2.21653  4.71650  3.65316  2.31091  3.79026  2.53012  3.67974  4.41912  1.73524  4.04725  2.66902  2.86035  2.60448  2.88886  3.76462  5.81266  4.10066    388 n - - -
          2.68618  4.42225  2.77519  2.73123  3.46354  2.40513  3.72494  3.29354  2.67741  2.69355  4.24690  2.90347  2.73739  3.18146  2.89801  2.37887  2.77519  2.98518  4.58477  3.61503
          0.01004  5.00181  5.72415  0.61958  0.77255  0.58375  0.81599
    258   2.60027  4.98268  3.15351  2.79880  4.19321  3.33983  3.95484  3.21181  2.47798  1.96269  2.70737  3.01026  4.13139  2.53376  2.76273  2.50362  3.04251  2.99802  5.50544  3.77474    389 l - - -
          2.68618  4.42225  2.77519  2.73123  3.46354  2.40513  3.72494  3.29354  2.67741  2.69355  4.24690  2.90347  2.73739  3.18146  2.89801  2.37887  2.77519  2.98518  4.58477  3.61503
          0.00998  5.00799  5.73034  0.61958  0.77255  0.58375  0.81599
    259   2.98104  5.39983  3.27529  2.69922  4.74131  2.85199  3.49904  4.19283  2.09726  3.17769  3.74234  3.12416  3.97051  2.44934  1.34456  2.95555  3.20323  3.79024  5.81634  4.45439    390 r - - -
          2.68618  4.42225  2.77519  2.73123  3.46354  2.40513  3.72494  3.29354  2.67741  2.69355  4.24690  2.90347  2.73739  3.18146  2.89801  2.37887  2.77519  2.98518  4.58477  3.61503
          0.01005  5.00100  5.72334  0.61958  0.77255  0.58375  0.81599
    260   2.75551  5.43778  1.50425  1.87865  4.77941  3.55561  3.55866  4.01861  2.48207  3.74143  4.48140  2.50861  4.07306  2.76214  2.97105  2.75838  3.15519  3.82696  5.87015  4.45405    391 d - - -
          2.68618  4.42225  2.77519  2.73123  3.46354  2.40513  3.72494  3.29354  2.67741  2.69355  4.24690  2.90347  2.73739  3.18146  2.89801  2.37887  2.77519  2.98518  4.58477  3.61503
          0.01005  5.00100  5.72334  0.61958  0.77255  0.58375  0.81599
    261   2.77819  4.32584  4.73380  4.13086  1.46801  4.07764  3.73279  2.62172  3.94775  2.06941  3.21046  4.18456  4.44167  4.10535  3.60064  3.38253  3.15957  2.30509  4.91191  2.15741    392 f - - -
          2.68618  4.42225  2.77519  2.73123  3.46354  2.40513  3.72494  3.29354  2.67741  2.69355  4.24690  2.90347  2.73739  3.18146  2.89801  2.37887  2.77519  2.98518  4.58477  3.61503
          0.01005  5.00100  5.72334  0.61958  0.77255  0.58375  0.81599
    262   2.76906  5.37468  1.63382  1.77566  4.38555  3.47502  3.84274  3.92291  2.39113  3.67706  4.41730  2.84147  3.64735  2.89280  3.07308  2.73344  2.93630  3.47098  5.81134  4.11469    393 d - - -
          2.68618  4.42225  2.77519  2.73123  3.46354  2.40513  3.72494  3.29354  2.67741  2.69355  4.24690  2.90347  2.73739  3.18146  2.89801  2.37887  2.77519  2.98518  4.58477  3.61503
          0.01005  5.00100  5.72334  0.61958  0.77255  0.58375  0.81599
    263   2.76369  4.31051  2.94767  1.87767  4.67637  3.47090  3.56880  3.32966  2.33775  3.05624  3.82748  2.90824  3.69435  2.30504  2.61974  2.66835  2.55096  3.39674  5.79013  4.38920    394 e - - -
          2.68618  4.42225  2.77519  2.73123  3.46354  2.40513  3.72494  3.29354  2.67741  2.69355  4.24690  2.90347  2.73739  3.18146  2.89801  2.37887  2.77519  2.98518  4.58477  3.61503
          0.01005  5.00100  5.72334  0.61958  0.77255  0.51956  0.90333
    264   0.65846  3.95570  4.77167  4.41276  5.08026  3.00440  5.21386  4.50765  4.33964  4.20657  5.01184  4.23724  4.38976  4.55836  4.55418  1.60557  2.96371  3.53961  6.45315  5.31557    395 A - - -
          2.68618  4.42225  2.77519  2.73123  3.46354  2.40513  3.72494  3.29354  2.67741  2.69355  4.24690  2.90347  2.73739  3.18146  2.89801  2.37887  2.77519  2.98518  4.58477  3.61503
          0.02741  5.01534  3.89214  0.61958  0.77255  0.54607  0.86565
    265   2.61446  5.27409  3.01697  1.82834  4.57483  3.48917  3.24529  2.97922  2.42460  2.47065  4.04297  3.15608  4.06124  2.23639  2.85937  2.79505  3.02207  3.19590  5.73422  4.35178    396 e - - -
          2.68618  4.42225  2.77519  2.73123  3.46354  2.40513  3.72494  3.29354  2.67741  2.69355  4.24690  2.90347  2.73739  3.18146  2.89801  2.37887  2.77519  2.98518  4.58477  3.61503
          0.01008  4.99801  5.72036  0.61958  0.77255  0.59134  0.80650
    266   2.46896  5.36692  2.42467  1.77726  4.70421  3.30006  3.83941  3.65401  2.31361  3.27531  4.10687  3.12201  4.04482  2.68459  2.85095  2.24527  2.74861  3.43638  5.80428  4.28171    397 e - - -
          2.68618  4.42225  2.77519  2.73123  3.46354  2.40513  3.72494  3.29354  2.67741  2.69355  4.24690  2.90347  2.73739  3.18146  2.89801  2.37887  2.77519  2.98518  4.58477  3.61503
          0.01008  4.99801  5.72036  0.61958  0.77255  0.59134  0.80650
    267   2.50133  4.34569  3.61846  3.70540  2.85591  3.86972  3.96736  2.04982  3.76691  1.72913  2.89657  3.57098  4.39457  3.42658  3.43895  3.32043  2.92668  2.24094  3.68584  3.08764    398 l - - -
          2.68618  4.42225  2.77519  2.73123  3.46354  2.40513  3.72494  3.29354  2.67741  2.69355  4.24690  2.90347  2.73739  3.18146  2.89801  2.37887  2.77519  2.98518  4.58477  3.61503
          0.01008  4.99801  5.72036  0.61958  0.77255  0.56670  0.83793
    268   4.30932  3.96713  5.61442  5.33763  0.51162  5.12528  3.55320  4.03280  5.12531  3.00483  4.63442  4.85788  5.42024  4.95908  5.01960  4.48724  4.52287  3.90441  3.29783  1.98701    399 F - - -
          2.68618  4.42225  2.77519  2.73123  3.46354  2.40513  3.72494  3.29354  2.67741  2.69355  4.24690  2.90347  2.73739  3.18146  2.89801  2.37887  2.77519  2.98518  4.58477  3.61503
          0.01003  5.00345  5.72580  0.61958  0.77255  0.57743  0.82402
    269   2.73306  5.39593  2.55452  1.51366  4.74104  3.27052  3.74188  4.22757  2.16920  3.59645  4.43688  2.73750  4.04831  2.49527  2.94230  2.50218  2.86339  3.78665  5.82822  4.41634    400 e - - -
          2.68618  4.42225  2.77519  2.73123  3.46354  2.40513  3.72494  3.29354  2.67741  2.69355  4.24690  2.90347  2.73739  3.18146  2.89801  2.37887  2.77519  2.98518  4.58477  3.61503
          0.01003  5.00345  5.72580  0.61958  0.77255  0.57743  0.82402
    270   2.36412  5.38830  2.54039  1.82598  4.73359  3.56237  3.46744  3.96443  2.21779  3.57639  4.42894  2.85715  4.04429  2.36144  2.42495  2.64390  2.87564  3.68489  5.82082  4.40978    401 e - - -
          2.68618  4.42225  2.77519  2.73123  3.46354  2.40513  3.72494  3.29354  2.67741  2.69355  4.24690  2.90347  2.73739  3.18146  2.89801  2.37887  2.77519  2.98518  4.58477  3.61503
          0.02476  5.00345  4.03168  0.61958  0.77255  0.50051  0.93196
    271   2.92635  4.41735  4.94548  4.33949  3.20994  4.22761  4.56158  1.96788  4.14527  1.00409  3.25205  3.85393  4.57527  4.27981  4.17746  3.54067  3.27758  2.06650  5.05018  3.58658    402 l - - -
          2.68618  4.42225  2.77519  2.73123  3.46354  2.40513  3.72494  3.29354  2.67741  2.69355  4.24690  2.90347  2.73739  3.18146  2.89801  2.37887  2.77519  2.98518  4.58477  3.61503
          0.01000  5.00635  5.72870  0.61958  0.77255  0.56992  0.83373
    272   2.80650  4.65939  3.56725  2.95205  3.31470  3.85704  3.07569  2.72112  3.03952  1.82076  3.59660  3.56490  4.23770  2.66479  2.21756  2.87888  2.95168  2.64690  4.55753  3.44206    403 l - - -
          2.68618  4.42225  2.77519  2.73123  3.46354  2.40513  3.72494  3.29354  2.67741  2.69355  4.24690  2.90347  2.73739  3.18146  2.89801  2.37887  2.77519  2.98518  4.58477  3.61503
          0.01000  5.00635  5.72870  0.61958  0.77255  0.56992  0.83373
    273   2.10502  5.38541  2.71254  1.91941  4.72894  3.65270  3.67603  3.79362  2.07594  3.33541  4.42650  2.84824  4.04620  2.74154  2.45644  2.46280  2.88217  3.77523  5.81895  4.40901    404 e - - -
          2.68618  4.42225  2.77519  2.73123  3.46354  2.40513  3.72494  3.29354  2.67741  2.69355  4.24690  2.90347  2.73739  3.18146  2.89801  2.37887  2.77519  2.98518  4.58477  3.61503
          0.01000  5.00635  5.72870  0.61958  0.77255  0.56992  0.83373
    274   2.38492  5.23060  3.11050  2.45476  4.51456  3.68187  3.46085  3.17867  2.18412  2.47698  4.04262  2.87183  4.07361  2.43767  2.41987  2.73172  2.75974  3.16564  4.41442  4.12372    405 k - - -
          2.68618  4.42225  2.77519  2.73123  3.46354  2.40513  3.72494  3.29354  2.67741  2.69355  4.24690  2.90347  2.73739  3.18146  2.89801  2.37887  2.77519  2.98518  4.58477  3.61503
          0.01000  5.00635  5.72870  0.61958  0.77255  0.56992  0.83373
    275   2.73685  4.45419  1.29483  2.42227  4.35650  3.66257  3.21567  4.12907  2.51299  3.63212  4.09399  2.83683  4.05644  2.82660  3.08721  2.67009  3.11309  3.71497  5.78325  3.90458    406 d - - -
          2.68618  4.42225  2.77519  2.73123  3.46354  2.40513  3.72494  3.29354  2.67741  2.69355  4.24690  2.90347  2.73739  3.18146  2.89801  2.37887  2.77519  2.98518  4.58477  3.61503
          0.03113  5.00635  3.73176  0.61958  0.77255  0.50543  0.92444
    276   3.01887  5.07030  3.45106  2.85563  4.28066  3.83617  4.02951  3.68873  2.64601  3.31672  4.16428  3.19325  0.99957  3.21515  2.98542  2.94122  3.24656  3.40149  4.63730  3.90070    407 p - - -
          2.68618  4.42225  2.77519  2.73123  3.46354  2.40513  3.72494  3.29354  2.67741  2.69355  4.24690  2.90347  2.73739  3.18146  2.89801  2.37887  2.77519  2.98518  4.58477  3.61503
          0.01006  5.00007  5.72242  0.61958  0.77255  0.58611  0.81303
    277   2.68155  3.74418  4.28375  3.70420  2.51132  4.01126  2.69573  2.89214  3.59845  2.34698  3.55075  3.48332  4.38178  3.69561  3.81070  3.05978  3.16323  2.69465  4.97756  1.42001    408 y - - -
          2.68618  4.42225  2.77519  2.73123  3.46354  2.40513  3.72494  3.29354  2.67741  2.69355  4.24690  2.90347  2.73739  3.18146  2.89801  2.37887  2.77519  2.98518  4.58477  3.61503
          0.01006  5.00007  5.72242  0.61958  0.77255  0.49492  0.94063
    278   2.90316  3.92461  3.52361  3.17486  3.61916  3.70976  4.12124  3.03716  3.13152  2.48135  3.54647  3.47874  4.25218  3.43889  1.20467  2.87253  2.93712  2.92501  4.69097  3.40733    409 r - - -
          2.68618  4.42225  2.77519  2.73123  3.46354  2.40513  3.72494  3.29354  2.67741  2.69355  4.24690  2.90347  2.73739  3.18146  2.89801  2.37887  2.77519  2.98518  4.58477  3.61503
          0.00985  5.02069  5.74304  0.61958  0.77255  0.53151  0.88604
    279   2.88706  4.43841  4.99863  4.38808  3.01448  4.25058  4.58054  1.84712  4.18612  1.04145  2.89644  4.40109  4.11044  4.30546  4.20267  3.56451  3.30096  2.36203  5.04929  3.33189    410 l - - -
          2.68618  4.42225  2.77519  2.73123  3.46354  2.40513  3.72494  3.29354  2.67741  2.69355  4.24690  2.90347  2.73739  3.18146  2.89801  2.37887  2.77519  2.98518  4.58477  3.61503
          0.00985  5.02069  5.74304  0.61958  0.77255  0.53151  0.88604
    280   3.00989  5.79470  1.36403  1.31733  5.11533  3.22233  4.10703  4.62500  2.75438  4.09031  4.86130  2.88670  4.25701  3.08001  3.50424  2.92946  3.25321  4.17580  6.22375  4.76057    411 e - - -
          2.68618  4.42225  2.77519  2.73123  3.46354  2.40513  3.72494  3.29354  2.67741  2.69355  4.24690  2.90347  2.73739  3.18146  2.89801  2.37887  2.77519  2.98518  4.58477  3.61503
          0.00985  5.02069  5.74304  0.61958  0.77255  0.53151  0.88604
    281   2.76877  4.40408  2.49382  2.56637  3.95385  2.43427  3.13581  3.59626  2.61796  3.47603  4.35192  2.14515  4.06751  2.75344  3.10353  2.11622  3.11692  3.67126  5.75712  3.35310    412 s - - -
          2.68618  4.42225  2.77519  2.73123  3.46354  2.40513  3.72494  3.29354  2.67741  2.69355  4.24690  2.90347  2.73739  3.18146  2.89801  2.37887  2.77519  2.98518  4.58477  3.61503
          0.00985  5.02069  5.74304  0.61958  0.77255  0.53151  0.88604
    282   2.55310  3.81264  4.88654  4.27367  3.16266  4.11101  4.44560  2.14186  4.06383  1.68402  1.80607  4.26757  4.47279  4.19811  4.07892  3.30647  3.08638  1.92151  4.94200  3.49351    413 l - - -
          2.68618  4.42225  2.77519  2.73123  3.46354  2.40513  3.72494  3.29354  2.67741  2.69355  4.24690  2.90347  2.73739  3.18146  2.89801  2.37887  2.77519  2.98518  4.58477  3.61503
          0.00985  5.02069  5.74304  0.61958  0.77255  0.47867  0.96655
    283   2.91829  5.51150  1.04440  2.14165  4.82890  3.71064  3.33492  3.85745  2.75135  3.80520  4.56567  3.17902  3.70762  2.96408  3.25557  2.98039  3.26312  3.88908  5.95312  3.99316    414 d - - -
          2.68618  4.42225  2.77519  2.73123  3.46354  2.40513  3.72494  3.29354  2.67741  2.69355  4.24690  2.90347  2.73739  3.18146  2.89801  2.37887  2.77519  2.98518  4.58477  3.61503
          0.00974  5.03222  5.75457  0.61958  0.77255  0.49910  0.93414
    284   2.69546  4.61603  3.01337  2.84207  3.75055  3.89458  3.89916  2.40459  3.19379  2.16419  3.20194  3.55415  4.27348  3.49271  3.29146  2.85586  1.86957  2.19511  5.19976  3.66955    415 t - - -
          2.68618  4.42225  2.77519  2.73123  3.46354  2.40513  3.72494  3.29354  2.67741  2.69355  4.24690  2.90347  2.73739  3.18146  2.89801  2.37887  2.77519  2.98518  4.58477  3.61503
          0.00974  5.03222  5.75457  0.61958  0.77255  0.49910  0.93414
    285   4.36810  5.55309  5.54576  5.24234  1.80842  5.16685  4.20836  4.03106  5.03783  2.29127  4.60341  4.86974  5.45514  3.45451  4.99440  4.52718  4.58023  3.95250  4.33179  0.59669    416 Y - - -
          2.68618  4.42225  2.77519  2.73123  3.46354  2.40513  3.72494  3.29354  2.67741  2.69355  4.24690  2.90347  2.73739  3.18146  2.89801  2.37887  2.77519  2.98518  4.58477  3.61503
          0.00974  5.03222  5.75457  0.61958  0.77255  0.49910  0.93414
    286   1.96508  4.82842  4.72725  4.62702  5.51039  3.60600  5.51025  4.98666  4.70131  4.69721  5.47279  4.34527  4.46081  4.87679  4.84134  0.38867  3.47694  4.16070  6.84979  5.74903    417 S - - -
          2.68618  4.42225  2.77519  2.73123  3.46354  2.40513  3.72494  3.29354  2.67741  2.69355  4.24690  2.90347  2.73739  3.18146  2.89801  2.37887  2.77519  2.98518  4.58477  3.61503
          0.00974  5.03222  5.75457  0.61958  0.77255  0.49910  0.93414
    287   2.89612  4.44500  2.88358  2.69627  4.08084  3.40381  3.06569  3.59156  2.69374  3.22374  4.23462  1.22039  4.10240  3.04665  3.16583  2.68096  3.12775  3.51349  5.65616  4.10737    418 n - - -
          2.68618  4.42225  2.77519  2.73123  3.46354  2.40513  3.72494  3.29354  2.67741  2.69355  4.24690  2.90347  2.73739  3.18146  2.89801  2.37887  2.77519  2.98518  4.58477  3.61503
          0.00974  5.03222  5.75457  0.61958  0.77255  0.49910  0.93414
    288   2.69365  4.46029  5.02711  4.43242  3.59967  4.32092  4.68364  1.26684  4.24686  1.94344  2.84698  4.46253  4.67063  4.40038  4.29050  3.25576  3.00547  1.62732  5.18467  4.00389    419 i - - -
          2.68618  4.42225  2.77519  2.73123  3.46354  2.40513  3.72494  3.29354  2.67741  2.69355  4.24690  2.90347  2.73739  3.18146  2.89801  2.37887  2.77519  2.98518  4.58477  3.61503
          0.00974  5.03222  5.75457  0.61958  0.77255  0.49910  0.93414
    289   4.31740  5.55544  5.77338  5.36046  3.33683  5.38962  5.17214  3.12048  5.09735  0.32874  3.61656  5.40373  5.56150  5.12948  5.09302  4.84999  4.53636  3.37483  5.27469  2.91939    420 L - - -
          2.68618  4.42225  2.77519  2.73123  3.46354  2.40513  3.72494  3.29354  2.67741  2.69355  4.24690  2.90347  2.73739  3.18146  2.89801  2.37887  2.77519  2.98518  4.58477  3.61503
          0.01578  5.03222  4.69599  0.61958  0.77255  0.49910  0.93414
    290   3.13604  3.94748  4.54397  3.97969  1.83058  4.19858  4.28126  3.06545  3.38425  2.77635  3.72330  4.13988  4.56558  4.04298  3.39771  3.23441  3.36825  2.87469  4.79488  1.09082    421 y - - -
          2.68618  4.42225  2.77519  2.73123  3.46354  2.40513  3.72494  3.29354  2.67741  2.69355  4.24690  2.90347  2.73739  3.18146  2.89801  2.37887  2.77519  2.98518  4.58477  3.61503
          0.00980  5.02624  5.74858  0.61958  0.77255  0.51609  0.90844
    291   2.82420  4.34791  4.76503  3.74955  3.45149  4.11365  4.44393  2.25339  3.98241  1.98137  3.23478  4.22326  4.47658  4.14491  4.04772  3.22180  2.68971  1.10977  4.98537  3.46268    422 v - - -
          2.68618  4.42225  2.77519  2.73123  3.46354  2.40513  3.72494  3.29354  2.67741  2.69355  4.24690  2.90347  2.73739  3.18146  2.89801  2.37887  2.77519  2.98518  4.58477  3.61503
          0.00980  5.02624  5.74858  0.61958  0.77255  0.51609  0.90844
    292   2.89466  4.40186  3.22476  2.61140  4.50074  3.42972  3.73670  3.38884  1.45376  2.79068  3.26245  3.04809  4.09001  2.56595  2.43280  2.78130  3.00471  3.57686  5.69691  4.33265    423 k - - -
          2.68618  4.42225  2.77519  2.73123  3.46354  2.40513  3.72494  3.29354  2.67741  2.69355  4.24690  2.90347  2.73739  3.18146  2.89801  2.37887  2.77519  2.98518  4.58477  3.61503
          0.00980  5.02624  5.74858  0.61958  0.77255  0.51609  0.90844
    293   2.96560  5.49052  2.61248  1.31251  4.83168  3.20147  3.91025  4.32237  2.37728  3.79381  4.53584  2.26793  4.10499  2.53000  3.00910  2.66410  3.20095  3.87975  5.92138  4.50036    424 e - - -
          2.68618  4.42225  2.77519  2.73123  3.46354  2.40513  3.72494  3.29354  2.67741  2.69355  4.24690  2.90347  2.73739  3.18146  2.89801  2.37887  2.77519  2.98518  4.58477  3.61503
          0.00980  5.02624  5.74858  0.61958  0.77255  0.51609  0.90844
    294   2.49959  3.53042  2.15439  2.25363  4.72509  3.66244  3.54905  4.20739  2.20930  3.63115  3.12897  2.42632  4.05583  2.85151  2.39313  2.62690  3.11803  3.77304  5.82090  4.41313    425 d - - -
          2.68618  4.42225  2.77519  2.73123  3.46354  2.40513  3.72494  3.29354  2.67741  2.69355  4.24690  2.90347  2.73739  3.18146  2.89801  2.37887  2.77519  2.98518  4.58477  3.61503
          0.00980  5.02624  5.74858  0.61958  0.77255  0.51609  0.90844
    295   2.41325  4.69397  3.00766  2.61670  3.51760  3.67593  3.72949  3.75233  1.83783  3.36382  3.94545  2.84376  3.45996  2.56104  2.31425  2.55766  2.69676  3.29738  5.76477  4.37605    426 k - - -
          2.68618  4.42225  2.77519  2.73123  3.46354  2.40513  3.72494  3.29354  2.67741  2.69355  4.24690  2.90347  2.73739  3.18146  2.89801  2.37887  2.77519  2.98518  4.58477  3.61503
          0.00980  5.02624  5.74858  0.61958  0.77255  0.51609  0.90844
    296   1.69813  5.35993  2.94396  2.30313  4.68943  3.08954  3.85546  3.68310  2.35640  3.43062  4.40471  2.99596  3.12294  2.79732  2.82866  2.52860  2.57834  3.48933  5.80205  4.13485    427 a - - -
          2.68618  4.42225  2.77519  2.73123  3.46354  2.40513  3.72494  3.29354  2.67741  2.69355  4.24690  2.90347  2.73739  3.18146  2.89801  2.37887  2.77519  2.98518  4.58477  3.61503
          0.00980  5.02624  5.74858  0.61958  0.77255  0.51609  0.90844
    297   2.23893  5.39412  2.74978  1.61283  4.73682  3.15302  3.85022  4.22117  1.84945  3.43410  4.43555  3.05598  3.65716  2.88406  2.90294  2.77732  3.03773  3.57730  5.82810  4.41845    428 e - - -
          2.68618  4.42225  2.77519  2.73123  3.46354  2.40513  3.72494  3.29354  2.67741  2.69355  4.24690  2.90347  2.73739  3.18146  2.89801  2.37887  2.77519  2.98518  4.58477  3.61503
          0.00980  5.02624  5.74858  0.61958  0.77255  0.51609  0.90844
    298   4.40934  5.61216  6.14763  5.60339  3.58901  5.73558  5.96395  2.88891  5.33456  0.29439  2.90037  5.86833  5.70399  4.75641  5.29830  5.17708  4.60699  3.24119  5.88831  4.93124    429 L - - -
          2.68618  4.42225  2.77519  2.73123  3.46354  2.40513  3.72494  3.29354  2.67741  2.69355  4.24690  2.90347  2.73739  3.18146  2.89801  2.37887  2.77519  2.98518  4.58477  3.61503
          0.02232  5.02624  4.16616  0.61958  0.77255  0.51609  0.90844
    299   1.99563  4.54961  3.39233  2.83380  3.88672  2.88213  3.97771  3.56851  2.64429  3.21051  3.79042  3.01182  4.14468  3.16190  3.26450  1.40124  3.12495  3.09227  5.49524  4.00069    430 s - - -
          2.68618  4.42225  2.77519  2.73123  3.46354  2.40513  3.72494  3.29354  2.67741  2.69355  4.24690  2.90347  2.73739  3.18146  2.89801  2.37887  2.77519  2.98518  4.58477  3.61503
          0.00992  5.01384  5.73618  0.61958  0.77255  0.49375  0.94246
    300   2.62234  4.21716  3.19300  2.77422  2.94132  3.76702  2.65482  3.42405  2.72627  2.74111  3.26835  2.83460  4.15415  2.62063  2.75199  2.69719  2.74039  2.86316  5.46991  2.84553    431 q - - -
          2.68618  4.42225  2.77519  2.73123  3.46354  2.40513  3.72494  3.29354  2.67741  2.69355  4.24690  2.90347  2.73739  3.18146  2.89801  2.37887  2.77519  2.98518  4.58477  3.61503
          0.00980  5.02624  5.74858  0.61958  0.77255  0.51609  0.90844
    301   4.46113  5.61089  6.38171  5.81308  3.24148  5.91860  6.11693  2.61195  5.69414  0.31288  3.33735  6.08257  5.79058  5.41997  5.57924  5.35844  4.64885  2.89861  5.92375  4.97797    432 L - - -
          2.68618  4.42225  2.77519  2.73123  3.46354  2.40513  3.72494  3.29354  2.67741  2.69355  4.24690  2.90347  2.73739  3.18146  2.89801  2.37887  2.77519  2.98518  4.58477  3.61503
          0.00980  5.02624  5.74858  0.61958  0.77255  0.51609  0.90844
    302   0.38078  3.85757  5.09294  4.86508  5.24181  3.58912  5.48706  4.61570  4.74476  4.38065  5.18737  4.39874  4.43261  4.90526  4.83549  2.79521  2.49303  3.93996  6.63334  5.54719    433 A - - -
          2.68618  4.42225  2.77519  2.73123  3.46354  2.40513  3.72494  3.29354  2.67741  2.69355  4.24690  2.90347  2.73739  3.18146  2.89801  2.37887  2.77519  2.98518  4.58477  3.61503
          0.00980  5.02624  5.74858  0.61958  0.77255  0.51609  0.90844
    303   2.91161  5.25940  3.13338  2.59595  4.19067  3.70799  1.46332  3.55173  2.54650  3.13059  4.31670  3.20390  4.09875  2.15650  2.65453  2.90694  3.07242  3.61985  5.72334  4.35780    434 h - - -
          2.68618  4.42225  2.77519  2.73123  3.46354  2.40513  3.72494  3.29354  2.67741  2.69355  4.24690  2.90347  2.73739  3.18146  2.89801  2.37887  2.77519  2.98518  4.58477  3.61503
          0.00980  5.02624  5.74858  0.61958  0.77255  0.51609  0.90844
    304   2.78542  4.92560  2.93614  2.44763  3.90185  3.66466  2.86475  3.78760  1.96069  3.43581  3.97259  2.82621  4.05787  2.54807  2.22062  2.42099  2.56132  3.65127  5.81050  4.13937    435 k - - -
          2.68618  4.42225  2.77519  2.73123  3.46354  2.40513  3.72494  3.29354  2.67741  2.69355  4.24690  2.90347  2.73739  3.18146  2.89801  2.37887  2.77519  2.98518  4.58477  3.61503
          0.00980  5.02624  5.74858  0.61958  0.77255  0.51609  0.90844
    305   1.86581  2.24850  4.75180  4.14585  3.13498  4.07810  4.40556  2.68552  3.96021  2.11029  3.23775  4.19510  4.44320  4.11706  4.01664  2.95482  2.60318  1.75627  4.94170  3.58391    436 v - - -
          2.68618  4.42225  2.77519  2.73123  3.46354  2.40513  3.72494  3.29354  2.67741  2.69355  4.24690  2.90347  2.73739  3.18146  2.89801  2.37887  2.77519  2.98518  4.58477  3.61503
          0.00980  5.02624  5.74858  0.61958  0.77255  0.51609  0.90844
    306   2.29526  3.59524  3.99992  3.92055  2.50249  4.04031  3.62788  2.65791  3.46419  2.13625  3.00844  3.60838  4.40807  3.97610  3.91434  2.47526  2.73634  1.82552  4.97509  3.12853    437 v - - -
          2.68618  4.42225  2.77519  2.73123  3.46354  2.40513  3.72494  3.29354  2.67741  2.69355  4.24690  2.90347  2.73739  3.18146  2.89801  2.37887  2.77519  2.98518  4.58477  3.61503
          0.00980  5.02624  5.74858  0.61958  0.77255  0.51609  0.90844
    307   2.47258  4.91050  3.11181  2.25344  4.70705  3.30872  3.44493  4.18574  2.12536  2.99142  3.91807  2.77389  4.05767  2.41179  2.59257  2.16246  2.77381  3.37975  5.81136  4.02840    438 k - - -
          2.68618  4.42225  2.77519  2.73123  3.46354  2.40513  3.72494  3.29354  2.67741  2.69355  4.24690  2.90347  2.73739  3.18146  2.89801  2.37887  2.77519  2.98518  4.58477  3.61503
          0.00980  5.02624  5.74858  0.61958  0.77255  0.51609  0.90844
    308   2.58973  4.38659  4.41253  3.82414  3.32586  4.02644  4.33189  1.77456  3.23402  2.12429  3.33078  2.96574  4.39547  3.91456  3.86993  2.96104  2.10436  1.96506  5.00026  3.80962    439 i - - -
          2.68618  4.42225  2.77519  2.73123  3.46354  2.40513  3.72494  3.29354  2.67741  2.69355  4.24690  2.90347  2.73739  3.18146  2.89801  2.37887  2.77519  2.98518  4.58477  3.61503
          0.00980  5.02624  5.74858  0.61958  0.77255  0.51609  0.90844
    309   2.79050  5.64802  1.10067  2.17411  4.96999  3.72662  3.24541  4.46598  2.84599  3.94408  4.70641  2.36152  4.19908  3.14691  3.36741  2.88788  3.35779  4.02886  6.08226  3.75302    440 d - - -
          2.68618  4.42225  2.77519  2.73123  3.46354  2.40513  3.72494  3.29354  2.67741  2.69355  4.24690  2.90347  2.73739  3.18146  2.89801  2.37887  2.77519  2.98518  4.58477  3.61503
          0.00980  5.02624  5.74858  0.61958  0.77255  0.51609  0.90844
    310   2.95543  5.52321  3.43493  2.83245  4.90617  3.86481  3.68599  4.03675  1.01361  3.79648  4.57344  3.25277  2.86193  2.85955  2.15500  3.09431  3.24031  3.93844  5.89217  4.56985    441 k - - -
          2.68618  4.42225  2.77519  2.73123  3.46354  2.40513  3.72494  3.29354  2.67741  2.69355  4.24690  2.90347  2.73739  3.18146  2.89801  2.37887  2.77519  2.98518  4.58477  3.61503
          0.00980  5.02624  5.74858  0.61958  0.77255  0.51609  0.90844
    311   2.73851  3.88597  3.95718  3.72902  2.09989  4.03825  3.82030  2.92524  3.62558  2.52268  3.58297  3.46100  4.40910  3.85805  3.83836  3.10432  3.19448  2.72787  4.97008  1.28380    442 y - - -
          2.68618  4.42225  2.77519  2.73123  3.46354  2.40513  3.72494  3.29354  2.67741  2.69355  4.24690  2.90347  2.73739  3.18146  2.89801  2.37887  2.77519  2.98518  4.58477  3.61503
          0.00980  5.02624  5.74858  0.61958  0.77255  0.51609  0.90844
    312   2.46398  3.86580  3.86136  3.31842  4.54636  3.72509  4.36604  3.93460  3.15999  3.58845  4.42389  3.68042  4.29062  3.57236  0.84639  2.37506  3.00686  3.31572  5.85176  4.59673    443 r - - -
          2.68618  4.42225  2.77519  2.73123  3.46354  2.40513  3.72494  3.29354  2.67741  2.69355  4.24690  2.90347  2.73739  3.18146  2.89801  2.37887  2.77519  2.98518  4.58477  3.61503
          0.00980  5.02624  5.74858  0.61958  0.77255  0.51609  0.90844
    313   2.17733  4.61160  3.84327  3.12513  3.76377  3.88839  4.17665  3.12070  3.22636  2.70803  3.73475  3.66626  1.37104  3.52556  3.56707  2.86819  2.92283  2.34817  4.12432  3.98586    444 p - - -
          2.68618  4.42225  2.77519  2.73123  3.46354  2.40513  3.72494  3.29354  2.67741  2.69355  4.24690  2.90347  2.73739  3.18146  2.89801  2.37887  2.77519  2.98518  4.58477  3.61503
          0.00980  5.02624  5.74858  0.61958  0.77255  0.51609  0.90844
    314   3.09617  5.92177  2.66648  0.59685  5.23754  3.51013  4.24581  4.27819  3.16334  4.22903  5.03849  3.26232  4.36264  3.12039  3.71403  3.29011  3.64885  4.30844  6.38444  4.91311    445 E - - -
          2.68618  4.42225  2.77519  2.73123  3.46354  2.40513  3.72494  3.29354  2.67741  2.69355  4.24690  2.90347  2.73739  3.18146  2.89801  2.37887  2.77519  2.98518  4.58477  3.61503
          0.00980  5.02624  5.74858  0.61958  0.77255  0.51609  0.90844
    315   2.40134  4.77494  4.47618  4.08071  4.91493  3.62265  4.99705  4.31126  4.04114  4.01654  4.84065  4.10627  3.62454  4.30270  4.32173  2.06988  0.63097  3.24799  6.28672  5.10818    446 T - - -
          2.68618  4.42225  2.77519  2.73123  3.46354  2.40513  3.72494  3.29354  2.67741  2.69355  4.24690  2.90347  2.73739  3.18146  2.89801  2.37887  2.77519  2.98518  4.58477  3.61503
          0.00980  5.02624  5.74858  0.61958  0.77255  0.51609  0.90844
    316   2.83957  1.12219  4.55169  3.96101  3.47555  4.05886  4.38365  2.82113  3.79863  2.26937  2.77999  3.15559  4.43546  4.00918  3.93229  3.35928  3.18238  2.63457  4.14524  3.80345    447 c - - -
          2.68618  4.42225  2.77519  2.73123  3.46354  2.40513  3.72494  3.29354  2.67741  2.69355  4.24690  2.90347  2.73739  3.18146  2.89801  2.37887  2.77519  2.98518  4.58477  3.61503
          0.00980  5.02624  5.74858  0.61958  0.77255  0.51609  0.90844
    317   2.79916  1.24658  4.76044  4.15398  2.82049  4.07945  4.40729  2.39994  3.70477  2.50751  3.10207  4.19932  4.44447  4.12185  4.01990  3.13799  2.97872  2.30317  4.94058  3.36067    448 c - - -
          2.68618  4.42225  2.77519  2.73123  3.46354  2.40513  3.72494  3.29354  2.67741  2.69355  4.24690  2.90347  2.73739  3.18146  2.89801  2.37887  2.77519  2.98518  4.58477  3.61503
          0.02139  5.02624  4.22688  0.61958  0.77255  0.51609  0.90844
    318   2.94360  4.06633  5.33074  4.77717  3.94649  4.68430  5.15685  1.33221  4.62999  2.58268  3.85001  4.83837  5.01677  4.81845  4.71152  3.59614  3.32442  0.91179  5.64417  4.44654    449 v - - -
          2.68618  4.42225  2.77519  2.73123  3.46354  2.40513  3.72494  3.29354  2.67741  2.69355  4.24690  2.90347  2.73739  3.18146  2.89801  2.37887  2.77519  2.98518  4.58477  3.61503
          0.00991  5.01476  5.73711  0.61958  0.77255  0.54764  0.86350
    319   2.92343  4.67906  5.34713  4.77959  3.83429  4.69214  5.11235  1.12576  4.61982  1.87212  3.30499  4.83731  5.00226  4.77921  4.25604  4.03388  3.61485  1.33138  5.56309  4.38778    450 i - - -
          2.68618  4.42225  2.77519  2.73123  3.46354  2.40513  3.72494  3.29354  2.67741  2.69355  4.24690  2.90347  2.73739  3.18146  2.89801  2.37887  2.77519  2.98518  4.58477  3.61503
          0.00991  5.01476  5.73711  0.61958  0.77255  0.54764  0.86350
    320   1.55125  4.90162  4.69515  4.65865  5.60789  0.50389  5.59218  5.09256  4.83557  4.79919  5.58400  4.40659  4.52317  4.97941  4.95757  3.19418  3.56490  4.25525  6.90097  5.85709    451 G - - -
          2.68618  4.42225  2.77519  2.73123  3.46354  2.40513  3.72494  3.29354  2.67741  2.69355  4.24690  2.90347  2.73739  3.18146  2.89801  2.37887  2.77519  2.98518  4.58477  3.61503
          0.00991  5.01476  5.73711  0.61958  0.77255  0.54764  0.86350
    321   3.06926  5.11741  3.45183  3.05038  4.40790  3.81352  3.76667  3.49387  3.03063  3.52707  4.39321  0.75968  4.31425  3.42694  3.41981  3.15133  3.10104  3.19197  5.74406  4.40319    452 n - - -
          2.68618  4.42225  2.77519  2.73123  3.46354  2.40513  3.72494  3.29354  2.67741  2.69355  4.24690  2.90347  2.73739  3.18146  2.89801  2.37887  2.77519  2.98518  4.58477  3.61503
          0.00991  5.01476  5.73711  0.61958  0.77255  0.54764  0.86350
    322   3.74449  5.08601  5.14600  4.70093  1.87668  4.70901  4.23329  3.55788  4.52925  3.12442  3.56756  4.58372  5.05387  4.58788  4.58177  3.49644  3.53311  3.40599  4.45193  0.64282    453 Y - - -
          2.68618  4.42225  2.77519  2.73123  3.46354  2.40513  3.72494  3.29354  2.67741  2.69355  4.24690  2.90347  2.73739  3.18146  2.89801  2.37887  2.77519  2.98518  4.58477  3.61503
          0.00991  5.01476  5.73711  0.61958  0.77255  0.54764  0.86350
    323   4.87072  5.87444  5.75057  5.60678  2.05622  5.42504  2.43965  4.52594  5.39310  2.73475  5.05720  4.98127  5.68681  5.12868  5.25559  4.81422  5.06646  4.45125  4.22479  0.48714    454 Y - - -
          2.68618  4.42225  2.77519  2.73123  3.46354  2.40513  3.72494  3.29354  2.67741  2.69355  4.24690  2.90347  2.73739  3.18146  2.89801  2.37887  2.77519  2.98518  4.58477  3.61503
          0.00991  5.01476  5.73711  0.61958  0.77255  0.54764  0.86350
    324   2.49050  4.83791  3.51705  2.95960  4.03676  3.39642  3.66848  3.42125  2.93529  3.09264  3.65887  3.17344  4.18737  3.26864  3.35307  1.09130  3.13633  2.86516  4.44344  4.13167    455 s - - -
          2.68618  4.42225  2.77519  2.73123  3.46354  2.40513  3.72494  3.29354  2.67741  2.69355  4.24690  2.90347  2.73739  3.18146  2.89801  2.37887  2.77519  2.98518  4.58477  3.61503
          0.00991  5.01476  5.73711  0.61958  0.77255  0.54764  0.86350
    325   2.54997  4.35666  4.56696  3.97136  3.45046  4.05420  4.37073  2.25743  3.81779  1.07789  2.93180  4.10475  4.42093  3.74276  3.66984  2.76116  3.01417  2.54560  4.97386  3.79005    456 l - - -
          2.68618  4.42225  2.77519  2.73123  3.46354  2.40513  3.72494  3.29354  2.67741  2.69355  4.24690  2.90347  2.73739  3.18146  2.89801  2.37887  2.77519  2.98518  4.58477  3.61503
          0.00991  5.01476  5.73711  0.61958  0.77255  0.49534  0.93998
    326   2.89168  4.27898  3.19924  2.64208  4.55869  3.45293  3.74422  3.63549  1.67496  3.16545  3.48670  3.17935  3.58325  2.45377  1.95130  2.63269  2.98200  3.62802  5.73016  4.10191    457 k - - -
          2.68618  4.42225  2.77519  2.73123  3.46354  2.40513  3.72494  3.29354  2.67741  2.69355  4.24690  2.90347  2.73739  3.18146  2.89801  2.37887  2.77519  2.98518  4.58477  3.61503
          0.00980  5.02624  5.74858  0.61958  0.77255  0.51609  0.90844
    327   2.60303  3.96717  2.80171  2.48366  4.72343  1.89243  3.85092  4.20525  2.36615  3.59708  4.42647  2.68705  4.05655  2.35413  2.64657  2.36528  2.98321  3.77170  5.82034  4.41298    458 g - - -
          2.68618  4.42225  2.77519  2.73123  3.46354  2.40513  3.72494  3.29354  2.67741  2.69355  4.24690  2.90347  2.73739  3.18146  2.89801  2.37887  2.77519  2.98518  4.58477  3.61503
          0.00980  5.02624  5.74858  0.61958  0.77255  0.51609  0.90844
    328   2.69908  5.39605  2.16917  1.87989  4.73969  3.66173  3.63813  4.22463  2.46786  3.10399  3.92282  2.79657  4.05574  1.90114  2.75211  2.76189  3.11992  3.78595  5.82940  4.41930    459 e - - -
          2.68618  4.42225  2.77519  2.73123  3.46354  2.40513  3.72494  3.29354  2.67741  2.69355  4.24690  2.90347  2.73739  3.18146  2.89801  2.37887  2.77519  2.98518  4.58477  3.61503
          0.00980  5.02624  5.74858  0.61958  0.77255  0.51609  0.90844
    329   2.95493  4.99288  3.47041  2.90604  3.76586  3.80977  1.11420  3.45053  2.68471  3.23854  4.08477  3.39285  4.19909  3.20080  2.84035  2.68543  2.97578  3.21739  5.51034  4.21454    460 h - - -
          2.68618  4.42225  2.77519  2.73123  3.46354  2.40513  3.72494  3.29354  2.67741  2.69355  4.24690  2.90347  2.73739  3.18146  2.89801  2.37887  2.77519  2.98518  4.58477  3.61503
          0.00980  5.02624  5.74858  0.61958  0.77255  0.51609  0.90844
    330   2.62864  5.36550  2.56246  1.38188  4.22908  3.66575  3.40175  3.73125  2.48655  3.46685  4.40969  3.13847  3.46689  2.61210  3.08485  2.77530  2.83410  3.50400  5.80624  3.76961    461 e - - -
          2.68618  4.42225  2.77519  2.73123  3.46354  2.40513  3.72494  3.29354  2.67741  2.69355  4.24690  2.90347  2.73739  3.18146  2.89801  2.37887  2.77519  2.98518  4.58477  3.61503
          0.00980  5.02624  5.74858  0.61958  0.77255  0.51609  0.90844
    331   2.74743  5.40356  2.93188  2.49079  4.74835  3.24720  3.46770  4.23048  1.27958  3.70627  4.44539  2.86783  4.06651  2.82378  2.28393  2.74007  3.13258  3.53112  5.83401  4.42831    462 k - - -
          2.68618  4.42225  2.77519  2.73123  3.46354  2.40513  3.72494  3.29354  2.67741  2.69355  4.24690  2.90347  2.73739  3.18146  2.89801  2.37887  2.77519  2.98518  4.58477  3.61503
          0.00980  5.02624  5.74858  0.61958  0.77255  0.51609  0.90844
    332   0.34960  4.79525  4.79647  4.69413  5.49987  3.04580  5.53009  4.97789  4.76448  4.67541  5.43849  4.35291  4.44199  4.90911  4.88450  2.37297  3.44976  4.14034  6.84249  5.76585    463 A - - -
          2.68618  4.42225  2.77519  2.73123  3.46354  2.40513  3.72494  3.29354  2.67741  2.69355  4.24690  2.90347  2.73739  3.18146  2.89801  2.37887  2.77519  2.98518  4.58477  3.61503
          0.01717  5.02624  4.56014  0.61958  0.77255  0.51609  0.90844
    333   2.58383  4.18915  4.94095  3.93492  3.66067  4.33990  4.70500  1.39720  3.62691  2.38507  3.63378  4.44154  4.68991  4.37438  4.27978  3.65657  3.36195  1.16451  5.24779  4.06034    464 v - - -
          2.68618  4.42225  2.77519  2.73123  3.46354  2.40513  3.72494  3.29354  2.67741  2.69355  4.24690  2.90347  2.73739  3.18146  2.89801  2.37887  2.77519  2.98518  4.58477  3.61503
          0.00987  5.01894  5.74128  0.61958  0.77255  0.53631  0.87924
    334   2.83394  5.20093  2.95567  2.12821  4.47306  3.56737  3.62989  2.89426  2.46951  2.24465  3.44302  2.82268  4.08599  2.62460  2.80993  2.77577  2.64442  2.78817  5.67993  4.31788    465 e - - -
          2.68618  4.42225  2.77519  2.73123  3.46354  2.40513  3.72494  3.29354  2.67741  2.69355  4.24690  2.90347  2.73739  3.18146  2.89801  2.37887  2.77519  2.98518  4.58477  3.61503
          0.00987  5.01894  5.74128  0.61958  0.77255  0.53631  0.87924
    335   2.52114  3.97711  4.42874  3.84263  2.88045  4.04063  3.32645  2.73444  3.71562  2.48514  3.51779  4.03128  4.40929  3.69600  3.88340  3.18009  3.16823  2.57745  4.96400  1.15923    466 y - - -
          2.68618  4.42225  2.77519  2.73123  3.46354  2.40513  3.72494  3.29354  2.67741  2.69355  4.24690  2.90347  2.73739  3.18146  2.89801  2.37887  2.77519  2.98518  4.58477  3.61503
          0.00987  5.01894  5.74128  0.61958  0.77255  0.53631  0.87924
    336   4.73344  5.77436  5.83857  5.66976  0.49040  5.42871  4.24398  4.08509  5.44917  2.10675  4.61190  5.06055  5.66723  5.16545  5.28251  4.82244  4.93321  4.13033  4.32417  2.01916    467 F - - -
          2.68618  4.42225  2.77519  2.73123  3.46354  2.40513  3.72494  3.29354  2.67741  2.69355  4.24690  2.90347  2.73739  3.18146  2.89801  2.37887  2.77519  2.98518  4.58477  3.61503
          0.00987  5.01894  5.74128  0.61958  0.77255  0.53631  0.87924
    337   2.84144  5.40742  3.06637  2.49552  4.75464  3.69093  3.42179  4.23009  1.88484  3.39637  4.45032  3.16092  4.08206  1.68158  2.00442  2.78519  3.14927  3.79985  5.83186  3.89431    468 q - - -
          2.68618  4.42225  2.77519  2.73123  3.46354  2.40513  3.72494  3.29354  2.67741  2.69355  4.24690  2.90347  2.73739  3.18146  2.89801  2.37887  2.77519  2.98518  4.58477  3.61503
          0.00987  5.01894  5.74128  0.61958  0.77255  0.53631  0.87924
    338   3.79880  5.86865  4.43440  3.54164  5.38713  4.38924  3.34992  4.68624  1.92699  3.65255  4.24729  3.88580  4.70004  3.29637  0.58826  3.78008  3.91207  4.38102  6.04003  4.93527    469 R - - -
          2.68618  4.42225  2.77519  2.73123  3.46354  2.40513  3.72494  3.29354  2.67741  2.69355  4.24690  2.90347  2.73739  3.18146  2.89801  2.37887  2.77519  2.98518  4.58477  3.61503
          0.00987  5.01894  5.74128  0.61958  0.77255  0.53631  0.87924
    339   0.44889  3.48551  5.00383  4.69063  4.86269  3.62998  5.29765  4.11351  4.56815  3.95912  4.82566  4.35584  4.43297  4.74590  4.68612  2.57702  3.38463  2.77915  6.30823  5.17969    470 A - - -
          2.68618  4.42225  2.77519  2.73123  3.46354  2.40513  3.72494  3.29354  2.67741  2.69355  4.24690  2.90347  2.73739  3.18146  2.89801  2.37887  2.77519  2.98518  4.58477  3.61503
          0.00987  5.01894  5.74128  0.61958  0.77255  0.53631  0.87924
    340   2.99749  4.59393  5.00987  4.43361  3.65536  4.39508  4.80144  2.37180  4.26829  0.75386  3.58757  4.52294  4.75336  4.43819  4.35561  3.31649  3.19667  2.05864  5.32097  4.15621    471 l - - -
          2.68618  4.42225  2.77519  2.73123  3.46354  2.40513  3.72494  3.29354  2.67741  2.69355  4.24690  2.90347  2.73739  3.18146  2.89801  2.37887  2.77519  2.98518  4.58477  3.61503
          0.00987  5.01894  5.74128  0.61958  0.77255  0.53631  0.87924
    341   2.70649  5.25772  3.27825  2.71028  4.54591  3.73551  3.90859  3.98002  1.57020  3.31412  3.48229  3.23606  4.12315  2.79641  1.73013  2.84241  2.67276  3.61818  4.21297  4.36643    472 k - - -
          2.68618  4.42225  2.77519  2.73123  3.46354  2.40513  3.72494  3.29354  2.67741  2.69355  4.24690  2.90347  2.73739  3.18146  2.89801  2.37887  2.77519  2.98518  4.58477  3.61503
          0.00987  5.01894  5.74128  0.61958  0.77255  0.53631  0.87924
    342   3.37399  5.04204  5.52880  4.93151  2.90259  4.96104  5.24573  2.56627  4.76725  0.49483  3.08024  5.06980  5.16159  3.91779  4.78652  4.29653  3.94058  2.97353  5.51728  4.45994    473 L - - -
          2.68618  4.42225  2.77519  2.73123  3.46354  2.40513  3.72494  3.29354  2.67741  2.69355  4.24690  2.90347  2.73739  3.18146  2.89801  2.37887  2.77519  2.98518  4.58477  3.61503
          0.00987  5.01894  5.74128  0.61958  0.77255  0.53631  0.87924
    343   2.89910  5.57849  1.48501  2.51454  4.90522  3.71552  3.98825  4.39386  2.65067  3.87465  4.63346  1.49756  4.16847  3.10074  2.85605  3.00865  3.30271  3.96127  6.01220  3.87586    474 d - - -
          2.68618  4.42225  2.77519  2.73123  3.46354  2.40513  3.72494  3.29354  2.67741  2.69355  4.24690  2.90347  2.73739  3.18146  2.89801  2.37887  2.77519  2.98518  4.58477  3.61503
          0.00987  5.01894  5.74128  0.61958  0.77255  0.53631  0.87924
    344   2.85728  5.36833  2.90099  2.60374  4.70078  3.67414  3.60534  4.17425  2.26351  3.66609  4.41368  3.00431  1.92073  2.96123  1.81249  2.46104  2.94629  3.75248  5.17259  4.40897    475 r - - -
          2.68618  4.42225  2.77519  2.73123  3.46354  2.40513  3.72494  3.29354  2.67741  2.69355  4.24690  2.90347  2.73739  3.18146  2.89801  2.37887  2.77519  2.98518  4.58477  3.61503
          0.00987  5.01894  5.74128  0.61958  0.77255  0.53631  0.87924
    345   2.73423  5.39663  2.81177  2.43846  4.74199  3.18212  2.97418  4.22796  1.97607  3.70183  4.43736  2.30741  4.05218  2.78424  2.10329  2.39722  2.76838  3.78745  5.82889  4.41801    476 k - - -
          2.68618  4.42225  2.77519  2.73123  3.46354  2.40513  3.72494  3.29354  2.67741  2.69355  4.24690  2.90347  2.73739  3.18146  2.89801  2.37887  2.77519  2.98518  4.58477  3.61503
          0.00992  5.01445  5.73679  0.61958  0.77255  0.53631  0.87924
    346   2.91069  2.50167  3.34327  3.64899  2.43357  3.98771  3.80515  2.88626  3.55073  2.45293  3.54303  3.15120  4.35927  3.79264  3.77686  2.95781  2.77766  2.62261  4.25751  1.75798    477 y - - -
          2.68618  4.42225  2.77519  2.73123  3.46354  2.40513  3.72494  3.29354  2.67741  2.69355  4.24690  2.90347  2.73739  3.18146  2.89801  2.37887  2.77519  2.98518  4.58477  3.61503
          0.00992  5.01445  5.73679  0.61958  0.77255  0.53631  0.87924
    347   2.26728  4.40605  4.30758  3.72377  3.34205  3.43931  3.67121  2.73691  3.61411  1.29908  3.52158  3.95652  4.37149  3.84467  3.81596  2.50511  2.63707  2.27559  5.01703  3.82210    478 l - - -
          2.68618  4.42225  2.77519  2.73123  3.46354  2.40513  3.72494  3.29354  2.67741  2.69355  4.24690  2.90347  2.73739  3.18146  2.89801  2.37887  2.77519  2.98518  4.58477  3.61503
          0.00992  5.01445  5.73679  0.61958  0.77255  0.53631  0.87924
    348   2.18545  5.15272  3.12799  2.43115  3.38908  3.31264  3.54102  3.61630  2.68618  2.98763  4.21769  3.11950  3.58086  2.80177  3.15773  1.60100  2.77698  3.49526  4.88815  4.29113    479 s - - -
          2.68618  4.42225  2.77519  2.73123  3.46354  2.40513  3.72494  3.29354  2.67741  2.69355  4.24690  2.90347  2.73739  3.18146  2.89801  2.37887  2.77519  2.98518  4.58477  3.61503
          0.00992  5.01445  5.73679  0.61958  0.77255  0.53631  0.87924
    349   0.83483  4.59397  4.18219  3.64040  3.86582  3.90823  4.43026  2.84428  3.56136  2.66889  3.83967  3.54554  4.38825  3.84117  3.84383  3.13136  3.03002  2.43766  5.35354  4.14351    480 a - - -
          2.68618  4.42225  2.77519  2.73123  3.46354  2.40513  3.72494  3.29354  2.67741  2.69355  4.24690  2.90347  2.73739  3.18146  2.89801  2.37887  2.77519  2.98518  4.58477  3.61503
          0.00992  5.01445  5.73679  0.61958  0.77255  0.53631  0.87924
    350   4.23169  5.51443  5.23863  4.86360  2.67308  5.00929  3.66175  4.09364  4.54701  2.77798  4.67424  3.87395  5.32516  4.69469  4.61973  4.36218  4.44615  3.95470  0.53085  2.38759    481 W - - -
          2.68618  4.42225  2.77519  2.73123  3.46354  2.40513  3.72494  3.29354  2.67741  2.69355  4.24690  2.90347  2.73739  3.18146  2.89801  2.37887  2.77519  2.98518  4.58477  3.61503
          0.00992  5.01445  5.73679  0.61958  0.77255  0.53631  0.87924
    351   2.91273  4.40719  4.31702  3.73255  3.51411  3.62346  4.30472  2.36669  3.61682  2.44482  3.52274  3.58229  4.37548  3.85026  3.58491  3.28689  1.15482  2.24091  3.95170  3.82354    482 t - - -
          2.68618  4.42225  2.77519  2.73123  3.46354  2.40513  3.72494  3.29354  2.67741  2.69355  4.24690  2.90347  2.73739  3.18146  2.89801  2.37887  2.77519  2.98518  4.58477  3.61503
          0.00992  5.01445  5.73679  0.61958  0.77255  0.53631  0.87924
    352   3.13166  3.83917  5.23378  4.64629  3.58799  4.59852  4.97232  2.57833  4.47279  0.58768  3.02672  4.73522  4.90660  4.58600  4.52562  3.93063  3.27759  2.64728  5.39279  4.27452    483 L - - -
          2.68618  4.42225  2.77519  2.73123  3.46354  2.40513  3.72494  3.29354  2.67741  2.69355  4.24690  2.90347  2.73739  3.18146  2.89801  2.37887  2.77519  2.98518  4.58477  3.61503
          0.00992  5.01445  5.73679  0.61958  0.77255  0.53631  0.87924
    353   3.19034  4.00732  5.43210  4.83941  3.59527  4.75462  5.10454  1.89152  4.66306  1.27898  1.25757  4.90524  5.02083  4.73225  4.67657  4.09055  3.72665  2.61437  5.45492  4.35219    484 m - - -
          2.68618  4.42225  2.77519  2.73123  3.46354  2.40513  3.72494  3.29354  2.67741  2.69355  4.24690  2.90347  2.73739  3.18146  2.89801  2.37887  2.77519  2.98518  4.58477  3.61503
          0.00992  5.01445  5.73679  0.61958  0.77255  0.53631  0.87924
    354   2.40248  4.94571  4.30357  4.22232  5.48001  0.37710  5.30919  4.96678  4.32953  4.63527  5.44133  4.22251  4.50243  4.62745  3.86527  3.20094  3.56277  4.21441  6.76306  5.63561    485 G - - -
          2.68618  4.42225  2.77519  2.73123  3.46354  2.40513  3.72494  3.29354  2.67741  2.69355  4.24690  2.90347  2.73739  3.18146  2.89801  2.37887  2.77519  2.98518  4.58477  3.61503
          0.02177  5.01445  4.20675  0.61958  0.77255  0.53631  0.87924
    355   3.23464  5.66013  2.66163  2.71029  4.78870  3.79449  0.89241  4.42150  2.93525  3.93138  4.74158  2.81666  4.29089  2.68765  3.41342  3.18154  3.48147  4.03338  6.00746  3.91669    486 h - - -
          2.68618  4.42225  2.77519  2.73123  3.46354  2.40513  3.72494  3.29354  2.67741  2.69355  4.24690  2.90347  2.73739  3.18146  2.89801  2.37887  2.77519  2.98518  4.58477  3.61503
          0.01003  5.00271  5.72505  0.61958  0.77255  0.53391  0.88263
    356   2.53229  5.55468  2.82441  0.90603  4.87802  3.59145  3.99896  4.36028  2.79751  3.50110  4.62044  3.18412  3.94988  2.70115  3.30517  2.94487  3.30707  3.93735  6.00338  4.58178    487 e - - -
          2.68618  4.42225  2.77519  2.73123  3.46354  2.40513  3.72494  3.29354  2.67741  2.69355  4.24690  2.90347  2.73739  3.18146  2.89801  2.37887  2.77519  2.98518  4.58477  3.61503
          0.00996  5.01013  5.73247  0.61958  0.77255  0.54797  0.86304
    357   3.62305  3.82745  5.14301  4.66783  1.50380  4.63606  3.59727  3.43820  4.48700  2.41000  4.08508  4.54530  4.97280  3.80620  4.51971  3.95955  3.84891  3.27290  4.45824  0.95091    488 y - - -
          2.68618  4.42225  2.77519  2.73123  3.46354  2.40513  3.72494  3.29354  2.67741  2.69355  4.24690  2.90347  2.73739  3.18146  2.89801  2.37887  2.77519  2.98518  4.58477  3.61503
          0.00996  5.01013  5.73247  0.61958  0.77255  0.54797  0.86304
    358   2.92027  4.32259  4.71253  4.10812  3.41433  4.07077  3.90020  1.96986  3.92622  1.91799  2.03161  4.17454  4.43523  3.51936  3.47009  3.37466  2.97216  1.62849  4.94232  3.76273    489 v - - -
          2.68618  4.42225  2.77519  2.73123  3.46354  2.40513  3.72494  3.29354  2.67741  2.69355  4.24690  2.90347  2.73739  3.18146  2.89801  2.37887  2.77519  2.98518  4.58477  3.61503
          0.00996  5.01013  5.73247  0.61958  0.77255  0.49513  0.94031
    359   3.67591  6.35745  2.54533  0.46182  5.64437  3.85149  4.43933  5.20338  3.49924  4.65234  5.52091  3.29870  3.92754  3.16386  4.12271  3.52472  3.97519  4.74027  6.79390  5.23468    490 E - - -
          2.68618  4.42225  2.77519  2.73123  3.46354  2.40513  3.72494  3.29354  2.67741  2.69355  4.24690  2.90347  2.73739  3.18146  2.89801  2.37887  2.77519  2.98518  4.58477  3.61503
          0.00984  5.02178  5.74412  0.61958  0.77255  0.51609  0.90844
    360   2.91726  4.33452  4.63472  3.58054  3.43047  4.05724  3.85926  2.56982  3.86944  1.53012  1.68089  4.13460  4.42341  3.56640  3.96402  3.15064  2.98846  2.16199  4.03120  3.76945    491 l - - -
          2.68618  4.42225  2.77519  2.73123  3.46354  2.40513  3.72494  3.29354  2.67741  2.69355  4.24690  2.90347  2.73739  3.18146  2.89801  2.37887  2.77519  2.98518  4.58477  3.61503
          0.00984  5.02178  5.74412  0.61958  0.77255  0.51609  0.90844
    361   2.91294  5.42383  3.25666  2.68868  4.77168  2.96279  3.65685  4.22984  1.08208  3.71204  4.47147  2.92329  4.13357  2.91168  2.46995  2.87078  3.08101  3.81774  5.83830  3.75871    492 k - - -
          2.68618  4.42225  2.77519  2.73123  3.46354  2.40513  3.72494  3.29354  2.67741  2.69355  4.24690  2.90347  2.73739  3.18146  2.89801  2.37887  2.77519  2.98518  4.58477  3.61503
          0.00984  5.02178  5.74412  0.61958  0.77255  0.51609  0.90844
    362   2.89872  4.82999  2.80432  2.61897  4.64593  3.67991  3.87108  4.10958  2.47437  3.62201  3.95262  1.18767  4.07441  2.67594  2.87186  2.79138  3.12981  3.40039  5.78054  4.39095    493 n - - -
          2.68618  4.42225  2.77519  2.73123  3.46354  2.40513  3.72494  3.29354  2.67741  2.69355  4.24690  2.90347  2.73739  3.18146  2.89801  2.37887  2.77519  2.98518  4.58477  3.61503
          0.00984  5.02178  5.74412  0.61958  0.77255  0.51609  0.90844
    363   2.64583  4.56753  3.88627  3.17869  3.40312  3.91122  3.97801  2.74243  3.26009  2.61157  3.32359  3.33926  3.45481  3.54921  3.58647  2.19930  1.54282  2.51849  5.15713  3.27648    494 t - - -
          2.68618  4.42225  2.77519  2.73123  3.46354  2.40513  3.72494  3.29354  2.67741  2.69355  4.24690  2.90347  2.73739  3.18146  2.89801  2.37887  2.77519  2.98518  4.58477  3.61503
          0.00984  5.02178  5.74412  0.61958  0.77255  0.51609  0.90844
    364   2.12022  5.38821  2.84235  2.34106  4.72976  3.30093  2.98903  4.21334  2.50869  3.69199  4.42985  2.45286  2.45237  2.85893  2.94347  2.27533  2.75683  3.77697  5.82297  4.03810    495 a - - -
          2.68618  4.42225  2.77519  2.73123  3.46354  2.40513  3.72494  3.29354  2.67741  2.69355  4.24690  2.90347  2.73739  3.18146  2.89801  2.37887  2.77519  2.98518  4.58477  3.61503
          0.00984  5.02178  5.74412  0.61958  0.77255  0.51609  0.90844
    365   1.13582  5.22814  3.01048  2.67078  4.51877  3.48294  3.90685  3.96043  2.56515  3.41806  4.05354  2.96060  3.83142  2.88722  3.15575  2.50187  3.00107  3.59286  5.71624  4.34993    496 a - - -
          2.68618  4.42225  2.77519  2.73123  3.46354  2.40513  3.72494  3.29354  2.67741  2.69355  4.24690  2.90347  2.73739  3.18146  2.89801  2.37887  2.77519  2.98518  4.58477  3.61503
          0.00984  5.02178  5.74412  0.61958  0.77255  0.51609  0.90844
    366   0.39058  4.82176  4.40147  4.13070  4.90683  3.67571  5.05527  3.70055  3.76427  3.99097  4.86728  4.15400  4.44234  4.38799  4.29078  2.88703  3.43570  3.71075  6.30778  5.12172    497 A - - -
          2.68618  4.42225  2.77519  2.73123  3.46354  2.40513  3.72494  3.29354  2.67741  2.69355  4.24690  2.90347  2.73739  3.18146  2.89801  2.37887  2.77519  2.98518  4.58477  3.61503
          0.00984  5.02178  5.74412  0.61958  0.77255  0.51609  0.90844
    367   2.91241  3.77529  5.49971  4.95924  4.05042  4.87511  5.37060  0.82071  4.82491  2.43375  3.64135  5.02787  5.17614  5.01767  4.90860  4.23608  3.48376  1.44535  5.82015  4.61977    498 i - - -
          2.68618  4.42225  2.77519  2.73123  3.46354  2.40513  3.72494  3.29354  2.67741  2.69355  4.24690  2.90347  2.73739  3.18146  2.89801  2.37887  2.77519  2.98518  4.58477  3.61503
          0.02161  5.02178  4.21409  0.61958  0.77255  0.51609  0.90844
    368   2.63331  5.38397  2.46114  1.44602  4.16841  3.65560  3.16561  4.20863  2.50417  3.52872  4.42574  2.85435  4.04971  2.36959  3.00840  2.70713  3.11317  3.29491  5.81884  4.40993    499 e - - -
          2.68618  4.42225  2.77519  2.73123  3.46354  2.40513  3.72494  3.29354  2.67741  2.69355  4.24690  2.90347  2.73739  3.18146  2.89801  2.37887  2.77519  2.98518  4.58477  3.61503
          0.00996  5.01013  5.73247  0.61958  0.77255  0.54797  0.86304
    369   1.07728  3.01451  4.11690  3.55794  3.74339  3.88336  4.32432  2.95812  3.48230  2.82643  3.50983  3.84655  4.33218  3.75152  3.76246  2.13961  3.01778  2.85874  5.22040  3.65806    500 a - - -
          2.68618  4.42225  2.77519  2.73123  3.46354  2.40513  3.72494  3.29354  2.67741  2.69355  4.24690  2.90347  2.73739  3.18146  2.89801  2.37887  2.77519  2.98518  4.58477  3.61503
          0.00996  5.01013  5.73247  0.61958  0.77255  0.54797  0.86304
    370   4.89279  5.88647  5.80444  5.68414  2.39339  5.46195  4.18834  4.32637  5.44957  2.60772  4.87802  5.03763  5.71503  5.17503  5.29342  4.86865  5.09377  4.33087  4.26759  0.33927    501 Y - - -
          2.68618  4.42225  2.77519  2.73123  3.46354  2.40513  3.72494  3.29354  2.67741  2.69355  4.24690  2.90347  2.73739  3.18146  2.89801  2.37887  2.77519  2.98518  4.58477  3.61503
          0.02460  5.01013  4.03835  0.61958  0.77255  0.54797  0.86304
    371   3.27749  5.46809  3.70296  2.87530  4.82060  4.00955  4.03558  3.86071  2.39871  3.12886  4.53742  3.29927  4.37304  3.00185  0.79775  3.28377  3.08405  3.86900  5.83433  4.59024    502 r - - -
          2.68618  4.42225  2.77519  2.73123  3.46354  2.40513  3.72494  3.29354  2.67741  2.69355  4.24690  2.90347  2.73739  3.18146  2.89801  2.37887  2.77519  2.98518  4.58477  3.61503
          0.01010  4.99563  5.71798  0.61958  0.77255  0.55792  0.84956
    372   2.66872  4.81837  3.14274  2.47687  4.68990  3.65871  3.04623  3.87295  2.11993  3.55993  3.91961  2.60234  4.05159  2.59521  1.66812  2.73054  2.73659  3.74136  5.79710  4.39567    503 r - - -
          2.68618  4.42225  2.77519  2.73123  3.46354  2.40513  3.72494  3.29354  2.67741  2.69355  4.24690  2.90347  2.73739  3.18146  2.89801  2.37887  2.77519  2.98518  4.58477  3.61503
          0.01004  5.00180  5.72415  0.61958  0.77255  0.56992  0.83373
    373   0.31700  4.76523  4.86709  4.73444  5.32977  3.58123  5.48986  4.66957  4.70291  4.47333  5.29547  4.35832  4.43230  4.88748  4.80874  2.65678  3.42968  3.60585  6.71823  5.61277    504 A - - -
          2.68618  4.42225  2.77519  2.73123  3.46354  2.40513  3.72494  3.29354  2.67741  2.69355  4.24690  2.90347  2.73739  3.18146  2.89801  2.37887  2.77519  2.98518  4.58477  3.61503
          0.01004  5.00180  5.72415  0.61958  0.77255  0.56992  0.83373
    374   2.81977  4.39363  4.91730  4.31771  3.34566  4.21746  4.56644  1.87209  4.13046  1.90494  3.51526  4.35183  4.57318  4.28415  4.17660  3.22961  2.74313  1.16492  5.07909  3.72558    505 v - - -
          2.68618  4.42225  2.77519  2.73123  3.46354  2.40513  3.72494  3.29354  2.67741  2.69355  4.24690  2.90347  2.73739  3.18146  2.89801  2.37887  2.77519  2.98518  4.58477  3.61503
          0.01632  5.00180  4.66001  0.61958  0.77255  0.50543  0.92444
    375   2.96116  5.47941  1.41042  1.74950  4.81858  3.54387  3.90562  4.30706  2.42990  3.78145  4.52559  2.98778  4.10062  2.91925  2.71448  2.79953  3.13252  3.56146  5.91118  4.49242    506 d - - -
          2.68618  4.42225  2.77519  2.73123  3.46354  2.40513  3.72494  3.29354  2.67741  2.69355  4.24690  2.90347  2.73739  3.18146  2.89801  2.37887  2.77519  2.98518  4.58477  3.61503
          0.00996  5.01007  5.73242  0.61958  0.77255  0.54811  0.86285
    376   2.70139  3.80524  4.85726  3.96143  3.18388  4.09203  4.42563  1.53404  4.03745  1.79790  3.24363  4.24433  4.45521  4.17502  4.05717  3.25734  2.92482  1.75078  4.92786  3.12184    507 i - - -
          2.68618  4.42225  2.77519  2.73123  3.46354  2.40513  3.72494  3.29354  2.67741  2.69355  4.24690  2.90347  2.73739  3.18146  2.89801  2.37887  2.77519  2.98518  4.58477  3.61503
          0.00996  5.01007  5.73242  0.61958  0.77255  0.54811  0.86285
    377   2.59172  4.14409  1.97628  2.67262  4.79678  3.69492  4.00335  4.26824  2.79673  3.78402  4.55218  1.23306  4.15450  2.98602  3.29471  2.60170  3.25579  3.84673  5.94583  4.54496    508 n - - -
          2.68618  4.42225  2.77519  2.73123  3.46354  2.40513  3.72494  3.29354  2.67741  2.69355  4.24690  2.90347  2.73739  3.18146  2.89801  2.37887  2.77519  2.98518  4.58477  3.61503
          0.00996  5.01007  5.73242  0.61958  0.77255  0.54811  0.86285
    378   2.43543  4.40802  3.02581  2.51700  4.63832  3.66681  3.72883  3.76735  2.36606  3.61455  4.36995  3.14626  1.73695  2.65578  2.63612  2.26992  2.98548  3.69693  5.77151  4.37878    509 p - - -
          2.68618  4.42225  2.77519  2.73123  3.46354  2.40513  3.72494  3.29354  2.67741  2.69355  4.24690  2.90347  2.73739  3.18146  2.89801  2.37887  2.77519  2.98518  4.58477  3.61503
          0.00996  5.01007  5.73242  0.61958  0.77255  0.54811  0.86285
    379   2.73711  4.98717  3.14870  2.53718  4.69879  3.24231  3.02530  3.92798  2.06867  3.66411  4.04876  2.88968  4.05695  2.63415  1.55459  2.68613  2.85254  3.74965  5.80318  4.40219    510 r - - -
          2.68618  4.42225  2.77519  2.73123  3.46354  2.40513  3.72494  3.29354  2.67741  2.69355  4.24690  2.90347  2.73739  3.18146  2.89801  2.37887  2.77519  2.98518  4.58477  3.61503
          0.00996  5.01007  5.73242  0.61958  0.77255  0.54811  0.86285
    380   3.83854  6.62924  0.42775  2.50731  5.90461  3.85662  4.55440  5.51960  3.78443  4.94660  5.88036  2.83971  4.57032  3.74685  4.53896  3.16062  4.17159  5.01994  7.09667  5.43912    511 D - - -
          2.68618  4.42225  2.77519  2.73123  3.46354  2.40513  3.72494  3.29354  2.67741  2.69355  4.24690  2.90347  2.73739  3.18146  2.89801  2.37887  2.77519  2.98518  4.58477  3.61503
          0.00996  5.01007  5.73242  0.61958  0.77255  0.54811  0.86285
    381   3.08464  3.77491  4.72468  4.15158  1.90803  4.19444  3.49419  2.94149  3.99116  2.66472  3.25451  4.22284  3.68680  4.15051  4.08723  3.49732  3.31596  2.62572  4.77340  1.15924    512 y - - -
          2.68618  4.42225  2.77519  2.73123  3.46354  2.40513  3.72494  3.29354  2.67741  2.69355  4.24690  2.90347  2.73739  3.18146  2.89801  2.37887  2.77519  2.98518  4.58477  3.61503
          0.03101  5.01007  3.73548  0.61958  0.77255  0.54811  0.86285
    382   3.94659  5.94309  4.60481  3.67161  5.52009  4.46519  4.19879  4.78514  2.23680  3.52212  5.02816  3.97174  4.77482  2.70445  0.49568  3.92444  4.03530  4.49713  6.07593  5.01480    513 R - - -
          2.68618  4.42225  2.77519  2.73123  3.46354  2.40513  3.72494  3.29354  2.67741  2.69355  4.24690  2.90347  2.73739  3.18146  2.89801  2.37887  2.77519  2.98518  4.58477  3.61503
          0.01017  4.98924  5.71158  0.61958  0.77255  0.60183  0.79365
    383   0.52693  4.76715  4.57135  4.30353  5.27795  2.21326  5.23075  4.74262  4.32932  4.41375  5.18919  4.18403  3.14990  4.54225  4.56592  2.66714  3.08894  4.00846  6.61048  5.47463    514 A - - -
          2.68618  4.42225  2.77519  2.73123  3.46354  2.40513  3.72494  3.29354  2.67741  2.69355  4.24690  2.90347  2.73739  3.18146  2.89801  2.37887  2.77519  2.98518  4.58477  3.61503
          0.01017  4.98924  5.71158  0.61958  0.77255  0.60183  0.79365
    384   3.16060  4.21129  4.89791  4.31647  3.26231  4.29889  4.46070  2.70677  4.13473  2.12111  3.27374  4.36460  4.64168  4.27355  4.19883  3.60916  3.39033  2.63357  0.96285  2.95078    515 w - - -
          2.68618  4.42225  2.77519  2.73123  3.46354  2.40513  3.72494  3.29354  2.67741  2.69355  4.24690  2.90347  2.73739  3.18146  2.89801  2.37887  2.77519  2.98518  4.58477  3.61503
          0.01017  4.98924  5.71158  0.61958  0.77255  0.60183  0.79365
    385   2.92644  4.81780  4.56574  4.05331  2.34878  4.34149  3.67839  3.31253  3.94423  2.97134  3.95204  3.74225  4.70846  4.13595  4.13343  3.37727  3.57773  2.93143  4.61174  0.77547    516 y - - -
          2.68618  4.42225  2.77519  2.73123  3.46354  2.40513  3.72494  3.29354  2.67741  2.69355  4.24690  2.90347  2.73739  3.18146  2.89801  2.37887  2.77519  2.98518  4.58477  3.61503
          0.01017  4.98924  5.71158  0.61958  0.77255  0.54899  0.86165
    386   2.80939  5.18109  3.36551  3.21490  5.14967  0.62527  3.77312  4.63367  3.56531  4.22673  5.04229  2.82907  4.38560  3.81992  4.00040  2.65093  3.52062  4.09139  6.41077  5.08647    517 G - - -
          2.68618  4.42225  2.77519  2.73123  3.46354  2.40513  3.72494  3.29354  2.67741  2.69355  4.24690  2.90347  2.73739  3.18146  2.89801  2.37887  2.77519  2.98518  4.58477  3.61503
          0.01005  5.00113  5.72348  0.61958  0.77255  0.57165  0.83147
    387   4.02499  5.28280  5.85246  5.26067  3.58027  5.33852  5.62316  2.41668  5.07303  0.40657  3.08427  5.45455  5.43256  5.04847  4.22121  4.70643  4.23191  2.80594  5.74187  4.75982    518 L - - -
          2.68618  4.42225  2.77519  2.73123  3.46354  2.40513  3.72494  3.29354  2.67741  2.69355  4.24690  2.90347  2.73739  3.18146  2.89801  2.37887  2.77519  2.98518  4.58477  3.61503
          0.01005  5.00113  5.72348  0.61958  0.77255  0.57165  0.83147
    388   2.64225  5.04487  4.57348  4.58658  5.69350  0.27296  5.63216  5.22180  4.86613  4.91622  5.73721  4.46214  4.62706  5.02798  5.00202  3.34392  3.71867  4.40179  6.92330  5.90721    519 G - - -
          2.68618  4.42225  2.77519  2.73123  3.46354  2.40513  3.72494  3.29354  2.67741  2.69355  4.24690  2.90347  2.73739  3.18146  2.89801  2.37887  2.77519  2.98518  4.58477  3.61503
          0.01005  5.00113  5.72348  0.61958  0.77255  0.48046  0.96364
    389   2.77263  5.21216  3.27838  2.72007  4.48347  3.73448  3.77138  3.63793  2.57949  3.25757  4.27672  3.07941  4.12486  1.06237  3.00680  2.80029  3.04396  3.56371  5.68612  3.99540    520 q - - -
          2.68618  4.42225  2.77519  2.73123  3.46354  2.40513  3.72494  3.29354  2.67741  2.69355  4.24690  2.90347  2.73739  3.18146  2.89801  2.37887  2.77519  2.98518  4.58477  3.61503
          0.00984  5.02173  5.74407  0.61958  0.77255  0.51624  0.90823
    390   1.69969  4.40646  4.46698  3.88060  3.52035  3.56643  4.38104  2.26049  3.75400  2.32552  3.04372  4.06724  4.43124  3.96732  3.91963  3.35198  1.61070  2.31085  5.04085  3.85074    521 t - - -
          2.68618  4.42225  2.77519  2.73123  3.46354  2.40513  3.72494  3.29354  2.67741  2.69355  4.24690  2.90347  2.73739  3.18146  2.89801  2.37887  2.77519  2.98518  4.58477  3.61503
          0.00996  5.01007  5.73242  0.61958  0.77255  0.51624  0.90823
    391   4.64749  5.79881  5.39926  5.15934  2.35603  5.24981  3.48697  4.45032  3.87385  3.71362  4.98802  4.83006  5.54694  4.91008  4.91663  4.63520  4.85350  4.34663  4.26427  0.34007    522 Y - - -
          2.68618  4.42225  2.77519  2.73123  3.46354  2.40513  3.72494  3.29354  2.67741  2.69355  4.24690  2.90347  2.73739  3.18146  2.89801  2.37887  2.77519  2.98518  4.58477  3.61503
          0.00996  5.01007  5.73242  0.61958  0.77255  0.51624  0.90823
    392   2.53559  5.70276  2.43372  0.92791  5.02732  3.73014  4.05735  4.52776  2.73949  4.00012  4.76627  3.18805  4.21858  2.67239  3.41200  2.73789  3.40024  4.08567  6.13569  4.68821    523 e - - -
          2.68618  4.42225  2.77519  2.73123  3.46354  2.40513  3.72494  3.29354  2.67741  2.69355  4.24690  2.90347  2.73739  3.18146  2.89801  2.37887  2.77519  2.98518  4.58477  3.61503
          0.02460  5.01007  4.03830  0.61958  0.77255  0.51624  0.90823
    393   2.73308  4.32253  4.62529  4.02537  3.41932  4.04647  4.36653  1.71001  3.85979  1.45148  2.90514  3.72821  4.41261  3.48829  3.60916  3.11869  2.89709  2.14904  4.94109  3.75871    524 l - - -
          2.68618  4.42225  2.77519  2.73123  3.46354  2.40513  3.72494  3.29354  2.67741  2.69355  4.24690  2.90347  2.73739  3.18146  2.89801  2.37887  2.77519  2.98518  4.58477  3.61503
          0.01011  4.99558  5.71793  0.61958  0.77255  0.49073  0.94721
    394   2.92197  3.87446  4.53038  3.93564  3.45725  4.04660  4.35902  2.53059  3.78375  1.01904  2.58065  3.59021  4.41363  3.17931  3.73572  3.20645  3.15407  2.57058  4.97713  3.79184    525 l - - -
          2.68618  4.42225  2.77519  2.73123  3.46354  2.40513  3.72494  3.29354  2.67741  2.69355  4.24690  2.90347  2.73739  3.18146  2.89801  2.37887  2.77519  2.98518  4.58477  3.61503
          0.00989  5.01670  5.73905  0.61958  0.77255  0.51624  0.90823
    395   2.60020  5.39403  2.47231  2.44443  4.73926  2.68777  3.18356  4.06634  1.82822  3.52919  4.43469  2.43156  4.05000  2.47944  2.85050  2.64350  2.86471  3.78476  5.82656  4.41552    526 k - - -
          2.68618  4.42225  2.77519  2.73123  3.46354  2.40513  3.72494  3.29354  2.67741  2.69355  4.24690  2.90347  2.73739  3.18146  2.89801  2.37887  2.77519  2.98518  4.58477  3.61503
          0.00989  5.01670  5.73905  0.61958  0.77255  0.51624  0.90823
    396   2.58023  4.41028  4.32156  3.73875  3.19022  4.00787  3.74722  2.86052  3.46521  2.05758  1.17783  3.61732  4.37937  3.85400  3.81366  3.11866  3.14992  2.66472  5.01684  3.81985    527 m - - -
          2.68618  4.42225  2.77519  2.73123  3.46354  2.40513  3.72494  3.29354  2.67741  2.69355  4.24690  2.90347  2.73739  3.18146  2.89801  2.37887  2.77519  2.98518  4.58477  3.61503
          0.00989  5.01670  5.73905  0.61958  0.77255  0.49465  0.94106
    397   2.89750  4.89475  3.14792  2.88684  3.58791  3.78030  2.33899  3.47113  2.86957  3.06635  3.58261  2.99541  1.86571  3.20582  3.30204  2.73506  3.03009  3.19818  4.45919  2.50326    528 p - - -
          2.68618  4.42225  2.77519  2.73123  3.46354  2.40513  3.72494  3.29354  2.67741  2.69355  4.24690  2.90347  2.73739  3.18146  2.89801  2.37887  2.77519  2.98518  4.58477  3.61503
          0.00985  5.02138  5.74372  0.61958  0.77255  0.50313  0.92795
    398   2.43579  4.76452  3.18934  2.90829  2.42973  3.82346  3.02766  3.19388  2.99009  2.32753  3.45014  3.02897  4.20684  3.05462  3.11540  2.60005  2.87300  2.83056  5.32574  2.52750    529 l - - -
          2.68618  4.42225  2.77519  2.73123  3.46354  2.40513  3.72494  3.29354  2.67741  2.69355  4.24690  2.90347  2.73739  3.18146  2.89801  2.37887  2.77519  2.98518  4.58477  3.61503
          0.01457  5.02138  4.84540  0.61958  0.77255  0.50313  0.92795
    399   3.05847  4.54919  4.09747  3.49825  2.51852  4.12448  3.05325  2.83425  3.72103  2.49902  3.33983  4.04298  4.49043  3.94086  3.92270  3.40856  3.28942  2.81539  4.85057  1.06417    530 y - - -
          2.68618  4.42225  2.77519  2.73123  3.46354  2.40513  3.72494  3.29354  2.67741  2.69355  4.24690  2.90347  2.73739  3.18146  2.89801  2.37887  2.77519  2.98518  4.58477  3.61503
          0.00989  5.01670  5.73905  0.61958  0.77255  0.51624  0.90823
    400   0.62875  3.09646  5.00265  4.74363  5.25222  3.16892  5.42966  4.69565  4.65143  4.40218  5.19194  4.35214  4.41251  4.82080  4.77937  1.51881  3.39493  3.98051  6.62624  5.53219    531 A - - -
          2.68618  4.42225  2.77519  2.73123  3.46354  2.40513  3.72494  3.29354  2.67741  2.69355  4.24690  2.90347  2.73739  3.18146  2.89801  2.37887  2.77519  2.98518  4.58477  3.61503
          0.00989  5.01670  5.73905  0.61958  0.77255  0.51624  0.90823
    401   2.71411  4.38495  4.75219  4.15469  3.48372  4.13888  4.47695  1.98278  3.97933  1.03813  3.48715  4.23720  4.50300  4.15387  3.64257  3.18276  2.95553  2.21491  5.03172  3.85218    532 l - - -
          2.68618  4.42225  2.77519  2.73123  3.46354  2.40513  3.72494  3.29354  2.67741  2.69355  4.24690  2.90347  2.73739  3.18146  2.89801  2.37887  2.77519  2.98518  4.58477  3.61503
          0.00989  5.01670  5.73905  0.61958  0.77255  0.51624  0.90823
    402   2.78616  4.98875  3.36338  2.48065  3.29398  3.74959  3.05950  3.60003  2.68463  3.02833  4.06798  2.88342  3.83051  3.13713  3.07274  2.83162  3.05661  3.30500  5.51016  1.46730    533 y - - -
          2.68618  4.42225  2.77519  2.73123  3.46354  2.40513  3.72494  3.29354  2.67741  2.69355  4.24690  2.90347  2.73739  3.18146  2.89801  2.37887  2.77519  2.98518  4.58477  3.61503
          0.00989  5.01670  5.73905  0.61958  0.77255  0.51624  0.90823
    403   4.84840  5.86323  5.76243  5.63708  1.98940  5.41281  4.15357  4.47700  5.41806  3.26001  5.02754  4.99427  5.68546  5.14757  5.26797  4.02005  5.05476  4.40981  4.23799  0.36693    534 Y - - -
          2.68618  4.42225  2.77519  2.73123  3.46354  2.40513  3.72494  3.29354  2.67741  2.69355  4.24690  2.90347  2.73739  3.18146  2.89801  2.37887  2.77519  2.98518  4.58477  3.61503
          0.00989  5.01670  5.73905  0.61958  0.77255  0.51624  0.90823
    404   4.74711  5.77900  5.82039  5.66377  1.29613  5.41195  4.19903  3.66721  5.44377  2.68321  4.75697  5.02731  5.66177  5.15413  5.27425  4.80192  4.94677  4.19339  4.28138  0.66018    535 Y - - -
          2.68618  4.42225  2.77519  2.73123  3.46354  2.40513  3.72494  3.29354  2.67741  2.69355  4.24690  2.90347  2.73739  3.18146  2.89801  2.37887  2.77519  2.98518  4.58477  3.61503
          0.00989  5.01670  5.73905  0.61958  0.77255  0.51624  0.90823
    405   2.80981  5.38810  2.97786  2.29164  4.73074  3.51777  3.57107  4.21394  1.97466  3.69168  3.96869  2.96636  4.05339  1.97835  1.92759  2.72328  2.99683  3.77749  4.13952  4.41365    536 r - - -
          2.68618  4.42225  2.77519  2.73123  3.46354  2.40513  3.72494  3.29354  2.67741  2.69355  4.24690  2.90347  2.73739  3.18146  2.89801  2.37887  2.77519  2.98518  4.58477  3.61503
          0.02469  5.01670  4.03076  0.61958  0.77255  0.51624  0.90823
    406   2.81949  5.43201  3.24809  2.54216  4.78925  3.73431  3.35456  3.93436  1.38440  3.72275  4.22260  3.09274  4.12065  2.37119  1.87683  2.93806  3.19441  3.83081  5.83960  4.14553    537 k - - -
          2.68618  4.42225  2.77519  2.73123  3.46354  2.40513  3.72494  3.29354  2.67741  2.69355  4.24690  2.90347  2.73739  3.18146  2.89801  2.37887  2.77519  2.98518  4.58477  3.61503
          0.01004  5.00205  5.72440  0.61958  0.77255  0.55589  0.85229
    407   0.42845  3.98322  4.98194  4.71852  5.22633  3.35795  5.40717  4.65803  4.62309  4.37213  5.16503  4.33605  4.39982  4.79736  4.75375  2.34681  2.66981  3.95466  6.60196  5.50631    538 A - - -
          2.68618  4.42225  2.77519  2.73123  3.46354  2.40513  3.72494  3.29354  2.67741  2.69355  4.24690  2.90347  2.73739  3.18146  2.89801  2.37887  2.77519  2.98518  4.58477  3.61503
          0.01004  5.00205  5.72440  0.61958  0.77255  0.55589  0.85229
    408   2.01712  3.18701  4.11994  3.54235  3.56901  3.95865  3.09835  2.68330  3.45770  2.14813  3.47233  3.84091  4.33200  2.79628  3.71506  2.95932  2.06299  2.17153  5.05849  3.85366    539 a - - -
          2.68618  4.42225  2.77519  2.73123  3.46354  2.40513  3.72494  3.29354  2.67741  2.69355  4.24690  2.90347  2.73739  3.18146  2.89801  2.37887  2.77519  2.98518  4.58477  3.61503
          0.01004  5.00205  5.72440  0.61958  0.77255  0.55589  0.85229
    409   2.12914  4.43882  3.08511  2.31797  4.42254  3.51618  3.67506  3.65157  2.29187  3.20750  3.98658  2.96043  4.05768  2.46693  2.60453  2.47366  2.27588  3.67606  5.75717  3.55412    540 a - - -
          2.68618  4.42225  2.77519  2.73123  3.46354  2.40513  3.72494  3.29354  2.67741  2.69355  4.24690  2.90347  2.73739  3.18146  2.89801  2.37887  2.77519  2.98518  4.58477  3.61503
          0.01004  5.00205  5.72440  0.61958  0.77255  0.53430  0.88209
    410   2.78276  3.46402  4.77009  4.16333  3.33405  4.08226  4.41085  2.32712  3.97405  1.02314  3.42714  4.20517  4.44600  3.72629  4.02440  2.95428  3.15665  2.20910  4.93938  3.52098    541 l - - -
          2.68618  4.42225  2.77519  2.73123  3.46354  2.40513  3.72494  3.29354  2.67741  2.69355  4.24690  2.90347  2.73739  3.18146  2.89801  2.37887  2.77519  2.98518  4.58477  3.61503
          0.00999  5.00679  5.72914  0.61958  0.77255  0.54329  0.86949
    411   3.03761  5.46287  3.26121  2.74388  4.82695  3.79082  3.61053  4.27422  2.12428  3.64663  3.97041  2.88662  4.17340  2.59767  1.12644  2.71945  3.25465  3.86647  5.85546  4.50655    542 r - - -
          2.68618  4.42225  2.77519  2.73123  3.46354  2.40513  3.72494  3.29354  2.67741  2.69355  4.24690  2.90347  2.73739  3.18146  2.89801  2.37887  2.77519  2.98518  4.58477  3.61503
          0.01548  5.00679  4.74752  0.61958  0.77255  0.54329  0.86949
    412   3.12505  5.04504  4.32840  4.30294  5.48487  3.75858  5.41512  5.10684  4.51964  4.75918  5.59762  4.31547  0.33995  4.77420  4.71619  2.57273  3.68410  4.34419  6.76924  5.61942    543 P - - -
          2.68618  4.42225  2.77519  2.73123  3.46354  2.40513  3.72494  3.29354  2.67741  2.69355  4.24690  2.90347  2.73739  3.18146  2.89801  2.37887  2.77519  2.98518  4.58477  3.61503
          0.01005  5.00136  5.72370  0.61958  0.77255  0.55772  0.84983
    413   2.76524  4.66654  3.00471  2.37870  3.88708  3.44753  2.91986  3.91467  2.41739  3.16708  4.07964  2.42335  4.07694  2.92044  3.12974  2.66350  2.42668  3.55312  4.44753  2.21274    544 y - - -
          2.68618  4.42225  2.77519  2.73123  3.46354  2.40513  3.72494  3.29354  2.67741  2.69355  4.24690  2.90347  2.73739  3.18146  2.89801  2.37887  2.77519  2.98518  4.58477  3.61503
          0.01005  5.00136  5.72370  0.61958  0.77255  0.55772  0.84983
    414   3.79503  6.56626  0.44401  2.38440  5.80883  3.84777  3.85278  5.41902  3.70170  4.85344  5.76917  3.28847  4.54623  3.70169  4.42066  3.14144  4.11634  4.93621  6.99716  5.36490    545 D - - -
          2.68618  4.42225  2.77519  2.73123  3.46354  2.40513  3.72494  3.29354  2.67741  2.69355  4.24690  2.90347  2.73739  3.18146  2.89801  2.37887  2.77519  2.98518  4.58477  3.61503
          0.01005  5.00136  5.72370  0.61958  0.77255  0.55772  0.84983
    415   1.87926  4.65550  3.12709  2.66436  4.46693  2.80284  3.88851  3.72263  2.51165  3.21833  4.25633  3.19542  2.62565  2.96304  2.94182  1.80637  3.11249  3.54494  5.67472  4.31355    546 s - - -
          2.68618  4.42225  2.77519  2.73123  3.46354  2.40513  3.72494  3.29354  2.67741  2.69355  4.24690  2.90347  2.73739  3.18146  2.89801  2.37887  2.77519  2.98518  4.58477  3.61503
          0.01005  5.00136  5.72370  0.61958  0.77255  0.55772  0.84983
    416   2.96185  5.08226  3.41712  2.84418  3.58623  3.50695  3.96834  3.21910  2.63709  3.32794  4.15942  3.04679  4.17812  2.84943  1.07249  3.01452  3.18683  3.41261  5.57254  3.84234    547 r - - -
          2.68618  4.42225  2.77519  2.73123  3.46354  2.40513  3.72494  3.29354  2.67741  2.69355  4.24690  2.90347  2.73739  3.18146  2.89801  2.37887  2.77519  2.98518  4.58477  3.61503
          0.01005  5.00136  5.72370  0.61958  0.77255  0.55772  0.84983
    417   2.84110  4.33386  4.81334  4.20552  3.12714  3.61183  4.43853  2.35518  4.01291  1.86951  1.27393  4.23942  4.46965  4.15916  4.05522  3.41795  3.02911  2.37679  4.95436  3.32190    548 m - - -
          2.68618  4.42225  2.77519  2.73123  3.46354  2.40513  3.72494  3.29354  2.67741  2.69355  4.24690  2.90347  2.73739  3.18146  2.89801  2.37887  2.77519  2.98518  4.58477  3.61503
          0.01005  5.00136  5.72370  0.61958  0.77255  0.55772  0.84983
    418   3.20795  4.68912  4.56324  3.95635  3.31569  4.24484  3.92708  2.82252  3.54580  2.10251  3.74871  4.14182  4.59945  3.96141  2.99186  3.54970  3.43179  2.94612  0.97712  3.46488    549 w - - -
          2.68618  4.42225  2.77519  2.73123  3.46354  2.40513  3.72494  3.29354  2.67741  2.69355  4.24690  2.90347  2.73739  3.18146  2.89801  2.37887  2.77519  2.98518  4.58477  3.61503
          0.01005  5.00136  5.72370  0.61958  0.77255  0.49214  0.94499
    419   2.53945  2.39881  3.53185  3.17659  3.61583  3.87065  4.12065  2.53432  3.04012  2.85626  3.32184  2.88150  3.79080  2.78825  3.04026  2.66076  2.64713  2.19581  5.22219  3.53340    550 v - - -
          2.68618  4.42225  2.77519  2.73123  3.46354  2.40513  3.72494  3.29354  2.67741  2.69355  4.24690  2.90347  2.73739  3.18146  2.89801  2.37887  2.77519  2.98518  4.58477  3.61503
          0.00990  5.01602  5.73836  0.61958  0.77255  0.51815  0.90541
    420   1.09331  4.45290  3.44541  2.76809  4.09312  3.77517  3.66764  3.48218  2.86643  3.13998  3.99015  3.18659  4.16534  2.95511  3.29738  2.57907  3.00910  3.10532  4.39053  4.15260    551 a - - -
          2.68618  4.42225  2.77519  2.73123  3.46354  2.40513  3.72494  3.29354  2.67741  2.69355  4.24690  2.90347  2.73739  3.18146  2.89801  2.37887  2.77519  2.98518  4.58477  3.61503
          0.00996  5.00991  5.73226  0.61958  0.77255  0.51815  0.90541
    421   2.90885  4.35092  4.82426  4.21656  3.41134  4.12611  3.92338  2.47697  4.02360  1.21629  1.91186  4.25366  4.48414  4.16998  4.06715  3.30018  3.19547  2.10906  4.96683  3.48574    552 l - - -
          2.68618  4.42225  2.77519  2.73123  3.46354  2.40513  3.72494  3.29354  2.67741  2.69355  4.24690  2.90347  2.73739  3.18146  2.89801  2.37887  2.77519  2.98518  4.58477  3.61503
          0.00996  5.00991  5.73226  0.61958  0.77255  0.51815  0.90541
    422   1.19348  4.77273  4.77877  4.61824  5.41532  0.76763  5.45125  4.86975  4.64869  4.57538  5.34713  4.31436  4.41698  4.81581  4.79619  2.80301  3.41931  3.68240  6.76259  5.67023    553 g - - -
          2.68618  4.42225  2.77519  2.73123  3.46354  2.40513  3.72494  3.29354  2.67741  2.69355  4.24690  2.90347  2.73739  3.18146  2.89801  2.37887  2.77519  2.98518  4.58477  3.61503
          0.00996  5.00991  5.73226  0.61958  0.77255  0.51815  0.90541
    423   2.77161  5.38500  2.71450  1.93579  4.72777  2.83543  3.60557  3.30139  2.41472  3.58844  3.87662  2.36900  4.04776  2.09276  2.91959  2.66221  2.86831  3.77441  5.81905  4.40948    554 e - - -
          2.68618  4.42225  2.77519  2.73123  3.46354  2.40513  3.72494  3.29354  2.67741  2.69355  4.24690  2.90347  2.73739  3.18146  2.89801  2.37887  2.77519  2.98518  4.58477  3.61503
          0.00996  5.00991  5.73226  0.61958  0.77255  0.51815  0.90541
    424   2.35025  1.32842  4.36221  3.50560  3.53441  3.62468  4.33706  2.51270  3.66679  2.62320  3.37897  3.99056  4.38142  3.89197  3.85696  2.96552  2.62051  2.40590  5.04062  3.84787    555 c - - -
          2.68618  4.42225  2.77519  2.73123  3.46354  2.40513  3.72494  3.29354  2.67741  2.69355  4.24690  2.90347  2.73739  3.18146  2.89801  2.37887  2.77519  2.98518  4.58477  3.61503
          0.00996  5.00991  5.73226  0.61958  0.77255  0.51815  0.90541
    425   2.89397  3.78328  4.71061  4.13878  2.77358  4.19456  3.42646  2.94878  3.97882  1.83195  3.62001  3.95133  4.55620  4.14293  4.08028  3.49698  3.31920  2.76367  4.77317  1.11337    556 y - - -
          2.68618  4.42225  2.77519  2.73123  3.46354  2.40513  3.72494  3.29354  2.67741  2.69355  4.24690  2.90347  2.73739  3.18146  2.89801  2.37887  2.77519  2.98518  4.58477  3.61503
          0.00996  5.00991  5.73226  0.61958  0.77255  0.51815  0.90541
    426   2.70840  5.33258  2.68319  1.34185  4.65368  3.42896  3.85364  3.73616  2.36951  2.99588  4.02925  3.14110  4.05679  2.62122  3.08677  2.70663  3.11202  3.29107  5.77986  3.91013    557 e - - -
          2.68621  4.42233  2.77493  2.73103  3.46362  2.40521  3.72454  3.29362  2.67749  2.69363  4.24697  2.90350  2.73747  3.18148  2.89808  2.37880  2.77516  2.98526  4.58485  3.61511
          0.11110  2.28368  5.73226  0.67302  0.71369  0.51815  0.90541
    427   2.56735  4.16048  3.05137  2.45494  4.47760  3.44628  3.42034  3.99010  1.62707  3.58401  4.41604  2.76191  4.04959  2.30742  2.46547  2.51990  2.97234  3.61237  5.81043  4.07438    560 k - - -
          2.68618  4.42225  2.77519  2.73123  3.46354  2.40513  3.72494  3.29354  2.67741  2.69355  4.24690  2.90347  2.73739  3.18146  2.89801  2.37887  2.77519  2.98518  4.58477  3.61503
          0.00996  5.00991  5.73226  0.61958  0.77255  0.51815  0.90541
    428   2.78045  3.81696  4.08958  3.74076  3.13700  4.06982  4.39588  2.44326  3.94277  1.07244  2.78275  4.18158  4.43462  4.10205  4.00404  3.19964  2.96205  2.23089  4.93634  3.75674    561 l - - -
          2.68618  4.42225  2.77519  2.73123  3.46354  2.40513  3.72494  3.29354  2.67741  2.69355  4.24690  2.90347  2.73739  3.18146  2.89801  2.37887  2.77519  2.98518  4.58477  3.61503
          0.00996  5.00991  5.73226  0.61958  0.77255  0.51815  0.90541
    429   2.78770  4.32770  2.27029  2.38188  4.72963  2.14990  3.11367  4.21417  2.39158  3.53139  4.42799  2.25326  4.04840  2.53545  2.95879  2.60206  3.11208  3.77620  5.82060  4.25262    562 g - - -
          2.68618  4.42225  2.77519  2.73123  3.46354  2.40513  3.72494  3.29354  2.67741  2.69355  4.24690  2.90347  2.73739  3.18146  2.89801  2.37887  2.77519  2.98518  4.58477  3.61503
          0.00996  5.00991  5.73226  0.61958  0.77255  0.51815  0.90541
    430   2.88618  5.35033  2.88179  2.59687  4.01785  3.66616  3.63795  4.03187  1.81943  3.14102  3.15987  2.78587  4.05878  2.24619  1.91250  2.85727  3.11685  3.73181  5.79232  4.39469    563 k - - -
          2.68618  4.42225  2.77519  2.73123  3.46354  2.40513  3.72494  3.29354  2.67741  2.69355  4.24690  2.90347  2.73739  3.18146  2.89801  2.37887  2.77519  2.98518  4.58477  3.61503
          0.00996  5.00991  5.73226  0.61958  0.77255  0.51815  0.90541
    431   2.75052  4.18535  2.93666  3.14582  3.15963  3.35671  3.90026  2.44888  2.71028  2.36030  3.26953  3.61315  3.31771  3.26960  3.22964  2.88234  2.51613  2.40965  5.20159  2.67312    564 l - - -
          2.68618  4.42225  2.77519  2.73123  3.46354  2.40513  3.72494  3.29354  2.67741  2.69355  4.24690  2.90347  2.73739  3.18146  2.89801  2.37887  2.77519  2.98518  4.58477  3.61503
          0.00996  5.00991  5.73226  0.61958  0.77255  0.51815  0.90541
    432   2.39132  5.38569  2.04242  2.06618  4.72860  3.01150  3.60244  3.84172  2.37783  3.42981  4.42693  2.81964  3.05907  2.42719  2.98590  2.84326  3.11121  3.20854  5.81964  4.40993    565 d - - -
          2.68618  4.42225  2.77519  2.73123  3.46354  2.40513  3.72494  3.29354  2.67741  2.69355  4.24690  2.90347  2.73739  3.18146  2.89801  2.37887  2.77519  2.98518  4.58477  3.61503
          0.00996  5.00991  5.73226  0.61958  0.77255  0.51815  0.90541
    433   2.45355  4.43294  2.01258  1.49562  4.29072  3.65824  3.85038  4.20799  2.45300  3.68940  4.42948  2.86383  4.05468  2.70576  3.08266  2.60940  3.05401  3.77411  5.82282  4.41432    566 e - - -
          2.68618  4.42225  2.77519  2.73123  3.46354  2.40513  3.72494  3.29354  2.67741  2.69355  4.24690  2.90347  2.73739  3.18146  2.89801  2.37887  2.77519  2.98518  4.58477  3.61503
          0.00996  5.00991  5.73226  0.61958  0.77255  0.51815  0.90541
    434   0.35813  4.80853  4.52846  4.34474  5.29551  3.33036  5.27956  4.74879  4.35524  4.43628  5.23037  4.22301  4.42081  4.61214  3.98747  2.60364  3.43279  4.03652  6.63443  5.50312    567 A - - -
          2.68618  4.42225  2.77519  2.73123  3.46354  2.40513  3.72494  3.29354  2.67741  2.69355  4.24690  2.90347  2.73739  3.18146  2.89801  2.37887  2.77519  2.98518  4.58477  3.61503
          0.00996  5.00991  5.73226  0.61958  0.77255  0.51815  0.90541
    435   2.66227  4.41832  4.25089  3.24110  3.29532  3.98858  4.28235  1.43583  2.71975  2.21661  3.01585  3.92202  4.35979  3.60245  3.24158  3.08382  2.99779  2.20123  5.02589  3.82830    568 i - - -
          2.68618  4.42225  2.77519  2.73123  3.46354  2.40513  3.72494  3.29354  2.67741  2.69355  4.24690  2.90347  2.73739  3.18146  2.89801  2.37887  2.77519  2.98518  4.58477  3.61503
          0.00996  5.00991  5.73226  0.61958  0.77255  0.51815  0.90541
    436   2.65123  5.35004  3.08085  2.28316  4.67765  3.66802  3.85405  4.14908  1.48299  3.12397  3.83416  3.14325  4.06055  2.91413  2.07184  2.61798  2.88925  3.73139  5.79192  4.11790    569 k - - -
          2.68618  4.42225  2.77519  2.73123  3.46354  2.40513  3.72494  3.29354  2.67741  2.69355  4.24690  2.90347  2.73739  3.18146  2.89801  2.37887  2.77519  2.98518  4.58477  3.61503
          0.02486  5.00991  4.02397  0.61958  0.77255  0.51815  0.90541
    437   1.73617  0.71801  5.05797  4.79307  5.00338  3.07617  5.37228  4.40438  4.67025  4.13957  4.96634  4.35856  4.40095  4.82233  4.75852  2.35336  3.05621  3.53674  6.42014  5.31563    570 c - - -
          2.68618  4.42225  2.77519  2.73123  3.46354  2.40513  3.72494  3.29354  2.67741  2.69355  4.24690  2.90347  2.73739  3.18146  2.89801  2.37887  2.77519  2.98518  4.58477  3.61503
          0.01011  4.99516  5.71751  0.61958  0.77255  0.55772  0.84983
    438   2.75347  4.76153  4.79689  4.27225  1.85820  3.91633  3.28818  3.23381  4.12790  2.34709  3.88733  4.32134  4.75008  4.27001  4.24474  3.70295  3.58379  3.05409  4.57994  1.02004    571 y - - -
          2.68618  4.42225  2.77519  2.73123  3.46354  2.40513  3.72494  3.29354  2.67741  2.69355  4.24690  2.90347  2.73739  3.18146  2.89801  2.37887  2.77519  2.98518  4.58477  3.61503
          0.01011  4.99516  5.71751  0.61958  0.77255  0.55772  0.84983
    439   2.87611  5.32823  3.14868  1.68273  4.26890  3.65889  3.46205  4.11942  1.98794  3.06611  4.11732  3.13605  4.05165  2.42848  2.49306  2.77785  2.82358  3.70636  3.65911  3.95221    572 e - - -
          2.68618  4.42225  2.77519  2.73123  3.46354  2.40513  3.72494  3.29354  2.67741  2.69355  4.24690  2.90347  2.73739  3.18146  2.89801  2.37887  2.77519  2.98518  4.58477  3.61503
          0.01011  4.99516  5.71751  0.61958  0.77255  0.55772  0.84983
    440   2.80403  5.40083  3.26961  2.69344  4.74514  3.52746  3.41282  4.19747  2.03810  3.40610  4.12928  2.87964  4.12976  2.79727  1.24429  2.95101  2.94029  3.79283  5.81534  4.45299    573 r - - -
          2.68618  4.42225  2.77519  2.73123  3.46354  2.40513  3.72494  3.29354  2.67741  2.69355  4.24690  2.90347  2.73739  3.18146  2.89801  2.37887  2.77519  2.98518  4.58477  3.61503
          0.01011  4.99516  5.71751  0.61958  0.77255  0.55772  0.84983
    441   0.91258  4.56532  4.00423  3.44738  3.76675  3.63599  4.27512  2.96676  3.38044  2.84312  3.28975  3.77541  4.31045  3.66557  3.68709  2.70264  3.16487  2.68559  5.23510  3.73423    574 a - - -
          2.68618  4.42225  2.77519  2.73123  3.46354  2.40513  3.72494  3.29354  2.67741  2.69355  4.24690  2.90347  2.73739  3.18146  2.89801  2.37887  2.77519  2.98518  4.58477  3.61503
          0.01011  4.99516  5.71751  0.61958  0.77255  0.55772  0.84983
    442   2.53799  4.39839  4.28508  2.43927  3.50437  3.98877  3.47494  2.34947  3.59327  1.65598  3.29915  3.66745  4.35941  3.56527  3.79871  3.16013  3.13155  2.15674  3.69934  2.78302    575 l - - -
          2.68618  4.42225  2.77519  2.73123  3.46354  2.40513  3.72494  3.29354  2.67741  2.69355  4.24690  2.90347  2.73739  3.18146  2.89801  2.37887  2.77519  2.98518  4.58477  3.61503
          0.01011  4.99516  5.71751  0.61958  0.77255  0.55772  0.84983
    443   2.09233  3.88181  2.82297  2.27431  4.12055  3.54113  3.38808  3.53280  2.29428  3.03387  4.38525  2.56357  3.91831  2.59788  2.93647  2.33032  2.77059  3.72036  5.78361  4.38408    576 a - - -
          2.68618  4.42225  2.77519  2.73123  3.46354  2.40513  3.72494  3.29354  2.67741  2.69355  4.24690  2.90347  2.73739  3.18146  2.89801  2.37887  2.77519  2.98518  4.58477  3.61503
          0.01011  4.99516  5.71751  0.61958  0.77255  0.55772  0.84983
    444   2.74019  2.49474  4.43790  3.53652  3.02265  3.15052  3.19873  2.59208  3.71564  2.06496  3.47438  2.53200  4.38386  3.92336  3.87166  3.07917  2.87638  2.03094  3.93974  3.29446    577 v - - -
          2.68618  4.42225  2.77519  2.73123  3.46354  2.40513  3.72494  3.29354  2.67741  2.69355  4.24690  2.90347  2.73739  3.18146  2.89801  2.37887  2.77519  2.98518  4.58477  3.61503
          0.01601  4.99516  4.69854  0.61958  0.77255  0.55772  0.84983
    445   2.74172  4.39521  2.43258  2.35454  4.02108  2.18094  3.83823  3.99663  2.35127  3.41835  4.39619  2.48199  3.68367  2.70488  2.92182  2.52631  2.80189  3.60783  5.79243  3.53665    578 g - - -
          2.68618  4.42229  2.77524  2.73122  3.46358  2.40517  3.72499  3.29348  2.67740  2.69348  4.24694  2.90345  2.73744  3.18141  2.89790  2.37887  2.77518  2.98523  4.58481  3.61507
          0.13046  2.12865  5.71167  0.19648  1.72384  0.54660  0.86491
    446   3.02335  5.54573  1.14958  2.09682  4.87619  3.28729  3.95748  4.36708  2.74507  3.61157  4.59934  2.91865  3.88452  2.76802  3.25579  2.59163  3.16407  3.74463  5.98180  4.55376    580 d - - -
          2.68618  4.42225  2.77519  2.73123  3.46354  2.40513  3.72494  3.29354  2.67741  2.69355  4.24690  2.90347  2.73739  3.18146  2.89801  2.37887  2.77519  2.98518  4.58477  3.61503
          0.01011  4.99516  5.71751  0.61958  0.77255  0.55772  0.84983
    447   2.61196  5.32735  2.95749  2.50797  4.64898  3.35261  3.64096  2.88987  2.16649  3.46925  4.09184  2.97567  2.74657  2.58559  2.38531  2.48470  2.66775  3.09899  5.77433  4.13299    581 k - - -
          2.68618  4.42225  2.77519  2.73123  3.46354  2.40513  3.72494  3.29354  2.67741  2.69355  4.24690  2.90347  2.73739  3.18146  2.89801  2.37887  2.77519  2.98518  4.58477  3.61503
          0.01011  4.99516  5.71751  0.61958  0.77255  0.49214  0.94499
    448   2.93220  5.44657  2.39129  1.22281  4.78665  3.66998  3.88354  4.27405  2.41739  3.55294  4.49100  2.63975  3.86060  2.77435  3.13247  2.59022  3.16617  3.53185  5.87966  4.46344    582 e - - -
          2.68618  4.42225  2.77519  2.73123  3.46354  2.40513  3.72494  3.29354  2.67741  2.69355  4.24690  2.90347  2.73739  3.18146  2.89801  2.37887  2.77519  2.98518  4.58477  3.61503
          0.00996  5.00991  5.73226  0.61958  0.77255  0.51815  0.90541
    449   2.72497  4.59146  3.09386  2.72089  4.33855  1.56617  3.91718  3.75729  2.54824  3.28258  3.36994  3.00953  3.19765  2.98350  2.96405  2.65626  2.74388  3.01197  4.87464  4.25988    583 g - - -
          2.68618  4.42225  2.77519  2.73123  3.46354  2.40513  3.72494  3.29354  2.67741  2.69355  4.24690  2.90347  2.73739  3.18146  2.89801  2.37887  2.77519  2.98518  4.58477  3.61503
          0.02597  5.00991  3.96516  0.61958  0.77255  0.51815  0.90541
    450   2.69729  4.44789  3.21600  3.18605  3.38241  3.59371  3.67577  1.80329  3.46253  2.32029  2.89632  3.59888  3.86983  3.71804  3.71676  2.68730  2.60448  2.25635  4.31390  3.07565    584 i - - -
          2.68618  4.42225  2.77519  2.73123  3.46354  2.40513  3.72494  3.29354  2.67741  2.69355  4.24690  2.90347  2.73739  3.18146  2.89801  2.37887  2.77519  2.98518  4.58477  3.61503
          0.01012  4.99406  5.71641  0.61958  0.77255  0.56059  0.84600
    451   1.26612  4.43197  4.17696  3.59735  3.31511  3.83000  4.25733  2.69733  3.50480  2.25677  3.40091  3.87488  4.34036  3.39655  3.74406  2.69858  2.66534  2.34904  5.03762  3.64913    585 a - - -
          2.68618  4.42225  2.77519  2.73123  3.46354  2.40513  3.72494  3.29354  2.67741  2.69355  4.24690  2.90347  2.73739  3.18146  2.89801  2.37887  2.77519  2.98518  4.58477  3.61503
          0.11006  4.99406  2.32849  0.61958  0.77255  0.49032  0.94785
    452   2.62618  3.78359  4.76645  4.15563  2.96106  4.02935  4.35984  2.21692  3.95469  1.34298  2.85660  3.90684  4.39351  4.09802  3.98562  2.90555  2.69991  2.08258  4.87271  3.50950    586 l - - -
          2.68618  4.42225  2.77519  2.73123  3.46354  2.40513  3.72494  3.29354  2.67741  2.69355  4.24690  2.90347  2.73739  3.18146  2.89801  2.37887  2.77519  2.98518  4.58477  3.61503
          0.01098  4.91266  5.63501  0.61958  0.77255  0.74568  0.64323
    453   2.66566  4.63153  3.64372  3.07831  3.15099  3.53920  2.80807  2.68798  2.71599  2.42588  3.14692  2.97891  3.58035  2.98313  2.77744  2.88628  2.85518  2.60703  4.47678  2.80006    587 l - - -
          2.68618  4.42225  2.77519  2.73123  3.46354  2.40513  3.72494  3.29354  2.67741  2.69355  4.24690  2.90347  2.73739  3.18146  2.89801  2.37887  2.77519  2.98518  4.58477  3.61503
          0.01098  4.91266  5.63501  0.61958  0.77255  0.40748  1.09459
    454   2.77130  5.31802  3.17911  2.53683  4.63338  3.67839  3.53018  3.86117  1.62338  2.98981  3.97147  3.15990  4.06992  2.49341  1.93463  2.71496  3.01674  3.69283  5.76617  3.49799    588 k - - -
          2.68618  4.42225  2.77519  2.73123  3.46354  2.40513  3.72494  3.29354  2.67741  2.69355  4.24690  2.90347  2.73739  3.18146  2.89801  2.37887  2.77519  2.98518  4.58477  3.61503
          0.01002  5.00416  5.72651  0.61958  0.77255  0.53384  0.88274
    455   3.26887  5.13303  5.82498  5.24403  3.63811  5.22302  5.56724  1.77979  5.09560  0.65462  2.54126  5.37674  5.36803  5.06571  5.08080  4.58812  4.09574  2.54766  5.73183  4.71399    589 L - - -
          2.68618  4.42225  2.77519  2.73123  3.46354  2.40513  3.72494  3.29354  2.67741  2.69355  4.24690  2.90347  2.73739  3.18146  2.89801  2.37887  2.77519  2.98518  4.58477  3.61503
          0.01002  5.00416  5.72651  0.61958  0.77255  0.53384  0.88274
    456   0.91058  4.12470  4.20012  3.69568  3.68493  1.77229  4.57831  3.37427  3.64183  3.33903  4.21311  3.90818  3.81095  3.91994  3.95230  2.92504  3.24992  3.29242  5.68304  4.47254    590 a - - -
          2.68618  4.42225  2.77519  2.73123  3.46354  2.40513  3.72494  3.29354  2.67741  2.69355  4.24690  2.90347  2.73739  3.18146  2.89801  2.37887  2.77519  2.98518  4.58477  3.61503
          0.01002  5.00416  5.72651  0.61958  0.77255  0.53384  0.88274
    457   2.76312  5.38650  2.70134  2.48060  4.73061  3.30413  3.72293  3.83765  1.54825  3.55096  4.42756  2.62117  4.04644  2.64924  2.22625  2.68114  2.78635  3.77666  5.81943  4.40974    591 k - - -
          2.68618  4.42225  2.77519  2.73123  3.46354  2.40513  3.72494  3.29354  2.67741  2.69355  4.24690  2.90347  2.73739  3.18146  2.89801  2.37887  2.77519  2.98518  4.58477  3.61503
          0.01729  5.00416  4.56296  0.61958  0.77255  0.50912  0.91886
    458   2.61406  3.39406  4.83009  4.21833  3.38572  4.08139  3.90530  2.40750  4.01440  1.02548  2.98771  4.22708  4.44446  4.15425  4.04020  3.39070  3.14897  2.28492  4.33200  3.46239    592 l - - -
          2.68618  4.42225  2.77519  2.73123  3.46354  2.40513  3.72494  3.29354  2.67741  2.69355  4.24690  2.90347  2.73739  3.18146  2.89801  2.37887  2.77519  2.98518  4.58477  3.61503
          0.01004  5.00243  5.72477  0.61958  0.77255  0.53851  0.87615
    459   2.95007  4.18231  4.58334  4.02347  2.46272  4.21511  2.11821  3.05041  3.89289  2.48587  3.53646  4.16245  4.57661  4.07994  4.04895  3.35967  3.37413  2.86287  4.73849  1.17469    593 y - - -
          2.68618  4.42225  2.77519  2.73123  3.46354  2.40513  3.72494  3.29354  2.67741  2.69355  4.24690  2.90347  2.73739  3.18146  2.89801  2.37887  2.77519  2.98518  4.58477  3.61503
          0.01004  5.00243  5.72477  0.61958  0.77255  0.53851  0.87615
    460   2.38225  5.37557  2.56763  1.85036  4.71575  3.49914  3.47644  3.64636  2.17417  3.45424  3.92184  3.12152  4.04553  2.45696  2.41662  2.62255  3.02543  3.46993  4.98902  4.40321    594 e - - -
          2.68618  4.42225  2.77519  2.73123  3.46354  2.40513  3.72494  3.29354  2.67741  2.69355  4.24690  2.90347  2.73739  3.18146  2.89801  2.37887  2.77519  2.98518  4.58477  3.61503
          0.01004  5.00243  5.72477  0.61958  0.77255  0.53851  0.87615
    461   2.60137  5.38286  2.82640  2.20764  4.35783  3.39189  3.83815  4.21082  1.82322  3.38338  3.69273  2.65837  4.04435  2.36175  2.59017  2.44521  2.73613  3.67533  5.81661  4.40676    595 k - - -
          2.68618  4.42225  2.77519  2.73123  3.46354  2.40513  3.72494  3.29354  2.67741  2.69355  4.24690  2.90347  2.73739  3.18146  2.89801  2.37887  2.77519  2.98518  4.58477  3.61503
          0.01004  5.00243  5.72477  0.61958  0.77255  0.53851  0.87615
    462   2.67865  3.55825  3.30896  2.81750  3.85061  3.69335  4.07828  2.71877  2.93168  1.87038  2.78462  3.13457  3.96100  3.06067  2.63008  2.89579  2.62229  2.65583  5.26943  3.74639    596 l - - -
          2.68618  4.42225  2.77519  2.73123  3.46354  2.40513  3.72494  3.29354  2.67741  2.69355  4.24690  2.90347  2.73739  3.18146  2.89801  2.37887  2.77519  2.98518  4.58477  3.61503
          0.01004  5.00243  5.72477  0.61958  0.77255  0.53851  0.87615
    463   2.65064  5.38012  2.86648  2.36161  4.27156  1.77255  3.52115  4.20509  2.22241  3.46516  4.42179  2.49965  4.04590  2.70142  2.76382  2.55365  3.04036  3.76886  5.81484  4.40601    597 g - - -
          2.68618  4.42225  2.77519  2.73123  3.46354  2.40513  3.72494  3.29354  2.67741  2.69355  4.24690  2.90347  2.73739  3.18146  2.89801  2.37887  2.77519  2.98518  4.58477  3.61503
          0.01004  5.00243  5.72477  0.61958  0.77255  0.53851  0.87615
    464   2.67288  4.91055  2.03272  1.84404  4.23453  3.51592  3.62070  3.96032  2.35977  3.68987  4.06251  2.65762  4.04406  2.45495  2.49326  2.67613  3.10769  3.77514  5.81821  4.40782    598 e - - -
          2.68618  4.42225  2.77519  2.73123  3.46354  2.40513  3.72494  3.29354  2.67741  2.69355  4.24690  2.90347  2.73739  3.18146  2.89801  2.37887  2.77519  2.98518  4.58477  3.61503
          0.01529  5.00243  4.77363  0.61958  0.77255  0.53851  0.87615
    465   2.56977  5.25855  2.55148  2.33643  3.81888  3.67146  3.18036  3.65361  2.51036  2.84952  4.08828  2.67804  3.51343  2.66785  3.00582  2.41433  2.66470  3.19099  3.89934  3.35123    599 e - - -
          2.68618  4.42225  2.77519  2.73123  3.46354  2.40513  3.72494  3.29354  2.67741  2.69355  4.24690  2.90347  2.73739  3.18146  2.89801  2.37887  2.77519  2.98518  4.58477  3.61503
          0.01009  4.99723  5.71957  0.61958  0.77255  0.52877  0.88996
    466   2.65266  5.40152  2.06708  1.57072  4.74610  3.41766  3.43086  4.23289  2.43991  3.70658  4.44283  2.77923  3.68638  2.63882  2.97067  2.68150  2.76588  3.79199  5.83390  4.42131    600 e - - -
          2.68618  4.42225  2.77519  2.73123  3.46354  2.40513  3.72494  3.29354  2.67741  2.69355  4.24690  2.90347  2.73739  3.18146  2.89801  2.37887  2.77519  2.98518  4.58477  3.61503
          0.01004  5.00243  5.72477  0.61958  0.77255  0.53851  0.87615
    467   2.55142  4.53816  2.86937  2.07838  4.70544  3.41440  3.84130  4.18584  1.87189  3.49796  3.95406  3.03346  4.04671  2.19462  2.58709  2.52595  2.89125  3.39553  4.69124  4.06700    601 k - - -
          2.68618  4.42225  2.77519  2.73123  3.46354  2.40513  3.72494  3.29354  2.67741  2.69355  4.24690  2.90347  2.73739  3.18146  2.89801  2.37887  2.77519  2.98518  4.58477  3.61503
          0.01004  5.00243  5.72477  0.61958  0.77255  0.53851  0.87615
    468   0.47606  3.47672  4.65768  4.25418  4.59865  3.48814  4.99431  3.91610  4.14964  3.69030  4.56297  4.18490  4.39250  3.84405  4.35675  3.09225  3.16744  3.07220  6.03788  4.87282    602 A - - -
          2.68618  4.42225  2.77519  2.73123  3.46354  2.40513  3.72494  3.29354  2.67741  2.69355  4.24690  2.90347  2.73739  3.18146  2.89801  2.37887  2.77519  2.98518  4.58477  3.61503
          0.01004  5.00243  5.72477  0.61958  0.77255  0.53851  0.87615
    469   1.35257  4.02567  3.85744  2.98186  3.59276  3.58486  3.98307  2.77999  2.94849  2.71590  3.41798  3.66954  4.27479  3.46071  3.41499  2.76750  3.03164  2.11636  5.15679  3.75047    603 a - - -
          2.68618  4.42225  2.77519  2.73123  3.46354  2.40513  3.72494  3.29354  2.67741  2.69355  4.24690  2.90347  2.73739  3.18146  2.89801  2.37887  2.77519  2.98518  4.58477  3.61503
          0.04677  5.00243  3.24502  0.61958  0.77255  0.53851  0.87615
    470   2.31441  4.53830  3.13692  2.43338  3.20515  3.45567  2.92019  3.37672  2.12783  2.94295  4.20887  3.08533  3.83789  2.59780  2.82160  2.72892  2.91542  3.07202  5.63145  3.17308    604 k - - -
          2.68618  4.42225  2.77519  2.73123  3.46354  2.40513  3.72494  3.29354  2.67741  2.69355  4.24690  2.90347  2.73739  3.18146  2.89801  2.37887  2.77519  2.98518  4.58477  3.61503
          0.01041  4.96607  5.68842  0.61958  0.77255  0.62993  0.76063
    471   2.50699  2.61179  4.77300  4.16381  2.71322  4.05291  3.70092  2.53095  3.96676  2.22962  3.30828  3.91371  4.41732  4.11313  4.00411  3.36063  3.12537  2.31658  3.95129  1.57545    605 y - - -
          2.68618  4.42225  2.77519  2.73123  3.46354  2.40513  3.72494  3.29354  2.67741  2.69355  4.24690  2.90347  2.73739  3.18146  2.89801  2.37887  2.77519  2.98518  4.58477  3.61503
          0.01041  4.96607  5.68842  0.61958  0.77255  0.62993  0.76063
    472   2.89197  3.83401  3.91236  3.64099  2.18338  4.01432  3.48157  2.65713  3.75112  2.34829  2.84628  4.04554  4.38195  3.94871  3.88738  3.30776  2.95334  2.58661  4.94114  1.48272    606 y - - -
          2.68618  4.42225  2.77519  2.73123  3.46354  2.40513  3.72494  3.29354  2.67741  2.69355  4.24690  2.90347  2.73739  3.18146  2.89801  2.37887  2.77519  2.98518  4.58477  3.61503
          0.01041  4.96607  5.68842  0.61958  0.77255  0.62993  0.76063
    473   2.53675  5.27849  3.15469  1.64471  4.58566  3.65452  3.69702  3.22887  2.22901  2.74484  3.76928  3.13862  4.04683  2.59608  2.44083  2.74174  2.89134  3.64863  5.73411  4.34835    607 e - - -
          2.68618  4.42225  2.77519  2.73123  3.46354  2.40513  3.72494  3.29354  2.67741  2.69355  4.24690  2.90347  2.73739  3.18146  2.89801  2.37887  2.77519  2.98518  4.58477  3.61503
          0.01041  4.96607  5.68842  0.61958  0.77255  0.62993  0.76063
    474   2.62461  4.53740  3.07880  2.22029  4.59122  3.65203  3.40793  3.61173  1.62639  2.89588  3.77510  3.00025  4.04452  2.90269  2.29911  2.84423  2.76079  3.46893  5.73733  4.34969    608 k - - -
          2.68618  4.42225  2.77519  2.73123  3.46354  2.40513  3.72494  3.29354  2.67741  2.69355  4.24690  2.90347  2.73739  3.18146  2.89801  2.37887  2.77519  2.98518  4.58477  3.61503
          0.01041  4.96607  5.68842  0.61958  0.77255  0.62993  0.76063
    475   2.50090  3.01790  3.49486  3.46648  2.57516  3.95162  3.39931  2.88090  3.48124  2.28129  3.24474  2.52531  4.32405  3.73122  3.72385  2.82866  2.99026  2.39877  4.34105  2.34178    609 l - - -
          2.68618  4.42225  2.77519  2.73123  3.46354  2.40513  3.72494  3.29354  2.67741  2.69355  4.24690  2.90347  2.73739  3.18146  2.89801  2.37887  2.77519  2.98518  4.58477  3.61503
          0.01041  4.96607  5.68842  0.61958  0.77255  0.62993  0.76063
    476   2.74208  3.69887  4.93284  4.32100  3.18542  4.15463  4.49100  1.98070  4.11157  1.25185  3.11022  4.31465  4.50824  4.23806  4.12216  3.46849  3.20560  1.77646  3.97149  3.80211    610 l - - -
          2.68618  4.42225  2.77519  2.73123  3.46354  2.40513  3.72494  3.29354  2.67741  2.69355  4.24690  2.90347  2.73739  3.18146  2.89801  2.37887  2.77519  2.98518  4.58477  3.61503
          0.01703  4.96607  4.61375  0.61958  0.77255  0.62993  0.76063
    477   2.35266  5.36448  2.63359  1.74349  4.70720  3.03645  3.82120  4.19150  2.21560  3.37256  4.40579  3.10209  4.02730  2.33897  2.75740  2.51653  3.04127  3.46342  5.79853  4.00146    611 e - - -
          2.68618  4.42225  2.77519  2.73123  3.46354  2.40513  3.72494  3.29354  2.67741  2.69355  4.24690  2.90347  2.73739  3.18146  2.89801  2.37887  2.77519  2.98518  4.58477  3.61503
          0.02045  4.95952  4.32584  0.61958  0.77255  0.64522  0.74348
    478   2.77296  5.26941  2.80878  2.43583  4.57586  3.64600  3.55834  3.34586  2.38713  2.49283  4.07012  2.88087  4.03846  2.35678  2.14174  2.63206  2.79751  2.89514  5.72591  4.16748    612 r - - -
          2.68618  4.42225  2.77519  2.73123  3.46354  2.40513  3.72494  3.29354  2.67741  2.69355  4.24690  2.90347  2.73739  3.18146  2.89801  2.37887  2.77519  2.98518  4.58477  3.61503
          0.01058  4.94965  5.67200  0.61958  0.77255  0.66763  0.71933
    479   2.68522  3.59551  2.89726  2.13935  4.27782  3.30608  3.59418  3.49670  2.29168  2.84171  3.41941  3.04154  3.71540  2.80469  2.28430  2.62588  2.99291  3.14789  5.68453  3.58850    613 e - - -
          2.68618  4.42225  2.77519  2.73123  3.46354  2.40513  3.72494  3.29354  2.67741  2.69355  4.24690  2.90347  2.73739  3.18146  2.89801  2.37887  2.77519  2.98518  4.58477  3.61503
          0.04448  4.94965  3.31271  0.61958  0.77255  0.66763  0.71933
    480   2.78811  5.33995  2.31815  1.85528  3.40910  3.11453  3.62785  3.64763  2.18351  3.44993  4.38198  2.81193  3.83021  2.74391  2.57876  2.67258  3.00112  3.72779  5.77575  3.73475    614 e - - -
          2.68618  4.42225  2.77519  2.73123  3.46354  2.40513  3.72494  3.29354  2.67741  2.69355  4.24690  2.90347  2.73739  3.18146  2.89801  2.37887  2.77519  2.98518  4.58477  3.61503
          0.02495  4.91612  4.05604  0.61958  0.77255  0.73876  0.64953
    481   2.08181  5.19778  3.01293  2.20973  3.96740  3.16505  3.70747  3.74830  2.47654  2.75351  3.80408  3.05246  3.69021  2.56702  2.78306  2.44958  2.78838  3.05171  5.66661  3.80634    615 a - - -
          2.68618  4.42225  2.77519  2.73123  3.46354  2.40513  3.72494  3.29354  2.67741  2.69355  4.24690  2.90347  2.73739  3.18146  2.89801  2.37887  2.77519  2.98518  4.58477  3.61503
          0.06643  4.89400  2.86861  0.61958  0.77255  0.76608  0.62517
    482   2.67372  4.32932  2.57640  1.73445  4.61613  2.99388  3.67986  3.40872  2.47241  3.32005  3.96085  2.70551  3.74814  2.66653  2.72456  2.54654  2.96266  3.33981  5.72807  4.32643    616 e - - -
          2.68618  4.42225  2.77519  2.73123  3.46354  2.40513  3.72494  3.29354  2.67741  2.69355  4.24690  2.90347  2.73739  3.18146  2.89801  2.37887  2.77519  2.98518  4.58477  3.61503
          0.30384  4.83940  1.36998  0.61958  0.77255  0.78296  0.61074
    483   2.61351  5.17537  2.50003  2.26809  4.12224  2.26276  3.54320  3.96678  2.23949  3.17913  3.83259  2.87125  3.89795  2.74820  2.64809  2.58427  2.79719  3.46861  5.62227  4.22594    617 k - - -
          2.68569  4.42268  2.77525  2.73138  3.46333  2.40492  3.72522  3.29340  2.67771  2.69345  4.24704  2.90366  2.73768  3.18120  2.89829  2.37855  2.77517  2.98532  4.58520  3.61530
          0.70737  0.78188  3.00549  1.21063  0.35383  0.34529  1.23106
    484   2.27322  5.22344  2.85693  2.24675  4.51893  2.83465  3.82854  3.44418  2.50874  3.16463  3.80467  3.12535  3.72672  2.41153  2.77871  2.35158  2.75745  2.86821  4.95829  4.07592    627 e - - -
          2.68618  4.42225  2.77519  2.73123  3.46354  2.40513  3.72494  3.29354  2.67741  2.69355  4.24690  2.90347  2.73739  3.18146  2.89801  2.37887  2.77519  2.98518  4.58477  3.61503
          0.04047  4.90948  3.43327  0.61958  0.77255  0.73574  0.65229
    485   2.40295  5.02524  2.97860  2.43782  3.97575  3.05122  3.86886  2.84841  2.48581  2.62822  3.83230  2.83663  3.89732  2.83272  2.86943  2.68678  2.51520  2.58937  5.52932  3.89861    628 a - - -
          2.68618  4.42225  2.77519  2.73123  3.46354  2.40513  3.72494  3.29354  2.67741  2.69355  4.24690  2.90347  2.73739  3.18146  2.89801  2.37887  2.77519  2.98518  4.58477  3.61503
          0.01135  4.88036  5.60270  0.61958  0.77255  0.64088  0.74830
    486   2.52469  5.32237  2.47452  2.03489  4.65434  3.19265  3.81046  3.43023  2.37364  3.47238  4.36649  2.89617  3.82401  2.62983  2.79318  2.23491  3.07445  2.69880  5.76296  3.72472    629 e - - -
          2.68618  4.42225  2.77519  2.73123  3.46354  2.40513  3.72494  3.29354  2.67741  2.69355  4.24690  2.90347  2.73739  3.18146  2.89801  2.37887  2.77519  2.98518  4.58477  3.61503
          0.01091  4.91961  5.64196  0.61958  0.77255  0.71509  0.67168
    487   2.66412  4.43966  2.62406  2.35811  4.63090  2.63478  3.23739  3.89084  2.44168  3.45040  4.35158  2.90467  3.68748  2.69736  2.91503  2.32582  2.27398  3.03647  5.75041  3.67128    630 t - - -
          2.68618  4.42225  2.77519  2.73123  3.46354  2.40513  3.72494  3.29354  2.67741  2.69355  4.24690  2.90347  2.73739  3.18146  2.89801  2.37887  2.77519  2.98518  4.58477  3.61503
          0.01091  4.91961  5.64196  0.61958  0.77255  0.61870  0.77359
    488   2.57373  5.35389  2.30533  1.93601  4.04371  3.19016  3.81507  3.80496  2.33429  3.30969  4.39557  2.84863  3.46253  2.39854  2.97900  2.31662  3.00163  3.46034  5.78890  4.38028    631 e - - -
          2.68618  4.42225  2.77519  2.73123  3.46354  2.40513  3.72494  3.29354  2.67741  2.69355  4.24690  2.90347  2.73739  3.18146  2.89801  2.37887  2.77519  2.98518  4.58477  3.61503
          0.01065  4.94326  5.66560  0.61958  0.77255  0.66433  0.72282
    489   2.48526  5.37317  2.03205  1.72992  4.71656  3.62944  3.82239  4.20240  2.49417  3.67775  4.41484  2.54802  3.65883  2.73103  2.88046  2.42824  2.90100  3.58751  5.80639  4.39467    632 e - - -
          2.68618  4.42225  2.77519  2.73123  3.46354  2.40513  3.72494  3.29354  2.67741  2.69355  4.24690  2.90347  2.73739  3.18146  2.89801  2.37887  2.77519  2.98518  4.58477  3.61503
          0.01065  4.94326  5.66560  0.61958  0.77255  0.66433  0.72282
    490   2.44131  4.35421  4.33093  3.03052  3.12734  3.97661  3.99849  2.32198  3.42741  1.88201  3.09712  3.77671  4.34624  3.67847  3.56219  2.88321  2.13445  2.17675  4.29846  3.24524    633 l - - -
          2.68618  4.42225  2.77519  2.73123  3.46354  2.40513  3.72494  3.29354  2.67741  2.69355  4.24690  2.90347  2.73739  3.18146  2.89801  2.37887  2.77519  2.98518  4.58477  3.61503
          0.01065  4.94326  5.66560  0.61958  0.77255  0.66433  0.72282
    491   1.98060  3.28164  4.29596  3.26122  3.39105  3.20448  4.27020  2.32220  3.59748  2.08191  3.47800  3.93485  4.09331  3.82403  3.37929  2.52297  2.90928  2.05481  4.97365  3.18628    634 a - - -
          2.68618  4.42225  2.77519  2.73123  3.46354  2.40513  3.72494  3.29354  2.67741  2.69355  4.24690  2.90347  2.73739  3.18146  2.89801  2.37887  2.77519  2.98518  4.58477  3.61503
          0.01065  4.94326  5.66560  0.61958  0.77255  0.66433  0.72282
    492   2.68391  5.34397  2.29036  1.74781  4.34059  3.49110  3.55017  3.61070  2.15429  3.12957  3.96549  3.09986  4.02256  2.67371  2.76664  2.62646  2.78808  3.73029  5.78147  4.02652    635 e - - -
          2.68618  4.42225  2.77519  2.73123  3.46354  2.40513  3.72494  3.29354  2.67741  2.69355  4.24690  2.90347  2.73739  3.18146  2.89801  2.37887  2.77519  2.98518  4.58477  3.61503
          0.01065  4.94326  5.66560  0.61958  0.77255  0.66433  0.72282
    493   1.17557  3.38346  3.72418  2.99012  3.85401  3.22080  4.13250  2.98697  3.12654  2.82169  3.80805  3.57073  3.74645  3.43507  3.49598  2.45876  2.96421  2.88698  5.28153  4.04005    636 a - - -
          2.68618  4.42225  2.77519  2.73123  3.46354  2.40513  3.72494  3.29354  2.67741  2.69355  4.24690  2.90347  2.73739  3.18146  2.89801  2.37887  2.77519  2.98518  4.58477  3.61503
          0.01065  4.94326  5.66560  0.61958  0.77255  0.66433  0.72282
    494   2.73175  3.06581  4.64059  4.03816  2.99288  4.02391  4.07309  2.40893  3.66646  1.54591  3.12222  3.53457  3.83290  4.03386  3.00487  3.32596  2.89726  2.15341  4.90506  2.65054    637 l - - -
          2.68618  4.42225  2.77519  2.73123  3.46354  2.40513  3.72494  3.29354  2.67741  2.69355  4.24690  2.90347  2.73739  3.18146  2.89801  2.37887  2.77519  2.98518  4.58477  3.61503
          0.01786  4.94326  4.54943  0.61958  0.77255  0.59984  0.79607
    495   2.64620  4.72759  3.55634  2.62939  3.77225  3.67076  3.56453  2.63036  2.78502  1.68181  3.32130  3.44882  3.51316  3.18237  2.68867  2.56556  2.88113  2.85564  5.28969  3.89610    638 l - - -
          2.68618  4.42225  2.77519  2.73123  3.46354  2.40513  3.72494  3.29354  2.67741  2.69355  4.24690  2.90347  2.73739  3.18146  2.89801  2.37887  2.77519  2.98518  4.58477  3.61503
          0.03450  4.95150  3.61780  0.61958  0.77255  0.64572  0.74294
    496   2.68678  4.32951  4.65613  4.06222  1.50139  4.05880  3.83823  2.67728  3.89113  2.51487  3.24086  4.13531  4.42295  4.05561  3.73984  3.36142  2.91026  2.52713  3.11035  1.97679    639 f - - -
          2.68618  4.42225  2.77519  2.73123  3.46354  2.40513  3.72494  3.29354  2.67741  2.69355  4.24690  2.90347  2.73739  3.18146  2.89801  2.37887  2.77519  2.98518  4.58477  3.61503
          0.01082  4.92781  5.65016  0.61958  0.77255  0.69792  0.68840
    497   3.55583  5.14843  5.81794  5.23669  3.22015  5.24995  5.57463  2.39135  5.09662  0.51574  3.15962  5.39410  5.36548  5.04234  5.07915  4.61853  4.11400  2.20114  5.70180  4.69933    640 L - - -
          2.68618  4.42225  2.77519  2.73123  3.46354  2.40513  3.72494  3.29354  2.67741  2.69355  4.24690  2.90347  2.73739  3.18146  2.89801  2.37887  2.77519  2.98518  4.58477  3.61503
          0.01082  4.92781  5.65016  0.61958  0.77255  0.69792  0.68840
    498   1.20850  3.57320  3.68123  2.98767  3.81139  3.32560  4.08956  3.17734  3.07850  2.88164  3.58727  3.53768  4.20364  3.26068  3.24762  2.57846  3.10035  2.45852  5.23908  3.99578    641 a - - -
          2.68618  4.42225  2.77519  2.73123  3.46354  2.40513  3.72494  3.29354  2.67741  2.69355  4.24690  2.90347  2.73739  3.18146  2.89801  2.37887  2.77519  2.98518  4.58477  3.61503
          0.03078  4.92781  3.76912  0.61958  0.77255  0.62765  0.76323
    499   2.84525  4.44496  2.77590  2.14384  4.69480  3.42481  3.24873  3.93825  2.15269  3.28922  4.39268  2.25973  4.01310  2.41792  2.36756  2.67576  2.70538  3.67281  5.78528  4.17521    642 e - - -
          2.68618  4.42225  2.77519  2.73123  3.46354  2.40513  3.72494  3.29354  2.67741  2.69355  4.24690  2.90347  2.73739  3.18146  2.89801  2.37887  2.77519  2.98518  4.58477  3.61503
          0.01084  4.92532  5.64767  0.61958  0.77255  0.70317  0.68322
    500   2.71908  4.54823  3.70689  3.35720  2.62916  3.91998  2.55810  3.03197  3.10929  2.74809  3.65686  3.71180  4.29511  3.57412  3.24738  3.08017  3.14338  2.78383  3.55885  1.48018    643 y - - -
          2.68618  4.42225  2.77519  2.73123  3.46354  2.40513  3.72494  3.29354  2.67741  2.69355  4.24690  2.90347  2.73739  3.18146  2.89801  2.37887  2.77519  2.98518  4.58477  3.61503
          0.01084  4.92532  5.64767  0.61958  0.77255  0.70317  0.68322
    501   2.52506  3.67594  3.63105  2.45682  2.81815  3.62446  2.84557  3.16592  2.91261  2.66843  3.74943  3.37753  4.19070  3.15060  3.41088  2.80585  3.08983  2.93042  4.71946  1.86318    644 y - - -
          2.68618  4.42225  2.77519  2.73123  3.46354  2.40513  3.72494  3.29354  2.67741  2.69355  4.24690  2.90347  2.73739  3.18146  2.89801  2.37887  2.77519  2.98518  4.58477  3.61503
          0.01084  4.92532  5.64767  0.61958  0.77255  0.70317  0.68322
    502   2.85518  4.80644  3.44768  2.71939  2.99616  3.50127  3.79613  3.05796  1.75509  2.21546  3.08790  3.07348  4.13714  3.19733  2.66971  2.80065  3.08661  2.83297  5.35398  4.07415    645 k - - -
          2.68618  4.42225  2.77519  2.73123  3.46354  2.40513  3.72494  3.29354  2.67741  2.69355  4.24690  2.90347  2.73739  3.18146  2.89801  2.37887  2.77519  2.98518  4.58477  3.61503
          0.01084  4.92532  5.64767  0.61958  0.77255  0.70317  0.68322
    503   2.67647  5.35267  2.73783  2.31496  4.69637  3.11012  3.80676  4.18132  1.93367  3.22851  3.99056  2.59087  4.01306  2.39917  2.33122  2.43918  2.86389  3.57174  5.78612  4.37608    646 k - - -
          2.68618  4.42225  2.77519  2.73123  3.46354  2.40513  3.72494  3.29354  2.67741  2.69355  4.24690  2.90347  2.73739  3.18146  2.89801  2.37887  2.77519  2.98518  4.58477  3.61503
          0.01084  4.92532  5.64767  0.61958  0.77255  0.70317  0.68322
    504   2.72697  4.61725  3.12299  2.35475  4.60619  3.49097  3.33340  3.20514  1.85631  3.08701  3.76720  2.81502  3.71922  2.42258  2.30437  2.82225  2.70850  3.53724  5.73806  4.34453    647 k - - -
          2.68601  4.42236  2.77521  2.73127  3.46365  2.40519  3.72505  3.29336  2.67743  2.69357  4.24674  2.90349  2.73744  3.18133  2.89793  2.37884  2.77531  2.98513  4.58488  3.61514
          0.15458  2.14344  3.65073  0.89036  0.52849  0.55176  0.85786
    505   2.64143  5.31110  2.80430  2.35061  4.19246  1.86142  3.47282  3.97419  2.09374  3.01406  4.02854  2.82644  4.02723  2.92717  2.66014  2.82482  2.99923  3.44803  5.75662  4.35887    651 g - - -
          2.68618  4.42225  2.77519  2.73123  3.46354  2.40513  3.72494  3.29354  2.67741  2.69355  4.24690  2.90347  2.73739  3.18146  2.89801  2.37887  2.77519  2.98518  4.58477  3.61503
          0.01067  4.94118  5.66353  0.61958  0.77255  0.66893  0.71796
    506   2.86063  5.37071  1.83970  2.11246  4.45764  3.62890  3.54139  4.20084  2.38165  3.40471  4.41200  2.28432  4.02498  2.64734  2.32306  2.71969  3.09205  3.76111  5.80303  4.39206    652 d - - -
          2.68618  4.42225  2.77519  2.73123  3.46354  2.40513  3.72494  3.29354  2.67741  2.69355  4.24690  2.90347  2.73739  3.18146  2.89801  2.37887  2.77519  2.98518  4.58477  3.61503
          0.04552  4.94118  3.28746  0.61958  0.77255  0.55343  0.85561
    507   2.87402  4.29530  4.08810  3.74413  2.20831  4.01137  4.32977  2.65579  3.63751  1.66539  3.15551  3.96254  3.89493  3.99273  3.46092  3.11039  3.10613  2.14138  4.33824  2.19921    653 l - - -
          2.68618  4.42225  2.77519  2.73123  3.46354  2.40513  3.72494  3.29354  2.67741  2.69355  4.24690  2.90347  2.73739  3.18146  2.89801  2.37887  2.77519  2.98518  4.58477  3.61503
          0.01073  4.93562  5.65797  0.61958  0.77255  0.65522  0.73257
    508   2.21116  5.35283  2.18899  1.88052  4.69379  3.30310  3.81467  3.81110  2.25889  3.65635  4.08354  3.09616  3.78688  2.72628  2.69299  2.54250  2.91032  3.37649  5.78797  4.37951    654 e - - -
          2.68618  4.42225  2.77519  2.73123  3.46354  2.40513  3.72494  3.29354  2.67741  2.69355  4.24690  2.90347  2.73739  3.18146  2.89801  2.37887  2.77519  2.98518  4.58477  3.61503
          0.01067  4.94171  5.66406  0.61958  0.77255  0.66776  0.71919
    509   2.42826  4.78522  2.54321  1.94603  4.67423  3.62942  3.68239  3.46273  2.19969  3.09598  4.21212  3.01453  4.02265  2.52114  2.49229  2.66041  2.65841  3.41141  5.77760  4.37266    655 e - - -
          2.68618  4.42225  2.77519  2.73123  3.46354  2.40513  3.72494  3.29354  2.67741  2.69355  4.24690  2.90347  2.73739  3.18146  2.89801  2.37887  2.77519  2.98518  4.58477  3.61503
          0.01067  4.94171  5.66406  0.61958  0.77255  0.66776  0.71919
    510   1.15223  4.26948  3.79461  3.22680  3.41314  3.85472  4.12425  2.95231  3.17464  2.78417  3.43700  3.61826  4.23913  3.33482  3.02506  2.49908  3.10405  2.63342  5.16086  3.93125    656 a - - -
          2.68618  4.42225  2.77519  2.73123  3.46354  2.40513  3.72494  3.29354  2.67741  2.69355  4.24690  2.90347  2.73739  3.18146  2.89801  2.37887  2.77519  2.98518  4.58477  3.61503
          0.01699  4.94171  4.63515  0.61958  0.77255  0.66776  0.71919
    511   2.48027  5.32991  3.02897  1.78544  4.66242  3.47844  3.58161  3.76087  2.45234  3.16186  3.84546  2.67058  3.55639  2.45053  2.90114  2.32209  2.83891  3.71378  5.77018  3.47013    657 e - - -
          2.68618  4.42225  2.77519  2.73123  3.46354  2.40513  3.72494  3.29354  2.67741  2.69355  4.24690  2.90347  2.73739  3.18146  2.89801  2.37887  2.77519  2.98518  4.58477  3.61503
          0.01073  4.93546  5.65780  0.61958  0.77255  0.68150  0.70494
    512   2.41090  5.27863  2.87332  2.11872  3.94456  3.36901  3.31845  3.34682  2.27841  2.93624  4.02604  3.03426  3.80587  2.63255  2.63709  2.53928  2.80916  3.25718  5.73154  3.34693    658 e - - -
          2.68618  4.42225  2.77519  2.73123  3.46354  2.40513  3.72494  3.29354  2.67741  2.69355  4.24690  2.90347  2.73739  3.18146  2.89801  2.37887  2.77519  2.98518  4.58477  3.61503
          0.01073  4.93546  5.65780  0.61958  0.77255  0.68150  0.70494
    513   2.64091  3.08717  4.73437  4.12706  2.49708  4.03783  3.71402  2.54336  3.93544  1.97545  2.86376  4.16257  4.40222  3.83048  3.98195  3.34442  3.11334  2.52035  4.88345  1.58953    659 y - - -
          2.68618  4.42225  2.77519  2.73123  3.46354  2.40513  3.72494  3.29354  2.67741  2.69355  4.24690  2.90347  2.73739  3.18146  2.89801  2.37887  2.77519  2.98518  4.58477  3.61503
          0.01073  4.93546  5.65780  0.61958  0.77255  0.65251  0.73551
    514   1.49939  2.29148  3.77021  3.61495  3.50785  3.81732  4.24748  2.65153  3.51693  2.14281  3.51189  3.56290  4.32361  3.75944  3.74364  2.99490  3.00689  2.38438  5.00581  3.68482    660 a - - -
          2.68618  4.42225  2.77519  2.73123  3.46354  2.40513  3.72494  3.29354  2.67741  2.69355  4.24690  2.90347  2.73739  3.18146  2.89801  2.37887  2.77519  2.98518  4.58477  3.61503
          0.02781  4.94228  3.89753  0.61958  0.77255  0.66651  0.72052
    515   2.55419  5.32029  2.95368  2.38410  4.65053  3.62497  2.85838  4.12616  2.41382  3.08009  3.68511  2.47599  3.70651  2.44126  2.74652  2.47805  2.30770  3.37571  5.76195  3.80682    661 t - - -
          2.68618  4.42225  2.77519  2.73123  3.46354  2.40513  3.72494  3.29354  2.67741  2.69355  4.24690  2.90347  2.73739  3.18146  2.89801  2.37887  2.77519  2.98518  4.58477  3.61503
          0.01084  4.92531  5.64766  0.61958  0.77255  0.70320  0.68319
    516   2.72446  4.86923  3.05898  2.27173  3.93762  3.10827  3.82926  3.68441  1.97672  3.36793  4.01665  3.12286  3.82349  2.72503  1.82685  2.71693  3.07777  3.00228  5.71115  4.06322    662 r - - -
          2.68618  4.42225  2.77519  2.73123  3.46354  2.40513  3.72494  3.29354  2.67741  2.69355  4.24690  2.90347  2.73739  3.18146  2.89801  2.37887  2.77519  2.98518  4.58477  3.61503
          0.01084  4.92531  5.64766  0.61958  0.77255  0.70320  0.68319
    517   2.50746  2.52163  4.67139  4.06701  3.36889  3.07067  3.87208  2.60848  3.88681  1.36756  3.02273  4.12972  4.38834  4.04898  3.95323  3.32696  3.10462  2.02983  4.89410  3.58312    663 l - - -
          2.68618  4.42225  2.77519  2.73123  3.46354  2.40513  3.72494  3.29354  2.67741  2.69355  4.24690  2.90347  2.73739  3.18146  2.89801  2.37887  2.77519  2.98518  4.58477  3.61503
          0.03945  4.92531  3.46032  0.61958  0.77255  0.70320  0.68319
    518   2.77594  2.94522  4.61199  3.83872  3.10439  4.00114  3.53686  2.47828  3.83838  1.26382  2.85498  3.86192  4.36699  3.62454  3.91966  3.06747  2.92243  2.42330  4.88426  3.24145    664 l - - -
          2.68618  4.42225  2.77519  2.73123  3.46354  2.40513  3.72494  3.29354  2.67741  2.69355  4.24690  2.90347  2.73739  3.18146  2.89801  2.37887  2.77519  2.98518  4.58477  3.61503
          0.03091  4.89702  3.77382  0.61958  0.77255  0.76027  0.63025
    519   2.53687  5.33437  1.77664  2.05577  4.41132  3.34558  3.15968  4.15929  2.53055  3.63799  4.37629  2.84427  3.99803  2.64016  2.88548  2.37368  2.97027  3.72297  5.76914  3.93651    665 d - - -
          2.68618  4.42225  2.77519  2.73123  3.46354  2.40513  3.72494  3.29354  2.67741  2.69355  4.24690  2.90347  2.73739  3.18146  2.89801  2.37887  2.77519  2.98518  4.58477  3.61503
          0.01874  4.87749  4.51426  0.61958  0.77255  0.79697  0.59909
    520   2.51147  3.65232  3.77273  3.79501  2.44111  2.78204  4.26594  2.35718  3.66214  2.29423  3.13195  3.96993  3.83731  3.86872  3.81588  2.86599  2.75709  2.49080  4.91167  2.07417    666 y - - -
          2.68618  4.42225  2.77519  2.73123  3.46354  2.40513  3.72494  3.29354  2.67741  2.69355  4.24690  2.90347  2.73739  3.18146  2.89801  2.37887  2.77519  2.98518  4.58477  3.61503
          0.01146  4.87021  5.59256  0.61958  0.77255  0.81014  0.58842
    521   2.42665  5.31614  2.92630  2.21305  4.65060  2.15548  3.79573  3.93008  2.48870  3.61730  4.36079  2.48522  2.86492  2.75249  3.02873  2.47167  2.57698  3.70132  5.75597  4.35078    667 g - - -
          2.68618  4.42225  2.77519  2.73123  3.46354  2.40513  3.72494  3.29354  2.67741  2.69355  4.24690  2.90347  2.73739  3.18146  2.89801  2.37887  2.77519  2.98518  4.58477  3.61503
          0.20902  4.87021  1.70953  0.61958  0.77255  0.81014  0.58842
    522   2.33143  4.15492  3.42582  2.86341  3.51340  1.80417  3.72287  2.99495  2.83686  2.85979  3.45347  3.03438  3.66541  3.16149  3.24248  2.44986  2.87817  2.92431  5.19500  3.70881    668 g - - -
          2.68618  4.42225  2.77519  2.73123  3.46354  2.40513  3.72494  3.29354  2.67741  2.69355  4.24690  2.90347  2.73739  3.18146  2.89801  2.37887  2.77519  2.98518  4.58477  3.61503
          0.06603  4.67514  2.90828  0.61958  0.77255  0.43309  1.04556
    523   2.45754  5.32413  2.71943  2.12200  4.66277  3.51530  3.37792  4.14429  2.42761  3.44780  4.36654  2.85803  2.25700  2.56242  2.98695  2.54691  2.49203  3.34705  5.76065  4.35349    669 e - - -
          2.68618  4.42225  2.77519  2.73123  3.46354  2.40513  3.72494  3.29354  2.67741  2.69355  4.24690  2.90347  2.73739  3.18146  2.89801  2.37887  2.77519  2.98518  4.58477  3.61503
          0.01135  4.88047  5.60281  0.61958  0.77255  0.76119  0.62944
    524   2.49685  5.31177  2.76658  1.67230  4.64452  3.60924  3.19089  3.98517  2.45272  3.43025  3.61973  3.08156  3.74775  2.70201  2.60796  2.55688  2.56447  3.44257  5.75189  3.88675    670 e - - -
          2.68618  4.42225  2.77519  2.73123  3.46354  2.40513  3.72494  3.29354  2.67741  2.69355  4.24690  2.90347  2.73739  3.18146  2.89801  2.37887  2.77519  2.98518  4.58477  3.61503
          0.01126  4.88801  5.61036  0.61958  0.77255  0.77746  0.61539
    525   2.65221  4.24323  2.91588  2.57663  4.51873  3.38716  3.67012  3.52273  1.66511  3.33252  4.02333  2.87920  4.01871  2.82820  2.08288  2.82010  2.85611  2.98334  5.68307  4.30306    671 k - - -
          2.68618  4.42225  2.77519  2.73123  3.46354  2.40513  3.72494  3.29354  2.67741  2.69355  4.24690  2.90347  2.73739  3.18146  2.89801  2.37887  2.77519  2.98518  4.58477  3.61503
          0.01126  4.88801  5.61036  0.61958  0.77255  0.77746  0.61539
    526   2.77681  5.35055  2.43968  1.30937  4.69151  3.61065  3.70625  4.17544  2.44774  3.43176  4.04319  2.86401  4.00931  2.56671  2.86972  2.67119  3.07837  3.73914  5.78461  4.37457    672 e - - -
          2.68618  4.42225  2.77519  2.73123  3.46354  2.40513  3.72494  3.29354  2.67741  2.69355  4.24690  2.90347  2.73739  3.18146  2.89801  2.37887  2.77519  2.98518  4.58477  3.61503
          0.01126  4.88801  5.61036  0.61958  0.77255  0.77746  0.61539
    527   2.66405  5.33927  2.70887  1.33496  4.67881  3.39727  3.80156  4.16109  2.45089  3.44307  4.38206  3.07915  4.00643  2.68465  2.51793  2.62370  2.87323  3.63168  5.77468  4.36655    673 e - - -
          2.68618  4.42225  2.77519  2.73123  3.46354  2.40513  3.72494  3.29354  2.67741  2.69355  4.24690  2.90347  2.73739  3.18146  2.89801  2.37887  2.77519  2.98518  4.58477  3.61503
          0.04061  4.88801  3.43389  0.61958  0.77255  0.77746  0.61539
    528   1.30119  4.76768  3.46087  2.78563  3.99199  2.49143  3.63187  3.29573  2.89244  2.97759  3.90609  3.37620  4.12468  3.22408  3.30859  2.79059  2.93017  2.63048  5.36423  4.08891    674 a - - -
          2.68618  4.42225  2.77519  2.73123  3.46354  2.40513  3.72494  3.29354  2.67741  2.69355  4.24690  2.90347  2.73739  3.18146  2.89801  2.37887  2.77519  2.98518  4.58477  3.61503
          0.01159  4.85899  5.58134  0.61958  0.77255  0.82993  0.57285
    529   2.85669  5.33909  3.11382  2.33233  4.68483  3.14613  3.54124  4.15914  1.40369  3.20855  4.38256  2.71948  4.01738  2.78531  2.36330  2.67709  2.94617  3.73075  5.76430  4.37022    675 k - - -
          2.68618  4.42225  2.77519  2.73123  3.46354  2.40513  3.72494  3.29354  2.67741  2.69355  4.24690  2.90347  2.73739  3.18146  2.89801  2.37887  2.77519  2.98518  4.58477  3.61503
          0.01159  4.85899  5.58134  0.61958  0.77255  0.82993  0.57285
    530   1.63066  5.09085  3.18404  2.42328  4.35029  3.18705  3.83975  3.57756  2.62219  3.25700  3.90870  3.04973  4.03044  2.82869  2.88961  2.04048  2.71739  3.24464  5.58092  4.22993    676 a - - -
          2.68618  4.42225  2.77519  2.73123  3.46354  2.40513  3.72494  3.29354  2.67741  2.69355  4.24690  2.90347  2.73739  3.18146  2.89801  2.37887  2.77519  2.98518  4.58477  3.61503
          0.04001  4.85899  3.45886  0.61958  0.77255  0.52559  0.89455
    531   2.83662  4.29624  3.97146  4.02911  3.29316  4.03383  4.35710  2.04895  3.52982  1.23926  2.78731  4.11972  4.39808  4.03406  3.94849  3.25439  2.76829  2.15282  4.92164  3.74033    677 l - - -
          2.68618  4.42225  2.77519  2.73123  3.46354  2.40513  3.72494  3.29354  2.67741  2.69355  4.24690  2.90347  2.73739  3.18146  2.89801  2.37887  2.77519  2.98518  4.58477  3.61503
          0.01092  4.91883  5.64118  0.61958  0.77255  0.71670  0.67013
    532   2.38165  4.31525  4.84585  4.23516  2.92608  4.10684  4.43652  2.44350  4.03437  1.16335  2.53375  4.25098  4.46127  4.16730  4.05996  3.41755  2.86805  2.24814  4.09471  3.76165    678 l - - -
          2.68618  4.42225  2.77519  2.73123  3.46354  2.40513  3.72494  3.29354  2.67741  2.69355  4.24690  2.90347  2.73739  3.18146  2.89801  2.37887  2.77519  2.98518  4.58477  3.61503
          0.01092  4.91883  5.64118  0.61958  0.77255  0.71670  0.67013
    533   2.70049  5.35285  3.07074  2.49774  4.69451  3.65644  3.57860  4.16424  2.07543  3.51807  4.15561  3.01684  4.04695  2.57967  1.37995  2.65607  3.11259  3.74238  5.77955  4.20940    679 r - - -
          2.68618  4.42225  2.77519  2.73123  3.46354  2.40513  3.72494  3.29354  2.67741  2.69355  4.24690  2.90347  2.73739  3.18146  2.89801  2.37887  2.77519  2.98518  4.58477  3.61503
          0.01092  4.91883  5.64118  0.61958  0.77255  0.71670  0.67013
    534   2.57654  5.34937  2.74149  1.50907  4.69074  3.26014  3.80816  4.17444  2.49594  3.65307  4.39122  2.82431  4.01353  2.30967  2.94125  2.52556  2.69395  3.50695  5.78412  4.04170    680 e - - -
          2.68618  4.42225  2.77519  2.73123  3.46354  2.40513  3.72494  3.29354  2.67741  2.69355  4.24690  2.90347  2.73739  3.18146  2.89801  2.37887  2.77519  2.98518  4.58477  3.61503
          0.01092  4.91883  5.64118  0.61958  0.77255  0.71670  0.67013
    535   2.87513  3.27973  4.75431  4.14544  3.24419  3.60801  4.36750  1.36255  3.94942  1.74417  2.80346  3.63974  4.19294  4.09716  3.98832  3.22902  3.10755  2.31081  4.88687  3.70879    681 i - - -
          2.68618  4.42225  2.77519  2.73123  3.46354  2.40513  3.72494  3.29354  2.67741  2.69355  4.24690  2.90347  2.73739  3.18146  2.89801  2.37887  2.77519  2.98518  4.58477  3.61503
          0.01092  4.91883  5.64118  0.61958  0.77255  0.71670  0.67013
    536   2.34023  5.32083  2.99994  2.45850  4.65210  3.33336  3.05148  4.12810  2.37757  3.45410  4.36526  2.72453  4.01629  2.82102  1.76377  2.41328  2.93368  3.11129  5.76166  4.35968    682 r - - -
          2.68618  4.42225  2.77519  2.73123  3.46354  2.40513  3.72494  3.29354  2.67741  2.69355  4.24690  2.90347  2.73739  3.18146  2.89801  2.37887  2.77519  2.98518  4.58477  3.61503
          0.01809  4.91883  4.54460  0.61958  0.77255  0.71670  0.67013
    537   2.39986  4.64213  3.16463  2.42019  4.10800  3.18839  3.67197  3.48260  2.34003  3.32360  3.39389  2.66229  4.03612  2.42839  2.78079  1.97559  2.97464  3.24297  4.75714  4.28785    683 s - - -
          2.68618  4.42225  2.77519  2.73123  3.46354  2.40513  3.72494  3.29354  2.67741  2.69355  4.24690  2.90347  2.73739  3.18146  2.89801  2.37887  2.77519  2.98518  4.58477  3.61503
          0.02540  4.89249  4.04098  0.61958  0.77255  0.73120  0.65649
    538   2.55644  4.95569  2.87448  2.62260  3.96021  3.09791  3.42369  2.90986  2.42664  2.09061  3.51755  3.23338  3.71335  3.00747  2.62803  2.61996  2.89373  2.88784  5.47325  3.91722    684 l - - -
          2.68618  4.42225  2.77519  2.73123  3.46354  2.40513  3.72494  3.29354  2.67741  2.69355  4.24690  2.90347  2.73739  3.18146  2.89801  2.37887  2.77519  2.98518  4.58477  3.61503
          0.02059  4.87846  4.36084  0.61958  0.77255  0.75844  0.63186
    539   2.43105  5.24606  3.10980  2.31751  4.55573  3.04498  3.55405  3.56202  2.34837  3.04413  3.09766  2.92838  3.76065  2.45573  2.30527  2.48157  2.74227  3.40595  5.70052  4.31204    685 r - - -
          2.68618  4.42225  2.77519  2.73123  3.46354  2.40513  3.72494  3.29354  2.67741  2.69355  4.24690  2.90347  2.73739  3.18146  2.89801  2.37887  2.77519  2.98518  4.58477  3.61503
          0.03339  4.86934  3.68268  0.61958  0.77255  0.77554  0.61703
    540   2.28339  5.31673  2.66897  2.22142  4.65796  2.70140  3.59511  3.90909  2.40273  3.62038  3.73478  2.57240  3.60481  2.49594  2.81544  2.32755  2.76836  3.58184  5.75171  4.34307    686 e - - -
          2.68618  4.42225  2.77519  2.73123  3.46354  2.40513  3.72494  3.29354  2.67741  2.69355  4.24690  2.90347  2.73739  3.18146  2.89801  2.37887  2.77519  2.98518  4.58477  3.61503
          0.09761  4.84769  2.46330  0.61958  0.77255  0.81445  0.58498
    541   2.18706  4.31873  2.88804  2.57124  4.02831  3.19891  3.15109  3.47380  2.51874  3.16940  3.93650  2.82336  3.89262  2.62426  2.60105  2.40192  2.54734  3.04344  5.56860  3.86414    687 a - - -
          2.68618  4.42225  2.77519  2.73123  3.46354  2.40513  3.72494  3.29354  2.67741  2.69355  4.24690  2.90347  2.73739  3.18146  2.89801  2.37887  2.77519  2.98518  4.58477  3.61503
          0.05805  4.76284  3.03957  0.61958  0.77255  0.85586  0.55324
    542   2.45165  4.75356  2.91108  2.38718  3.80548  2.33107  3.58453  3.36820  2.48335  3.12309  3.66063  2.77627  3.48846  2.65839  2.67921  2.60404  2.83916  3.26250  5.59257  4.01089    688 g - - -
          2.68578  4.42251  2.77546  2.73141  3.46380  2.40452  3.72498  3.29380  2.67736  2.69367  4.24716  2.90317  2.73748  3.18173  2.89827  2.37897  2.77501  2.98527  4.58503  3.61512
          0.65093  1.04511  2.06526  0.85726  0.55221  0.97102  0.47593
    543   2.35040  5.17619  2.70109  2.23127  4.49387  3.51790  3.22642  3.74363  2.41323  3.07376  4.05676  2.92228  3.36270  2.52802  2.72263  2.15785  2.96450  3.03757  5.62561  4.23184    694 s - - -
          2.68618  4.42225  2.77519  2.73123  3.46354  2.40513  3.72494  3.29354  2.67741  2.69355  4.24690  2.90347  2.73739  3.18146  2.89801  2.37887  2.77519  2.98518  4.58477  3.61503
          0.01483  4.61464  5.33698  0.61958  0.77255  1.12367  0.39317
    544   2.51153  4.46642  2.77501  2.46683  4.34356  3.53774  3.13580  3.78482  2.32866  2.57780  4.12447  3.03790  3.51352  2.54097  2.76899  2.42858  2.51323  2.90673  5.54050  4.17412    695 k - - -
          2.68618  4.42225  2.77519  2.73123  3.46354  2.40513  3.72494  3.29354  2.67741  2.69355  4.24690  2.90347  2.73739  3.18146  2.89801  2.37887  2.77519  2.98518  4.58477  3.61503
          0.04640  4.61464  3.34005  0.61958  0.77255  1.05315  0.42900
    545   2.58605  5.06976  3.05545  2.39574  4.15947  3.53424  3.49218  3.68056  2.33625  3.34691  3.34107  2.96923  2.95107  2.43284  2.82866  2.20843  2.42810  3.10994  5.54326  4.17534    696 s - - -
          2.68618  4.42225  2.77519  2.73123  3.46354  2.40513  3.72494  3.29354  2.67741  2.69355  4.24690  2.90347  2.73739  3.18146  2.89801  2.37887  2.77519  2.98518  4.58477  3.61503
          0.01493  4.60742  5.32977  0.61958  0.77255  1.13093  0.38969
    546   2.41636  5.19031  2.40319  2.33079  4.02407  3.13700  3.70293  3.98544  2.41530  3.48657  4.06276  2.74887  3.60821  2.59262  2.88448  1.99405  2.72158  3.37740  5.63605  4.23819    697 s - - -
          2.68618  4.42225  2.77519  2.73123  3.46354  2.40513  3.72494  3.29354  2.67741  2.69355  4.24690  2.90347  2.73739  3.18146  2.89801  2.37887  2.77519  2.98518  4.58477  3.61503
          0.02329  4.60742  4.33965  0.61958  0.77255  1.13093  0.38969
    547   2.29122  4.77464  2.93947  2.54655  3.51926  3.49449  3.81308  2.99404  2.66296  2.38148  3.23270  3.10691  3.30995  2.72528  2.81335  2.56081  2.70288  2.97195  5.30627  4.00587    698 a - - -
          2.68618  4.42225  2.77519  2.73123  3.46354  2.40513  3.72494  3.29354  2.67741  2.69355  4.24690  2.90347  2.73739  3.18146  2.89801  2.37887  2.77519  2.98518  4.58477  3.61503
          0.01506  4.59919  5.32154  0.61958  0.77255  1.13908  0.38583
    548   2.39681  5.22378  2.26761  2.06861  4.56172  3.50511  3.69364  4.04267  2.27736  3.29179  4.26645  2.78574  3.66132  2.29877  2.73238  2.52223  2.96130  3.61061  4.52008  4.25393    699 e - - -
          2.68618  4.42225  2.77519  2.73123  3.46354  2.40513  3.72494  3.29354  2.67741  2.69355  4.24690  2.90347  2.73739  3.18146  2.89801  2.37887  2.77519  2.98518  4.58477  3.61503
          0.04483  4.59206  3.39009  0.61958  0.77255  1.13908  0.38583
    549   2.07842  4.81732  3.11512  2.53079  4.02927  3.57135  3.23848  3.20476  2.56146  2.64062  3.89610  3.13059  3.95964  2.61305  3.01144  2.45444  2.46842  2.66310  5.33911  4.02680    700 a - - -
          2.68618  4.42225  2.77519  2.73123  3.46354  2.40513  3.72494  3.29354  2.67741  2.69355  4.24690  2.90347  2.73739  3.18146  2.89801  2.37887  2.77519  2.98518  4.58477  3.61503
          0.01562  4.56285  5.28520  0.61958  0.77255  1.16678  0.37305
    550   2.25103  5.07425  2.95203  2.35302  3.40124  3.21025  3.71063  3.80769  2.34509  3.18226  3.96548  2.77602  3.00412  2.72164  2.86284  2.21578  2.67272  3.43314  5.54363  4.17099    701 s - - -
          2.68618  4.42225  2.77519  2.73123  3.46354  2.40513  3.72494  3.29354  2.67741  2.69355  4.24690  2.90347  2.73739  3.18146  2.89801  2.37887  2.77519  2.98518  4.58477  3.61503
          0.01562  4.56285  5.28520  0.61958  0.77255  1.16678  0.37305
    551   2.01065  4.94818  3.09805  2.36317  4.19512  2.87543  3.74282  3.34310  2.43823  2.93151  3.58072  2.76980  3.80964  2.70604  3.00229  2.51591  2.61174  3.28494  5.44460  3.75001    702 a - - -
          2.68618  4.42225  2.77519  2.73123  3.46354  2.40513  3.72494  3.29354  2.67741  2.69355  4.24690  2.90347  2.73739  3.18146  2.89801  2.37887  2.77519  2.98518  4.58477  3.61503
          0.04056  4.56285  3.52951  0.61958  0.77255  0.92676  0.50390
    552   2.46694  5.18821  2.50472  2.30694  4.50881  3.18273  3.43332  3.58717  2.45585  2.97128  3.94083  2.88373  2.94641  2.58499  2.78929  2.22953  2.80902  3.56564  5.63582  4.24012    703 s - - -
          2.68220  4.42314  2.77359  2.73087  3.46635  2.40324  3.72516  3.29686  2.68421  2.69411  4.24155  2.90608  2.73667  3.17858  2.89970  2.37623  2.77401  2.98511  4.58833  3.61976
          1.03864  0.43686        *  3.78284  0.02302  0.00000        *
//
```
