## Supplementary_Files_1-154 for "Mosaic origin of the eukaryotic kinetochore": apc9_fl.hmm

```
HMMER3/f [3.1b1 | May 2013]
NAME  apc9_homs_fl
LENG  319
ALPH  amino
RF    no
MM    no
CONS  yes
CS    no
MAP   yes
DATE  Tue Aug  1 14:05:21 2017
NSEQ  85
EFFN  6.871490
CKSUM 2257822516
STATS LOCAL MSV      -11.3339  0.70080
STATS LOCAL VITERBI  -12.5024  0.70080
STATS LOCAL FORWARD   -4.8820  0.70080
HMM          A        C        D        E        F        G        H        I        K        L        M        N        P        Q        R        S        T        V        W        Y   
            m->m     m->i     m->d     i->m     i->i     d->m     d->d
  COMPO   2.73565  4.55315  2.74546  2.50880  3.44692  3.06157  3.57011  3.10867  2.51660  2.58685  3.81217  2.80702  3.19361  2.91915  2.80784  2.39492  2.81570  3.04817  4.83206  3.60135
          2.68618  4.42225  2.77519  2.73123  3.46354  2.40513  3.72494  3.29354  2.67741  2.69355  4.24690  2.90347  2.73739  3.18146  2.89801  2.37887  2.77519  2.98518  4.58477  3.61503
          0.04536  5.60386  3.20250  0.61958  0.77255  0.00000        *
      1   5.37495  6.67767  6.43875  6.37850  5.42711  5.61428  6.81273  4.92023  6.22110  4.01305  0.07087  6.46728  6.22911  6.52113  6.17381  5.74261  5.80151  5.06496  7.10410  6.08348      1 M - - -
          2.68618  4.42225  2.77519  2.73123  3.46354  2.40513  3.72494  3.29354  2.67741  2.69355  4.24690  2.90347  2.73739  3.18146  2.89801  2.37887  2.77519  2.98518  4.58477  3.61503
          0.18359  5.56421  1.80856  0.61958  0.77255  0.66850  0.71842
      2   2.21449  5.50354  3.33158  2.62099  4.82295  3.84148  4.03236  3.74884  2.77834  3.79821  4.55195  1.94308  2.65162  2.58569  3.26630  1.81405  2.52068  3.88051  5.95293  3.99301      2 s - - -
          2.68618  4.42225  2.77519  2.73123  3.46354  2.40513  3.72494  3.29354  2.67741  2.69355  4.24690  2.90347  2.73739  3.18146  2.89801  2.37887  2.77519  2.98518  4.58477  3.61503
          0.02402  5.38744  3.95503  0.61958  0.77255  1.18077  0.36679
      3   2.69909  5.55667  2.63696  2.40680  4.90182  2.71224  3.55099  4.38785  2.32401  2.76937  4.59732  2.52118  4.21307  2.74202  2.36595  2.14456  2.70723  3.45777  5.98931  4.57831      3 s - - -
          2.68618  4.42225  2.77519  2.73123  3.46354  2.40513  3.72494  3.29354  2.67741  2.69355  4.24690  2.90347  2.73739  3.18146  2.89801  2.37887  2.77519  2.98518  4.58477  3.61503
          0.06785  5.37036  2.79777  0.61958  0.77255  1.21528  0.35187
      4   2.73512  5.52738  2.89964  2.46638  4.26839  3.09835  3.97631  4.35918  2.10001  3.59264  4.56793  2.65942  3.66417  2.56480  2.04974  2.01880  2.61727  3.91826  5.95979  4.54858      4 s - - -
          2.68618  4.42225  2.77519  2.73123  3.46354  2.40513  3.72494  3.29354  2.67741  2.69355  4.24690  2.90347  2.73739  3.18146  2.89801  2.37887  2.77519  2.98518  4.58477  3.61503
          0.04971  5.30988  3.13377  0.61958  0.77255  1.32463  0.30911
      5   2.99537  4.22254  3.00934  2.32061  4.03004  3.05210  3.59186  4.33192  2.17067  3.80777  4.54402  2.08240  3.83686  2.92474  2.65860  1.94101  2.43259  3.89299  5.93647  4.52628      5 s - - -
          2.68618  4.42225  2.77519  2.73123  3.46354  2.40513  3.72494  3.29354  2.67741  2.69355  4.24690  2.90347  2.73739  3.18146  2.89801  2.37887  2.77519  2.98518  4.58477  3.61503
          0.09966  5.26786  2.41131  0.61958  0.77255  0.55453  0.85412
      6   2.86814  5.56827  3.05721  2.53156  4.91371  2.72850  4.01734  4.39992  1.95858  3.87369  4.60886  2.07854  2.36354  2.75802  2.47605  2.73432  2.84229  3.33752  6.00070  4.58954      6 k - - -
          2.68667  4.42535  2.77555  2.73280  3.46596  2.40681  3.72361  3.29391  2.67819  2.69378  4.24690  2.89688  2.73796  3.18324  2.89737  2.37639  2.77337  2.98709  4.58787  3.61606
          1.49336  0.51288  1.73378  2.11526  0.12852  1.05730  0.42678
      7   2.67021  5.44106  3.08336  2.31745  4.76815  3.75484  3.94385  3.70641  2.17996  3.36245  3.91406  2.75358  3.48207  3.04623  2.77303  1.54332  2.75215  3.42538  5.88465  3.84571     24 s - - -
          2.68618  4.42225  2.77519  2.73123  3.46354  2.40513  3.72494  3.29354  2.67741  2.69355  4.24690  2.90347  2.73739  3.18146  2.89801  2.37887  2.77519  2.98518  4.58477  3.61503
          0.16467  5.22112  1.92123  0.61958  0.77255  1.30833  0.31508
      8   2.76241  5.37928  2.41622  2.49248  3.86280  3.70109  3.89183  4.17441  2.49245  3.67562  4.42599  1.91863  2.62538  2.99562  3.12531  2.19406  2.79532  2.84426  5.82519  4.42723     25 n - - -
          2.68618  4.42225  2.77519  2.73123  3.46354  2.40513  3.72494  3.29354  2.67741  2.69355  4.24690  2.90347  2.73739  3.18146  2.89801  2.37887  2.77519  2.98518  4.58477  3.61503
          0.00912  5.09800  5.82034  0.61958  0.77255  1.60016  0.22548
      9   2.93008  5.44369  2.57353  1.73299  4.78895  2.55470  3.88790  4.27579  1.86711  3.74884  4.48490  2.92379  4.09300  2.85444  2.67185  2.37660  2.92799  3.83455  5.87554  4.46317     26 e - - -
          2.68618  4.42225  2.77519  2.73123  3.46354  2.40513  3.72494  3.29354  2.67741  2.69355  4.24690  2.90347  2.73739  3.18146  2.89801  2.37887  2.77519  2.98518  4.58477  3.61503
          0.00912  5.09800  5.82034  0.61958  0.77255  1.25011  0.33753
     10   2.72472  5.44494  3.01126  2.65389  4.78199  2.71752  3.43672  4.26233  2.52685  3.74679  4.48772  2.72178  3.79610  2.16039  2.60972  2.21611  2.84903  3.44045  5.88244  2.34068     27 q - - -
          2.68625  4.42256  2.77550  2.73154  3.46384  2.40520  3.72486  3.29385  2.67731  2.69369  4.24720  2.90364  2.73585  3.18177  2.89771  2.37867  2.77550  2.98519  4.58507  3.61534
          1.69456  0.46409  1.67337  0.04044  3.22819  1.03760  0.43743
     11   2.66686  5.23501  3.26223  2.70513  3.42573  2.99850  3.92881  3.94346  1.98898  2.17847  4.29609  2.96651  4.12340  2.82171  2.75830  2.01264  2.70547  3.58557  5.71444  4.35337     29 k - - -
          2.68618  4.42225  2.77519  2.73123  3.46354  2.40513  3.72494  3.29354  2.67741  2.69355  4.24690  2.90347  2.73739  3.18146  2.89801  2.37887  2.77519  2.98518  4.58477  3.61503
          0.00909  5.10071  5.82306  0.61958  0.77255  0.89822  0.52306
     12   2.66561  4.68019  4.05980  3.15400  1.47217  3.35682  3.56435  2.90691  3.42809  2.52883  3.37037  3.16887  4.43078  3.44412  3.74331  2.51340  2.98657  2.94652  5.27235  2.67730     30 f - - -
          2.68618  4.42225  2.77519  2.73123  3.46354  2.40513  3.72494  3.29354  2.67741  2.69355  4.24690  2.90347  2.73739  3.18146  2.89801  2.37887  2.77519  2.98518  4.58477  3.61503
          0.00757  5.28275  6.00510  0.61958  0.77255  1.36814  0.29381
     13   3.00300  5.50948  2.79921  1.74490  3.63131  3.77716  3.29149  3.92192  2.51726  3.81399  4.55063  2.47805  4.17073  1.94088  3.19259  2.16581  2.99170  3.54381  5.94322  4.53330     31 e - - -
          2.68618  4.42225  2.77519  2.73123  3.46354  2.40513  3.72494  3.29354  2.67741  2.69355  4.24690  2.90347  2.73739  3.18146  2.89801  2.37887  2.77519  2.98518  4.58477  3.61503
          0.00757  5.28275  6.00510  0.61958  0.77255  1.36814  0.29381
     14   3.39047  4.75619  5.25404  4.64894  3.10822  4.57270  4.89333  2.53059  4.46227  0.61573  2.93598  4.70365  3.55771  4.56922  4.49299  3.37386  3.61824  2.88545  5.33415  4.19485     32 L - - -
          2.68618  4.42225  2.77519  2.73123  3.46354  2.40513  3.72494  3.29354  2.67741  2.69355  4.24690  2.90347  2.73739  3.18146  2.89801  2.37887  2.77519  2.98518  4.58477  3.61503
          0.00757  5.28275  6.00510  0.61958  0.77255  0.56066  0.84591
     15   3.08780  5.69198  3.01288  2.89012  5.00748  3.95860  3.42245  4.47558  2.98776  3.53415  4.75922  3.09103  0.87459  2.47948  3.47888  2.93688  3.49424  4.07112  6.15093  4.75069     33 p - - -
          2.68618  4.42225  2.77519  2.73123  3.46354  2.40513  3.72494  3.29354  2.67741  2.69355  4.24690  2.90347  2.73739  3.18146  2.89801  2.37887  2.77519  2.98518  4.58477  3.61503
          0.00628  5.46863  6.19098  0.61958  0.77255  0.98797  0.46574
     16   2.63823  5.61179  2.30928  2.62168  4.95775  3.87205  4.05927  4.44411  1.92169  3.91725  4.65238  3.33922  3.47694  2.55421  2.01629  1.83970  2.92439  4.00294  6.04372  4.63253     34 s - - -
          2.68618  4.42225  2.77519  2.73123  3.46354  2.40513  3.72494  3.29354  2.67741  2.69355  4.24690  2.90347  2.73739  3.18146  2.89801  2.37887  2.77519  2.98518  4.58477  3.61503
          0.02458  5.46863  3.90909  0.61958  0.77255  0.98797  0.46574
     17   3.54710  4.88211  5.52020  4.92219  1.68646  4.77608  5.11633  2.24891  4.72730  1.14286  3.76803  3.92777  5.09195  4.83089  4.73612  4.10238  3.77846  1.62067  5.53314  4.36959     35 l - - -
          2.68618  4.42225  2.77519  2.73123  3.46354  2.40513  3.72494  3.29354  2.67741  2.69355  4.24690  2.90347  2.73739  3.18146  2.89801  2.37887  2.77519  2.98518  4.58477  3.61503
          0.07175  5.45046  2.73423  0.61958  0.77255  0.71619  0.67063
     18   3.09586  5.63595  3.44677  2.89401  5.00442  3.94348  4.12185  4.46973  2.42742  3.94936  4.70366  2.28577  1.62084  3.22548  1.65151  2.41594  3.11179  4.04641  6.07457  4.69579     36 p - - -
          2.68703  4.42310  2.77605  2.73208  3.45842  2.40598  3.72439  3.29439  2.67761  2.69206  4.24775  2.90346  2.73825  3.17713  2.89694  2.37959  2.77585  2.98573  4.58562  3.61510
          0.55641  1.05383  2.54927  1.31958  0.31095  1.06228  0.42414
     19   3.07288  5.49171  3.36138  2.80045  4.80810  3.85661  3.07309  3.66783  2.25488  3.14136  4.54194  3.33878  1.64353  2.94726  2.05450  2.23381  3.13150  3.86727  5.93765  4.55613     42 p - - -
          2.68618  4.42225  2.77519  2.73123  3.46354  2.40513  3.72494  3.29354  2.67741  2.69355  4.24690  2.90347  2.73739  3.18146  2.89801  2.37887  2.77519  2.98518  4.58477  3.61503
          0.03179  5.36086  3.62709  0.61958  0.77255  1.23373  0.34419
     20   2.49941  4.80911  3.91418  3.34965  3.95302  2.00932  3.75169  3.31895  3.30584  2.79882  3.91740  3.76232  3.54288  3.61264  3.66703  2.86946  2.98071  3.08984  1.42798  3.61979     43 w - - -
          2.68618  4.42225  2.77519  2.73123  3.46354  2.40513  3.72494  3.29354  2.67741  2.69355  4.24690  2.90347  2.73739  3.18146  2.89801  2.37887  2.77519  2.98518  4.58477  3.61503
          0.00718  5.33624  6.05859  0.61958  0.77255  1.05967  0.42552
     21   3.05281  5.42043  3.36311  2.44821  3.86259  3.46589  2.71852  2.09202  1.96713  3.17536  4.47598  3.13587  3.28678  2.97276  2.19115  3.04494  3.05259  3.21337  5.88736  4.51237     44 k - - -
          2.68618  4.42225  2.77519  2.73123  3.46354  2.40513  3.72494  3.29354  2.67741  2.69355  4.24690  2.90347  2.73739  3.18146  2.89801  2.37887  2.77519  2.98518  4.58477  3.61503
          0.00691  5.37380  6.09615  0.61958  0.77255  1.20846  0.35476
     22   2.93585  5.13484  3.55680  2.99798  3.73331  3.22885  3.05840  3.35232  2.98532  3.37965  4.21774  2.99941  3.69032  3.32700  3.43059  2.12226  1.21517  3.44893  5.66405  3.76816     45 t - - -
          2.68618  4.42225  2.77519  2.73123  3.46354  2.40513  3.72494  3.29354  2.67741  2.69355  4.24690  2.90347  2.73739  3.18146  2.89801  2.37887  2.77519  2.98518  4.58477  3.61503
          0.00691  5.37380  6.09615  0.61958  0.77255  1.20846  0.35476
     23   3.05409  5.54195  3.30633  2.56836  4.87817  3.32204  3.32548  4.35738  2.42386  3.58911  4.58558  2.51298  1.53215  3.11761  3.10793  2.16942  2.47774  3.92797  5.97993  4.57505     46 p - - -
          2.68618  4.42225  2.77519  2.73123  3.46354  2.40513  3.72494  3.29354  2.67741  2.69355  4.24690  2.90347  2.73739  3.18146  2.89801  2.37887  2.77519  2.98518  4.58477  3.61503
          0.00691  5.37380  6.09615  0.61958  0.77255  1.06017  0.42526
     24   2.57029  5.60343  3.35895  2.67116  4.95619  3.87269  3.23910  4.43501  1.97141  3.90420  4.64502  2.82678  4.26394  1.90202  1.54899  2.86176  3.09616  3.99885  6.02443  4.62656     47 r - - -
          2.68618  4.42225  2.77519  2.73123  3.46354  2.40513  3.72494  3.29354  2.67741  2.69355  4.24690  2.90347  2.73739  3.18146  2.89801  2.37887  2.77519  2.98518  4.58477  3.61503
          0.00675  5.39752  6.11987  0.61958  0.77255  1.15955  0.37634
     25   3.11525  4.59882  3.93322  3.96724  2.41888  3.22307  4.51445  1.80468  3.51141  2.54530  2.59584  4.18473  3.78529  4.07523  2.95641  2.12686  2.71043  2.35643  5.20933  3.61272     48 i - - -
          2.68618  4.42225  2.77519  2.73123  3.46354  2.40513  3.72494  3.29354  2.67741  2.69355  4.24690  2.90347  2.73739  3.18146  2.89801  2.37887  2.77519  2.98518  4.58477  3.61503
          0.00675  5.39752  6.11987  0.61958  0.77255  0.46839  0.98352
     26   3.02278  5.68544  3.16421  2.87408  5.03904  3.94978  3.51467  4.51844  1.64545  3.98639  4.72708  2.90305  4.34219  2.67954  1.42153  2.09080  3.41306  4.08136  6.10567  4.70721     49 r - - -
          2.68618  4.42225  2.77519  2.73123  3.46354  2.40513  3.72494  3.29354  2.67741  2.69355  4.24690  2.90347  2.73739  3.18146  2.89801  2.37887  2.77519  2.98518  4.58477  3.61503
          0.00589  5.53382  6.25617  0.61958  0.77255  0.78503  0.60900
     27   2.78269  5.45670  2.92441  2.91844  4.72965  3.08620  3.69771  1.96522  2.33340  3.28924  4.51711  3.27599  4.33872  2.75561  3.08844  2.20524  2.76144  2.16118  5.93514  4.57246     50 i - - -
          2.68618  4.42225  2.77519  2.73123  3.46354  2.40513  3.72494  3.29354  2.67741  2.69355  4.24690  2.90347  2.73739  3.18146  2.89801  2.37887  2.77519  2.98518  4.58477  3.61503
          0.00589  5.53382  6.25617  0.61958  0.77255  0.78503  0.60900
     28   2.49503  4.93703  3.98433  3.41845  3.16494  2.95780  3.04336  2.94452  3.21612  2.14432  4.03782  2.57084  2.82509  3.68864  3.75039  2.15169  2.39723  2.60443  5.51297  3.90752     51 l - - -
          2.68618  4.42225  2.77519  2.73123  3.46354  2.40513  3.72494  3.29354  2.67741  2.69355  4.24690  2.90347  2.73739  3.18146  2.89801  2.37887  2.77519  2.98518  4.58477  3.61503
          0.00589  5.53382  6.25617  0.61958  0.77255  0.78503  0.60900
     29   3.13395  5.64595  2.97684  2.41322  4.99151  3.51733  2.86690  3.89105  2.45436  3.95139  4.68656  1.95290  4.30051  2.83610  3.00013  1.39481  3.14143  4.03687  6.07823  4.66688     52 s - - -
          2.68618  4.42225  2.77519  2.73123  3.46354  2.40513  3.72494  3.29354  2.67741  2.69355  4.24690  2.90347  2.73739  3.18146  2.89801  2.37887  2.77519  2.98518  4.58477  3.61503
          0.00589  5.53382  6.25617  0.61958  0.77255  0.78503  0.60900
     30   2.79392  5.62518  3.15489  2.37005  3.72267  3.91067  1.86832  4.44171  2.83785  3.73423  4.66820  1.81987  4.30447  2.10923  3.32931  2.45431  3.36600  3.44414  6.06299  4.65707     53 n - - -
          2.68618  4.42225  2.77519  2.73123  3.46354  2.40513  3.72494  3.29354  2.67741  2.69355  4.24690  2.90347  2.73739  3.18146  2.89801  2.37887  2.77519  2.98518  4.58477  3.61503
          0.20106  5.53382  1.72494  0.61958  0.77255  0.78503  0.60900
     31   2.49904  5.52154  2.89120  2.73208  4.02849  2.74724  2.65063  4.33817  2.73420  3.82323  4.56447  2.26978  2.62823  2.70414  3.02236  2.06450  2.83366  3.20631  5.95937  4.55359     54 s - - -
          2.68618  4.42225  2.77519  2.73123  3.46354  2.40513  3.72494  3.29354  2.67741  2.69355  4.24690  2.90347  2.73739  3.18146  2.89801  2.37887  2.77519  2.98518  4.58477  3.61503
          0.10597  5.33992  2.34599  0.61958  0.77255  1.27264  0.32863
     32   2.37755  5.46362  2.52894  2.53288  3.35190  3.34048  3.51394  4.27309  2.21755  3.14065  4.50763  2.48784  3.47634  2.86990  3.18099  2.11974  2.79285  3.20856  5.90399  3.51358     55 s - - -
          2.68618  4.42225  2.77519  2.73123  3.46354  2.40513  3.72494  3.29354  2.67741  2.69355  4.24690  2.90347  2.73739  3.18146  2.89801  2.37887  2.77519  2.98518  4.58477  3.61503
          0.09081  5.24184  2.50692  0.61958  0.77255  1.42834  0.27405
     33   2.05350  5.22150  3.31045  2.33374  4.47999  3.76721  3.47876  2.71784  2.74900  2.95135  3.24595  2.39253  4.15798  2.53872  3.22092  2.33075  2.54068  3.56472  5.70982  4.35816     56 a - - -
          2.68777  4.42552  2.77486  2.73235  3.46396  2.40886  3.72468  3.29388  2.67828  2.69442  4.24938  2.90056  2.73687  3.17746  2.90087  2.37542  2.76976  2.98662  4.58735  3.61697
          1.55552  0.24063  5.88195  2.40525  0.09458  1.53312  0.24317
     34   2.76530  4.59691  4.03654  3.46404  2.81921  3.53017  3.63861  2.49521  2.85905  2.28207  3.70517  3.81515  3.49384  3.29572  3.70286  2.68340  1.75771  2.66711  5.19152  2.71225     78 t - - -
          2.68618  4.42225  2.77519  2.73123  3.46354  2.40513  3.72494  3.29354  2.67741  2.69355  4.24690  2.90347  2.73739  3.18146  2.89801  2.37887  2.77519  2.98518  4.58477  3.61503
          0.15036  5.15960  2.01100  0.61958  0.77255  1.53312  0.24317
     35   2.53810  5.13909  3.26576  2.71113  4.40186  3.70946  3.91883  3.39548  2.70533  3.41404  3.51581  1.56887  4.10435  2.53681  3.17346  2.39506  2.24272  3.48676  5.64130  4.29515     79 n - - -
          2.68618  4.42225  2.77519  2.73123  3.46354  2.40513  3.72494  3.29354  2.67741  2.69355  4.24690  2.90347  2.73739  3.18146  2.89801  2.37887  2.77519  2.98518  4.58477  3.61503
          0.00987  5.01911  5.74146  0.61958  0.77255  1.55082  0.23835
     36   2.94216  5.24841  3.00242  2.72032  4.52971  3.74236  3.92246  3.30359  2.24319  3.14833  4.30995  3.24642  2.95611  3.04954  1.25928  2.94623  3.17011  3.21257  5.71588  4.36489     80 r - - -
          2.68618  4.42225  2.77519  2.73123  3.46354  2.40513  3.72494  3.29354  2.67741  2.69355  4.24690  2.90347  2.73739  3.18146  2.89801  2.37887  2.77519  2.98518  4.58477  3.61503
          0.00960  5.04695  5.76930  0.61958  0.77255  1.64970  0.21333
     37   2.91487  4.71015  3.71158  3.15050  3.88222  3.35287  4.13471  2.89141  3.11259  2.72866  3.18317  3.16720  4.25447  3.42709  3.49012  1.98659  1.33561  3.00611  5.30565  4.05899     81 t - - -
          2.68618  4.42225  2.77519  2.73123  3.46354  2.40513  3.72494  3.29354  2.67741  2.69355  4.24690  2.90347  2.73739  3.18146  2.89801  2.37887  2.77519  2.98518  4.58477  3.61503
          0.00960  5.04695  5.76930  0.61958  0.77255  1.64970  0.21333
     38   2.72318  4.33672  4.90321  4.29099  2.81700  4.13395  4.46821  1.98091  4.08283  1.97949  2.77864  4.28848  3.54215  4.21743  4.09992  3.44537  3.19399  1.34685  4.96457  3.12641     82 v - - -
          2.68618  4.42225  2.77519  2.73123  3.46354  2.40513  3.72494  3.29354  2.67741  2.69355  4.24690  2.90347  2.73739  3.18146  2.89801  2.37887  2.77519  2.98518  4.58477  3.61503
          0.00960  5.04695  5.76930  0.61958  0.77255  1.64970  0.21333
     39   2.07973  4.91184  4.14640  3.92663  5.36937  2.98580  5.07987  4.85362  4.10116  4.48766  5.25759  2.99772  4.41533  4.33188  4.42985  0.52849  3.45256  4.12216  6.65808  5.45907     83 S - - -
          2.68659  4.42266  2.77561  2.73164  3.46395  2.40518  3.72487  3.29395  2.67749  2.69396  4.24731  2.90344  2.73781  3.18160  2.89815  2.37666  2.77475  2.98559  4.58518  3.61544
          1.49726  0.25730  5.76930  0.24149  1.53924  0.79274  0.60258
     40   2.55092  5.31764  2.98156  2.80177  3.73577  3.49796  4.02396  3.57025  2.54718  3.59016  4.38012  2.95215  4.21720  3.15340  3.27441  1.21983  2.36662  3.66680  5.79993  3.81999     86 s - - -
          2.68618  4.42225  2.77519  2.73123  3.46354  2.40513  3.72494  3.29354  2.67741  2.69355  4.24690  2.90347  2.73739  3.18146  2.89801  2.37887  2.77519  2.98518  4.58477  3.61503
          0.00748  5.29559  6.01794  0.61958  0.77255  1.34792  0.30081
     41   2.65110  5.43061  3.30693  2.75074  4.74011  3.32908  3.03579  4.19944  2.26998  3.72071  4.48326  3.29096  4.19895  3.10739  2.84436  1.38371  2.11744  3.80254  5.88695  3.61519     87 s - - -
          2.68618  4.42225  2.77519  2.73123  3.46354  2.40513  3.72494  3.29354  2.67741  2.69355  4.24690  2.90347  2.73739  3.18146  2.89801  2.37887  2.77519  2.98518  4.58477  3.61503
          0.00748  5.29559  6.01794  0.61958  0.77255  0.86174  0.54892
     42   3.06221  5.55085  3.07682  2.76216  4.88715  3.49685  3.65716  3.97630  2.57802  3.85203  4.59406  1.92246  4.23161  2.92581  2.59472  1.32784  3.29331  3.93683  5.98839  3.29302     88 s - - -
          2.68618  4.42225  2.77519  2.73123  3.46354  2.40513  3.72494  3.29354  2.67741  2.69355  4.24690  2.90347  2.73739  3.18146  2.89801  2.37887  2.77519  2.98518  4.58477  3.61503
          0.00678  5.39240  6.11474  0.61958  0.77255  1.09120  0.40919
     43   3.10631  4.75545  3.65077  3.53971  3.88139  4.11734  3.23172  1.75036  3.05540  2.02441  2.68876  2.55116  3.40519  3.76720  3.80084  2.86264  2.65476  2.41497  5.34661  4.12535     89 i - - -
          2.68618  4.42225  2.77519  2.73123  3.46354  2.40513  3.72494  3.29354  2.67741  2.69355  4.24690  2.90347  2.73739  3.18146  2.89801  2.37887  2.77519  2.98518  4.58477  3.61503
          0.00670  5.40447  6.12682  0.61958  0.77255  1.01933  0.44759
     44   2.86467  4.52593  5.09120  3.81278  2.18454  3.68765  4.64779  1.94051  4.26676  1.40911  2.19739  4.47095  4.67908  4.40181  4.28221  3.07390  3.38025  2.48922  5.14747  3.58194     90 l - - -
          2.68618  4.42225  2.77519  2.73123  3.46354  2.40513  3.72494  3.29354  2.67741  2.69355  4.24690  2.90347  2.73739  3.18146  2.89801  2.37887  2.77519  2.98518  4.58477  3.61503
          0.00650  5.43487  6.15721  0.61958  0.77255  0.89862  0.52278
     45   2.37103  5.18742  3.90035  3.36293  4.68413  2.86530  4.48797  4.09017  3.34852  3.73270  3.88512  3.07606  4.48591  3.68057  3.77585  0.93163  2.14921  3.10294  6.00375  4.71555     91 s - - -
          2.68632  4.42288  2.77583  2.73186  3.46249  2.40557  3.72484  3.29386  2.67593  2.69337  4.24479  2.90368  2.73803  3.18209  2.89733  2.37865  2.77526  2.98558  4.58540  3.61414
          0.41846  1.07915  6.18842  1.02850  0.44245  0.30033  1.34929
     46   2.89045  5.08553  4.29102  3.25724  4.37997  4.23630  4.76724  3.68476  3.80980  3.45264  4.35811  4.17489  4.74120  4.11850  4.12821  3.57589  0.52509  2.92176  5.83407  3.64483     98 T - - -
          2.68618  4.42225  2.77519  2.73123  3.46354  2.40513  3.72494  3.29354  2.67741  2.69355  4.24690  2.90347  2.73739  3.18146  2.89801  2.37887  2.77519  2.98518  4.58477  3.61503
          0.00550  5.60171  6.32406  0.61958  0.77255  0.54349  0.86922
     47   3.63430  5.52525  4.75400  4.45708  5.37953  4.32161  5.31979  4.88510  3.94658  3.05383  5.41684  4.59889  0.31980  4.60251  3.46484  3.31157  4.09221  4.43797  6.69318  5.46469     99 P - - -
          2.68618  4.42225  2.77519  2.73123  3.46354  2.40513  3.72494  3.29354  2.67741  2.69355  4.24690  2.90347  2.73739  3.18146  2.89801  2.37887  2.77519  2.98518  4.58477  3.61503
          0.00550  5.60171  6.32406  0.61958  0.77255  0.54349  0.86922
     48   2.86621  5.37876  3.62991  2.64890  4.62343  4.04462  4.26286  4.03407  3.06194  1.53961  4.46686  3.30782  4.44212  3.42138  2.69535  1.29526  3.00298  3.71792  5.89873  4.57415    100 s - - -
          2.68618  4.42225  2.77519  2.73123  3.46354  2.40513  3.72494  3.29354  2.67741  2.69355  4.24690  2.90347  2.73739  3.18146  2.89801  2.37887  2.77519  2.98518  4.58477  3.61503
          0.00550  5.60171  6.32406  0.61958  0.77255  0.54349  0.86922
     49   3.00610  5.76548  3.54975  2.98414  5.12965  4.04801  4.20286  4.59700  1.95418  4.06175  4.81191  1.29388  4.43782  2.98887  1.79113  2.70092  2.87321  4.16873  6.17411  4.79567    101 n - - -
          2.68618  4.42225  2.77519  2.73123  3.46354  2.40513  3.72494  3.29354  2.67741  2.69355  4.24690  2.90347  2.73739  3.18146  2.89801  2.37887  2.77519  2.98518  4.58477  3.61503
          0.10766  5.60171  2.31894  0.61958  0.77255  0.54349  0.86922
     50   3.00710  5.65057  2.76783  2.48393  4.99636  2.88380  3.68219  4.48326  2.31962  3.95551  4.69191  1.37635  4.29741  3.02632  1.95440  2.89825  3.36791  4.04177  6.08153  4.66921    102 n - - -
          2.68618  4.42225  2.77519  2.73123  3.46354  2.40513  3.72494  3.29354  2.67741  2.69355  4.24690  2.90347  2.73739  3.18146  2.89801  2.37887  2.77519  2.98518  4.58477  3.61503
          0.00609  5.50014  6.22249  0.61958  0.77255  0.92822  0.50295
     51   2.85280  5.55553  3.13869  2.40181  4.87132  3.43278  4.09336  1.69550  2.71835  3.84819  4.60411  3.38253  2.16561  2.82200  2.32548  2.44659  3.34901  3.60663  6.00612  4.61367    103 i - - -
          2.68618  4.42225  2.77519  2.73123  3.46354  2.40513  3.72494  3.29354  2.67741  2.69355  4.24690  2.90347  2.73739  3.18146  2.89801  2.37887  2.77519  2.98518  4.58477  3.61503
          0.00609  5.50014  6.22249  0.61958  0.77255  0.92822  0.50295
     52   2.95905  5.62529  2.71117  2.80766  4.97041  3.38644  4.07548  4.45626  2.21737  3.93053  4.66608  2.78036  3.65523  2.88297  1.48439  1.93695  2.85273  3.64254  6.05792  4.64713    104 r - - -
          2.68618  4.42225  2.77519  2.73123  3.46354  2.40513  3.72494  3.29354  2.67741  2.69355  4.24690  2.90347  2.73739  3.18146  2.89801  2.37887  2.77519  2.98518  4.58477  3.61503
          0.03144  5.50014  3.61704  0.61958  0.77255  0.92822  0.50295
     53   2.78557  3.69318  3.44300  2.88452  4.73454  3.91870  4.11075  4.17599  1.71088  2.69926  3.75235  3.14771  4.30974  2.84792  1.64328  2.95464  2.31651  3.80908  5.92421  4.55871    105 r - - -
          2.68618  4.42225  2.77519  2.73123  3.46354  2.40513  3.72494  3.29354  2.67741  2.69355  4.24690  2.90347  2.73739  3.18146  2.89801  2.37887  2.77519  2.98518  4.58477  3.61503
          0.07237  5.47495  2.72386  0.61958  0.77255  0.99990  0.45873
     54   2.79938  4.65092  4.39791  3.81812  2.30374  3.65552  3.60635  2.38880  3.41358  2.13263  3.76331  2.93168  3.90243  3.97362  2.73098  2.48113  3.34996  2.04992  5.25595  2.71974    106 v - - -
          2.68618  4.42225  2.77519  2.73123  3.46354  2.40513  3.72494  3.29354  2.67741  2.69355  4.24690  2.90347  2.73739  3.18146  2.89801  2.37887  2.77519  2.98518  4.58477  3.61503
          0.02392  5.40925  3.95498  0.61958  0.77255  1.15896  0.37660
     55   3.06474  5.37820  3.40192  2.84476  4.65032  3.87262  3.64780  3.31039  2.57020  2.42476  4.43891  2.90684  3.26594  1.59616  2.32525  2.90854  2.77910  2.85652  5.85708  4.05714    107 q - - -
          2.68618  4.42225  2.77519  2.73123  3.46354  2.40513  3.72494  3.29354  2.67741  2.69355  4.24690  2.90347  2.73739  3.18146  2.89801  2.37887  2.77519  2.98518  4.58477  3.61503
          0.00679  5.39212  6.11446  0.61958  0.77255  1.19508  0.36051
     56   2.86932  5.49767  2.90776  2.78143  4.81360  3.15630  3.02154  2.91238  2.78217  3.23501  4.54610  2.56729  3.26003  2.11929  1.79591  3.03605  3.09725  3.26043  4.29259  4.55554    108 r - - -
          2.68618  4.42225  2.77519  2.73123  3.46354  2.40513  3.72494  3.29354  2.67741  2.69355  4.24690  2.90347  2.73739  3.18146  2.89801  2.37887  2.77519  2.98518  4.58477  3.61503
          0.00679  5.39212  6.11446  0.61958  0.77255  1.19508  0.36051
     57   2.40301  5.56900  2.71750  2.32288  4.91470  3.83044  2.66749  3.99817  2.41695  3.87454  4.60950  2.51524  3.80685  1.81280  2.54796  2.73607  3.28806  3.68739  6.00131  3.47955    109 q - - -
          2.68618  4.42225  2.77519  2.73123  3.46354  2.40513  3.72494  3.29354  2.67741  2.69355  4.24690  2.90347  2.73739  3.18146  2.89801  2.37887  2.77519  2.98518  4.58477  3.61503
          0.00679  5.39212  6.11446  0.61958  0.77255  1.19508  0.36051
     58   3.05688  5.56889  2.73272  2.37887  4.91454  3.39775  2.93789  4.40092  2.31487  3.46189  3.29025  2.35642  2.91366  2.10877  2.42166  2.61662  3.28803  3.32908  6.00122  4.58992    110 q - - -
          2.68871  4.42600  2.77694  2.72832  3.46464  2.40784  3.71721  3.29402  2.67810  2.69473  4.24881  2.90040  2.73736  3.16283  2.89865  2.38035  2.77785  2.98777  4.58852  3.61664
          1.21637  0.42900  2.94630  2.22238  0.11468  0.62194  0.76982
     59   2.90966  5.59403  2.32990  2.17826  4.93665  3.61841  3.34809  3.57193  2.51613  2.12626  3.81404  2.61517  3.58733  2.42472  2.70583  2.54200  3.32034  3.55433  6.02818  4.61871    134 l - - -
          2.68618  4.42225  2.77519  2.73123  3.46354  2.40513  3.72494  3.29354  2.67741  2.69355  4.24690  2.90347  2.73739  3.18146  2.89801  2.37887  2.77519  2.98518  4.58477  3.61503
          0.19812  5.45392  1.74043  0.61958  0.77255  1.05479  0.42812
     60   2.59201  5.50744  1.97295  2.35359  4.85277  3.76799  3.95597  4.33903  2.34121  3.81279  4.54816  3.23526  2.91083  2.49443  2.62597  2.00950  2.54383  3.89825  5.93984  4.52853    135 d - - -
          2.68618  4.42225  2.77519  2.73123  3.46354  2.40513  3.72494  3.29354  2.67741  2.69355  4.24690  2.90347  2.73739  3.18146  2.89801  2.37887  2.77519  2.98518  4.58477  3.61503
          0.03105  5.26352  3.67308  0.61958  0.77255  1.29482  0.32013
     61   2.82071  5.50421  2.61789  2.28911  4.84939  3.53530  2.97282  3.86639  2.20426  3.80953  3.60217  2.08976  4.16022  2.15945  3.18143  2.09238  3.22437  3.89491  5.93679  4.52572    136 n - - -
          2.68618  4.42225  2.77519  2.73123  3.46354  2.40513  3.72494  3.29354  2.67741  2.69355  4.24690  2.90347  2.73739  3.18146  2.89801  2.37887  2.77519  2.98518  4.58477  3.61503
          0.00773  5.26232  5.98466  0.61958  0.77255  1.29022  0.32187
     62   2.39651  5.49895  2.78744  2.61002  3.84438  3.29577  2.72067  4.31881  2.43320  3.80144  4.54135  3.14955  2.75522  3.06642  2.50868  1.74467  2.82802  3.51592  5.93560  4.52864    137 s - - -
          2.68618  4.42225  2.77519  2.73123  3.46354  2.40513  3.72494  3.29354  2.67741  2.69355  4.24690  2.90347  2.73739  3.18146  2.89801  2.37887  2.77519  2.98518  4.58477  3.61503
          0.00756  5.28497  6.00732  0.61958  0.77255  1.38457  0.28826
     63   2.48355  5.50989  2.27830  2.69833  4.85311  3.15539  2.69703  3.28946  2.33796  3.39174  3.96957  2.41156  3.13251  2.62527  2.55976  2.49424  3.23478  3.89953  5.94368  4.53385    138 d - - -
          2.68618  4.42225  2.77519  2.73123  3.46354  2.40513  3.72494  3.29354  2.67741  2.69355  4.24690  2.90347  2.73739  3.18146  2.89801  2.37887  2.77519  2.98518  4.58477  3.61503
          0.02820  5.28497  3.78361  0.61958  0.77255  1.38457  0.28826
     64   2.73121  5.34626  2.84382  2.31564  3.77539  3.79969  3.99467  2.03629  2.15904  3.17325  4.40372  2.77908  3.73089  3.11577  3.08169  2.34236  2.60741  3.02372  5.81778  4.44749    139 i - - -
          2.68618  4.42225  2.77519  2.73123  3.46354  2.40513  3.72494  3.29354  2.67741  2.69355  4.24690  2.90347  2.73739  3.18146  2.89801  2.37887  2.77519  2.98518  4.58477  3.61503
          0.00771  5.26448  5.98683  0.61958  0.77255  1.41505  0.27828
     65   2.87124  5.42196  2.88654  2.72332  2.51618  2.91441  3.25177  3.71655  2.11911  2.80367  4.47167  3.00149  3.64363  2.76678  2.54262  2.18356  3.22712  3.42621  5.87545  3.80216    140 k - - -
          2.68618  4.42225  2.77519  2.73123  3.46354  2.40513  3.72494  3.29354  2.67741  2.69355  4.24690  2.90347  2.73739  3.18146  2.89801  2.37887  2.77519  2.98518  4.58477  3.61503
          0.00771  5.26448  5.98683  0.61958  0.77255  1.41505  0.27828
     66   2.99359  4.26890  2.42314  1.99506  4.85139  3.46887  2.90735  3.73892  1.99919  3.55645  4.54619  2.53619  3.46616  2.59199  2.98154  2.40043  2.83271  3.89667  5.93800  4.52668    141 e - - -
          2.68645  4.42076  2.77513  2.73105  3.46381  2.40540  3.72522  3.29249  2.67768  2.69295  4.24717  2.90347  2.73767  3.18119  2.89787  2.37906  2.77529  2.98546  4.58504  3.61474
          0.37703  1.47972  2.44872  0.80484  0.59268  0.67426  0.71240
     67   2.85587  4.17297  3.67844  2.75279  4.16642  3.11031  2.70368  2.91337  2.86153  2.45945  3.60568  3.36298  4.35280  3.42472  2.88072  2.21051  2.11041  2.28273  5.54432  4.26900    145 t - - -
          2.68618  4.42225  2.77519  2.73123  3.46354  2.40513  3.72494  3.29354  2.67741  2.69355  4.24690  2.90347  2.73739  3.18146  2.89801  2.37887  2.77519  2.98518  4.58477  3.61503
          0.27638  5.35973  1.44065  0.61958  0.77255  1.25847  0.33420
     68   2.92944  4.93802  3.47571  2.91615  4.13676  3.11656  4.03422  3.21369  2.29743  2.66162  4.03136  3.40453  1.63980  3.23584  3.32961  2.37999  2.66180  2.74868  5.48373  4.19209    146 p - - -
          2.68618  4.42225  2.77519  2.73123  3.46354  2.40513  3.72494  3.29354  2.67741  2.69355  4.24690  2.90347  2.73739  3.18146  2.89801  2.37887  2.77519  2.98518  4.58477  3.61503
          0.00917  5.09252  5.81486  0.61958  0.77255  1.62138  0.22018
     69   2.21456  5.41596  3.06633  2.04503  4.75691  3.69035  3.58003  3.75022  2.48663  3.71947  4.45771  2.66081  4.08376  2.13372  2.83793  2.02370  2.74744  3.63968  5.85110  4.05453    147 s - - -
          2.68618  4.42225  2.77519  2.73123  3.46354  2.40513  3.72494  3.29354  2.67741  2.69355  4.24690  2.90347  2.73739  3.18146  2.89801  2.37887  2.77519  2.98518  4.58477  3.61503
          0.00917  5.09252  5.81486  0.61958  0.77255  1.62138  0.22018
     70   2.68463  5.42313  2.62208  1.84686  4.16987  3.29075  3.44263  4.25239  2.29465  3.25652  4.46407  2.43756  3.60959  2.97293  2.70611  2.05469  3.14611  3.53675  5.85644  4.44610    148 e - - -
          2.68618  4.42225  2.77519  2.73123  3.46354  2.40513  3.72494  3.29354  2.67741  2.69355  4.24690  2.90347  2.73739  3.18146  2.89801  2.37887  2.77519  2.98518  4.58477  3.61503
          0.25701  5.09252  1.51187  0.61958  0.77255  0.68053  0.70593
     71   2.62797  5.40323  2.71907  2.38393  4.72249  3.57272  3.93011  3.34855  2.41588  2.38421  3.84589  2.76076  3.56365  2.74426  2.58539  2.28104  2.72012  2.86781  5.85168  4.45684    149 s - - -
          2.68618  4.42225  2.77519  2.73123  3.46354  2.40513  3.72494  3.29354  2.67741  2.69355  4.24690  2.90347  2.73739  3.18146  2.89801  2.37887  2.77519  2.98518  4.58477  3.61503
          0.07078  5.18163  2.76912  0.61958  0.77255  1.52420  0.24564
     72   2.44751  5.30643  2.57145  2.56301  4.59969  3.30283  3.45013  2.88134  2.39042  3.58934  3.30596  2.78129  3.27785  3.03555  3.16056  2.12659  2.80697  2.53435  5.77144  4.39409    150 s - - -
          2.68618  4.42225  2.77519  2.73123  3.46354  2.40513  3.72494  3.29354  2.67741  2.69355  4.24690  2.90347  2.73739  3.18146  2.89801  2.37887  2.77519  2.98518  4.58477  3.61503
          0.00892  5.11977  5.84211  0.61958  0.77255  0.75552  0.63444
     73   2.19420  4.23599  3.33493  2.59730  3.99226  2.66920  3.56462  3.37748  2.44482  3.71745  4.48466  3.07458  2.41477  2.92278  2.89324  1.90645  3.10564  3.23039  5.89266  4.51092    151 s - - -
          2.68618  4.42225  2.77519  2.73123  3.46354  2.40513  3.72494  3.29354  2.67741  2.69355  4.24690  2.90347  2.73739  3.18146  2.89801  2.37887  2.77519  2.98518  4.58477  3.61503
          0.05664  5.34603  2.98973  0.61958  0.77255  1.28354  0.32442
     74   2.66124  5.52306  2.38205  2.14925  4.86879  3.78363  3.59556  4.35520  2.33969  3.82854  3.76830  2.08609  4.17745  2.93585  2.09789  2.13931  3.24203  3.91407  5.95522  4.54389    152 n - - -
          2.68618  4.42225  2.77519  2.73123  3.46354  2.40513  3.72494  3.29354  2.67741  2.69355  4.24690  2.90347  2.73739  3.18146  2.89801  2.37887  2.77519  2.98518  4.58477  3.61503
          0.00747  5.29685  6.01920  0.61958  0.77255  1.36615  0.29449
     75   2.56289  5.41037  2.52849  2.56419  3.92056  3.19894  3.99732  3.37500  2.61580  3.28113  3.70939  3.08925  3.07010  3.11015  2.73457  1.94077  2.17185  3.21419  5.87050  4.48795    153 s - - -
          2.68618  4.42225  2.77519  2.73123  3.46354  2.40513  3.72494  3.29354  2.67741  2.69355  4.24690  2.90347  2.73739  3.18146  2.89801  2.37887  2.77519  2.98518  4.58477  3.61503
          0.05850  5.29686  2.96012  0.61958  0.77255  1.36615  0.29449
     76   2.82526  5.47816  2.28956  2.29567  4.81575  3.16386  3.94975  3.39079  2.30785  3.07715  3.63668  2.90664  3.63026  2.88381  2.72842  1.80131  3.21651  3.26973  5.91533  4.50892    154 s - - -
          2.68618  4.42225  2.77519  2.73123  3.46354  2.40513  3.72494  3.29354  2.67741  2.69355  4.24690  2.90347  2.73739  3.18146  2.89801  2.37887  2.77519  2.98518  4.58477  3.61503
          0.04331  5.24621  3.29367  0.61958  0.77255  1.44097  0.27010
     77   2.64700  5.37171  2.92366  2.58671  4.67352  3.76304  3.49185  2.90629  2.11426  2.89238  3.13613  3.00454  3.19545  3.06763  2.40230  2.31410  2.68758  3.73889  5.83119  3.29607    155 k - - -
          2.68618  4.42225  2.77519  2.73123  3.46354  2.40513  3.72494  3.29354  2.67741  2.69355  4.24690  2.90347  2.73739  3.18146  2.89801  2.37887  2.77519  2.98518  4.58477  3.61503
          0.00814  5.21104  5.93339  0.61958  0.77255  1.11943  0.39522
     78   2.67559  5.51236  3.25488  2.40700  4.85189  2.47960  3.60648  4.33355  2.56733  3.81551  4.55619  1.53129  4.18296  3.07746  2.92759  2.01261  2.82936  3.90039  5.94919  4.54172    156 n - - -
          2.68618  4.42225  2.77519  2.73123  3.46354  2.40513  3.72494  3.29354  2.67741  2.69355  4.24690  2.90347  2.73739  3.18146  2.89801  2.37887  2.77519  2.98518  4.58477  3.61503
          0.04820  5.28679  3.17009  0.61958  0.77255  1.38179  0.28919
     79   2.98954  5.33561  2.94289  2.51900  3.14230  2.21562  3.98643  3.37474  2.75177  3.04410  3.89336  2.68151  3.22469  2.93170  2.78891  2.55476  2.08222  3.36641  5.80757  4.43775    157 t - - -
          2.68618  4.42225  2.77519  2.73123  3.46354  2.40513  3.72494  3.29354  2.67741  2.69355  4.24690  2.90347  2.73739  3.18146  2.89801  2.37887  2.77519  2.98518  4.58477  3.61503
          0.03655  5.24644  3.48603  0.61958  0.77255  1.44065  0.27020
     80   2.15588  5.43472  2.95924  2.58723  4.75975  2.80240  3.94384  3.50753  2.68677  2.68283  4.48075  2.59377  4.14757  2.70550  2.06446  2.19265  2.91268  3.81456  5.87961  4.48111    158 r - - -
          2.68618  4.42225  2.77519  2.73123  3.46354  2.40513  3.72494  3.29354  2.67741  2.69355  4.24690  2.90347  2.73739  3.18146  2.89801  2.37887  2.77519  2.98518  4.58477  3.61503
          0.00808  5.21798  5.94032  0.61958  0.77255  1.05821  0.42630
     81   3.01969  5.33455  3.03187  2.79911  4.60690  2.99618  4.02427  3.62340  2.49898  2.00388  2.92913  2.20752  3.43785  2.85430  3.06628  2.51263  2.53275  3.19722  5.81341  4.45118    159 l - - -
          2.68618  4.42225  2.77519  2.73123  3.46354  2.40513  3.72494  3.29354  2.67741  2.69355  4.24690  2.90347  2.73739  3.18146  2.89801  2.37887  2.77519  2.98518  4.58477  3.61503
          0.00740  5.30577  6.02811  0.61958  0.77255  1.25626  0.33508
     82   2.63700  5.29905  2.37798  2.72118  3.87260  3.44712  3.28095  2.55625  2.30432  2.96455  4.36375  3.25432  4.23681  2.85989  2.99497  2.74565  2.60072  2.26088  5.78759  3.61941    160 v - - -
          2.68618  4.42225  2.77519  2.73123  3.46354  2.40513  3.72494  3.29354  2.67741  2.69355  4.24690  2.90347  2.73739  3.18146  2.89801  2.37887  2.77519  2.98518  4.58477  3.61503
          0.00728  5.32178  6.04413  0.61958  0.77255  1.32564  0.30875
     83   3.02404  5.52117  2.88580  2.35124  4.86063  3.79897  3.98703  4.34258  1.53174  3.18094  4.56343  3.07347  4.19272  2.63760  3.21529  2.27950  1.98762  3.19548  5.95710  4.54964    161 k - - -
          2.68618  4.42225  2.77519  2.73123  3.46354  2.40513  3.72494  3.29354  2.67741  2.69355  4.24690  2.90347  2.73739  3.18146  2.89801  2.37887  2.77519  2.98518  4.58477  3.61503
          0.00728  5.32178  6.04413  0.61958  0.77255  1.22586  0.34744
     84   2.84288  5.54350  1.81014  2.47731  4.88904  3.80419  3.99176  3.78859  2.12961  3.84893  4.58412  2.10124  4.19812  2.68869  2.69290  2.32848  2.71823  3.93441  5.97579  4.56446    162 d - - -
          2.68618  4.42225  2.77519  2.73123  3.46354  2.40513  3.72494  3.29354  2.67741  2.69355  4.24690  2.90347  2.73739  3.18146  2.89801  2.37887  2.77519  2.98518  4.58477  3.61503
          0.03849  5.33824  3.41268  0.61958  0.77255  1.29737  0.31917
     85   3.09362  5.59694  3.03116  2.15941  4.94897  3.49523  4.02673  4.42928  1.02552  3.89698  4.64037  3.30681  4.24171  2.86435  2.58619  2.50873  3.32305  3.99230  6.01674  4.61574    163 k - - -
          2.68618  4.42225  2.77519  2.73123  3.46354  2.40513  3.72494  3.29354  2.67741  2.69355  4.24690  2.90347  2.73739  3.18146  2.89801  2.37887  2.77519  2.98518  4.58477  3.61503
          0.00739  5.30714  6.02949  0.61958  0.77255  1.34976  0.30016
     86   3.12955  3.54579  5.10201  4.48749  2.80273  4.30601  4.64072  2.19924  4.27277  1.06173  3.12241  4.47101  4.66302  4.39755  4.27740  3.61921  3.05269  2.03343  5.12176  2.92592    164 l - - -
          2.68618  4.42225  2.77519  2.73123  3.46354  2.40513  3.72494  3.29354  2.67741  2.69355  4.24690  2.90347  2.73739  3.18146  2.89801  2.37887  2.77519  2.98518  4.58477  3.61503
          0.00739  5.30714  6.02949  0.61958  0.77255  1.34976  0.30016
     87   3.09616  4.60367  3.22253  2.96568  3.71645  4.18072  4.48104  2.21954  3.76127  1.12508  3.71511  4.11178  4.55225  4.00000  3.98205  2.89225  3.32905  1.94345  5.22589  4.02780    165 l - - -
          2.68618  4.42225  2.77519  2.73123  3.46354  2.40513  3.72494  3.29354  2.67741  2.69355  4.24690  2.90347  2.73739  3.18146  2.89801  2.37887  2.77519  2.98518  4.58477  3.61503
          0.00739  5.30714  6.02949  0.61958  0.77255  1.34976  0.30016
     88   3.03316  5.02950  3.17311  2.89560  3.49649  3.60773  3.86650  2.30758  2.92784  2.36603  3.60928  1.45326  4.30291  2.87796  3.22030  3.13319  3.26463  3.33248  5.56978  3.47264    166 n - - -
          2.68618  4.42225  2.77519  2.73123  3.46354  2.40513  3.72494  3.29354  2.67741  2.69355  4.24690  2.90347  2.73739  3.18146  2.89801  2.37887  2.77519  2.98518  4.58477  3.61503
          0.02903  5.30714  3.74403  0.61958  0.77255  1.34976  0.30016
     89   3.02540  5.04234  3.23170  2.84512  3.65321  3.90130  2.83279  3.33887  2.97893  1.18344  4.12728  2.50315  4.28853  3.31874  2.85251  2.93626  3.25680  3.34810  5.57818  4.28413    167 l - - -
          2.68618  4.42225  2.77519  2.73123  3.46354  2.40513  3.72494  3.29354  2.67741  2.69355  4.24690  2.90347  2.73739  3.18146  2.89801  2.37887  2.77519  2.98518  4.58477  3.61503
          0.04542  5.28566  3.23549  0.61958  0.77255  1.10964  0.40000
     90   3.01335  5.51820  2.71313  2.70783  4.24942  3.78725  2.25768  4.34525  2.18802  3.82233  4.55955  2.54720  4.18089  1.63181  2.92330  2.51062  3.24445  3.25695  5.95194  4.54269    168 q - - -
          2.68673  4.42280  2.77556  2.73152  3.46378  2.40557  3.72549  3.29409  2.67763  2.69342  4.24744  2.90401  2.73794  3.17756  2.89855  2.37716  2.77511  2.98573  4.58532  3.61558
          1.36473  0.69862  1.39724  0.68934  0.69697  0.68234  0.70408
     91   2.50163  5.47777  2.82282  2.58743  4.82284  3.17269  3.00183  4.30879  2.09485  3.38847  4.51844  2.79411  3.06995  2.82009  2.44260  1.93123  2.74003  3.86841  5.91043  4.49950    171 s - - -
          2.68618  4.42225  2.77519  2.73123  3.46354  2.40513  3.72494  3.29354  2.67741  2.69355  4.24690  2.90347  2.73739  3.18146  2.89801  2.37887  2.77519  2.98518  4.58477  3.61503
          0.07922  5.20818  2.64949  0.61958  0.77255  1.49146  0.25495
     92   2.71024  5.38834  2.82887  2.44990  4.70932  3.72203  3.91079  3.27810  1.41329  3.31668  4.43560  3.19964  4.11475  2.78003  2.34199  2.91333  2.85467  2.82543  5.83524  4.44050    172 k - - -
          2.68618  4.42225  2.77519  2.73123  3.46354  2.40513  3.72494  3.29354  2.67741  2.69355  4.24690  2.90347  2.73739  3.18146  2.89801  2.37887  2.77519  2.98518  4.58477  3.61503
          0.00876  5.13773  5.86007  0.61958  0.77255  1.57434  0.23211
     93   2.60968  5.40779  3.05411  2.55107  4.73696  3.71558  3.90431  3.40082  2.40654  3.29590  4.45266  2.95146  3.15246  2.27519  2.26517  2.03473  2.76372  3.78986  5.85008  2.98518    173 s - - -
          2.68618  4.42225  2.77519  2.73123  3.46354  2.40513  3.72494  3.29354  2.67741  2.69355  4.24690  2.90347  2.73739  3.18146  2.89801  2.37887  2.77519  2.98518  4.58477  3.61503
          0.04530  5.13773  3.25927  0.61958  0.77255  1.45781  0.26494
     94   2.32422  5.29712  3.24438  2.68774  4.22186  3.73101  3.92506  4.03437  2.21634  3.03045  3.61294  2.48858  3.82724  2.17405  2.95083  2.16140  2.73131  3.25781  5.76490  3.29571    174 s - - -
          2.68861  4.42661  2.77532  2.73346  3.46062  2.40683  3.72192  3.29199  2.67595  2.69565  4.24883  2.89576  2.73608  3.18305  2.90042  2.37780  2.77497  2.98706  4.58805  3.61216
          1.40392  0.50715  1.88284  2.70348  0.06932  0.59766  0.79872
     95   2.90303  4.96542  2.83836  3.06762  3.78685  3.25064  3.62365  2.55617  2.79405  1.73542  3.53271  3.01593  3.40565  3.03065  3.46721  2.34927  3.25713  2.44638  5.51507  4.23747    206 l - - -
          2.68618  4.42225  2.77519  2.73123  3.46354  2.40513  3.72494  3.29354  2.67741  2.69355  4.24690  2.90347  2.73739  3.18146  2.89801  2.37887  2.77519  2.98518  4.58477  3.61503
          0.04691  5.28774  3.19963  0.61958  0.77255  0.40983  1.08994
     96   2.72267  5.60858  3.06495  2.56259  3.48607  3.08151  3.03613  3.83130  2.18244  3.05642  4.32444  2.60424  4.28034  2.63422  2.10330  2.37377  2.87882  3.11033  6.04460  4.63702    207 r - - -
          2.68618  4.42225  2.77519  2.73123  3.46354  2.40513  3.72494  3.29354  2.67741  2.69355  4.24690  2.90347  2.73739  3.18146  2.89801  2.37887  2.77519  2.98518  4.58477  3.61503
          0.00612  5.49468  6.21702  0.61958  0.77255  0.85216  0.55599
     97   3.11765  5.63039  3.13203  2.13133  4.97636  3.10940  3.25633  4.46295  1.63859  3.55275  4.67082  2.52368  3.23904  3.07117  2.94749  1.97842  2.77101  3.68794  6.06252  4.65104    208 k - - -
          2.68618  4.42225  2.77519  2.73123  3.46354  2.40513  3.72494  3.29354  2.67741  2.69355  4.24690  2.90347  2.73739  3.18146  2.89801  2.37887  2.77519  2.98518  4.58477  3.61503
          0.00604  5.50745  6.22979  0.61958  0.77255  0.90607  0.51770
     98   2.83436  5.62289  2.63906  2.03762  4.96561  3.40298  3.62653  3.40283  2.20706  3.32518  4.66416  2.75740  1.95337  3.17682  3.10569  2.39804  3.11249  3.18849  6.05698  4.64744    209 p - - -
          2.68618  4.42225  2.77519  2.73123  3.46354  2.40513  3.72494  3.29354  2.67741  2.69355  4.24690  2.90347  2.73739  3.18146  2.89801  2.37887  2.77519  2.98518  4.58477  3.61503
          0.00604  5.50745  6.22979  0.61958  0.77255  0.90607  0.51770
     99   2.05887  5.61072  2.78351  2.16825  4.94820  2.99458  3.26188  2.99340  2.25196  2.40061  3.96285  2.97005  3.79533  2.80587  3.16272  2.67882  3.10345  3.82546  6.04798  4.02606    210 a - - -
          2.68618  4.42225  2.77519  2.73123  3.46354  2.40513  3.72494  3.29354  2.67741  2.69355  4.24690  2.90347  2.73739  3.18146  2.89801  2.37887  2.77519  2.98518  4.58477  3.61503
          0.00604  5.50745  6.22979  0.61958  0.77255  0.52056  0.90187
    100   2.96572  5.65968  1.82399  2.20604  4.14945  3.92447  3.71354  3.69901  2.57990  3.39412  4.70050  2.00361  3.55648  2.84208  3.02993  2.20100  3.00089  3.56114  6.09273  4.68214    211 d - - -
          2.68618  4.42225  2.77519  2.73123  3.46354  2.40513  3.72494  3.29354  2.67741  2.69355  4.24690  2.90347  2.73739  3.18146  2.89801  2.37887  2.77519  2.98518  4.58477  3.61503
          0.05377  5.56740  3.02562  0.61958  0.77255  0.69525  0.69105
    101   2.95444  5.51251  2.70090  2.43867  4.80812  3.04561  4.11724  3.80482  2.72984  2.80211  2.12535  2.79487  2.48613  3.10576  3.35775  2.54537  2.51947  3.37965  5.97600  3.49512    212 m - - -
          2.68618  4.42225  2.77519  2.73123  3.46354  2.40513  3.72494  3.29354  2.67741  2.69355  4.24690  2.90347  2.73739  3.18146  2.89801  2.37887  2.77519  2.98518  4.58477  3.61503
          0.00597  5.51960  6.24195  0.61958  0.77255  0.54762  0.86352
    102   2.80327  5.64803  2.23727  2.56612  3.65124  3.20104  4.11448  3.16652  2.27095  3.63234  4.69019  2.27502  3.44964  3.03417  3.00821  1.94141  2.88284  3.31712  6.08414  4.00605    213 s - - -
          2.68618  4.42225  2.77519  2.73123  3.46354  2.40513  3.72494  3.29354  2.67741  2.69355  4.24690  2.90347  2.73739  3.18146  2.89801  2.37887  2.77519  2.98518  4.58477  3.61503
          0.00569  5.56740  6.28974  0.61958  0.77255  0.56021  0.84651
    103   2.61657  5.67042  2.32908  1.91342  5.01525  2.80556  3.67117  3.27665  2.18603  3.62317  4.71114  3.40175  2.52133  2.60086  3.11911  2.66115  3.04736  3.23526  6.10324  4.69243    214 e - - -
          2.68618  4.42225  2.77519  2.73123  3.46354  2.40513  3.72494  3.29354  2.67741  2.69355  4.24690  2.90347  2.73739  3.18146  2.89801  2.37887  2.77519  2.98518  4.58477  3.61503
          0.00559  5.58512  6.30747  0.61958  0.77255  0.62038  0.77163
    104   4.83823  6.16199  5.43149  2.65950  2.32443  5.50166  4.64693  4.77876  4.97499  4.12471  5.32885  5.10694  5.84017  5.13794  3.82796  4.88426  5.05388  4.64610  4.83792  0.35709    215 Y - - -
          2.68618  4.42225  2.77519  2.73123  3.46354  2.40513  3.72494  3.29354  2.67741  2.69355  4.24690  2.90347  2.73739  3.18146  2.89801  2.37887  2.77519  2.98518  4.58477  3.61503
          0.00559  5.58512  6.30747  0.61958  0.77255  0.62038  0.77163
    105   4.37020  7.23435  0.30104  2.53292  6.41620  4.34544  5.04676  6.07895  4.30624  5.48968  6.44177  3.00325  5.06576  4.24286  5.09091  4.15777  4.70196  5.57799  7.62175  3.95378    216 D - - -
          2.68618  4.42225  2.77519  2.73123  3.46354  2.40513  3.72494  3.29354  2.67741  2.69355  4.24690  2.90347  2.73739  3.18146  2.89801  2.37887  2.77519  2.98518  4.58477  3.61503
          0.00559  5.58512  6.30747  0.61958  0.77255  0.62038  0.77163
    106   4.48243  3.02873  5.96538  5.60655  2.05842  5.39868  4.68493  4.23084  5.39505  3.24319  4.86310  5.24839  3.42458  5.31409  5.33003  4.75232  4.71135  4.09312  4.83146  0.45106    217 Y - - -
          2.68618  4.42225  2.77519  2.73123  3.46354  2.40513  3.72494  3.29354  2.67741  2.69355  4.24690  2.90347  2.73739  3.18146  2.89801  2.37887  2.77519  2.98518  4.58477  3.61503
          0.00559  5.58512  6.30747  0.61958  0.77255  0.40994  1.08971
    107   2.95703  5.67474  3.43098  2.59476  4.59575  3.50931  3.22173  4.49655  2.07645  2.96808  4.71683  3.20229  4.34617  2.87036  2.55681  1.26091  2.88757  4.06250  6.11057  4.23889    218 s - - -
          2.68618  4.42225  2.77519  2.73123  3.46354  2.40513  3.72494  3.29354  2.67741  2.69355  4.24690  2.90347  2.73739  3.18146  2.89801  2.37887  2.77519  2.98518  4.58477  3.61503
          0.00544  5.61319  6.33554  0.61958  0.77255  0.48576  0.95510
    108   3.03636  3.96941  4.85321  4.26223  3.81071  3.74438  4.69915  2.13534  4.12129  2.77315  3.82680  3.50790  1.66167  4.31968  4.25881  3.06596  2.26129  1.51956  5.32587  4.13934    219 v - - -
          2.68618  4.42225  2.77519  2.73123  3.46354  2.40513  3.72494  3.29354  2.67741  2.69355  4.24690  2.90347  2.73739  3.18146  2.89801  2.37887  2.77519  2.98518  4.58477  3.61503
          0.00544  5.61319  6.33554  0.61958  0.77255  0.48576  0.95510
    109   4.52479  5.74962  6.24248  5.79363  0.40738  5.64155  5.17788  3.06305  5.60122  2.23511  4.21387  5.59741  5.85171  5.48571  5.51808  5.00298  4.73764  3.03547  5.29982  2.97722    220 F - - -
          2.68618  4.42225  2.77519  2.73123  3.46354  2.40513  3.72494  3.29354  2.67741  2.69355  4.24690  2.90347  2.73739  3.18146  2.89801  2.37887  2.77519  2.98518  4.58477  3.61503
          0.00544  5.61319  6.33554  0.61958  0.77255  0.48576  0.95510
    110   3.22699  2.51285  4.15593  3.58714  3.65857  4.21952  4.47797  2.42106  3.53640  2.96562  4.02206  2.55326  4.59798  2.93601  3.24007  1.58937  2.09562  2.63754  5.50320  4.27452    221 s - - -
          2.68618  4.42225  2.77519  2.73123  3.46354  2.40513  3.72494  3.29354  2.67741  2.69355  4.24690  2.90347  2.73739  3.18146  2.89801  2.37887  2.77519  2.98518  4.58477  3.61503
          0.00544  5.61319  6.33554  0.61958  0.77255  0.48576  0.95510
    111   3.17660  5.68897  1.74108  2.16413  5.03475  3.82644  3.39951  4.52123  2.45651  3.36269  4.72947  2.35976  4.34347  3.04786  2.98200  2.27715  2.14342  3.63730  6.12121  4.70979    222 d - - -
          2.68699  4.42278  2.77450  2.73038  3.46559  2.40581  3.71853  3.29450  2.67778  2.69206  4.24638  2.90342  2.73794  3.18061  2.89962  2.37958  2.77492  2.98460  4.58587  3.61481
          0.43265  1.09602  4.07368  2.05507  0.13706  0.48576  0.95510
    112   2.73974  5.67320  2.96491  2.86266  3.20807  3.31358  3.67888  4.50056  1.56955  3.64748  4.71442  3.01716  2.32716  2.74342  2.34166  2.56471  3.19077  3.48995  6.10717  4.69753    235 k - - -
          2.68618  4.42225  2.77519  2.73123  3.46354  2.40513  3.72494  3.29354  2.67741  2.69355  4.24690  2.90347  2.73739  3.18146  2.89801  2.37887  2.77519  2.98518  4.58477  3.61503
          0.00552  5.59783  6.32018  0.61958  0.77255  0.44081  1.03147
    113   3.00647  5.68163  2.97933  2.87144  4.29911  3.16443  2.04078  4.04661  2.32517  3.34077  4.72289  2.63464  1.98690  2.88868  2.56574  2.81015  2.74095  4.07106  6.11567  4.70609    236 p - - -
          2.68618  4.42225  2.77519  2.73123  3.46354  2.40513  3.72494  3.29354  2.67741  2.69355  4.24690  2.90347  2.73739  3.18146  2.89801  2.37887  2.77519  2.98518  4.58477  3.61503
          0.00544  5.61319  6.33554  0.61958  0.77255  0.48576  0.95510
    114   2.08045  4.96370  4.06917  3.24942  4.10369  4.19400  4.44440  2.79667  3.17226  1.75333  3.50248  3.91700  1.60247  3.24395  3.82141  2.76081  2.80344  3.23897  5.54293  4.30488    237 p - - -
          2.68618  4.42225  2.77519  2.73123  3.46354  2.40513  3.72494  3.29354  2.67741  2.69355  4.24690  2.90347  2.73739  3.18146  2.89801  2.37887  2.77519  2.98518  4.58477  3.61503
          0.00544  5.61319  6.33554  0.61958  0.77255  0.48576  0.95510
    115   4.33064  5.53757  6.41175  5.88561  4.38359  5.84128  6.34635  1.47406  5.78070  0.73835  3.66539  6.01533  5.99293  5.82836  5.81160  5.24395  3.71740  1.71766  6.50933  5.43841    238 l - - -
          2.68618  4.42225  2.77519  2.73123  3.46354  2.40513  3.72494  3.29354  2.67741  2.69355  4.24690  2.90347  2.73739  3.18146  2.89801  2.37887  2.77519  2.98518  4.58477  3.61503
          0.01912  5.61319  4.18076  0.61958  0.77255  0.48576  0.95510
    116   2.58350  4.40705  3.48658  2.92347  5.04352  3.99159  4.16457  4.51611  1.67208  3.99588  4.74267  2.98126  4.38272  2.76610  1.25185  2.77418  2.82427  4.08954  6.12430  4.73257    239 r - - -
          2.68618  4.42225  2.77519  2.73123  3.46354  2.40513  3.72494  3.29354  2.67741  2.69355  4.24690  2.90347  2.73739  3.18146  2.89801  2.37887  2.77519  2.98518  4.58477  3.61503
          0.00551  5.59959  6.32193  0.61958  0.77255  0.55376  0.85516
    117   2.56357  5.65492  3.19899  1.19802  4.00424  3.55654  3.30371  4.46811  2.47907  2.81962  4.69835  2.87350  4.34043  2.47810  3.36524  3.13668  3.16838  3.48785  4.13021  4.68940    240 e - - -
          2.68618  4.42225  2.77519  2.73123  3.46354  2.40513  3.72494  3.29354  2.67741  2.69355  4.24690  2.90347  2.73739  3.18146  2.89801  2.37887  2.77519  2.98518  4.58477  3.61503
          0.00551  5.59959  6.32193  0.61958  0.77255  0.55376  0.85516
    118   2.75324  5.53406  3.74250  3.30469  5.13800  3.71843  3.83827  4.58663  3.36626  4.15521  4.94308  3.42375  4.58861  3.29761  3.82429  0.60092  2.54223  4.15233  6.35011  5.00659    241 S - - -
          2.68618  4.42225  2.77519  2.73123  3.46354  2.40513  3.72494  3.29354  2.67741  2.69355  4.24690  2.90347  2.73739  3.18146  2.89801  2.37887  2.77519  2.98518  4.58477  3.61503
          0.00551  5.59959  6.32193  0.61958  0.77255  0.44548  1.02310
    119   3.71660  6.07184  4.06346  3.41003  5.52943  4.40890  4.41185  4.92362  0.86923  4.32828  5.12634  3.88400  3.56229  1.55724  2.30251  3.23798  3.44912  4.53120  6.36748  5.11001    242 k - - -
          2.68618  4.42225  2.77519  2.73123  3.46354  2.40513  3.72494  3.29354  2.67741  2.69355  4.24690  2.90347  2.73739  3.18146  2.89801  2.37887  2.77519  2.98518  4.58477  3.61503
          0.00544  5.61319  6.33554  0.61958  0.77255  0.48576  0.95510
    120   3.27113  4.67478  5.05370  4.44900  3.77115  4.42124  4.74434  1.23275  3.52327  1.88680  3.46065  4.52050  4.78573  3.32748  3.12311  3.72509  3.07794  1.62791  5.29776  4.11745    243 i - - -
          2.68618  4.42225  2.77519  2.73123  3.46354  2.40513  3.72494  3.29354  2.67741  2.69355  4.24690  2.90347  2.73739  3.18146  2.89801  2.37887  2.77519  2.98518  4.58477  3.61503
          0.00544  5.61319  6.33554  0.61958  0.77255  0.48576  0.95510
    121   2.97842  5.68890  2.21912  2.42902  5.03480  3.71085  4.13682  4.52127  1.46510  3.63941  3.81607  2.44622  4.34341  2.47116  2.26470  3.13846  3.22352  3.52550  6.12103  4.70970    244 k - - -
          2.68618  4.42225  2.77519  2.73123  3.46354  2.40513  3.72494  3.29354  2.67741  2.69355  4.24690  2.90347  2.73739  3.18146  2.89801  2.37887  2.77519  2.98518  4.58477  3.61503
          0.02276  5.61319  3.97082  0.61958  0.77255  0.48576  0.95510
    122   1.11018  5.66547  2.92291  2.91598  5.00159  3.81585  4.19339  3.57469  2.94897  3.97729  4.73197  2.28392  4.38521  2.20400  3.44025  2.40129  3.45357  4.05630  6.12975  4.73080    245 a - - -
          2.68618  4.42225  2.77519  2.73123  3.46354  2.40513  3.72494  3.29354  2.67741  2.69355  4.24690  2.90347  2.73739  3.18146  2.89801  2.37887  2.77519  2.98518  4.58477  3.61503
          0.00553  5.59596  6.31830  0.61958  0.77255  0.57098  0.83234
    123   3.42011  4.78311  5.37277  4.76689  1.81027  4.58934  4.85730  2.77345  4.55312  1.53169  2.92539  4.74091  4.93698  4.66084  4.55219  3.90435  3.09481  3.00565  1.55289  2.83109    246 l - - -
          2.68618  4.42225  2.77519  2.73123  3.46354  2.40513  3.72494  3.29354  2.67741  2.69355  4.24690  2.90347  2.73739  3.18146  2.89801  2.37887  2.77519  2.98518  4.58477  3.61503
          0.00553  5.59596  6.31830  0.61958  0.77255  0.57098  0.83234
    124   3.21121  5.63130  3.49243  1.21534  4.94887  3.99165  3.44895  4.40769  2.39295  1.64290  4.20572  3.47327  4.38344  2.89334  3.21360  2.82894  3.44009  4.00760  6.07538  4.69430    247 e - - -
          2.68618  4.42225  2.77519  2.73123  3.46354  2.40513  3.72494  3.29354  2.67741  2.69355  4.24690  2.90347  2.73739  3.18146  2.89801  2.37887  2.77519  2.98518  4.58477  3.61503
          0.00553  5.59596  6.31830  0.61958  0.77255  0.57098  0.83234
    125   3.18500  5.69084  3.19952  2.74442  4.18870  3.95392  4.14078  4.51984  2.39614  3.99448  4.73241  2.96171  4.34889  1.36645  2.54934  1.55094  3.41577  4.08174  6.12167  4.71366    248 q - - -
          2.68618  4.42225  2.77519  2.73123  3.46354  2.40513  3.72494  3.29354  2.67741  2.69355  4.24690  2.90347  2.73739  3.18146  2.89801  2.37887  2.77519  2.98518  4.58477  3.61503
          0.00553  5.59596  6.31830  0.61958  0.77255  0.57098  0.83234
    126   0.77785  4.14408  4.33568  3.84443  5.26606  3.22092  4.96159  4.70530  3.83416  4.32725  5.12165  3.58482  4.70676  3.15838  4.23897  1.44578  3.28164  4.20043  6.54810  5.27974    249 a - - -
          2.68618  4.42225  2.77519  2.73123  3.46354  2.40513  3.72494  3.29354  2.67741  2.69355  4.24690  2.90347  2.73739  3.18146  2.89801  2.37887  2.77519  2.98518  4.58477  3.61503
          0.00553  5.59596  6.31830  0.61958  0.77255  0.57098  0.83234
    127   5.66915  7.25283  4.73213  0.04877  7.05017  5.38240  6.41104  7.08330  5.66927  6.38231  7.54887  5.37454  6.07100  5.78478  6.04823  5.62813  6.04678  6.65441  7.70775  6.96747    250 E - - -
          2.68618  4.42225  2.77519  2.73123  3.46354  2.40513  3.72494  3.29354  2.67741  2.69355  4.24690  2.90347  2.73739  3.18146  2.89801  2.37887  2.77519  2.98518  4.58477  3.61503
          0.00553  5.59596  6.31830  0.61958  0.77255  0.57098  0.83234
    128   2.90576  5.53028  3.48890  2.93216  4.81672  3.97318  4.16753  2.97196  1.81259  3.38974  3.06916  2.85329  4.36498  2.65705  1.89395  2.34502  2.58395  3.51025  5.99970  3.65685    251 k - - -
          2.68618  4.42225  2.77519  2.73123  3.46354  2.40513  3.72494  3.29354  2.67741  2.69355  4.24690  2.90347  2.73739  3.18146  2.89801  2.37887  2.77519  2.98518  4.58477  3.61503
          0.00553  5.59596  6.31830  0.61958  0.77255  0.57098  0.83234
    129   1.21520  4.70155  4.98294  4.39195  3.82066  4.39729  4.75819  1.60650  4.23344  2.90488  3.83611  4.49245  4.78120  4.41523  4.33678  3.01055  2.10908  2.44562  5.34545  3.38127    252 a - - -
          2.68618  4.42225  2.77519  2.73123  3.46354  2.40513  3.72494  3.29354  2.67741  2.69355  4.24690  2.90347  2.73739  3.18146  2.89801  2.37887  2.77519  2.98518  4.58477  3.61503
          0.00553  5.59596  6.31830  0.61958  0.77255  0.57098  0.83234
    130   1.89075  3.59276  4.59681  3.31357  3.34086  4.31892  3.79407  2.97912  3.90938  2.59807  3.16366  4.26019  4.68993  4.14494  4.12200  2.04412  1.40214  2.73631  5.34753  4.15091    253 t - - -
          2.68618  4.42225  2.77519  2.73123  3.46354  2.40513  3.72494  3.29354  2.67741  2.69355  4.24690  2.90347  2.73739  3.18146  2.89801  2.37887  2.77519  2.98518  4.58477  3.61503
          0.00553  5.59596  6.31830  0.61958  0.77255  0.57098  0.83234
    131   2.55146  5.68280  3.13746  2.74953  5.02891  3.48839  1.55080  4.51505  2.07490  3.98809  4.72342  2.51789  4.33703  2.67698  2.18033  2.94142  3.17925  4.07404  6.11440  4.70358    254 h - - -
          2.68618  4.42225  2.77519  2.73123  3.46354  2.40513  3.72494  3.29354  2.67741  2.69355  4.24690  2.90347  2.73739  3.18146  2.89801  2.37887  2.77519  2.98518  4.58477  3.61503
          0.32383  5.59596  1.29860  0.61958  0.77255  0.57098  0.83234
    132   3.04193  1.57164  3.37312  2.67064  4.64654  3.14635  4.06390  4.08284  2.14596  3.64745  4.43742  1.89671  4.24345  3.19428  3.29694  2.65319  3.28270  3.34769  5.85131  4.49447    255 c - - -
          2.68618  4.42225  2.77519  2.73123  3.46354  2.40513  3.72494  3.29354  2.67741  2.69355  4.24690  2.90347  2.73739  3.18146  2.89801  2.37887  2.77519  2.98518  4.58477  3.61503
          0.00760  5.27973  6.00207  0.61958  0.77255  0.21233  1.65389
    133   2.93139  4.64674  5.05304  3.27034  3.74125  4.39786  4.72287  2.25152  4.26592  1.11563  2.70059  4.50705  4.76305  4.42676  2.70991  3.22315  3.47850  2.06223  5.26618  3.42508    256 l - - -
          2.68618  4.42225  2.77519  2.73123  3.46354  2.40513  3.72494  3.29354  2.67741  2.69355  4.24690  2.90347  2.73739  3.18146  2.89801  2.37887  2.77519  2.98518  4.58477  3.61503
          0.00553  5.59596  6.31830  0.61958  0.77255  0.57098  0.83234
    134   3.57516  4.90632  5.57572  4.98403  2.88309  4.82309  5.19083  1.00996  4.79083  2.24906  3.96715  4.98734  5.15672  4.92389  4.80959  4.15091  3.41234  1.36292  5.64386  2.97109    257 i - - -
          2.68618  4.42225  2.77519  2.73123  3.46354  2.40513  3.72494  3.29354  2.67741  2.69355  4.24690  2.90347  2.73739  3.18146  2.89801  2.37887  2.77519  2.98518  4.58477  3.61503
          0.00553  5.59596  6.31830  0.61958  0.77255  0.57098  0.83234
    135   6.00042  6.91986  6.61572  6.66491  0.06196  5.90649  5.67280  5.76661  6.64623  4.83112  6.29259  6.32138  6.43233  6.51574  6.42745  6.08771  6.33663  5.79312  5.76490  4.08332    258 F - - -
          2.68618  4.42225  2.77519  2.73123  3.46354  2.40513  3.72494  3.29354  2.67741  2.69355  4.24690  2.90347  2.73739  3.18146  2.89801  2.37887  2.77519  2.98518  4.58477  3.61503
          0.00553  5.59596  6.31830  0.61958  0.77255  0.57098  0.83234
    136   2.83385  5.69019  1.77695  2.56642  5.03386  2.94116  1.65477  4.51980  2.87734  3.99490  4.73169  2.62744  3.77483  3.23659  3.05472  2.39846  3.41161  4.08017  6.12329  3.79685    259 h - - -
          2.68618  4.42225  2.77519  2.73123  3.46354  2.40513  3.72494  3.29354  2.67741  2.69355  4.24690  2.90347  2.73739  3.18146  2.89801  2.37887  2.77519  2.98518  4.58477  3.61503
          0.00553  5.59596  6.31830  0.61958  0.77255  0.57098  0.83234
    137   3.16751  5.67718  2.59544  2.86062  5.02200  2.89701  3.75293  4.50764  1.40046  3.98225  3.99290  1.93760  4.33467  3.22465  2.55802  2.52252  2.98493  4.06770  6.10991  4.00220    260 k - - -
          2.68618  4.42225  2.77519  2.73123  3.46354  2.40513  3.72494  3.29354  2.67741  2.69355  4.24690  2.90347  2.73739  3.18146  2.89801  2.37887  2.77519  2.98518  4.58477  3.61503
          0.02841  5.59596  3.71751  0.61958  0.77255  0.43594  1.04032
    138   2.82744  5.67307  1.33865  2.28815  5.01576  3.30047  3.70057  4.50030  2.74702  3.55535  4.71448  2.55255  4.33439  3.16325  3.35779  2.26925  2.66802  3.20505  6.10708  4.69714    261 d - - -
          2.68618  4.42225  2.77519  2.73123  3.46354  2.40513  3.72494  3.29354  2.67741  2.69355  4.24690  2.90347  2.73739  3.18146  2.89801  2.37887  2.77519  2.98518  4.58477  3.61503
          0.00556  5.59084  6.31318  0.61958  0.77255  0.59470  0.80235
    139   2.50583  4.49101  2.05819  2.58480  4.18388  2.40989  4.12564  4.49633  2.24947  3.97343  4.11315  3.40668  4.33177  2.97262  2.35716  1.78018  3.17788  4.05854  6.10312  4.69353    262 s - - -
          2.68618  4.42225  2.77519  2.73123  3.46354  2.40513  3.72494  3.29354  2.67741  2.69355  4.24690  2.90347  2.73739  3.18146  2.89801  2.37887  2.77519  2.98518  4.58477  3.61503
          0.00556  5.59084  6.31318  0.61958  0.77255  0.59470  0.80235
    140   2.87290  5.69431  2.14054  2.16387  5.03840  3.94624  1.77681  4.52499  2.87946  3.99924  4.73594  2.80062  3.48000  3.05093  3.37380  1.78170  3.12559  3.81788  6.12708  4.71451    263 h - - -
          2.68618  4.42225  2.77519  2.73123  3.46354  2.40513  3.72494  3.29354  2.67741  2.69355  4.24690  2.90347  2.73739  3.18146  2.89801  2.37887  2.77519  2.98518  4.58477  3.61503
          0.02543  5.59084  3.84551  0.61958  0.77255  0.59470  0.80235
    141   2.85984  3.18688  2.44515  2.34904  3.36559  2.80799  3.11084  3.20139  2.39537  2.38572  4.57191  3.24740  4.35070  3.27309  3.07910  2.13285  3.15867  3.48884  5.98491  4.14059    264 s - - -
          2.68618  4.42225  2.77519  2.73123  3.46354  2.40513  3.72494  3.29354  2.67741  2.69355  4.24690  2.90347  2.73739  3.18146  2.89801  2.37887  2.77519  2.98518  4.58477  3.61503
          0.30636  5.57108  1.34681  0.61958  0.77255  0.68025  0.70621
    142   2.67144  5.50973  2.24358  2.20972  4.85489  3.46007  3.57264  4.34102  2.69408  3.81505  4.55041  2.18984  3.17671  2.70074  3.01518  1.96213  2.61859  3.90042  5.94231  3.71774    265 s - - -
          2.68582  4.42204  2.77449  2.73132  3.46381  2.40509  3.72521  3.29369  2.67768  2.69382  4.24717  2.90355  2.73735  3.18173  2.89828  2.37840  2.77516  2.98545  4.58504  3.61530
          0.48189  1.38528  2.02394  0.69980  0.68654  0.16687  1.87283
    143   2.74784  5.53267  2.11044  1.77507  4.12554  3.91744  4.10937  2.50895  2.60685  3.07107  3.58909  3.20906  3.82642  3.22088  3.11691  2.15801  2.90593  3.48666  5.99085  4.60623    269 e - - -
          2.68618  4.42225  2.77519  2.73123  3.46354  2.40513  3.72494  3.29354  2.67741  2.69355  4.24690  2.90347  2.73739  3.18146  2.89801  2.37887  2.77519  2.98518  4.58477  3.61503
          0.00599  5.51646  6.23881  0.61958  0.77255  0.87781  0.53732
    144   2.97920  5.62760  1.26978  2.48331  4.96983  3.13735  4.08557  3.56123  2.10355  3.53128  4.66904  2.87575  3.64690  2.96000  3.31392  2.72847  3.16198  3.35775  6.06197  4.65264    270 d - - -
          2.68618  4.42225  2.77519  2.73123  3.46354  2.40513  3.72494  3.29354  2.67741  2.69355  4.24690  2.90347  2.73739  3.18146  2.89801  2.37887  2.77519  2.98518  4.58477  3.61503
          0.00599  5.51646  6.23881  0.61958  0.77255  0.72546  0.66185
    145   2.73058  5.64889  1.66091  1.95687  4.99471  3.41113  4.09620  4.48135  2.43462  3.59837  4.68944  2.61088  3.94745  3.19239  2.89195  2.09093  2.71869  4.03995  6.08107  4.66942    271 d - - -
          2.68654  4.42261  2.77555  2.73159  3.46040  2.40549  3.72530  3.29323  2.67777  2.69357  4.24726  2.90382  2.73775  3.18182  2.89837  2.37923  2.77555  2.98529  4.58267  3.60929
          1.56588  0.81480  1.05449  0.17731  1.81718  0.80695  0.59098
    146   3.00146  5.40709  2.91866  2.34113  2.83922  3.76311  3.95259  4.17576  2.50969  3.69149  4.46127  3.24632  3.47250  3.06602  1.14692  2.98016  3.23076  3.78224  5.85002  4.47334    274 r - - -
          2.68618  4.42225  2.77519  2.73123  3.46354  2.40513  3.72494  3.29354  2.67741  2.69355  4.24690  2.90347  2.73739  3.18146  2.89801  2.37887  2.77519  2.98518  4.58477  3.61503
          0.05970  5.11231  2.95786  0.61958  0.77255  1.60132  0.22518
    147   3.75811  6.31781  2.54699  1.87856  5.71117  3.91968  4.57552  5.27313  3.68068  4.75007  5.64133  3.41081  0.61494  3.76129  4.31178  3.62661  4.08301  4.80764  6.87878  5.35178    275 P - - -
          2.68618  4.42225  2.77519  2.73123  3.46354  2.40513  3.72494  3.29354  2.67741  2.69355  4.24690  2.90347  2.73739  3.18146  2.89801  2.37887  2.77519  2.98518  4.58477  3.61503
          0.00945  5.06206  5.78441  0.61958  0.77255  1.42637  0.27467
    148   3.98447  6.66092  0.39678  2.87572  5.93767  4.00691  4.70660  5.62118  3.89847  5.04356  5.99467  3.47697  4.71647  2.38304  4.58830  3.80453  4.31923  5.13535  7.10918  5.52437    276 D - - -
          2.68618  4.42225  2.77519  2.73123  3.46354  2.40513  3.72494  3.29354  2.67741  2.69355  4.24690  2.90347  2.73739  3.18146  2.89801  2.37887  2.77519  2.98518  4.58477  3.61503
          0.03469  5.11235  3.57284  0.61958  0.77255  1.60127  0.22520
    149   2.72185  4.39622  4.92811  4.31952  3.09240  4.19381  4.52817  1.84102  4.12046  1.21248  3.13267  4.33677  4.55061  4.25960  3.47602  3.50503  2.86013  2.03685  5.02893  3.85592    277 l - - -
          2.68618  4.42225  2.77519  2.73123  3.46354  2.40513  3.72494  3.29354  2.67741  2.69355  4.24690  2.90347  2.73739  3.18146  2.89801  2.37887  2.77519  2.98518  4.58477  3.61503
          0.00922  5.08688  5.80923  0.61958  0.77255  1.62695  0.21881
    150   2.91787  5.42385  1.84388  2.19412  4.76630  3.68888  3.44867  4.25092  2.61590  3.72800  3.87387  2.24231  4.08412  2.35015  3.10884  2.29715  2.73368  3.81313  5.85784  3.86836    278 d - - -
          2.68618  4.42225  2.77519  2.73123  3.46354  2.40513  3.72494  3.29354  2.67741  2.69355  4.24690  2.90347  2.73739  3.18146  2.89801  2.37887  2.77519  2.98518  4.58477  3.61503
          0.00922  5.08688  5.80923  0.61958  0.77255  1.62695  0.21881
    151   2.50922  3.65268  3.75634  3.94294  3.19099  4.06954  4.38099  2.03557  2.98587  1.65727  3.21481  3.61678  3.20888  4.00142  3.94108  2.98400  2.83968  2.51293  3.16567  3.50344    279 l - - -
          2.68618  4.42225  2.77519  2.73123  3.46354  2.40513  3.72494  3.29354  2.67741  2.69355  4.24690  2.90347  2.73739  3.18146  2.89801  2.37887  2.77519  2.98518  4.58477  3.61503
          0.06703  5.08688  2.83608  0.61958  0.77255  1.62695  0.21881
    152   2.89739  4.94766  2.30409  2.37498  4.14729  3.76586  3.47801  2.96251  2.64366  2.33938  3.06895  2.92231  4.15316  3.17008  3.27194  2.58329  3.12882  2.81965  2.90246  3.64465    280 d - - -
          2.68618  4.42225  2.77519  2.73123  3.46354  2.40513  3.72494  3.29354  2.67741  2.69355  4.24690  2.90347  2.73739  3.18146  2.89801  2.37887  2.77519  2.98518  4.58477  3.61503
          0.00977  5.02962  5.75196  0.61958  0.77255  1.68019  0.20621
    153   2.35696  1.04671  4.60830  4.05269  3.68870  3.97596  4.53928  2.93081  3.91411  2.53712  3.09026  4.15542  4.45283  4.12284  4.06328  2.62845  3.23605  2.53831  5.21130  4.02658    281 c - - -
          2.68618  4.42225  2.77519  2.73123  3.46354  2.40513  3.72494  3.29354  2.67741  2.69355  4.24690  2.90347  2.73739  3.18146  2.89801  2.37887  2.77519  2.98518  4.58477  3.61503
          0.12430  5.02962  2.20413  0.61958  0.77255  0.26891  1.44484
    154   3.10043  2.45863  1.90143  2.03463  4.06419  2.15538  4.08391  3.77074  2.46317  3.40407  3.47800  3.12628  4.28417  3.19586  3.32223  2.76335  3.33164  3.87155  5.96266  4.57872    282 d - - -
          2.68618  4.42225  2.77519  2.73123  3.46354  2.40513  3.72494  3.29354  2.67741  2.69355  4.24690  2.90347  2.73739  3.18146  2.89801  2.37887  2.77519  2.98518  4.58477  3.61503
          0.00629  5.46769  6.19003  0.61958  0.77255  1.01932  0.44760
    155   2.87106  5.95635  1.06430  1.68950  5.29237  3.82742  4.31890  4.79500  3.14267  4.26407  5.02474  3.04669  3.87096  3.43524  3.66992  2.20455  3.19535  4.34723  6.39638  4.94883    283 d - - -
          2.68618  4.42225  2.77519  2.73123  3.46354  2.40513  3.72494  3.29354  2.67741  2.69355  4.24690  2.90347  2.73739  3.18146  2.89801  2.37887  2.77519  2.98518  4.58477  3.61503
          0.00629  5.46769  6.19003  0.61958  0.77255  1.01932  0.44760
    156   3.09814  3.86237  1.89241  1.80548  4.13986  3.33916  4.06966  3.84534  2.37471  3.85262  4.24303  3.15879  4.27320  3.17328  3.30220  2.01599  2.49544  3.93559  4.39434  4.03707    284 e - - -
          2.68618  4.42225  2.77519  2.73123  3.46354  2.40513  3.72494  3.29354  2.67741  2.69355  4.24690  2.90347  2.73739  3.18146  2.89801  2.37887  2.77519  2.98518  4.58477  3.61503
          0.04283  5.46769  3.27790  0.61958  0.77255  1.01932  0.44760
    157   2.69839  4.29803  1.96663  2.15898  4.84017  3.86417  4.05432  3.74869  2.75547  2.96996  4.57043  2.45787  4.25697  3.16020  3.08151  1.75808  2.97458  3.31640  5.97192  3.99901    285 s - - -
          2.68618  4.42225  2.77519  2.73123  3.46354  2.40513  3.72494  3.29354  2.67741  2.69355  4.24690  2.90347  2.73739  3.18146  2.89801  2.37887  2.77519  2.98518  4.58477  3.61503
          0.08960  5.43138  2.50925  0.61958  0.77255  1.10929  0.40017
    158   2.94692  5.53651  1.26788  2.08429  4.18585  2.76848  4.01067  4.35140  2.38361  3.29878  4.58025  2.75076  4.21446  3.11079  3.24388  3.01286  3.27882  3.92187  4.59298  4.56847    286 d - - -
          2.68618  4.42225  2.77519  2.73123  3.46354  2.40513  3.72494  3.29354  2.67741  2.69355  4.24690  2.90347  2.73739  3.18146  2.89801  2.37887  2.77519  2.98518  4.58477  3.61503
          0.00709  5.34886  6.07121  0.61958  0.77255  1.27843  0.32639
    159   2.97640  5.54768  2.23523  1.45204  4.20345  2.94698  3.23889  4.38000  2.31561  3.59827  4.58815  2.70751  3.50180  2.90655  2.84732  2.81683  3.26639  3.93872  5.97990  3.95318    287 e - - -
          2.68618  4.42225  2.77519  2.73123  3.46354  2.40513  3.72494  3.29354  2.67741  2.69355  4.24690  2.90347  2.73739  3.18146  2.89801  2.37887  2.77519  2.98518  4.58477  3.61503
          0.15375  5.34886  1.98227  0.61958  0.77255  1.22055  0.34966
    160   2.97204  4.17026  2.36706  1.41816  4.82126  3.45328  3.78561  4.30594  2.24155  3.58695  4.51959  2.43434  3.70506  3.03053  3.16210  2.50821  3.20330  3.86782  5.91213  3.57004    288 e - - -
          2.68618  4.42225  2.77519  2.73123  3.46354  2.40513  3.72494  3.29354  2.67741  2.69355  4.24690  2.90347  2.73739  3.18146  2.89801  2.37887  2.77519  2.98518  4.58477  3.61503
          0.02864  5.21387  3.78145  0.61958  0.77255  1.48419  0.25707
    161   2.62160  5.44990  2.29670  2.35096  4.78583  3.24262  3.52394  3.00087  2.66462  2.91590  4.49299  2.31003  3.52095  2.50637  3.15590  2.58865  2.28507  3.83563  5.88809  4.48266    289 t - - -
          2.68797  4.42058  2.77552  2.72995  3.46471  2.40605  3.72107  3.29318  2.67633  2.69415  4.24282  2.90063  2.73819  3.18212  2.89740  2.37871  2.77580  2.98649  4.58703  3.61641
          1.43685  0.38940  2.46672  1.84919  0.17122  1.01639  0.44926
    162   2.44416  5.46763  2.60184  2.23737  3.75303  3.30665  3.95008  4.27969  2.28676  2.66999  4.51123  2.69867  3.05838  2.87919  3.00058  2.14191  2.99138  3.85225  4.28626  3.49820    305 s - - -
          2.68618  4.42225  2.77519  2.73123  3.46354  2.40513  3.72494  3.29354  2.67741  2.69355  4.24690  2.90347  2.73739  3.18146  2.89801  2.37887  2.77519  2.98518  4.58477  3.61503
          0.10512  5.24259  2.35917  0.61958  0.77255  1.22587  0.34743
    163   2.76497  5.46838  2.13747  2.40402  4.81171  3.73621  3.31072  4.29647  2.37009  3.07606  4.50949  2.32525  2.99687  2.50256  3.01103  2.78049  2.39850  3.24438  5.90210  3.99613    306 d - - -
          2.68618  4.42225  2.77519  2.73123  3.46354  2.40513  3.72494  3.29354  2.67741  2.69355  4.24690  2.90347  2.73739  3.18146  2.89801  2.37887  2.77519  2.98518  4.58477  3.61503
          0.00826  5.19674  5.91908  0.61958  0.77255  1.41922  0.27694
    164   2.67867  5.47596  2.62719  1.95447  4.81851  3.74597  3.93328  4.30271  2.24851  3.38776  4.03646  2.59123  2.83601  3.03043  2.48314  2.27946  2.86910  3.11070  5.91015  3.92705    307 e - - -
          2.68618  4.42225  2.77519  2.73123  3.46354  2.40513  3.72494  3.29354  2.67741  2.69355  4.24690  2.90347  2.73739  3.18146  2.89801  2.37887  2.77519  2.98518  4.58477  3.61503
          0.00809  5.21703  5.93937  0.61958  0.77255  0.60814  0.78606
    165   2.42729  5.59135  2.64005  2.18678  4.93526  3.41906  2.80133  3.92511  2.60425  3.31873  4.63232  2.39939  3.17995  2.74650  3.06783  2.27885  2.74414  2.95128  6.02474  3.93027    308 e - - -
          2.68618  4.42225  2.77519  2.73123  3.46354  2.40513  3.72494  3.29354  2.67741  2.69355  4.24690  2.90347  2.73739  3.18146  2.89801  2.37887  2.77519  2.98518  4.58477  3.61503
          0.00645  5.44324  6.16559  0.61958  0.77255  0.69046  0.69584
    166   2.57883  5.63066  3.07965  2.19250  4.97512  2.83052  3.05822  3.57329  2.28434  3.35819  4.17438  2.81652  3.10401  2.90576  2.50347  2.20256  2.69270  3.52077  6.06370  3.98029    309 e - - -
          2.68618  4.42225  2.77519  2.73123  3.46354  2.40513  3.72494  3.29354  2.67741  2.69355  4.24690  2.90347  2.73739  3.18146  2.89801  2.37887  2.77519  2.98518  4.58477  3.61503
          0.00600  5.51453  6.23687  0.61958  0.77255  0.92399  0.50572
    167   2.72591  5.63347  2.36177  1.84347  4.97917  2.82051  3.57951  3.71494  2.45907  3.43417  4.67397  2.28725  3.55511  3.00064  2.87036  2.45412  2.73626  3.39730  6.06578  4.65445    310 e - - -
          2.68618  4.42225  2.77519  2.73123  3.46354  2.40513  3.72494  3.29354  2.67741  2.69355  4.24690  2.90347  2.73739  3.18146  2.89801  2.37887  2.77519  2.98518  4.58477  3.61503
          0.00600  5.51453  6.23687  0.61958  0.77255  0.92399  0.50572
    168   2.68398  5.63505  2.13360  2.28772  4.98127  2.87688  4.08188  4.46807  2.05960  3.94082  4.67542  2.21525  3.76982  2.94333  2.72590  2.24033  2.75366  3.57038  6.06703  4.65535    311 k - - -
          2.68618  4.42225  2.77519  2.73123  3.46354  2.40513  3.72494  3.29354  2.67741  2.69355  4.24690  2.90347  2.73739  3.18146  2.89801  2.37887  2.77519  2.98518  4.58477  3.61503
          0.00600  5.51453  6.23687  0.61958  0.77255  0.80799  0.59014
    169   2.44926  5.64644  1.97597  2.15526  4.99254  2.66109  4.09266  4.47944  2.49770  3.95216  4.68694  2.44915  4.29890  2.83990  2.78747  2.10533  2.67197  4.03765  6.07842  4.66652    312 d - - -
          2.68618  4.42225  2.77519  2.73123  3.46354  2.40513  3.72494  3.29354  2.67741  2.69355  4.24690  2.90347  2.73739  3.18146  2.89801  2.37887  2.77519  2.98518  4.58477  3.61503
          0.00591  5.53044  6.25279  0.61958  0.77255  0.87394  0.54009
    170   2.95847  3.81869  2.60382  2.28304  4.93735  3.18787  3.70112  4.09703  2.83992  3.15793  3.47609  2.11949  2.83616  3.20052  2.70721  2.11171  2.67852  3.20159  6.04834  4.64634    313 s - - -
          2.68618  4.42225  2.77519  2.73123  3.46354  2.40513  3.72494  3.29354  2.67741  2.69355  4.24690  2.90347  2.73739  3.18146  2.89801  2.37887  2.77519  2.98518  4.58477  3.61503
          0.00591  5.53044  6.25279  0.61958  0.77255  0.71775  0.66914
    171   2.99194  3.49156  5.16760  4.55352  3.69052  4.38856  4.72140  1.50968  4.34221  1.51581  3.28224  4.15338  2.63585  4.04297  4.35645  3.69917  3.10287  1.93281  5.22011  3.57074    314 i - - -
          2.68618  4.42225  2.77519  2.73123  3.46354  2.40513  3.72494  3.29354  2.67741  2.69355  4.24690  2.90347  2.73739  3.18146  2.89801  2.37887  2.77519  2.98518  4.58477  3.61503
          0.02893  5.55191  3.70351  0.61958  0.77255  0.52040  0.90209
    172   3.26434  4.65471  4.38271  4.50330  3.75448  3.70075  4.75880  1.30933  4.31667  1.21318  3.77232  4.15485  4.78967  3.88701  4.36881  3.73428  3.49746  1.99800  5.28877  4.10954    315 l - - -
          2.68618  4.42225  2.77519  2.73123  3.46354  2.40513  3.72494  3.29354  2.67741  2.69355  4.24690  2.90347  2.73739  3.18146  2.89801  2.37887  2.77519  2.98518  4.58477  3.61503
          0.00568  5.56966  6.29201  0.61958  0.77255  0.73465  0.65330
    173   3.16080  5.46675  3.36346  2.14706  4.73628  3.97026  3.75197  2.10929  2.50643  2.57694  4.52817  3.30900  4.36146  2.46314  2.88422  2.75875  2.64258  2.09214  5.94748  4.58744    316 v - - -
          2.68618  4.42225  2.77519  2.73123  3.46354  2.40513  3.72494  3.29354  2.67741  2.69355  4.24690  2.90347  2.73739  3.18146  2.89801  2.37887  2.77519  2.98518  4.58477  3.61503
          0.00568  5.56966  6.29201  0.61958  0.77255  0.73465  0.65330
    174   2.59344  5.63950  3.01654  2.85503  4.97463  3.42933  4.11835  3.66155  2.43550  3.54885  4.68279  3.14151  4.08670  2.30855  3.12253  1.17131  2.87850  4.02479  6.07818  3.98951    317 s - - -
          2.68618  4.42225  2.77519  2.73123  3.46354  2.40513  3.72494  3.29354  2.67741  2.69355  4.24690  2.90347  2.73739  3.18146  2.89801  2.37887  2.77519  2.98518  4.58477  3.61503
          0.00568  5.56966  6.29201  0.61958  0.77255  0.48917  0.94969
    175   3.26664  4.14229  4.11508  4.11725  3.38589  4.43882  4.77395  1.28075  4.40063  2.11445  3.22573  4.60011  4.80166  4.53306  4.41071  3.75056  3.27818  1.36258  5.26799  3.09624    318 i - - -
          2.68618  4.42225  2.77519  2.73123  3.46354  2.40513  3.72494  3.29354  2.67741  2.69355  4.24690  2.90347  2.73739  3.18146  2.89801  2.37887  2.77519  2.98518  4.58477  3.61503
          0.00549  5.60343  6.32577  0.61958  0.77255  0.48055  0.96349
    176   3.69185  5.91093  3.31615  3.12916  5.51737  3.80850  4.86371  4.97691  3.82535  4.01639  5.38645  3.56822  0.43041  4.04479  4.33327  3.09331  3.31667  4.54209  6.76854  5.38545    319 P - - -
          2.68618  4.42225  2.77519  2.73123  3.46354  2.40513  3.72494  3.29354  2.67741  2.69355  4.24690  2.90347  2.73739  3.18146  2.89801  2.37887  2.77519  2.98518  4.58477  3.61503
          0.00541  5.61732  6.33967  0.61958  0.77255  0.52431  0.89640
    177   3.43320  6.36993  3.26486  2.00707  5.78907  0.57711  4.75645  5.30575  3.70739  4.78596  5.59939  2.85381  4.15435  3.45154  4.27145  3.76538  3.75420  4.84337  6.93544  5.45244    320 G - - -
          2.68618  4.42225  2.77519  2.73123  3.46354  2.40513  3.72494  3.29354  2.67741  2.69355  4.24690  2.90347  2.73739  3.18146  2.89801  2.37887  2.77519  2.98518  4.58477  3.61503
          0.00541  5.61732  6.33967  0.61958  0.77255  0.52431  0.89640
    178   2.90979  2.50584  5.12838  3.68395  3.21735  3.77020  4.21284  2.61585  4.32502  2.12941  2.71999  3.98416  4.39929  4.47412  3.91018  3.38975  2.89524  2.39074  5.27001  1.44484    321 y - - -
          2.68618  4.42225  2.77519  2.73123  3.46354  2.40513  3.72494  3.29354  2.67741  2.69355  4.24690  2.90347  2.73739  3.18146  2.89801  2.37887  2.77519  2.98518  4.58477  3.61503
          0.00541  5.61732  6.33967  0.61958  0.77255  0.52431  0.89640
    179   2.97780  3.93779  3.31616  3.05720  3.61700  3.31526  3.77630  3.54046  3.04919  3.33360  4.43840  2.54316  4.42304  3.39709  3.20353  1.47223  1.59032  3.69204  5.87396  4.54593    322 s - - -
          2.68618  4.42225  2.77519  2.73123  3.46354  2.40513  3.72494  3.29354  2.67741  2.69355  4.24690  2.90347  2.73739  3.18146  2.89801  2.37887  2.77519  2.98518  4.58477  3.61503
          0.00541  5.61732  6.33967  0.61958  0.77255  0.52431  0.89640
    180   2.81442  4.59961  2.83722  2.58808  5.03680  3.61735  3.85731  4.52324  1.29694  3.99655  4.73148  2.66226  2.69150  3.03703  2.13560  2.88573  3.40988  3.62657  6.12320  4.71187    323 k - - -
          2.68618  4.42225  2.77519  2.73123  3.46354  2.40513  3.72494  3.29354  2.67741  2.69355  4.24690  2.90347  2.73739  3.18146  2.89801  2.37887  2.77519  2.98518  4.58477  3.61503
          0.07936  5.61732  2.62197  0.61958  0.77255  0.52431  0.89640
    181   2.72350  5.64867  2.59863  1.64436  4.16117  1.90159  3.42432  4.47971  2.74239  3.95394  4.68935  2.80407  3.69043  3.19507  2.63410  2.46675  3.36912  4.03930  6.08134  3.71900    324 e - - -
          2.68618  4.42225  2.77519  2.73123  3.46354  2.40513  3.72494  3.29354  2.67741  2.69355  4.24690  2.90347  2.73739  3.18146  2.89801  2.37887  2.77519  2.98518  4.58477  3.61503
          0.00583  5.54379  6.26613  0.61958  0.77255  0.82929  0.57334
    182   2.87192  5.71063  2.18065  0.99576  5.05307  3.52574  2.98046  4.54131  2.63439  3.57844  4.75390  3.40299  4.34576  2.93103  3.39077  2.83341  3.42677  4.10023  6.14277  4.72656    325 e - - -
          2.68618  4.42225  2.77519  2.73123  3.46354  2.40513  3.72494  3.29354  2.67741  2.69355  4.24690  2.90347  2.73739  3.18146  2.89801  2.37887  2.77519  2.98518  4.58477  3.61503
          0.00583  5.54379  6.26613  0.61958  0.77255  0.82929  0.57334
    183   3.22332  4.60019  5.16913  4.55524  3.68884  4.39158  4.72431  1.92575  4.34434  1.07848  3.37224  4.54810  4.75455  4.47835  4.35880  2.75906  2.19718  2.35770  4.12973  3.65133    326 l - - -
          2.68618  4.42225  2.77519  2.73123  3.46354  2.40513  3.72494  3.29354  2.67741  2.69355  4.24690  2.90347  2.73739  3.18146  2.89801  2.37887  2.77519  2.98518  4.58477  3.61503
          0.14039  5.54379  2.06301  0.61958  0.77255  0.82929  0.57334
    184   2.59910  4.06548  2.27930  2.30278  4.92410  3.44351  4.02658  4.41056  1.71600  3.88392  4.61882  2.76469  3.55822  2.55711  2.75756  2.32414  3.06174  3.59601  6.01061  3.92583    327 k - - -
          2.68618  4.42225  2.77519  2.73123  3.46354  2.40513  3.72494  3.29354  2.67741  2.69355  4.24690  2.90347  2.73739  3.18146  2.89801  2.37887  2.77519  2.98518  4.58477  3.61503
          0.00666  5.41006  6.13240  0.61958  0.77255  1.18781  0.36368
    185   2.67576  5.41593  2.63460  2.34228  3.72795  3.48739  4.06936  2.67940  2.48059  2.88466  3.85388  2.97576  4.26585  2.60327  2.55201  2.74411  3.06254  2.28332  5.88835  3.69016    328 v - - -
          2.68618  4.42225  2.77519  2.73123  3.46354  2.40513  3.72494  3.29354  2.67741  2.69355  4.24690  2.90347  2.73739  3.18146  2.89801  2.37887  2.77519  2.98518  4.58477  3.61503
          0.00666  5.41006  6.13240  0.61958  0.77255  1.18781  0.36368
    186   3.12976  4.53276  4.92254  3.36470  2.72947  3.77763  4.06688  2.01283  3.65731  1.34827  2.48505  4.38376  3.65903  3.89079  4.20786  3.35964  3.06935  2.14896  5.15171  3.97145    329 l - - -
          2.68618  4.42225  2.77519  2.73123  3.46354  2.40513  3.72494  3.29354  2.67741  2.69355  4.24690  2.90347  2.73739  3.18146  2.89801  2.37887  2.77519  2.98518  4.58477  3.61503
          0.00666  5.41006  6.13240  0.61958  0.77255  0.93467  0.49876
    187   3.14946  3.86233  4.69898  4.10783  2.25371  3.94384  4.57438  2.67954  3.50908  1.34145  3.05716  3.47434  3.85816  2.86403  3.69028  2.35853  3.38152  2.64730  5.21747  3.50836    330 l - - -
          2.68618  4.42225  2.77519  2.73123  3.46354  2.40513  3.72494  3.29354  2.67741  2.69355  4.24690  2.90347  2.73739  3.18146  2.89801  2.37887  2.77519  2.98518  4.58477  3.61503
          0.00640  5.45092  6.17327  0.61958  0.77255  1.09589  0.40683
    188   2.58110  5.60051  2.39402  2.59990  4.94661  2.98274  3.57124  3.93599  1.85299  3.90623  4.64091  2.48224  3.78190  2.94734  2.30147  2.30354  2.60927  3.99170  6.03257  4.62100    331 k - - -
          2.68618  4.42225  2.77519  2.73123  3.46354  2.40513  3.72494  3.29354  2.67741  2.69355  4.24690  2.90347  2.73739  3.18146  2.89801  2.37887  2.77519  2.98518  4.58477  3.61503
          0.07971  5.44162  2.62711  0.61958  0.77255  1.09589  0.40683
    189   2.83512  3.79022  2.91870  2.27988  4.88913  3.82039  3.18755  3.77338  2.17150  3.38661  4.58917  2.15421  4.21378  2.76933  1.97786  2.73920  2.92451  3.51638  5.98238  3.56435    332 r - - -
          2.68618  4.42225  2.77519  2.73123  3.46354  2.40513  3.72494  3.29354  2.67741  2.69355  4.24690  2.90347  2.73739  3.18146  2.89801  2.37887  2.77519  2.98518  4.58477  3.61503
          0.00695  5.36885  6.09120  0.61958  0.77255  0.84486  0.56145
    190   2.67733  5.50107  3.06248  2.49783  2.22703  3.34826  3.60525  3.51650  2.23178  3.18882  3.90667  2.82098  3.77680  2.77314  3.20492  2.42501  3.06299  3.87118  5.95713  2.45951    333 f - - -
          2.68618  4.42225  2.77519  2.73123  3.46354  2.40513  3.72494  3.29354  2.67741  2.69355  4.24690  2.90347  2.73739  3.18146  2.89801  2.37887  2.77519  2.98518  4.58477  3.61503
          0.06062  5.44162  2.90977  0.61958  0.77255  1.09589  0.40683
    191   2.69150  5.55489  2.61924  2.75222  3.25884  2.92511  3.34245  4.37819  2.33882  2.80980  4.59674  2.44159  2.84422  2.87380  2.64943  2.44845  2.36397  3.94308  5.99030  4.58210    334 k - - -
          2.68618  4.42225  2.77519  2.73123  3.46354  2.40513  3.72494  3.29354  2.67741  2.69355  4.24690  2.90347  2.73739  3.18146  2.89801  2.37887  2.77519  2.98518  4.58477  3.61503
          0.00682  5.38781  6.11016  0.61958  0.77255  1.21350  0.35262
    192   2.93371  5.40584  3.06945  2.66546  4.17793  3.68998  2.49295  2.75650  2.39276  2.71088  3.29220  2.42785  3.76356  2.52347  3.30223  2.61459  2.66161  2.82135  5.87792  4.50823    335 k - - -
          2.68618  4.42225  2.77519  2.73123  3.46354  2.40513  3.72494  3.29354  2.67741  2.69355  4.24690  2.90347  2.73739  3.18146  2.89801  2.37887  2.77519  2.98518  4.58477  3.61503
          0.28994  5.38781  1.39787  0.61958  0.77255  1.21350  0.35262
    193   2.68669  4.42345  4.45751  3.27883  3.03034  3.38861  3.65182  2.50058  3.44338  1.21912  2.88743  4.06112  3.62849  3.95647  3.57135  3.35324  3.18884  2.27951  5.03578  3.84551    336 l - - -
          2.68618  4.42225  2.77519  2.73123  3.46354  2.40513  3.72494  3.29354  2.67741  2.69355  4.24690  2.90347  2.73739  3.18146  2.89801  2.37887  2.77519  2.98518  4.58477  3.61503
          0.00904  5.10690  5.82925  0.61958  0.77255  1.27357  0.32827
    194   2.95936  5.46891  2.80603  2.46726  4.81319  3.35146  3.91977  4.29885  2.22623  3.28563  4.50997  2.62519  2.93257  1.77470  3.14844  1.98329  2.90132  3.85916  5.90191  4.49101    337 q - - -
          2.68822  4.42721  2.77396  2.72133  3.46721  2.41134  3.72515  3.29679  2.67433  2.69092  4.24700  2.90296  2.74186  3.17189  2.89637  2.37946  2.77896  2.98930  4.58275  3.61012
          1.45926  0.33327  2.97563  3.16474  0.04314  1.52928  0.24423
    195   2.47077  5.39676  3.20207  2.46229  4.72211  3.20909  3.25373  4.19440  2.39653  2.30037  4.44265  2.56845  3.36722  2.38479  3.13682  2.13535  2.87390  3.77676  5.84141  3.44640    371 s - - -
          2.68618  4.42225  2.77519  2.73123  3.46354  2.40513  3.72494  3.29354  2.67741  2.69355  4.24690  2.90347  2.73739  3.18146  2.89801  2.37887  2.77519  2.98518  4.58477  3.61503
          0.08842  5.13375  2.54170  0.61958  0.77255  1.58529  0.22927
    196   2.95157  4.39003  4.55796  3.96649  1.44176  4.07444  4.36917  2.45800  3.81959  1.70325  3.50375  3.50795  4.44138  3.32574  3.94949  2.72302  3.18357  2.64078  4.97046  3.27759    372 f - - -
          2.68618  4.42225  2.77519  2.73123  3.46354  2.40513  3.72494  3.29354  2.67741  2.69355  4.24690  2.90347  2.73739  3.18146  2.89801  2.37887  2.77519  2.98518  4.58477  3.61503
          0.00952  5.05484  5.77719  0.61958  0.77255  1.66359  0.21005
    197   2.30335  5.02940  3.35879  2.57684  3.50883  3.14038  3.96616  3.18506  2.46923  2.93611  2.78738  3.03851  4.14521  2.88196  3.24332  1.98856  2.29599  3.34933  5.54723  4.22996    373 s - - -
          2.68618  4.42225  2.77519  2.73123  3.46354  2.40513  3.72494  3.29354  2.67741  2.69355  4.24690  2.90347  2.73739  3.18146  2.89801  2.37887  2.77519  2.98518  4.58477  3.61503
          0.00952  5.05484  5.77719  0.61958  0.77255  1.66359  0.21005
    198   2.26880  5.41482  2.84317  2.59824  4.75751  3.20668  3.87132  4.24175  2.14368  3.71973  4.45832  2.43029  4.07540  1.76851  3.10283  2.20717  2.90634  3.80465  5.85036  4.44027    374 q - - -
          2.68604  4.42250  2.77520  2.73148  3.46378  2.40431  3.72519  3.29379  2.67749  2.69379  4.24714  2.90330  2.73764  3.18135  2.89757  2.37886  2.77544  2.98543  4.58501  3.61528
          0.40601  1.23805  3.12929  0.68521  0.70115  1.51899  0.24709
    199   2.71746  5.30893  2.15152  2.63277  3.29577  3.07386  3.88244  4.07233  2.63643  3.59718  4.36115  2.27674  4.08227  2.74112  3.12179  2.16680  2.67681  3.67792  5.76703  2.68342    377 d - - -
          2.68618  4.42225  2.77519  2.73123  3.46354  2.40513  3.72494  3.29354  2.67741  2.69355  4.24690  2.90347  2.73739  3.18146  2.89801  2.37887  2.77519  2.98518  4.58477  3.61503
          0.00960  5.04629  5.76863  0.61958  0.77255  1.53633  0.24229
    200   2.62064  5.33050  3.19587  2.63958  4.63988  3.69822  2.28789  4.10127  2.45365  2.87802  3.59482  2.43900  3.15216  2.78623  2.92735  2.06216  2.58381  3.70183  5.78510  4.39702    378 s - - -
          2.68618  4.42225  2.77519  2.73123  3.46354  2.40513  3.72494  3.29354  2.67741  2.69355  4.24690  2.90347  2.73739  3.18146  2.89801  2.37887  2.77519  2.98518  4.58477  3.61503
          0.00932  5.07596  5.79831  0.61958  0.77255  1.64381  0.21473
    201   2.61828  5.26565  2.91211  2.67141  3.30218  3.71149  3.19160  3.99710  2.67079  2.97622  4.32290  2.76665  4.10375  2.57148  3.15100  1.51476  2.48743  3.62396  5.73608  4.36429    379 s - - -
          2.68618  4.42225  2.77519  2.73123  3.46354  2.40513  3.72494  3.29354  2.67741  2.69355  4.24690  2.90347  2.73739  3.18146  2.89801  2.37887  2.77519  2.98518  4.58477  3.61503
          0.00932  5.07596  5.79831  0.61958  0.77255  1.41262  0.27906
    202   2.96867  3.68628  3.78035  3.97069  3.14481  3.25693  4.40358  1.97034  3.53249  1.42433  2.88636  2.86895  4.45942  4.02675  3.33908  3.38500  3.20075  2.31565  5.02697  3.84038    380 l - - -
          2.68618  4.42225  2.77519  2.73123  3.46354  2.40513  3.72494  3.29354  2.67741  2.69355  4.24690  2.90347  2.73739  3.18146  2.89801  2.37887  2.77519  2.98518  4.58477  3.61503
          0.00885  5.12722  5.84957  0.61958  0.77255  0.81030  0.58829
    203   2.38163  5.42411  2.96992  2.77257  4.72384  3.57011  4.01664  4.17876  2.67551  2.57865  4.47758  2.79950  3.44663  3.13017  2.76710  1.69570  2.08162  3.17915  5.88567  4.50418    381 s - - -
          2.68618  4.42225  2.77519  2.73123  3.46354  2.40513  3.72494  3.29354  2.67741  2.69355  4.24690  2.90347  2.73739  3.18146  2.89801  2.37887  2.77519  2.98518  4.58477  3.61503
          0.00720  5.33245  6.05479  0.61958  0.77255  0.36661  1.18118
    204   1.99954  4.93339  4.02247  3.45600  3.10517  2.31991  4.40404  2.88834  3.41464  2.62901  4.03515  2.58236  4.24325  3.72102  2.86104  2.10035  2.55240  2.59198  5.51170  3.74545    382 a - - -
          2.68618  4.42225  2.77519  2.73123  3.46354  2.40513  3.72494  3.29354  2.67741  2.69355  4.24690  2.90347  2.73739  3.18146  2.89801  2.37887  2.77519  2.98518  4.58477  3.61503
          0.00577  5.55394  6.27629  0.61958  0.77255  0.76291  0.62794
    205   2.93472  4.56087  2.95911  2.04177  5.00111  3.91689  3.70915  4.48744  1.38762  3.50654  4.69587  3.38414  3.51512  2.74705  2.11185  2.49448  3.14274  4.04637  6.08757  4.67638    383 k - - -
          2.68618  4.42225  2.77519  2.73123  3.46354  2.40513  3.72494  3.29354  2.67741  2.69355  4.24690  2.90347  2.73739  3.18146  2.89801  2.37887  2.77519  2.98518  4.58477  3.61503
          0.00577  5.55394  6.27629  0.61958  0.77255  0.76291  0.62794
    206   3.49806  5.89107  3.45178  3.19876  5.29194  4.22521  3.61739  4.71690  1.98928  4.15897  4.94026  3.69969  4.59775  3.04719  0.74313  2.77738  3.70145  4.31722  4.26236  4.93062    384 r - - -
          2.68618  4.42225  2.77519  2.73123  3.46354  2.40513  3.72494  3.29354  2.67741  2.69355  4.24690  2.90347  2.73739  3.18146  2.89801  2.37887  2.77519  2.98518  4.58477  3.61503
          0.00577  5.55394  6.27629  0.61958  0.77255  0.76291  0.62794
    207   3.49669  5.90957  3.79404  3.18789  5.32441  3.05071  4.29155  4.75351  1.41423  4.18481  4.96105  3.69139  1.81340  2.25109  1.70858  3.16478  3.70175  4.34365  6.25560  4.94389    385 k - - -
          2.68618  4.42225  2.77519  2.73123  3.46354  2.40513  3.72494  3.29354  2.67741  2.69355  4.24690  2.90347  2.73739  3.18146  2.89801  2.37887  2.77519  2.98518  4.58477  3.61503
          0.30011  5.55394  1.36497  0.61958  0.77255  0.76291  0.62794
    208   2.69139  4.47497  3.96306  4.10208  3.57350  4.17661  4.49257  1.94707  3.44042  1.42113  2.98886  3.62457  4.54350  3.56452  4.06624  3.47327  3.27692  1.67979  5.09232  3.90776    386 l - - -
          2.68618  4.42225  2.77519  2.73123  3.46354  2.40513  3.72494  3.29354  2.67741  2.69355  4.24690  2.90347  2.73739  3.18146  2.89801  2.37887  2.77519  2.98518  4.58477  3.61503
          0.05245  5.26157  3.08111  0.61958  0.77255  0.37726  1.15753
    209   2.94714  5.61203  3.36957  2.45155  3.95436  3.89188  4.07954  4.43244  2.51425  3.30216  4.65444  1.70328  3.74523  1.48644  3.12743  2.44822  3.34771  3.99946  6.04808  4.64128    387 q - - -
          2.68618  4.42225  2.77519  2.73123  3.46354  2.40513  3.72494  3.29354  2.67741  2.69355  4.24690  2.90347  2.73739  3.18146  2.89801  2.37887  2.77519  2.98518  4.58477  3.61503
          0.00609  5.49943  6.22177  0.61958  0.77255  0.94299  0.49342
    210   3.23928  4.60877  5.20066  4.58928  3.70622  3.75076  4.75861  1.37736  4.37890  1.78827  2.66680  4.57959  4.77929  4.51272  4.39174  3.21174  3.47214  1.45536  5.25048  3.68451    388 i - - -
          2.68618  4.42225  2.77519  2.73123  3.46354  2.40513  3.72494  3.29354  2.67741  2.69355  4.24690  2.90347  2.73739  3.18146  2.89801  2.37887  2.77519  2.98518  4.58477  3.61503
          0.00609  5.49943  6.22177  0.61958  0.77255  0.94299  0.49342
    211   2.52949  5.60010  2.95598  2.59105  4.13374  3.55508  3.70282  4.41366  2.81872  3.44264  2.67006  2.53073  4.28503  2.58244  1.90786  1.94762  3.10607  3.98520  6.03899  3.83341    389 r - - -
          2.68624  4.42231  2.77476  2.73129  3.46303  2.40519  3.72501  3.29360  2.67747  2.69361  4.24696  2.90353  2.73735  3.18152  2.89807  2.37885  2.77526  2.98524  4.58483  3.61509
          0.10346  2.34027  6.22177  0.15718  1.92795  0.42187  1.06658
    212   2.84299  5.68007  3.42488  2.74753  5.02670  3.57558  3.13619  3.97194  1.82323  3.98392  4.72110  3.17132  4.33918  1.74909  1.65754  2.71433  3.17707  4.07172  6.10990  4.70281    391 r - - -
          2.68714  4.42231  2.77182  2.73144  3.46384  2.40707  3.72585  3.29198  2.67737  2.69219  4.24619  2.90378  2.73613  3.18138  2.89907  2.37884  2.77567  2.98557  4.58672  3.61611
          2.12108  0.63967  1.04234  1.58929  0.22824  0.63326  0.75685
    213   2.44502  5.39664  2.44028  2.08789  4.71830  3.72639  3.01464  3.81443  2.66052  3.32957  3.91346  2.25378  3.06360  3.02042  3.14911  2.57223  2.80175  2.75219  5.84359  3.87780    405 e - - -
          2.68618  4.42225  2.77519  2.73123  3.46354  2.40513  3.72494  3.29354  2.67741  2.69355  4.24690  2.90347  2.73739  3.18146  2.89801  2.37887  2.77519  2.98518  4.58477  3.61503
          0.03277  5.15409  3.63204  0.61958  0.77255  1.56299  0.23510
    214   2.42581  3.58723  4.22988  3.65064  3.61402  3.23023  4.31961  1.61310  3.24903  2.33503  3.61525  2.89496  4.40439  3.81036  3.17905  2.48214  3.19686  2.33573  5.10754  3.14053    406 i - - -
          2.68618  4.42225  2.77519  2.73123  3.46354  2.40513  3.72494  3.29354  2.67741  2.69355  4.24690  2.90347  2.73739  3.18146  2.89801  2.37887  2.77519  2.98518  4.58477  3.61503
          0.00883  5.13015  5.85249  0.61958  0.77255  1.46000  0.26427
    215   2.68453  5.06382  2.97716  2.74717  3.72030  3.80683  4.01729  2.56241  1.99588  2.44360  4.14179  3.04929  4.19518  3.18943  2.38815  2.48306  3.18523  2.52493  5.58398  3.64792    407 k - - -
          2.68618  4.42225  2.77519  2.73123  3.46354  2.40513  3.72494  3.29354  2.67741  2.69355  4.24690  2.90347  2.73739  3.18146  2.89801  2.37887  2.77519  2.98518  4.58477  3.61503
          0.00860  5.15621  5.87855  0.61958  0.77255  1.33281  0.30617
    216   2.79300  5.36580  3.26345  2.70703  3.92515  3.52193  3.95202  3.76812  2.17611  2.90976  3.97319  1.83921  3.37510  2.76359  2.63739  2.02524  3.19866  3.33933  5.82577  4.44312    408 n - - -
          2.68618  4.42225  2.77519  2.73123  3.46354  2.40513  3.72494  3.29354  2.67741  2.69355  4.24690  2.90347  2.73739  3.18146  2.89801  2.37887  2.77519  2.98518  4.58477  3.61503
          0.00821  5.20285  5.92519  0.61958  0.77255  1.50538  0.25094
    217   2.54720  5.45028  2.77560  2.53096  4.78414  3.74369  2.53534  4.26233  2.67173  2.39363  4.49397  2.42369  4.13724  2.57654  2.97532  2.21749  2.27889  3.83490  5.88968  4.48549    409 s - - -
          2.68618  4.42225  2.77519  2.73123  3.46354  2.40513  3.72494  3.29354  2.67741  2.69355  4.24690  2.90347  2.73739  3.18146  2.89801  2.37887  2.77519  2.98518  4.58477  3.61503
          0.00821  5.20285  5.92519  0.61958  0.77255  0.26030  1.47326
    218   3.15303  5.66092  3.05886  1.76473  5.00531  3.92675  3.15202  3.94857  1.11051  3.96561  4.01866  3.09698  4.32020  2.98978  3.11932  3.11574  3.13956  4.05122  6.09372  3.88406    410 k - - -
          2.68618  4.42225  2.77519  2.73123  3.46354  2.40513  3.72494  3.29354  2.67741  2.69355  4.24690  2.90347  2.73739  3.18146  2.89801  2.37887  2.77519  2.98518  4.58477  3.61503
          0.00569  5.56787  6.29022  0.61958  0.77255  0.70934  0.67722
    219   3.15868  5.51370  3.47510  2.49535  3.72132  3.95860  3.70797  3.44775  1.27471  2.68116  4.57046  2.86610  4.35032  3.00220  2.65164  3.15366  2.72194  2.64310  5.98323  4.61150    411 k - - -
          2.68618  4.42225  2.77519  2.73123  3.46354  2.40513  3.72494  3.29354  2.67741  2.69355  4.24690  2.90347  2.73739  3.18146  2.89801  2.37887  2.77519  2.98518  4.58477  3.61503
          0.00569  5.56787  6.29022  0.61958  0.77255  0.70934  0.67722
    220   2.72339  5.65917  2.38076  1.78642  5.00326  3.53311  3.46327  3.44364  2.65590  3.28211  3.84991  2.30907  4.31840  2.76158  3.33984  1.86420  3.05193  4.04929  6.09244  4.68207    412 e - - -
          2.68618  4.42225  2.77519  2.73123  3.46354  2.40513  3.72494  3.29354  2.67741  2.69355  4.24690  2.90347  2.73739  3.18146  2.89801  2.37887  2.77519  2.98518  4.58477  3.61503
          0.00569  5.56787  6.29022  0.61958  0.77255  0.70934  0.67722
    221   2.14514  5.42335  3.35220  2.09788  3.06261  3.45117  4.18005  2.64353  2.56984  2.76393  3.63662  2.75000  3.28794  3.10289  3.12942  2.80107  2.70576  2.82360  5.91358  4.56408    413 e - - -
          2.68618  4.42225  2.77519  2.73123  3.46354  2.40513  3.72494  3.29354  2.67741  2.69355  4.24690  2.90347  2.73739  3.18146  2.89801  2.37887  2.77519  2.98518  4.58477  3.61503
          0.00569  5.56787  6.29022  0.61958  0.77255  0.58802  0.81064
    222   4.80662  5.97039  6.77811  6.20134  4.03277  6.24558  6.45702  2.39250  6.06691  0.26809  3.78408  6.41991  6.16714  5.81963  5.94930  5.66735  4.99786  3.15288  6.32024  3.93491    414 L - - -
          2.68618  4.42225  2.77519  2.73123  3.46354  2.40513  3.72494  3.29354  2.67741  2.69355  4.24690  2.90347  2.73739  3.18146  2.89801  2.37887  2.77519  2.98518  4.58477  3.61503
          0.00560  5.58369  6.30604  0.61958  0.77255  0.64378  0.74508
    223   2.54380  5.67200  3.11615  2.47114  5.01788  3.93296  3.19132  4.50441  2.03770  2.92186  4.71245  2.58279  3.20010  2.61022  2.15332  2.01774  3.24098  4.06308  6.10420  3.90194    415 s - - -
          2.68618  4.42225  2.77519  2.73123  3.46354  2.40513  3.72494  3.29354  2.67741  2.69355  4.24690  2.90347  2.73739  3.18146  2.89801  2.37887  2.77519  2.98518  4.58477  3.61503
          0.00560  5.58369  6.30604  0.61958  0.77255  0.64378  0.74508
    224   2.73379  5.67059  2.76797  2.58340  5.01576  3.93360  4.12056  3.47304  1.58643  3.97586  3.79881  2.46364  4.32707  2.85717  1.88370  2.35185  3.16094  4.06129  6.10316  4.69226    416 k - - -
          2.68618  4.42225  2.77519  2.73123  3.46354  2.40513  3.72494  3.29354  2.67741  2.69355  4.24690  2.90347  2.73739  3.18146  2.89801  2.37887  2.77519  2.98518  4.58477  3.61503
          0.00560  5.58369  6.30604  0.61958  0.77255  0.64378  0.74508
    225   2.64457  4.71477  5.32391  4.70937  1.55634  4.52819  4.86064  2.11039  4.49497  1.52917  2.69156  4.69417  4.87909  4.61271  4.49652  3.84246  3.58015  2.26137  5.32978  2.75470    417 l - - -
          2.68618  4.42225  2.77519  2.73123  3.46354  2.40513  3.72494  3.29354  2.67741  2.69355  4.24690  2.90347  2.73739  3.18146  2.89801  2.37887  2.77519  2.98518  4.58477  3.61503
          0.00560  5.58369  6.30604  0.61958  0.77255  0.39829  1.11311
    226   5.79329  6.60196  6.51749  6.54680  0.57367  6.16120  4.68596  5.27480  6.30207  3.19152  5.75985  5.64170  6.39159  5.84122  6.02279  5.58006  5.96959  5.26465  1.28687  2.68093    418 F - - -
          2.68618  4.42225  2.77519  2.73123  3.46354  2.40513  3.72494  3.29354  2.67741  2.69355  4.24690  2.90347  2.73739  3.18146  2.89801  2.37887  2.77519  2.98518  4.58477  3.61503
          0.00542  5.61700  6.33934  0.61958  0.77255  0.48576  0.95510
    227   3.04212  5.70796  2.35772  2.59670  5.05203  1.57338  4.15440  4.53854  2.73043  3.40262  4.74951  1.83331  3.35818  2.55906  3.38738  2.88111  3.14637  4.09818  6.14071  4.72828    419 g - - -
          2.68618  4.42225  2.77519  2.73123  3.46354  2.40513  3.72494  3.29354  2.67741  2.69355  4.24690  2.90347  2.73739  3.18146  2.89801  2.37887  2.77519  2.98518  4.58477  3.61503
          0.02781  5.61700  3.73854  0.61958  0.77255  0.48576  0.95510
    228   2.93213  5.67010  2.22161  2.57255  5.01194  2.76155  3.32113  4.49571  2.86521  3.97400  4.71163  1.77185  4.33503  2.70961  3.11576  2.85761  3.10748  4.05901  3.85630  2.10328    420 n - - -
          2.68618  4.42225  2.77519  2.73123  3.46354  2.40513  3.72494  3.29354  2.67741  2.69355  4.24690  2.90347  2.73739  3.18146  2.89801  2.37887  2.77519  2.98518  4.58477  3.61503
          0.00554  5.59473  6.31707  0.61958  0.77255  0.59470  0.80235
    229   2.82155  5.64998  2.75698  2.87072  4.98356  3.94503  3.67392  3.53881  2.55731  3.33002  4.69369  2.13624  3.86285  2.87800  3.36347  1.29327  2.61176  3.70879  6.08962  4.68569    421 s - - -
          2.68618  4.42225  2.77519  2.73123  3.46354  2.40513  3.72494  3.29354  2.67741  2.69355  4.24690  2.90347  2.73739  3.18146  2.89801  2.37887  2.77519  2.98518  4.58477  3.61503
          0.00554  5.59473  6.31707  0.61958  0.77255  0.59470  0.80235
    230   2.94943  5.69042  2.12967  2.39268  5.03621  3.10113  4.13466  4.52342  2.42161  3.99600  4.73123  1.43524  3.39418  2.89914  3.12020  2.28134  3.25513  4.08151  6.12231  4.70971    422 n - - -
          2.68723  4.42330  2.77606  2.73228  3.46330  2.40584  3.72469  3.29320  2.67788  2.69138  4.24556  2.89823  2.73845  3.18111  2.89884  2.37923  2.77552  2.98531  4.58582  3.61524
          1.48411  0.99171  0.91042  1.31568  0.31237  0.59470  0.80235
    231   2.67118  5.82036  1.82117  1.05589  5.14396  3.26092  4.14131  4.65252  2.99536  4.11921  4.88992  3.23830  4.29129  2.54220  3.53526  2.83655  3.50092  4.20388  6.25330  4.79196    427 e - - -
          2.68618  4.42225  2.77519  2.73123  3.46354  2.40513  3.72494  3.29354  2.67741  2.69355  4.24690  2.90347  2.73739  3.18146  2.89801  2.37887  2.77519  2.98518  4.58477  3.61503
          0.00926  5.08299  5.80533  0.61958  0.77255  0.19335  1.73836
    232   2.88317  3.94048  5.20907  4.59555  1.89097  4.42420  3.62817  2.97950  4.38253  1.29203  3.50132  4.58217  4.78681  4.51353  4.39323  3.73542  3.48825  2.54659  5.23905  1.76364    428 l - - -
          2.68618  4.42225  2.77519  2.73123  3.46354  2.40513  3.72494  3.29354  2.67741  2.69355  4.24690  2.90347  2.73739  3.18146  2.89801  2.37887  2.77519  2.98518  4.58477  3.61503
          0.00560  5.58369  6.30604  0.61958  0.77255  0.64378  0.74508
    233   2.62099  4.62201  5.19980  4.58560  3.37438  4.41574  4.74950  1.79471  4.37322  1.54169  2.34015  4.57471  3.62865  4.50658  4.38542  3.08194  2.63840  1.84788  5.24596  4.06978    429 l - - -
          2.68618  4.42225  2.77519  2.73123  3.46354  2.40513  3.72494  3.29354  2.67741  2.69355  4.24690  2.90347  2.73739  3.18146  2.89801  2.37887  2.77519  2.98518  4.58477  3.61503
          0.00560  5.58369  6.30604  0.61958  0.77255  0.64378  0.74508
    234   2.89715  5.66990  2.75998  2.49632  5.01482  3.48079  3.83157  4.50068  2.08279  3.97512  4.71060  2.74868  3.76995  3.00648  3.17025  2.22690  1.41693  4.06046  4.59596  4.07707    430 t - - -
          2.68618  4.42225  2.77519  2.73123  3.46354  2.40513  3.72494  3.29354  2.67741  2.69355  4.24690  2.90347  2.73739  3.18146  2.89801  2.37887  2.77519  2.98518  4.58477  3.61503
          0.00560  5.58369  6.30604  0.61958  0.77255  0.64378  0.74508
    235   2.87060  5.64352  2.24340  2.28209  4.97619  3.93998  3.75866  3.44463  2.86908  3.94353  4.68754  1.52201  4.33363  3.22954  3.35989  2.00043  2.64192  3.43588  6.08369  4.01631    431 n - - -
          2.68618  4.42225  2.77519  2.73123  3.46354  2.40513  3.72494  3.29354  2.67741  2.69355  4.24690  2.90347  2.73739  3.18146  2.89801  2.37887  2.77519  2.98518  4.58477  3.61503
          0.00560  5.58369  6.30604  0.61958  0.77255  0.64378  0.74508
    236   3.22563  4.75111  3.82494  3.94618  3.10222  4.29942  4.58935  2.99008  3.33801  1.34879  2.60040  1.50485  4.67130  4.09544  4.08214  3.36700  3.45759  3.00805  5.35551  3.29236    432 l - - -
          2.68540  4.42563  2.77490  2.73220  3.46248  2.40901  3.72109  3.29089  2.67856  2.69306  4.24854  2.89801  2.74136  3.18197  2.90216  2.37462  2.77516  2.98585  4.58751  3.61131
          0.47410  0.97889  6.30604  2.72480  0.06781  0.39829  1.11311
    237   3.24644  5.76826  1.13584  2.10207  5.11136  3.26470  4.19714  4.60109  2.94745  4.07278  4.81179  2.48183  3.53192  2.84127  2.99487  2.57124  3.12514  4.15829  6.19979  4.78153    451 d - - -
          2.68618  4.42225  2.77519  2.73123  3.46354  2.40513  3.72494  3.29354  2.67741  2.69355  4.24690  2.90347  2.73739  3.18146  2.89801  2.37887  2.77519  2.98518  4.58477  3.61503
          0.00542  5.61700  6.33934  0.61958  0.77255  0.48576  0.95510
    238   2.98048  5.67930  2.94696  2.46644  5.02015  3.95401  3.63770  3.89756  1.80590  3.28401  3.44338  2.87021  2.56157  3.23919  2.22763  2.22983  2.87547  3.27572  6.11451  4.04568    452 k - - -
          2.68618  4.42225  2.77519  2.73123  3.46354  2.40513  3.72494  3.29354  2.67741  2.69355  4.24690  2.90347  2.73739  3.18146  2.89801  2.37887  2.77519  2.98518  4.58477  3.61503
          0.00542  5.61700  6.33934  0.61958  0.77255  0.48576  0.95510
    239   2.99144  5.69451  2.11057  1.61855  5.04083  3.95280  3.09589  4.52775  2.51372  3.57335  4.73493  2.44798  4.34685  2.18093  2.71307  2.43131  3.41186  4.08584  6.12633  4.71448    453 e - - -
          2.68618  4.42225  2.77519  2.73123  3.46354  2.40513  3.72494  3.29354  2.67741  2.69355  4.24690  2.90347  2.73739  3.18146  2.89801  2.37887  2.77519  2.98518  4.58477  3.61503
          0.00542  5.61700  6.33934  0.61958  0.77255  0.48576  0.95510
    240   3.19223  5.70295  2.74199  1.10333  5.04825  3.96053  2.69433  4.53400  2.17617  3.59759  4.14577  3.42772  4.35631  2.19857  3.37473  3.15376  3.27042  4.09383  6.13453  4.72382    454 e - - -
          2.68618  4.42225  2.77519  2.73123  3.46354  2.40513  3.72494  3.29354  2.67741  2.69355  4.24690  2.90347  2.73739  3.18146  2.89801  2.37887  2.77519  2.98518  4.58477  3.61503
          0.00542  5.61700  6.33934  0.61958  0.77255  0.48576  0.95510
    241   3.05762  4.64528  5.17546  4.56358  3.73771  4.42677  4.75765  1.30240  3.50356  1.43183  2.71619  4.57222  4.79078  3.88607  3.80240  3.73592  3.18516  2.15822  5.26661  3.55415    455 i - - -
          2.68618  4.42225  2.77519  2.73123  3.46354  2.40513  3.72494  3.29354  2.67741  2.69355  4.24690  2.90347  2.73739  3.18146  2.89801  2.37887  2.77519  2.98518  4.58477  3.61503
          0.00542  5.61700  6.33934  0.61958  0.77255  0.48576  0.95510
    242   3.18054  4.36945  3.45115  2.12290  4.24846  3.51031  2.10237  3.40790  2.37261  3.24222  4.68354  2.49382  4.35589  2.62090  2.67686  2.56213  2.83923  2.98279  6.08316  3.57948    456 h - - -
          2.68618  4.42225  2.77519  2.73123  3.46354  2.40513  3.72494  3.29354  2.67741  2.69355  4.24690  2.90347  2.73739  3.18146  2.89801  2.37887  2.77519  2.98518  4.58477  3.61503
          0.00542  5.61700  6.33934  0.61958  0.77255  0.48576  0.95510
    243   2.78064  5.68463  2.47523  1.81025  3.39335  3.25411  4.14016  3.98015  2.15849  3.13774  3.94961  2.84613  4.34634  2.49019  2.91842  2.49819  3.18184  4.07425  6.11844  2.97583    457 e - - -
          2.68618  4.42225  2.77519  2.73123  3.46354  2.40513  3.72494  3.29354  2.67741  2.69355  4.24690  2.90347  2.73739  3.18146  2.89801  2.37887  2.77519  2.98518  4.58477  3.61503
          0.03890  5.61700  3.36620  0.61958  0.77255  0.48576  0.95510
    244   3.23771  4.64988  4.98067  3.32156  2.54674  4.38091  4.06331  2.48728  4.20991  1.13913  3.32771  4.46739  4.74682  2.42366  3.75365  3.68206  3.46981  2.89911  2.82459  3.13886    458 l - - -
          2.68618  4.42225  2.77519  2.73123  3.46354  2.40513  3.72494  3.29354  2.67741  2.69355  4.24690  2.90347  2.73739  3.18146  2.89801  2.37887  2.77519  2.98518  4.58477  3.61503
          0.00560  5.58369  6.30604  0.61958  0.77255  0.64378  0.74508
    245   2.82434  4.64247  3.44167  2.35573  3.23201  3.61921  3.27468  2.94644  2.56416  1.71338  4.35574  2.90776  4.42396  3.42288  2.98501  2.95310  3.21636  3.59309  5.79932  2.25465    459 l - - -
          2.68618  4.42225  2.77519  2.73123  3.46354  2.40513  3.72494  3.29354  2.67741  2.69355  4.24690  2.90347  2.73739  3.18146  2.89801  2.37887  2.77519  2.98518  4.58477  3.61503
          0.00560  5.58369  6.30604  0.61958  0.77255  0.64378  0.74508
    246   2.10728  5.66387  2.94887  1.68316  5.00609  3.93478  3.41174  4.49003  2.64791  1.97914  4.70529  3.19120  4.32822  2.70644  2.52928  2.75681  3.07698  4.05298  6.09825  4.00199    460 e - - -
          2.68618  4.42225  2.77519  2.73123  3.46354  2.40513  3.72494  3.29354  2.67741  2.69355  4.24690  2.90347  2.73739  3.18146  2.89801  2.37887  2.77519  2.98518  4.58477  3.61503
          0.00560  5.58369  6.30604  0.61958  0.77255  0.64378  0.74508
    247   2.54973  3.98685  3.86963  1.71911  3.87263  4.28940  4.00375  1.88214  3.81618  1.76103  2.74727  4.18965  4.66190  3.59663  4.06017  3.56242  3.04332  2.59415  5.36602  4.16389    461 e - - -
          2.68618  4.42225  2.77519  2.73123  3.46354  2.40513  3.72494  3.29354  2.67741  2.69355  4.24690  2.90347  2.73739  3.18146  2.89801  2.37887  2.77519  2.98518  4.58477  3.61503
          0.00560  5.58369  6.30604  0.61958  0.77255  0.64378  0.74508
    248   2.96812  5.43376  1.80611  2.54329  3.33116  3.99211  4.19389  4.11482  2.98033  1.59908  4.02570  2.06336  4.38382  2.91559  3.45121  3.19366  3.40665  3.42752  5.92467  4.57570    462 l - - -
          2.68618  4.42225  2.77519  2.73123  3.46354  2.40513  3.72494  3.29354  2.67741  2.69355  4.24690  2.90347  2.73739  3.18146  2.89801  2.37887  2.77519  2.98518  4.58477  3.61503
          0.00560  5.58369  6.30604  0.61958  0.77255  0.64378  0.74508
    249   3.15956  5.67249  2.86352  2.32199  5.01856  2.92540  3.72031  4.50520  1.70791  3.09462  4.16160  3.12416  3.79390  1.76819  2.57930  2.93420  2.70881  4.06366  6.10456  4.69304    463 k - - -
          2.68618  4.42225  2.77519  2.73123  3.46354  2.40513  3.72494  3.29354  2.67741  2.69355  4.24690  2.90347  2.73739  3.18146  2.89801  2.37887  2.77519  2.98518  4.58477  3.61503
          0.00560  5.58369  6.30604  0.61958  0.77255  0.64378  0.74508
    250   2.60810  5.67097  2.70684  1.63876  4.15375  3.93313  3.52734  4.50262  2.35351  3.01712  4.71153  2.60381  4.32661  2.03852  2.65920  2.78023  3.23961  4.06180  4.00742  4.69227    464 e - - -
          2.68618  4.42225  2.77519  2.73123  3.46354  2.40513  3.72494  3.29354  2.67741  2.69355  4.24690  2.90347  2.73739  3.18146  2.89801  2.37887  2.77519  2.98518  4.58477  3.61503
          0.00560  5.58369  6.30604  0.61958  0.77255  0.64378  0.74508
    251   3.20701  5.35131  3.19257  1.42946  1.70964  3.33541  3.34877  3.98311  3.07693  3.01574  4.42774  3.58574  4.43460  3.41977  3.53430  3.05007  3.43896  3.67593  5.82176  2.43357    465 e - - -
          2.68618  4.42225  2.77519  2.73123  3.46354  2.40513  3.72494  3.29354  2.67741  2.69355  4.24690  2.90347  2.73739  3.18146  2.89801  2.37887  2.77519  2.98518  4.58477  3.61503
          0.00560  5.58369  6.30604  0.61958  0.77255  0.64378  0.74508
    252   3.16037  4.39583  3.41659  1.84181  4.98929  3.93709  2.67025  3.91815  2.14425  2.65626  3.77739  2.82209  4.33037  2.07810  2.55195  2.65934  3.15239  3.56731  6.08951  4.68341    466 e - - -
          2.68618  4.42225  2.77519  2.73123  3.46354  2.40513  3.72494  3.29354  2.67741  2.69355  4.24690  2.90347  2.73739  3.18146  2.89801  2.37887  2.77519  2.98518  4.58477  3.61503
          0.00560  5.58369  6.30604  0.61958  0.77255  0.64378  0.74508
    253   2.18479  5.66478  2.61101  1.88584  4.28058  3.93436  3.68876  3.31101  2.12649  3.28051  4.01605  3.10563  4.32778  2.26978  2.82363  2.41138  3.20594  4.05415  4.45379  4.68934    467 e - - -
          2.68618  4.42225  2.77519  2.73123  3.46354  2.40513  3.72494  3.29354  2.67741  2.69355  4.24690  2.90347  2.73739  3.18146  2.89801  2.37887  2.77519  2.98518  4.58477  3.61503
          0.00560  5.58369  6.30604  0.61958  0.77255  0.64378  0.74508
    254   2.44728  5.55090  2.73060  1.70876  4.84750  3.95923  3.83566  3.48058  2.90928  1.88813  3.84071  2.80089  4.35140  3.04682  3.11596  2.36656  3.39597  3.29858  6.01374  3.70979    468 e - - -
          2.68618  4.42225  2.77519  2.73123  3.46354  2.40513  3.72494  3.29354  2.67741  2.69355  4.24690  2.90347  2.73739  3.18146  2.89801  2.37887  2.77519  2.98518  4.58477  3.61503
          0.00560  5.58369  6.30604  0.61958  0.77255  0.64378  0.74508
    255   3.36016  4.73011  5.30490  4.69163  2.96465  4.53521  4.24894  1.85348  4.48323  1.24036  2.14888  4.69173  4.88436  2.54290  4.49401  3.84823  3.59077  2.15215  5.33921  4.17573    469 l - - -
          2.68618  4.42225  2.77519  2.73123  3.46354  2.40513  3.72494  3.29354  2.67741  2.69355  4.24690  2.90347  2.73739  3.18146  2.89801  2.37887  2.77519  2.98518  4.58477  3.61503
          0.00560  5.58369  6.30604  0.61958  0.77255  0.64378  0.74508
    256   2.30325  4.88963  2.77703  1.58655  5.00778  3.93432  2.90589  3.92148  2.49108  3.57671  4.01067  3.25006  4.32774  2.22374  2.78013  2.82973  3.10007  3.70748  6.09903  3.14748    470 e - - -
          2.68618  4.42225  2.77519  2.73123  3.46354  2.40513  3.72494  3.29354  2.67741  2.69355  4.24690  2.90347  2.73739  3.18146  2.89801  2.37887  2.77519  2.98518  4.58477  3.61503
          0.00560  5.58369  6.30604  0.61958  0.77255  0.64378  0.74508
    257   2.18403  5.67229  2.53041  1.46447  5.01817  3.93324  3.34525  3.83216  2.03349  3.63012  4.71276  3.20520  4.32676  2.72515  2.60654  3.12180  2.84871  4.06337  6.10444  4.69308    471 e - - -
          2.68618  4.42225  2.77519  2.73123  3.46354  2.40513  3.72494  3.29354  2.67741  2.69355  4.24690  2.90347  2.73739  3.18146  2.89801  2.37887  2.77519  2.98518  4.58477  3.61503
          0.00560  5.58369  6.30604  0.61958  0.77255  0.64378  0.74508
    258   2.52853  3.63894  5.19269  4.57809  2.78070  4.40797  3.86065  2.30525  4.36534  1.51498  3.36675  4.56685  3.92573  4.49858  4.37732  2.78461  2.11430  1.98823  5.23790  3.28071    472 l - - -
          2.68618  4.42225  2.77519  2.73123  3.46354  2.40513  3.72494  3.29354  2.67741  2.69355  4.24690  2.90347  2.73739  3.18146  2.89801  2.37887  2.77519  2.98518  4.58477  3.61503
          0.00560  5.58369  6.30604  0.61958  0.77255  0.64378  0.74508
    259   3.10586  6.07067  4.05843  2.59149  5.53255  4.40061  3.55272  4.92433  1.10399  4.32177  5.12035  3.87217  4.75969  2.41282  1.29284  3.67180  3.89592  4.53135  6.35476  5.10107    473 k - - -
          2.68618  4.42225  2.77519  2.73123  3.46354  2.40513  3.72494  3.29354  2.67741  2.69355  4.24690  2.90347  2.73739  3.18146  2.89801  2.37887  2.77519  2.98518  4.58477  3.61503
          0.04353  5.58369  3.24842  0.61958  0.77255  0.64378  0.74508
    260   2.43961  5.64914  3.03639  1.83767  4.99417  3.54183  3.34495  3.58282  2.40853  3.30552  4.68981  3.06427  4.30585  2.44777  2.09188  2.39810  2.81528  3.35435  6.08184  4.67091    474 e - - -
          2.68618  4.42225  2.77519  2.73123  3.46354  2.40513  3.72494  3.29354  2.67741  2.69355  4.24690  2.90347  2.73739  3.18146  2.89801  2.37887  2.77519  2.98518  4.58477  3.61503
          0.00582  5.54598  6.26833  0.61958  0.77255  0.79197  0.60322
    261   2.97838  5.64366  2.91147  1.80911  4.02020  3.91347  3.47110  3.41196  2.46171  3.22560  4.04164  2.19974  3.60583  2.26110  2.55627  2.66595  3.36994  3.41619  6.07781  3.73225    475 e - - -
          2.68618  4.42225  2.77519  2.73123  3.46354  2.40513  3.72494  3.29354  2.67741  2.69355  4.24690  2.90347  2.73739  3.18146  2.89801  2.37887  2.77519  2.98518  4.58477  3.61503
          0.02970  5.54598  3.67466  0.61958  0.77255  0.79197  0.60322
    262   2.31886  4.58072  5.12991  4.51693  2.52032  4.36623  3.53891  2.00351  3.73466  1.22511  2.92171  4.51731  4.00842  4.44711  4.32975  3.33005  3.43282  2.44253  5.20195  3.45643    476 l - - -
          2.68618  4.42225  2.77519  2.73123  3.46354  2.40513  3.72494  3.29354  2.67741  2.69355  4.24690  2.90347  2.73739  3.18146  2.89801  2.37887  2.77519  2.98518  4.58477  3.61503
          0.00596  5.52224  6.24458  0.61958  0.77255  0.87271  0.54097
    263   2.48004  5.62812  3.15685  2.56620  2.81478  3.90108  3.55892  4.45306  2.04348  2.91863  4.66972  2.60979  4.29447  2.14374  2.05544  2.71107  3.16521  4.01684  6.06293  3.98390    477 k - - -
          2.68618  4.42225  2.77519  2.73123  3.46354  2.40513  3.72494  3.29354  2.67741  2.69355  4.24690  2.90347  2.73739  3.18146  2.89801  2.37887  2.77519  2.98518  4.58477  3.61503
          0.02109  5.52224  4.08205  0.61958  0.77255  0.87271  0.54097
    264   2.47796  5.62594  3.14214  2.29595  4.97007  3.18197  2.84191  4.45538  2.35299  2.67640  3.92465  3.00161  3.75500  2.65609  2.62898  2.23503  2.32817  4.01607  6.05918  3.63811    478 s - - -
          2.68618  4.42225  2.77519  2.73123  3.46354  2.40513  3.72494  3.29354  2.67741  2.69355  4.24690  2.90347  2.73739  3.18146  2.89801  2.37887  2.77519  2.98518  4.58477  3.61503
          0.00605  5.50719  6.22954  0.61958  0.77255  0.82407  0.57740
    265   2.82780  5.63133  2.85442  2.81931  4.97471  2.96252  3.60911  4.45947  1.64602  2.66183  4.67244  2.76936  4.29257  2.57621  2.45191  2.20449  3.02775  3.49318  6.06503  3.87340    479 k - - -
          2.68618  4.42225  2.77519  2.73123  3.46354  2.40513  3.72494  3.29354  2.67741  2.69355  4.24690  2.90347  2.73739  3.18146  2.89801  2.37887  2.77519  2.98518  4.58477  3.61503
          0.00597  5.52030  6.24265  0.61958  0.77255  0.87892  0.53654
    266   2.88734  5.63619  2.38011  2.28087  4.23325  3.24071  3.72063  4.46800  1.72958  3.94166  3.05413  2.87703  3.48469  2.52628  2.83956  2.58507  2.92437  3.06968  6.06861  4.65738    480 k - - -
          2.68618  4.42225  2.77519  2.73123  3.46354  2.40513  3.72494  3.29354  2.67741  2.69355  4.24690  2.90347  2.73739  3.18146  2.89801  2.37887  2.77519  2.98518  4.58477  3.61503
          0.01644  5.52030  4.39787  0.61958  0.77255  0.87892  0.53654
    267   2.52046  5.62035  3.12103  2.34108  4.11279  2.78439  2.80690  3.26164  2.34538  3.23746  4.66206  2.36314  3.02861  2.32751  3.17466  2.51072  3.10800  3.71725  4.37373  4.64692    481 q - - -
          2.68618  4.42225  2.77519  2.73123  3.46354  2.40513  3.72494  3.29354  2.67741  2.69355  4.24690  2.90347  2.73739  3.18146  2.89801  2.37887  2.77519  2.98518  4.58477  3.61503
          0.02419  5.50989  3.91945  0.61958  0.77255  0.91155  0.51400
    268   2.29043  5.47629  3.42820  2.50970  4.76420  3.91391  3.64821  2.67183  2.49986  3.18052  4.53246  2.35759  3.45612  2.97657  2.82405  2.14998  3.21376  2.42247  5.94480  3.26391    482 s - - -
          2.68618  4.42225  2.77519  2.73123  3.46354  2.40513  3.72494  3.29354  2.67741  2.69355  4.24690  2.90347  2.73739  3.18146  2.89801  2.37887  2.77519  2.98518  4.58477  3.61503
          0.38535  5.49184  1.15308  0.61958  0.77255  0.96497  0.47964
    269   2.58071  3.95862  2.92072  2.44826  3.49136  3.05376  2.88261  3.67298  2.40721  3.70497  4.44922  2.97426  3.19192  2.38792  2.41868  2.46587  2.74897  3.78889  5.84562  3.44239    483 q - - -
          2.68618  4.42225  2.77519  2.73123  3.46354  2.40513  3.72494  3.29354  2.67741  2.69355  4.24690  2.90347  2.73739  3.18146  2.89801  2.37887  2.77519  2.98518  4.58477  3.61503
          0.03465  5.11546  3.57352  0.61958  0.77255  1.10654  0.40153
    270   2.70506  3.45098  2.53188  2.48428  3.69400  2.94205  4.02016  3.11885  2.82725  2.40594  4.22781  3.35171  4.20408  2.93113  2.18175  2.19850  3.20915  2.98202  5.66253  4.33276    484 r - - -
          2.68693  4.42041  2.77601  2.73249  3.46479  2.40590  3.72484  3.28909  2.67501  2.69230  4.24742  2.90116  2.73928  3.17991  2.89839  2.37847  2.77631  2.98649  4.58764  3.61718
          1.42024  0.35386  2.87580  2.05864  0.13654  0.71593  0.67087
    271   2.37032  5.49830  2.74820  1.97286  4.16641  3.27452  4.01105  3.01955  2.58833  2.91448  3.90773  2.25939  3.22923  2.86036  3.24355  2.28633  3.27078  3.31075  5.94392  4.54614    502 e - - -
          2.68618  4.42225  2.77519  2.73123  3.46354  2.40513  3.72494  3.29354  2.67741  2.69355  4.24690  2.90347  2.73739  3.18146  2.89801  2.37887  2.77519  2.98518  4.58477  3.61503
          0.16596  5.35488  1.90924  0.61958  0.77255  1.04469  0.43356
    272   2.78930  5.49796  1.93742  2.21329  4.01863  2.09285  3.55864  4.32819  2.54075  3.80294  4.53897  3.00178  2.77007  2.68657  3.08125  2.45509  3.21913  3.88826  5.93087  4.51971    503 d - - -
          2.68618  4.42225  2.77519  2.73123  3.46354  2.40513  3.72494  3.29354  2.67741  2.69355  4.24690  2.90347  2.73739  3.18146  2.89801  2.37887  2.77519  2.98518  4.58477  3.61503
          0.00788  5.24285  5.96519  0.61958  0.77255  1.29886  0.31861
    273   2.80490  5.40063  2.68021  2.41603  2.67299  2.79041  2.95881  3.17768  2.61478  3.45527  3.79716  2.66181  3.82079  2.83882  2.88403  2.49050  3.00714  2.77550  5.86007  3.80135    504 e - - -
          2.68618  4.42225  2.77519  2.73123  3.46354  2.40513  3.72494  3.29354  2.67741  2.69355  4.24690  2.90347  2.73739  3.18146  2.89801  2.37887  2.77519  2.98518  4.58477  3.61503
          0.00766  5.27101  5.99335  0.61958  0.77255  1.31047  0.31429
    274   3.00603  5.49411  2.42015  2.43278  4.82976  2.51651  3.97139  3.48993  2.70982  3.29367  3.85178  2.14164  3.58468  2.87845  2.52946  2.57623  2.27125  3.41505  5.93247  4.52726    505 n - - -
          2.68618  4.42225  2.77519  2.73123  3.46354  2.40513  3.72494  3.29354  2.67741  2.69355  4.24690  2.90347  2.73739  3.18146  2.89801  2.37887  2.77519  2.98518  4.58477  3.61503
          0.00753  5.28889  6.01123  0.61958  0.77255  1.38666  0.28756
    275   2.71121  5.53283  1.97454  1.54671  4.87771  3.46810  3.19713  4.36468  2.71547  3.48180  4.57405  2.34318  3.13006  2.71491  2.99938  2.97989  3.25087  3.92346  5.96505  4.55233    506 e - - -
          2.68618  4.42225  2.77519  2.73123  3.46354  2.40513  3.72494  3.29354  2.67741  2.69355  4.24690  2.90347  2.73739  3.18146  2.89801  2.37887  2.77519  2.98518  4.58477  3.61503
          0.00753  5.28889  6.01123  0.61958  0.77255  1.38666  0.28756
    276   3.02640  4.96205  2.36312  2.90385  1.92456  3.29615  3.22804  2.57396  3.05090  2.82004  3.24397  3.08062  3.61994  3.38160  3.11730  2.74671  2.97842  2.71346  5.51236  4.23563    507 f - - -
          2.68618  4.42225  2.77519  2.73123  3.46354  2.40513  3.72494  3.29354  2.67741  2.69355  4.24690  2.90347  2.73739  3.18146  2.89801  2.37887  2.77519  2.98518  4.58477  3.61503
          0.00753  5.28889  6.01123  0.61958  0.77255  1.38666  0.28756
    277   3.90228  6.64263  0.53860  2.02991  5.91997  4.04817  4.66080  5.49679  3.77773  4.93345  5.80418  2.84598  4.71413  3.83277  4.45875  3.02094  3.32040  5.01492  7.07926  5.48336    508 D - - -
          2.68618  4.42225  2.77519  2.73123  3.46354  2.40513  3.72494  3.29354  2.67741  2.69355  4.24690  2.90347  2.73739  3.18146  2.89801  2.37887  2.77519  2.98518  4.58477  3.61503
          0.23449  5.27290  1.59014  0.61958  0.77255  1.38666  0.28756
    278   2.90767  4.99635  3.38305  2.65489  4.20543  3.76512  3.10427  2.56341  2.80833  3.24128  4.07601  3.32801  3.38742  2.69266  2.97772  2.58547  2.52772  3.31181  5.51968  1.74821    509 y - - -
          2.68618  4.42225  2.77519  2.73123  3.46354  2.40513  3.72494  3.29354  2.67741  2.69355  4.24690  2.90347  2.73739  3.18146  2.89801  2.37887  2.77519  2.98518  4.58477  3.61503
          0.02313  5.04800  4.10774  0.61958  0.77255  1.65139  0.21292
    279   2.60811  5.33619  1.85441  2.14583  4.65454  3.29814  3.86581  3.57358  2.61195  2.99992  4.38402  2.39145  3.65827  2.97147  3.09993  2.63296  2.77286  3.37686  5.78524  3.45028    510 d - - -
          2.68621  4.42293  2.77551  2.73135  3.46043  2.40540  3.72500  3.29384  2.67576  2.69351  4.24757  2.90345  2.73778  3.18214  2.89756  2.37944  2.77568  2.98563  4.58545  3.61454
          1.66424  0.23679  3.83925  0.75772  0.63250  1.12381  0.39310
    280   2.92725  5.04312  3.38405  2.57262  3.05311  3.77835  3.17432  3.28863  2.81102  1.93068  3.55549  2.50909  4.16668  2.03586  2.60893  2.98661  3.15848  3.36229  5.56148  4.24597    514 l - - -
          2.68618  4.42225  2.77519  2.73123  3.46354  2.40513  3.72494  3.29354  2.67741  2.69355  4.24690  2.90347  2.73739  3.18146  2.89801  2.37887  2.77519  2.98518  4.58477  3.61503
          0.11522  5.09521  2.27592  0.61958  0.77255  1.53640  0.24227
    281   2.87461  5.38045  2.48790  2.44587  4.72325  2.58965  3.83575  4.20779  2.32511  3.25957  4.42189  2.37236  4.04152  2.61860  2.83268  2.00264  2.46740  3.76990  5.81434  4.40444    515 s - - -
          2.68618  4.42225  2.77519  2.73123  3.46354  2.40513  3.72494  3.29354  2.67741  2.69355  4.24690  2.90347  2.73739  3.18146  2.89801  2.37887  2.77519  2.98518  4.58477  3.61503
          0.01016  4.99015  5.71250  0.61958  0.77255  1.63911  0.21586
    282   3.19348  4.54475  5.09070  4.49699  3.57259  4.41368  4.76928  1.47770  4.31772  1.30356  2.86056  4.54796  4.74302  4.45442  4.36260  2.58746  3.42708  1.97692  5.23961  4.07954    516 l - - -
          2.68618  4.42256  2.77550  2.73154  3.46385  2.40520  3.72525  3.29294  2.67747  2.69347  4.24721  2.90360  2.73735  3.18177  2.89832  2.37918  2.77359  2.98473  4.58508  3.61534
          1.46286  0.26772  5.71250  0.04010  3.23638  1.63911  0.21586
    283   2.45412  5.33054  2.65651  2.58720  4.65358  2.59042  3.11478  4.12430  2.42617  3.12944  4.37735  2.90104  4.04873  2.69350  3.07870  1.70604  3.10526  3.08038  5.77681  4.37947    518 s - - -
          2.68618  4.42225  2.77519  2.73123  3.46354  2.40513  3.72494  3.29354  2.67741  2.69355  4.24690  2.90347  2.73739  3.18146  2.89801  2.37887  2.77519  2.98518  4.58477  3.61503
          0.01016  4.99015  5.71250  0.61958  0.77255  1.63911  0.21586
    284   2.71207  5.32660  3.14619  2.58986  3.71228  3.65662  3.84558  4.11811  1.91948  3.37781  4.37352  2.31784  4.04942  2.47850  2.36003  2.24419  2.63426  3.70482  5.77302  3.51711    519 k - - -
          2.68618  4.42225  2.77519  2.73123  3.46354  2.40513  3.72494  3.29354  2.67741  2.69355  4.24690  2.90347  2.73739  3.18146  2.89801  2.37887  2.77519  2.98518  4.58477  3.61503
          0.01016  4.99015  5.71250  0.61958  0.77255  1.48675  0.25632
    285   2.88903  5.34030  2.75648  2.60528  4.66181  3.67168  3.86117  4.13100  1.53388  3.63532  4.38756  2.72469  3.55046  2.96583  2.85702  2.44224  2.51755  3.19041  2.97025  4.39176    520 k - - -
          2.68618  4.42225  2.77519  2.73123  3.46354  2.40513  3.72494  3.29354  2.67741  2.69355  4.24690  2.90347  2.73739  3.18146  2.89801  2.37887  2.77519  2.98518  4.58477  3.61503
          0.00980  5.02577  5.74812  0.61958  0.77255  1.60663  0.22385
    286   2.65266  4.45118  4.61822  4.03249  3.48367  4.13044  4.45398  2.81964  3.87571  0.85613  3.00164  4.17845  4.49819  4.07511  4.00473  2.80033  3.24732  2.66586  5.05126  3.22608    521 l - - -
          2.68618  4.42225  2.77519  2.73123  3.46354  2.40513  3.72494  3.29354  2.67741  2.69355  4.24690  2.90347  2.73739  3.18146  2.89801  2.37887  2.77519  2.98518  4.58477  3.61503
          0.00980  5.02577  5.74812  0.61958  0.77255  1.60663  0.22385
    287   2.89594  5.37748  1.69221  2.28727  4.70963  3.27399  2.85018  3.64636  2.60390  3.67741  4.42228  2.71614  4.06453  2.96247  3.09552  2.47995  2.30572  3.39165  5.81797  4.41364    522 d - - -
          2.68618  4.42225  2.77519  2.73123  3.46354  2.40513  3.72494  3.29354  2.67741  2.69355  4.24690  2.90347  2.73739  3.18146  2.89801  2.37887  2.77519  2.98518  4.58477  3.61503
          0.00980  5.02577  5.74812  0.61958  0.77255  1.60663  0.22385
    288   2.88705  5.39550  2.52142  2.43380  4.73956  3.10056  2.98373  4.22488  1.93525  3.70034  3.74405  2.73681  3.37809  2.74019  3.07606  2.11464  2.38641  3.78561  5.82874  4.41829    523 k - - -
          2.68618  4.42225  2.77519  2.73123  3.46354  2.40513  3.72494  3.29354  2.67741  2.69355  4.24690  2.90347  2.73739  3.18146  2.89801  2.37887  2.77519  2.98518  4.58477  3.61503
          0.00980  5.02577  5.74812  0.61958  0.77255  1.47749  0.25904
    289   2.93407  4.44578  4.27600  3.69377  3.55486  4.01538  4.30866  1.44728  2.95842  1.90480  3.55948  3.31069  4.38662  3.19416  3.80189  2.99933  2.93109  2.04869  5.05490  3.85735    524 i - - -
          2.68618  4.42225  2.77519  2.73123  3.46354  2.40513  3.72494  3.29354  2.67741  2.69355  4.24690  2.90347  2.73739  3.18146  2.89801  2.37887  2.77519  2.98518  4.58477  3.61503
          0.00952  5.05466  5.77701  0.61958  0.77255  1.57860  0.23100
    290   3.36670  5.25388  2.37079  3.33337  2.66797  4.17531  3.00216  3.85799  3.36532  3.41323  4.36731  3.75517  4.56763  3.65186  3.76859  2.58448  3.59911  3.61316  4.83750  0.98088    525 y - - -
          2.68618  4.42225  2.77519  2.73123  3.46354  2.40513  3.72494  3.29354  2.67741  2.69355  4.24690  2.90347  2.73739  3.18146  2.89801  2.37887  2.77519  2.98518  4.58477  3.61503
          0.00952  5.05466  5.77701  0.61958  0.77255  1.57860  0.23100
    291   2.94921  5.46469  1.49959  1.87796  4.80556  3.09388  3.07561  4.29326  2.49277  3.76801  3.64591  2.89867  4.09962  2.57626  3.14816  2.90671  3.18298  3.85350  5.89731  4.48110    526 d - - -
          2.68618  4.42225  2.77519  2.73123  3.46354  2.40513  3.72494  3.29354  2.67741  2.69355  4.24690  2.90347  2.73739  3.18146  2.89801  2.37887  2.77519  2.98518  4.58477  3.61503
          0.00952  5.05466  5.77701  0.61958  0.77255  1.57860  0.23100
    292   2.25100  5.38945  2.47790  2.08166  4.72609  3.31912  3.86383  3.65731  2.07087  3.69112  4.43236  3.14658  4.06917  2.96293  2.45425  2.15974  3.13020  3.10306  5.82720  3.80990    527 k - - -
          2.68618  4.42225  2.77519  2.73123  3.46354  2.40513  3.72494  3.29354  2.67741  2.69355  4.24690  2.90347  2.73739  3.18146  2.89801  2.37887  2.77519  2.98518  4.58477  3.61503
          0.00952  5.05466  5.77701  0.61958  0.77255  1.57860  0.23100
    293   2.47065  5.32807  2.96282  1.99981  3.04679  3.33184  2.51376  4.10336  2.41947  3.27624  3.73137  2.89953  4.07979  2.48346  3.11362  2.87892  3.13121  3.70081  5.78106  2.73859    528 e - - -
          2.68618  4.42225  2.77519  2.73123  3.46354  2.40513  3.72494  3.29354  2.67741  2.69355  4.24690  2.90347  2.73739  3.18146  2.89801  2.37887  2.77519  2.98518  4.58477  3.61503
          0.00952  5.05466  5.77701  0.61958  0.77255  1.57860  0.23100
    294   2.77493  4.45473  4.22368  3.64329  2.62256  3.21064  4.29060  2.32114  3.54835  2.11060  2.82004  2.57995  4.37239  3.79409  2.74675  2.69647  2.41148  2.39364  5.06044  3.86023    529 l - - -
          2.68878  4.42061  2.76588  2.72158  3.46618  2.40935  3.72125  3.29478  2.68122  2.69706  4.24566  2.89792  2.73945  3.18327  2.89975  2.37913  2.77819  2.98365  4.59071  3.61364
          1.70274  0.20491  5.77701  2.78989  0.06340  0.79946  0.59706
    295   3.04829  4.48532  4.67204  4.07709  3.58387  4.17531  3.23221  1.93484  3.35395  1.16276  3.15180  3.23053  4.54269  4.12294  4.05564  3.00811  3.28036  2.44899  5.10063  3.36962    558 l - - -
          2.68618  4.42225  2.77519  2.73123  3.46354  2.40513  3.72494  3.29354  2.67741  2.69355  4.24690  2.90347  2.73739  3.18146  2.89801  2.37887  2.77519  2.98518  4.58477  3.61503
          0.00765  5.27273  5.99508  0.61958  0.77255  1.29980  0.31826
    296   3.00532  5.25988  2.97183  2.76625  3.72636  3.82525  3.48567  3.51993  2.63955  2.24837  4.32593  2.97483  3.72019  2.46745  2.58057  2.45085  2.55616  2.43862  5.75160  3.10637    559 l - - -
          2.68618  4.42225  2.77519  2.73123  3.46354  2.40513  3.72494  3.29354  2.67741  2.69355  4.24690  2.90347  2.73739  3.18146  2.89801  2.37887  2.77519  2.98518  4.58477  3.61503
          0.00765  5.27273  5.99508  0.61958  0.77255  1.29980  0.31826
    297   2.34377  5.50963  2.92037  2.10590  4.85530  2.58326  3.44532  4.34170  2.33681  3.44698  3.73435  2.75087  3.69809  2.12115  2.57364  2.62614  2.93810  3.90059  5.94195  4.53063    560 e - - -
          2.68618  4.42225  2.77519  2.73123  3.46354  2.40513  3.72494  3.29354  2.67741  2.69355  4.24690  2.90347  2.73739  3.18146  2.89801  2.37887  2.77519  2.98518  4.58477  3.61503
          0.00765  5.27273  5.99508  0.61958  0.77255  1.29980  0.31826
    298   2.59581  3.81281  4.99376  4.38005  1.46972  3.40535  4.55249  2.46792  4.17008  1.74828  3.15169  4.37496  4.58396  3.63254  4.18643  3.53047  3.28540  2.19881  5.05290  3.10691    561 f - - -
          2.68618  4.42225  2.77519  2.73123  3.46354  2.40513  3.72494  3.29354  2.67741  2.69355  4.24690  2.90347  2.73739  3.18146  2.89801  2.37887  2.77519  2.98518  4.58477  3.61503
          0.00765  5.27273  5.99508  0.61958  0.77255  0.34589  1.22961
    299   2.42020  3.66324  3.30047  3.26529  3.60199  3.35932  4.30710  2.61574  3.03697  2.66979  4.11367  3.72354  2.99916  2.55787  3.26995  2.89757  1.62408  2.66840  5.57976  4.31669    562 t - - -
          2.68618  4.42225  2.77519  2.73123  3.46354  2.40513  3.72494  3.29354  2.67741  2.69355  4.24690  2.90347  2.73739  3.18146  2.89801  2.37887  2.77519  2.98518  4.58477  3.61503
          0.00604  5.50786  6.23021  0.61958  0.77255  0.72886  0.65867
    300   2.90881  4.57028  5.13157  3.06436  3.04772  4.35855  4.69086  2.31575  4.30804  2.08847  2.35488  4.51311  4.72248  4.44377  4.32468  3.32542  2.00912  1.92907  3.25416  2.48493    563 v - - -
          2.68618  4.42225  2.77519  2.73123  3.46354  2.40513  3.72494  3.29354  2.67741  2.69355  4.24690  2.90347  2.73739  3.18146  2.89801  2.37887  2.77519  2.98518  4.58477  3.61503
          0.00604  5.50786  6.23021  0.61958  0.77255  0.62846  0.76231
    301   2.10992  5.63528  2.34081  2.16841  4.98006  2.74166  3.73615  3.86099  2.61534  3.02149  4.67602  3.36677  3.82595  2.57723  2.71437  2.11275  2.68730  4.02576  6.06813  4.65735    564 a - - -
          2.68618  4.42225  2.77519  2.73123  3.46354  2.40513  3.72494  3.29354  2.67741  2.69355  4.24690  2.90347  2.73739  3.18146  2.89801  2.37887  2.77519  2.98518  4.58477  3.61503
          0.00596  5.52163  6.24398  0.61958  0.77255  0.67656  0.71001
    302   3.16786  4.90303  4.02273  2.87110  2.61901  3.81287  2.23295  2.57574  2.96471  2.54231  4.00542  2.99734  4.52117  3.71691  3.77247  2.12406  3.02726  3.17773  2.95730  2.53246    565 s - - -
          2.68618  4.42225  2.77519  2.73123  3.46354  2.40513  3.72494  3.29354  2.67741  2.69355  4.24690  2.90347  2.73739  3.18146  2.89801  2.37887  2.77519  2.98518  4.58477  3.61503
          0.00596  5.52163  6.24398  0.61958  0.77255  0.54152  0.87194
    303   3.25020  4.65309  3.61568  4.42569  3.47230  4.40062  4.00902  2.40571  4.24925  0.70538  3.24287  4.49982  4.76159  4.41181  3.62655  3.70437  3.48185  2.54759  5.26770  4.09076    566 l - - -
          2.68618  4.42225  2.77519  2.73123  3.46354  2.40513  3.72494  3.29354  2.67741  2.69355  4.24690  2.90347  2.73739  3.18146  2.89801  2.37887  2.77519  2.98518  4.58477  3.61503
          0.00585  5.54019  6.26253  0.61958  0.77255  0.60022  0.79560
    304   4.43952  6.47056  5.13763  3.52510  6.16532  4.93184  4.61569  5.36268  1.50561  4.63777  5.53664  4.41324  5.22249  2.93869  0.55453  4.39353  3.77190  5.06125  6.54790  5.51857    567 R - - -
          2.68618  4.42225  2.77519  2.73123  3.46354  2.40513  3.72494  3.29354  2.67741  2.69355  4.24690  2.90347  2.73739  3.18146  2.89801  2.37887  2.77519  2.98518  4.58477  3.61503
          0.00585  5.54019  6.26253  0.61958  0.77255  0.60022  0.79560
    305   2.81743  5.65053  2.74708  2.19504  4.99701  3.91000  3.36779  4.48371  1.87668  3.55430  4.69091  2.77566  4.30361  2.16405  1.81054  2.52688  3.36827  4.04195  6.08216  4.67072    568 r - - -
          2.68618  4.42225  2.77519  2.73123  3.46354  2.40513  3.72494  3.29354  2.67741  2.69355  4.24690  2.90347  2.73739  3.18146  2.89801  2.37887  2.77519  2.98518  4.58477  3.61503
          0.00585  5.54019  6.26253  0.61958  0.77255  0.60022  0.79560
    306   2.91646  2.11757  3.12234  2.50533  3.56139  2.72268  4.16130  3.22887  2.26942  3.46854  3.43804  3.22637  4.35271  2.91226  2.42251  2.95273  3.37684  3.46070  5.90538  2.69136    569 c - - -
          2.68618  4.42225  2.77519  2.73123  3.46354  2.40513  3.72494  3.29354  2.67741  2.69355  4.24690  2.90347  2.73739  3.18146  2.89801  2.37887  2.77519  2.98518  4.58477  3.61503
          0.00585  5.54019  6.26253  0.61958  0.77255  0.48938  0.94935
    307   2.32928  1.86352  5.54265  4.95857  4.05831  4.80326  5.20090  1.51770  4.77318  2.00939  4.01750  4.96854  5.14521  4.92615  4.80594  4.13446  2.88465  1.55532  5.67731  4.49224    570 i - - -
          2.68667  4.42274  2.77568  2.73172  3.46230  2.40518  3.72470  3.29305  2.67636  2.69334  4.24739  2.90395  2.73788  3.18172  2.89849  2.37847  2.77568  2.98518  4.58280  3.61375
          0.32248  1.46530  3.10916  1.14766  0.38182  0.45689  1.00308
    308   3.11681  5.62142  3.16860  2.41152  4.96614  3.89022  2.39302  3.51354  1.57844  3.38372  4.66266  3.17022  4.28324  2.19605  2.03702  3.07988  3.34742  4.01198  6.05309  3.76849    577 k - - -
          2.68618  4.42225  2.77519  2.73123  3.46354  2.40513  3.72494  3.29354  2.67741  2.69355  4.24690  2.90347  2.73739  3.18146  2.89801  2.37887  2.77519  2.98518  4.58477  3.61503
          0.03295  5.49096  3.56541  0.61958  0.77255  0.38271  1.14574
    309   2.58889  5.63155  2.04026  1.88851  4.97747  3.89240  2.84540  4.14149  2.49086  3.93719  3.87031  2.50424  4.28589  2.24261  2.84398  2.81111  2.95167  3.79720  6.06373  3.98963    578 e - - -
          2.68618  4.42225  2.77519  2.73123  3.46354  2.40513  3.72494  3.29354  2.67741  2.69355  4.24690  2.90347  2.73739  3.18146  2.89801  2.37887  2.77519  2.98518  4.58477  3.61503
          0.00603  5.51008  6.23243  0.61958  0.77255  0.60007  0.79579
    310   2.52973  3.73410  2.30249  2.05040  4.84137  3.91261  3.03079  2.73005  2.58435  3.24390  4.58630  2.91062  4.30507  3.21474  2.76484  2.77167  2.74821  2.45560  5.99192  4.15392    579 e - - -
          2.68618  4.42225  2.77519  2.73123  3.46354  2.40513  3.72494  3.29354  2.67741  2.69355  4.24690  2.90347  2.73739  3.18146  2.89801  2.37887  2.77519  2.98518  4.58477  3.61503
          0.02403  5.49096  3.93142  0.61958  0.77255  0.60007  0.79579
    311   2.74931  4.90692  3.43749  2.38999  3.38875  4.09656  4.34268  2.95178  3.33641  2.33111  3.24201  3.55404  3.23786  3.23595  3.15036  2.50217  2.88530  2.60275  3.05362  2.22218    580 y - - -
          2.68618  4.42225  2.77519  2.73123  3.46354  2.40513  3.72494  3.29354  2.67741  2.69355  4.24690  2.90347  2.73739  3.18146  2.89801  2.37887  2.77519  2.98518  4.58477  3.61503
          0.00626  5.47319  6.19553  0.61958  0.77255  0.66995  0.71690
    312   3.01447  5.62910  1.39198  1.71904  4.97436  3.87991  3.58596  4.46149  2.45787  3.93437  4.67026  2.65977  3.77696  3.16967  2.69689  2.79158  3.34649  4.01995  6.06101  3.96105    581 d - - -
          2.68618  4.42225  2.77519  2.73123  3.46354  2.40513  3.72494  3.29354  2.67741  2.69355  4.24690  2.90347  2.73739  3.18146  2.89801  2.37887  2.77519  2.98518  4.58477  3.61503
          0.02437  5.45430  3.92213  0.61958  0.77255  0.66995  0.71690
    313   3.07990  5.58807  2.57177  1.65680  3.65954  2.42657  4.04122  3.72855  2.38664  3.43657  4.00643  2.69693  4.24751  2.73770  2.71479  2.35530  3.06734  3.97815  6.02138  4.61106    582 e - - -
          2.68618  4.42225  2.77519  2.73123  3.46354  2.40513  3.72494  3.29354  2.67741  2.69355  4.24690  2.90347  2.73739  3.18146  2.89801  2.37887  2.77519  2.98518  4.58477  3.61503
          0.02739  5.43642  3.78713  0.61958  0.77255  0.61298  0.78031
    314   2.84830  5.58483  1.53736  1.76997  4.92457  3.37959  3.15424  4.40724  2.78621  3.31478  4.62725  2.79961  4.25276  3.14623  3.27876  2.61931  2.70389  3.19058  6.02064  4.61212    583 d - - -
          2.68618  4.42225  2.77519  2.73123  3.46354  2.40513  3.72494  3.29354  2.67741  2.69355  4.24690  2.90347  2.73739  3.18146  2.89801  2.37887  2.77519  2.98518  4.58477  3.61503
          0.00651  5.43391  6.15626  0.61958  0.77255  0.74186  0.64670
    315   2.80370  5.58018  2.22680  2.09122  4.92134  3.19100  4.04150  3.65838  2.68703  3.55497  3.91952  2.20393  4.24742  2.58743  3.26987  1.94082  2.73397  3.57446  6.01521  3.96130    584 s - - -
          2.68618  4.42225  2.77519  2.73123  3.46354  2.40513  3.72494  3.29354  2.67741  2.69355  4.24690  2.90347  2.73739  3.18146  2.89801  2.37887  2.77519  2.98518  4.58477  3.61503
          0.05048  5.39760  3.10787  0.61958  0.77255  0.74186  0.64670
    316   2.81043  3.45580  2.98149  2.85422  3.33729  3.22324  3.44824  2.76341  3.08712  2.48036  3.39676  3.39472  4.42133  3.60943  3.66715  2.28299  3.03720  3.09214  2.09021  3.00221    585 w - - -
          2.68618  4.42225  2.77519  2.73123  3.46354  2.40513  3.72494  3.29354  2.67741  2.69355  4.24690  2.90347  2.73739  3.18146  2.89801  2.37887  2.77519  2.98518  4.58477  3.61503
          0.02391  5.35418  3.96887  0.61958  0.77255  0.87117  0.54208
    317   3.04936  5.04299  3.60255  2.62457  4.23024  3.35511  4.15420  2.86081  3.02492  3.27817  2.40175  3.05831  4.31985  2.74990  3.45675  2.07869  1.80624  2.46812  5.58400  4.29507    586 t - - -
          2.68618  4.42225  2.77519  2.73123  3.46354  2.40513  3.72494  3.29354  2.67741  2.69355  4.24690  2.90347  2.73739  3.18146  2.89801  2.37887  2.77519  2.98518  4.58477  3.61503
          0.12710  5.29901  2.16841  0.61958  0.77255  0.91554  0.51133
    318   2.61534  5.19679  2.54320  2.20405  2.44697  3.78523  3.48522  2.95324  2.61682  3.29808  4.26450  3.30731  3.64974  2.92202  2.80453  2.60142  2.95289  3.12986  3.79555  3.06389    587 e - - -
          2.68618  4.42225  2.77519  2.73123  3.46354  2.40513  3.72494  3.29354  2.67741  2.69355  4.24690  2.90347  2.73739  3.18146  2.89801  2.37887  2.77519  2.98518  4.58477  3.61503
          0.00839  5.18030  5.90265  0.61958  0.77255  1.16000  0.37613
    319   2.54962  5.45583  2.88046  2.33447  4.79703  3.27607  3.69339  3.70248  2.04966  2.27522  4.49751  2.31923  3.59881  2.63236  2.92550  2.68903  2.63519  3.84439  5.89083  4.48222    588 k - - -
          2.68577  4.41970  2.77519  2.73120  3.46361  2.40610  3.72541  3.29403  2.67795  2.69165  4.24372  2.90397  2.73719  3.17855  2.89864  2.37942  2.77577  2.98619  4.58468  3.61545
          0.67282  0.71389        *  2.17756  0.12027  0.00000        *
//
```
