## Supplementary_Files_1-154 for "Mosaic origin of the eukaryotic kinetochore": apc10_fl.hmm

```
HMMER3/f [3.1b1 | May 2013]
NAME  apc10_orths_v3_fl
LENG  185
ALPH  amino
RF    no
MM    no
CONS  yes
CS    no
MAP   yes
DATE  Tue Aug  1 14:05:21 2017
NSEQ  96
EFFN  2.217773
CKSUM 2096546802
STATS LOCAL MSV      -10.4252  0.70633
STATS LOCAL VITERBI  -11.0269  0.70633
STATS LOCAL FORWARD   -4.8967  0.70633
HMM          A        C        D        E        F        G        H        I        K        L        M        N        P        Q        R        S        T        V        W        Y   
            m->m     m->i     m->d     i->m     i->i     d->m     d->d
  COMPO   2.65466  4.46714  2.87874  2.66373  3.41318  2.93466  3.52981  2.85256  2.64396  2.60193  3.65180  3.01317  3.28566  2.92814  2.85557  2.53606  2.77184  2.71494  4.32324  3.53027
          2.68618  4.42225  2.77519  2.73123  3.46354  2.40513  3.72494  3.29354  2.67741  2.69355  4.24690  2.90347  2.73739  3.18146  2.89801  2.37887  2.77519  2.98518  4.58477  3.61503
          0.04440  4.68596  3.37541  0.61958  0.77255  0.00000        *
      1   3.32011  4.90120  4.69764  4.34568  3.72072  4.20203  5.00828  2.83745  4.05712  2.23643  0.64438  4.48249  4.74519  4.43075  4.20714  3.68130  3.34787  2.84329  5.62699  4.44035      1 M - - -
          2.68618  4.42225  2.77519  2.73123  3.46354  2.40513  3.72494  3.29354  2.67741  2.69355  4.24690  2.90347  2.73739  3.18146  2.89801  2.37887  2.77519  2.98518  4.58477  3.61503
          0.13608  4.65579  2.13942  0.61958  0.77255  0.54519  0.86686
      2   2.19571  5.07347  2.93768  2.21887  4.04229  3.40586  3.56961  3.52976  2.46140  3.16126  4.12930  2.62623  3.12983  2.71869  2.83621  2.25312  2.77102  3.19514  5.54107  4.16648      2 a - - -
          2.68618  4.42225  2.77519  2.73123  3.46354  2.40513  3.72494  3.29354  2.67741  2.69355  4.24690  2.90347  2.73739  3.18146  2.89801  2.37887  2.77519  2.98518  4.58477  3.61503
          0.05845  4.53576  3.07797  0.61958  0.77255  0.73830  0.64995
      3   2.46493  4.60533  2.70690  2.27188  3.71093  3.13948  3.39558  3.63293  2.32084  3.37028  4.03542  2.72740  3.65250  2.74828  2.72285  2.27654  2.68498  3.20735  5.54714  3.86841      3 e - - -
          2.68618  4.42225  2.77519  2.73123  3.46354  2.40513  3.72494  3.29354  2.67741  2.69355  4.24690  2.90347  2.73739  3.18146  2.89801  2.37887  2.77519  2.98518  4.58477  3.61503
          0.03833  4.49405  3.63318  0.61958  0.77255  0.77671  0.61603
      4   2.63591  5.16885  2.37599  2.19632  4.22675  3.27743  3.65846  3.83126  2.19753  3.13565  4.10302  2.74133  3.62513  2.58163  2.61547  2.35372  2.79915  3.40134  5.60973  4.20717      4 e - - -
          2.68618  4.42225  2.77519  2.73123  3.46354  2.40513  3.72494  3.29354  2.67741  2.69355  4.24690  2.90347  2.73739  3.18146  2.89801  2.37887  2.77519  2.98518  4.58477  3.61503
          0.03126  4.47888  3.94067  0.61958  0.77255  0.76715  0.62425
      5   2.45299  4.29725  2.85042  2.25865  4.33544  3.35344  3.12707  3.58841  2.42745  3.09798  3.90376  2.73532  3.60127  2.74666  2.76173  2.20170  2.60228  3.33338  5.51812  3.86140      5 s - - -
          2.68618  4.42225  2.77519  2.73123  3.46354  2.40513  3.72494  3.29354  2.67741  2.69355  4.24690  2.90347  2.73739  3.18146  2.89801  2.37887  2.77519  2.98518  4.58477  3.61503
          0.05566  4.48168  3.15067  0.61958  0.77255  0.80828  0.58991
      6   2.54982  5.08299  2.70555  2.29749  3.61649  3.26454  3.41531  3.57715  2.39467  3.36999  4.13506  2.65385  2.94633  2.53491  2.66272  2.47626  2.72951  3.40451  4.53340  4.15812      6 e - - -
          2.68618  4.42225  2.77519  2.73123  3.46354  2.40513  3.72494  3.29354  2.67741  2.69355  4.24690  2.90347  2.73739  3.18146  2.89801  2.37887  2.77519  2.98518  4.58477  3.61503
          0.18616  4.44363  1.84448  0.61958  0.77255  0.84337  0.56257
      7   2.51079  4.97426  2.84760  2.18746  4.25482  3.29734  3.63355  3.61069  2.40010  3.25161  3.76856  2.79790  3.52866  2.57285  2.78486  2.20260  2.51475  3.25909  4.65763  4.07975      7 e - - -
          2.68618  4.42225  2.77519  2.73123  3.46354  2.40513  3.72494  3.29354  2.67741  2.69355  4.24690  2.90347  2.73739  3.18146  2.89801  2.37887  2.77519  2.98518  4.58477  3.61503
          0.02999  4.28248  4.15201  0.61958  0.77255  0.76557  0.62561
      8   2.46158  5.05727  2.66147  2.28890  4.02158  3.00012  3.65040  3.46399  2.28724  3.08194  4.11037  2.85595  3.85006  2.46351  2.67127  2.45324  2.68694  3.33567  5.51856  3.83885      8 k - - -
          2.68617  4.42378  2.77409  2.72855  3.46403  2.40569  3.72556  3.29428  2.67988  2.69359  4.24807  2.90229  2.73831  3.18033  2.89895  2.37686  2.77653  2.98517  4.58798  3.61491
          0.90843  0.55190  3.86389  3.12931  0.04473  0.85834  0.55141
      9   2.50047  5.16456  2.26404  2.14849  4.31440  2.61703  3.65115  3.96897  2.32094  3.46303  4.21228  2.74482  3.62634  2.65382  2.89591  2.37499  2.88438  3.44094  5.60752  4.20256     58 e - - -
          2.68618  4.42225  2.77519  2.73123  3.46354  2.40513  3.72494  3.29354  2.67741  2.69355  4.24690  2.90347  2.73739  3.18146  2.89801  2.37887  2.77519  2.98518  4.58477  3.61503
          0.12674  4.39584  2.23765  0.61958  0.77255  0.90363  0.51936
     10   2.46143  4.76637  2.26143  2.37505  4.29590  3.20208  3.63299  3.74449  2.39590  3.24544  4.06325  2.72588  3.36738  2.67313  2.87727  2.23820  2.74253  3.36648  4.61441  4.10000     59 s - - -
          2.68618  4.42225  2.77519  2.73123  3.46354  2.40513  3.72494  3.29354  2.67741  2.69355  4.24690  2.90347  2.73739  3.18146  2.89801  2.37887  2.77519  2.98518  4.58477  3.61503
          0.02058  4.28968  5.01203  0.61958  0.77255  1.00094  0.45813
     11   2.48412  4.13706  3.25428  2.69237  3.72116  3.30352  3.76474  2.89271  2.66874  2.65847  3.25337  3.09138  2.85630  2.80551  2.81273  2.42833  2.67060  2.77569  5.10233  3.59414     60 s - - -
          2.68618  4.42225  2.77519  2.73123  3.46354  2.40513  3.72494  3.29354  2.67741  2.69355  4.24690  2.90347  2.73739  3.18146  2.89801  2.37887  2.77519  2.98518  4.58477  3.61503
          0.02058  4.28968  5.01203  0.61958  0.77255  0.69030  0.69601
     12   2.44523  4.74840  2.85934  2.38212  4.19352  3.40863  3.54558  3.55801  2.19422  3.05556  3.89125  2.79469  3.78335  2.49194  2.41927  2.55255  2.57407  3.36781  5.51684  3.80444     61 k - - -
          2.68625  4.42283  2.77505  2.73053  3.46355  2.40529  3.72497  3.29346  2.67795  2.69306  4.24643  2.90419  2.73748  3.18126  2.89766  2.37887  2.77531  2.98540  4.58545  3.61467
          0.66317  0.73594  5.16193  2.32725  0.10266  0.57667  0.82501
     13   2.50958  4.74202  2.85966  2.06335  3.74011  3.44399  3.52443  3.56801  2.28516  3.13277  3.89913  2.85219  3.51274  2.53495  2.82269  2.52721  2.66600  3.01667  5.55314  4.00726     78 e - - -
          2.68618  4.42225  2.77519  2.73123  3.46354  2.40513  3.72494  3.29354  2.67741  2.69355  4.24690  2.90347  2.73739  3.18146  2.89801  2.37887  2.77519  2.98518  4.58477  3.61503
          0.01572  4.55625  5.27860  0.61958  0.77255  0.70937  0.67718
     14   2.53064  5.00342  2.67732  2.21507  3.94831  3.52689  3.52090  3.19309  2.31742  2.58721  3.37295  2.76393  3.13094  2.77313  2.97709  2.63059  2.94537  3.25641  5.48779  3.86188     79 e - - -
          2.68618  4.42225  2.77519  2.73123  3.46354  2.40513  3.72494  3.29354  2.67741  2.69355  4.24690  2.90347  2.73739  3.18146  2.89801  2.37887  2.77519  2.98518  4.58477  3.61503
          0.01572  4.55625  5.27860  0.61958  0.77255  0.65554  0.73222
     15   2.52858  5.03996  2.52172  2.20396  3.95871  3.52695  3.54989  3.47048  2.28119  2.54981  3.73984  2.96407  3.39895  2.79509  2.78612  2.64002  2.71640  3.14920  4.97693  4.15429     80 e - - -
          2.68618  4.42225  2.77519  2.73123  3.46354  2.40513  3.72494  3.29354  2.67741  2.69355  4.24690  2.90347  2.73739  3.18146  2.89801  2.37887  2.77519  2.98518  4.58477  3.61503
          0.01543  4.57488  5.29723  0.61958  0.77255  0.66630  0.72073
     16   2.44318  5.18796  2.40633  2.12199  4.30904  3.35819  3.69199  3.72792  2.38122  3.03555  4.23350  2.76160  3.62738  2.58263  2.61571  2.39889  2.83843  3.37039  5.63181  3.93046     81 e - - -
          2.68618  4.42225  2.77519  2.73123  3.46354  2.40513  3.72494  3.29354  2.67741  2.69355  4.24690  2.90347  2.73739  3.18146  2.89801  2.37887  2.77519  2.98518  4.58477  3.61503
          0.01535  4.58008  5.30242  0.61958  0.77255  0.64442  0.74437
     17   2.56086  4.82902  2.38188  2.21365  4.14842  3.33137  3.69586  3.98473  2.24090  3.14709  3.94578  2.63615  3.56971  2.65843  2.82771  2.33387  2.70460  3.31885  5.63209  4.08294     82 e - - -
          2.68618  4.42225  2.77519  2.73123  3.46354  2.40513  3.72494  3.29354  2.67741  2.69355  4.24690  2.90347  2.73739  3.18146  2.89801  2.37887  2.77519  2.98518  4.58477  3.61503
          0.01520  4.58995  5.31230  0.61958  0.77255  0.65852  0.72902
     18   2.58332  4.56038  2.81352  2.32659  4.46875  2.80074  3.58122  3.59730  2.32407  2.98607  3.94570  2.84426  3.47528  2.51275  2.58520  2.35025  2.65597  3.45153  5.60815  4.21744     83 k - - -
          2.68618  4.42225  2.77519  2.73123  3.46354  2.40513  3.72494  3.29354  2.67741  2.69355  4.24690  2.90347  2.73739  3.18146  2.89801  2.37887  2.77519  2.98518  4.58477  3.61503
          0.01520  4.58995  5.31230  0.61958  0.77255  0.64225  0.74677
     19   2.59084  5.23260  2.59398  2.18652  4.40567  3.01070  3.47909  4.05921  2.27090  3.44612  4.27402  2.54035  3.22176  2.39268  2.65801  2.52036  2.67195  3.62183  5.66679  4.25730     84 e - - -
          2.68618  4.42225  2.77519  2.73123  3.46354  2.40513  3.72494  3.29354  2.67741  2.69355  4.24690  2.90347  2.73739  3.18146  2.89801  2.37887  2.77519  2.98518  4.58477  3.61503
          0.01512  4.59533  5.31767  0.61958  0.77255  0.63352  0.75656
     20   2.72830  4.21538  4.00377  3.56839  2.91150  3.63897  4.12441  2.50197  3.06655  1.72162  2.96913  3.63235  3.99622  3.68019  2.75728  2.99981  2.96031  2.13191  4.19727  3.01160     85 l - - -
          2.68618  4.42225  2.77519  2.73123  3.46354  2.40513  3.72494  3.29354  2.67741  2.69355  4.24690  2.90347  2.73739  3.18146  2.89801  2.37887  2.77519  2.98518  4.58477  3.61503
          0.01503  4.60074  5.32309  0.61958  0.77255  0.57167  0.83145
     21   2.68271  4.83249  3.21680  2.59817  4.04303  3.59802  3.42792  2.82385  2.48977  2.87232  3.67171  3.05066  3.67145  2.92033  1.80978  2.74801  2.73223  2.72194  5.35447  4.04539     86 r - - -
          2.68618  4.42225  2.77519  2.73123  3.46354  2.40513  3.72494  3.29354  2.67741  2.69355  4.24690  2.90347  2.73739  3.18146  2.89801  2.37887  2.77519  2.98518  4.58477  3.61503
          0.01469  4.62392  5.34627  0.61958  0.77255  0.54893  0.86172
     22   2.84679  4.72694  1.92035  1.40744  4.65785  3.53358  3.79300  3.85986  2.57644  3.63324  4.39325  2.56690  3.97443  2.90531  3.08033  2.80347  3.08678  3.63561  5.78070  4.36402     87 e - - -
          2.68618  4.42225  2.77519  2.73123  3.46354  2.40513  3.72494  3.29354  2.67741  2.69355  4.24690  2.90347  2.73739  3.18146  2.89801  2.37887  2.77519  2.98518  4.58477  3.61503
          0.01443  4.64128  5.36363  0.61958  0.77255  0.57194  0.83109
     23   3.41775  4.74025  5.52290  5.00509  3.82975  5.01035  5.55167  0.95715  4.90720  1.77160  3.28801  5.14790  5.22442  5.06194  5.00763  4.40188  3.75687  1.40593  5.86052  4.71811     88 i - - -
          2.68618  4.42225  2.77519  2.73123  3.46354  2.40513  3.72494  3.29354  2.67741  2.69355  4.24690  2.90347  2.73739  3.18146  2.89801  2.37887  2.77519  2.98518  4.58477  3.61503
          0.01443  4.64128  5.36363  0.61958  0.77255  0.57194  0.83109
     24   2.53260  4.32593  3.66451  3.18167  4.43637  1.27878  4.27185  3.85183  3.16937  3.27999  4.32183  3.09964  4.04445  3.48701  3.56066  2.16156  1.98199  3.40931  5.75882  4.50170     89 g - - -
          2.68618  4.42225  2.77519  2.73123  3.46354  2.40513  3.72494  3.29354  2.67741  2.69355  4.24690  2.90347  2.73739  3.18146  2.89801  2.37887  2.77519  2.98518  4.58477  3.61503
          0.01443  4.64128  5.36363  0.61958  0.77255  0.44541  1.02321
     25   2.64494  4.49461  2.37198  2.21930  4.60522  3.42821  2.96291  4.08957  2.07927  3.56670  4.30384  2.57137  3.71923  2.71877  2.69489  2.22927  2.93089  3.65188  5.69644  4.28682     90 k - - -
          2.68618  4.42225  2.77519  2.73123  3.46354  2.40513  3.72494  3.29354  2.67741  2.69355  4.24690  2.90347  2.73739  3.18146  2.89801  2.37887  2.77519  2.98518  4.58477  3.61503
          0.05570  4.68255  3.10285  0.61958  0.77255  0.49275  0.94403
     26   2.65076  5.19397  2.71009  1.96812  4.51330  3.40845  3.56818  3.98158  2.39930  2.20548  4.24173  2.78478  3.92131  2.38510  2.83389  2.65492  2.83146  3.50423  5.64198  4.13186     91 e - - -
          2.68618  4.42225  2.77519  2.73123  3.46354  2.40513  3.72494  3.29354  2.67741  2.69355  4.24690  2.90347  2.73739  3.18146  2.89801  2.37887  2.77519  2.98518  4.58477  3.61503
          0.01443  4.64128  5.36363  0.61958  0.77255  0.57194  0.83109
     27   0.82498  3.24357  4.29515  3.86997  4.42855  2.29221  4.69187  3.80988  3.80168  3.53199  4.37851  3.85480  4.09608  4.04609  4.05280  2.53645  2.71830  3.00210  5.83857  4.66610     92 a - - -
          2.68618  4.42225  2.77519  2.73123  3.46354  2.40513  3.72494  3.29354  2.67741  2.69355  4.24690  2.90347  2.73739  3.18146  2.89801  2.37887  2.77519  2.98518  4.58477  3.61503
          0.01443  4.64128  5.36363  0.61958  0.77255  0.57194  0.83109
     28   2.50784  4.17211  3.95023  3.37302  2.96446  3.79935  3.68844  2.47838  3.04121  2.24067  3.26227  3.48396  4.17276  3.00387  3.11382  2.93376  2.83511  1.69068  4.90562  3.49190     93 v - - -
          2.68618  4.42225  2.77519  2.73123  3.46354  2.40513  3.72494  3.29354  2.67741  2.69355  4.24690  2.90347  2.73739  3.18146  2.89801  2.37887  2.77519  2.98518  4.58477  3.61503
          0.01443  4.64128  5.36363  0.61958  0.77255  0.47918  0.96572
     29   3.64122  4.95807  5.09329  4.61679  2.62524  4.68203  4.29252  2.40328  4.40888  2.19999  3.63439  4.57628  4.96455  4.48876  4.46808  4.02548  3.86640  2.97919  0.84311  2.88930     94 w - - -
          2.68618  4.42225  2.77519  2.73123  3.46354  2.40513  3.72494  3.29354  2.67741  2.69355  4.24690  2.90347  2.73739  3.18146  2.89801  2.37887  2.77519  2.98518  4.58477  3.61503
          0.01400  4.67119  5.39354  0.61958  0.77255  0.51552  0.90929
     30   2.71075  5.08525  3.10272  2.54805  4.37404  3.39835  3.76729  3.81164  2.24282  3.36938  4.15595  3.00917  3.96382  2.85659  2.65532  1.64417  2.21028  3.32656  5.56731  4.01593     95 s - - -
          2.68618  4.42225  2.77519  2.73123  3.46354  2.40513  3.72494  3.29354  2.67741  2.69355  4.24690  2.90347  2.73739  3.18146  2.89801  2.37887  2.77519  2.98518  4.58477  3.61503
          0.01400  4.67119  5.39354  0.61958  0.77255  0.51552  0.90929
     31   2.64701  4.10345  4.77652  4.19971  3.50966  4.20807  4.60190  2.23345  4.04848  1.33260  3.45189  4.30948  4.08802  4.23267  4.15478  3.53102  3.24903  1.34281  5.14813  3.96991     96 l - - -
          2.68618  4.42225  2.77519  2.73123  3.46354  2.40513  3.72494  3.29354  2.67741  2.69355  4.24690  2.90347  2.73739  3.18146  2.89801  2.37887  2.77519  2.98518  4.58477  3.61503
          0.01400  4.67119  5.39354  0.61958  0.77255  0.51552  0.90929
     32   2.63070  4.66277  3.79721  3.47586  4.78623  3.40604  4.55613  4.21145  3.40839  3.86816  4.68895  3.68251  4.13289  3.79428  3.25714  0.63090  2.73322  3.65928  6.07924  4.85662     97 S - - -
          2.68618  4.42225  2.77519  2.73123  3.46354  2.40513  3.72494  3.29354  2.67741  2.69355  4.24690  2.90347  2.73739  3.18146  2.89801  2.37887  2.77519  2.98518  4.58477  3.61503
          0.01400  4.67119  5.39354  0.61958  0.77255  0.51552  0.90929
     33   2.63721  4.57417  4.09837  3.90100  4.97436  3.34206  4.91365  4.40498  3.94834  4.12035  4.93845  3.88639  4.15053  4.22117  4.19025  0.54014  2.33760  3.73950  6.31673  5.13720     98 S - - -
          2.68618  4.42225  2.77519  2.73123  3.46354  2.40513  3.72494  3.29354  2.67741  2.69355  4.24690  2.90347  2.73739  3.18146  2.89801  2.37887  2.77519  2.98518  4.58477  3.61503
          0.01400  4.67119  5.39354  0.61958  0.77255  0.51552  0.90929
     34   1.75954  2.89369  3.65666  3.02226  2.82237  3.47746  3.50738  2.95639  3.04069  2.67180  3.56557  3.15124  4.11946  3.33965  3.14454  2.71006  2.77296  2.65064  5.04535  3.30199     99 a - - -
          2.68618  4.42225  2.77519  2.73123  3.46354  2.40513  3.72494  3.29354  2.67741  2.69355  4.24690  2.90347  2.73739  3.18146  2.89801  2.37887  2.77519  2.98518  4.58477  3.61503
          0.01400  4.67119  5.39354  0.61958  0.77255  0.51552  0.90929
     35   2.91890  5.56398  3.69040  2.90238  5.05112  3.96896  3.90515  4.39244  0.78906  3.79499  4.63603  3.45807  4.32728  2.88005  2.11615  3.31158  3.50422  4.04407  5.81938  4.63378    100 k - - -
          2.68618  4.42225  2.77519  2.73123  3.46354  2.40513  3.72494  3.29354  2.67741  2.69355  4.24690  2.90347  2.73739  3.18146  2.89801  2.37887  2.77519  2.98518  4.58477  3.61503
          0.01400  4.67119  5.39354  0.61958  0.77255  0.51552  0.90929
     36   2.68726  5.10274  2.89410  2.45791  4.23513  3.45006  3.11652  3.70107  2.47273  2.98241  4.16001  2.92860  2.04464  2.62855  2.86439  2.63492  2.65032  3.31935  5.57371  3.70488    101 p - - -
          2.68618  4.42225  2.77519  2.73123  3.46354  2.40513  3.72494  3.29354  2.67741  2.69355  4.24690  2.90347  2.73739  3.18146  2.89801  2.37887  2.77519  2.98518  4.58477  3.61503
          0.01400  4.67119  5.39354  0.61958  0.77255  0.51552  0.90929
     37   2.76970  4.48495  2.64958  2.38206  4.49767  1.41857  3.45869  3.95015  2.40994  3.48975  4.27037  3.05377  3.70607  2.92445  3.06530  2.80577  3.05989  3.56782  5.67383  4.29147    102 g - - -
          2.68618  4.42225  2.77519  2.73123  3.46354  2.40513  3.72494  3.29354  2.67741  2.69355  4.24690  2.90347  2.73739  3.18146  2.89801  2.37887  2.77519  2.98518  4.58477  3.61503
          0.01400  4.67119  5.39354  0.61958  0.77255  0.51552  0.90929
     38   2.76349  4.09114  3.57513  3.00996  2.39950  3.51505  2.99511  3.03523  2.97017  2.70347  3.62716  1.94713  3.74547  3.27887  3.34002  2.66548  2.99519  2.80441  4.05568  3.15667    103 n - - -
          2.68618  4.42225  2.77519  2.73123  3.46354  2.40513  3.72494  3.29354  2.67741  2.69355  4.24690  2.90347  2.73739  3.18146  2.89801  2.37887  2.77519  2.98518  4.58477  3.61503
          0.01400  4.67119  5.39354  0.61958  0.77255  0.51552  0.90929
     39   2.89452  5.03027  3.02556  2.76065  4.87633  0.90777  4.28206  4.34233  3.21286  3.92667  4.74327  2.81652  2.69889  3.46933  3.67218  2.70523  3.29016  3.84106  6.12205  4.77881    104 g - - -
          2.68618  4.42225  2.77519  2.73123  3.46354  2.40513  3.72494  3.29354  2.67741  2.69355  4.24690  2.90347  2.73739  3.18146  2.89801  2.37887  2.77519  2.98518  4.58477  3.61503
          0.01400  4.67119  5.39354  0.61958  0.77255  0.51552  0.90929
     40   2.82191  4.26380  3.88655  3.79624  3.37728  3.95585  4.10706  1.91389  3.66311  2.14342  3.25982  3.97184  3.52613  3.87339  3.81768  3.25118  3.05563  1.28508  4.91459  3.72509    105 v - - -
          2.68618  4.42225  2.77519  2.73123  3.46354  2.40513  3.72494  3.29354  2.67741  2.69355  4.24690  2.90347  2.73739  3.18146  2.89801  2.37887  2.77519  2.98518  4.58477  3.61503
          0.01400  4.67119  5.39354  0.61958  0.77255  0.51552  0.90929
     41   2.49289  5.25007  2.21735  1.84169  4.58916  3.40360  3.58767  4.07100  2.34909  3.30194  4.02668  2.89579  3.92212  2.48408  2.78580  2.56954  2.76745  3.51944  5.68623  4.27878    106 e - - -
          2.68618  4.42225  2.77519  2.73123  3.46354  2.40513  3.72494  3.29354  2.67741  2.69355  4.24690  2.90347  2.73739  3.18146  2.89801  2.37887  2.77519  2.98518  4.58477  3.61503
          0.01400  4.67119  5.39354  0.61958  0.77255  0.50418  0.92634
     42   2.63068  4.59498  3.05868  2.04157  3.97051  3.54962  3.47642  3.87961  2.42296  2.80917  3.65263  2.44529  3.94170  1.99028  2.89440  2.68179  2.95973  3.49676  5.59771  4.21989    107 q - - -
          2.68618  4.42225  2.77519  2.73123  3.46354  2.40513  3.72494  3.29354  2.67741  2.69355  4.24690  2.90347  2.73739  3.18146  2.89801  2.37887  2.77519  2.98518  4.58477  3.61503
          0.01396  4.67464  5.39699  0.61958  0.77255  0.50869  0.91951
     43   2.77620  3.89213  5.01395  4.42431  3.39648  4.42333  4.76851  2.24155  4.26343  0.83535  2.60234  4.53209  4.71766  4.37863  4.32581  3.74816  3.43656  2.37727  5.19648  4.07493    108 l - - -
          2.68618  4.42225  2.77519  2.73123  3.46354  2.40513  3.72494  3.29354  2.67741  2.69355  4.24690  2.90347  2.73739  3.18146  2.89801  2.37887  2.77519  2.98518  4.58477  3.61503
          0.01377  4.68766  5.41001  0.61958  0.77255  0.50869  0.91951
     44   2.76393  4.28221  3.32184  2.97102  3.40872  3.71426  3.53997  2.68763  2.80290  2.18591  3.57675  3.40482  4.09545  3.24663  1.63131  2.95058  2.99533  2.75500  5.12668  3.72959    109 r - - -
          2.68618  4.42225  2.77519  2.73123  3.46354  2.40513  3.72494  3.29354  2.67741  2.69355  4.24690  2.90347  2.73739  3.18146  2.89801  2.37887  2.77519  2.98518  4.58477  3.61503
          0.01377  4.68766  5.41001  0.61958  0.77255  0.50869  0.91951
     45   2.87913  5.52923  0.96087  2.50396  4.89216  3.57182  3.37940  4.38356  2.90649  3.89506  4.69589  2.97170  4.11775  3.15117  3.44522  2.49389  2.93465  3.95867  6.06150  4.61795    110 d - - -
          2.68618  4.42225  2.77519  2.73123  3.46354  2.40513  3.72494  3.29354  2.67741  2.69355  4.24690  2.90347  2.73739  3.18146  2.89801  2.37887  2.77519  2.98518  4.58477  3.61503
          0.01377  4.68766  5.41001  0.61958  0.77255  0.50869  0.91951
     46   2.77747  5.31201  2.03115  2.23697  4.64638  2.50597  3.54909  3.78877  2.44981  3.61295  4.35875  2.10440  3.32136  2.86406  3.01685  2.61076  3.04312  3.69753  5.74872  4.33415    111 d - - -
          2.68618  4.42225  2.77519  2.73123  3.46354  2.40513  3.72494  3.29354  2.67741  2.69355  4.24690  2.90347  2.73739  3.18146  2.89801  2.37887  2.77519  2.98518  4.58477  3.61503
          0.01377  4.68766  5.41001  0.61958  0.77255  0.50869  0.91951
     47   2.86220  5.33642  2.12373  2.47708  4.67112  3.55233  3.81504  4.01749  2.59584  3.64699  4.40773  1.70276  3.99416  2.85158  2.95041  1.95429  2.96317  3.72754  5.79547  4.38252    112 n - - -
          2.68618  4.42225  2.77519  2.73123  3.46354  2.40513  3.72494  3.29354  2.67741  2.69355  4.24690  2.90347  2.73739  3.18146  2.89801  2.37887  2.77519  2.98518  4.58477  3.61503
          0.01377  4.68766  5.41001  0.61958  0.77255  0.50869  0.91951
     48   2.65885  4.44189  3.39793  2.91650  3.27104  3.75816  3.69426  2.65498  3.08541  1.77219  3.10958  3.36926  3.28028  3.37884  3.27509  2.66887  2.51667  2.47930  5.02904  3.52192    113 l - - -
          2.68618  4.42225  2.77519  2.73123  3.46354  2.40513  3.72494  3.29354  2.67741  2.69355  4.24690  2.90347  2.73739  3.18146  2.89801  2.37887  2.77519  2.98518  4.58477  3.61503
          0.01377  4.68766  5.41001  0.61958  0.77255  0.50869  0.91951
     49   2.68759  5.28429  2.04957  1.78112  4.62215  3.53721  3.73984  4.10570  2.40916  3.23697  4.32830  2.58601  3.94107  2.73008  2.86934  2.48505  2.71920  3.67133  5.71987  4.30880    114 e - - -
          2.68618  4.42225  2.77519  2.73123  3.46354  2.40513  3.72494  3.29354  2.67741  2.69355  4.24690  2.90347  2.73739  3.18146  2.89801  2.37887  2.77519  2.98518  4.58477  3.61503
          0.01377  4.68766  5.41001  0.61958  0.77255  0.50869  0.91951
     50   2.76535  4.41803  3.31777  2.64917  3.95147  3.64655  3.86713  3.25975  2.54631  2.75012  3.55892  3.00321  4.03405  3.00285  3.15552  2.64742  1.41655  3.06535  5.30191  4.01373    115 t - - -
          2.68618  4.42225  2.77519  2.73123  3.46354  2.40513  3.72494  3.29354  2.67741  2.69355  4.24690  2.90347  2.73739  3.18146  2.89801  2.37887  2.77519  2.98518  4.58477  3.61503
          0.01377  4.68766  5.41001  0.61958  0.77255  0.50869  0.91951
     51   3.59394  5.29123  5.28888  4.99748  1.16093  4.90312  3.93995  3.74258  4.80707  2.68366  4.34353  4.60963  5.19478  4.68800  4.75571  4.26745  4.32573  3.66402  4.05975  0.91878    116 y - - -
          2.68618  4.42225  2.77519  2.73123  3.46354  2.40513  3.72494  3.29354  2.67741  2.69355  4.24690  2.90347  2.73739  3.18146  2.89801  2.37887  2.77519  2.98518  4.58477  3.61503
          0.01377  4.68766  5.41001  0.61958  0.77255  0.47169  0.97802
     52   3.93782  5.23714  5.15708  4.77121  2.48595  4.79393  4.15366  3.40866  4.48579  2.64915  3.41772  4.61680  5.11344  4.58644  4.53626  4.18261  4.17772  3.43304  0.62692  2.63161    117 W - - -
          2.68618  4.42225  2.77519  2.73123  3.46354  2.40513  3.72494  3.29354  2.67741  2.69355  4.24690  2.90347  2.73739  3.18146  2.89801  2.37887  2.77519  2.98518  4.58477  3.61503
          0.01672  4.69884  4.89674  0.61958  0.77255  0.48576  0.95510
     53   2.79262  5.06704  3.23410  2.67460  3.94304  3.65481  3.51858  3.57251  2.52402  3.32435  4.14306  3.18251  4.04597  1.19747  2.69856  2.88125  2.93425  3.42001  5.52928  4.20160    118 q - - -
          2.68618  4.42225  2.77519  2.73123  3.46354  2.40513  3.72494  3.29354  2.67741  2.69355  4.24690  2.90347  2.73739  3.18146  2.89801  2.37887  2.77519  2.98518  4.58477  3.61503
          0.01366  4.69578  5.41813  0.61958  0.77255  0.48182  0.96144
     54   2.74522  4.75968  3.52719  3.16977  4.59711  3.46913  3.70273  4.04954  3.20709  3.68209  4.50409  3.51563  3.75633  3.54899  3.58574  0.78482  2.41210  3.58272  5.89916  4.62120    119 s - - -
          2.68618  4.42225  2.77519  2.73123  3.46354  2.40513  3.72494  3.29354  2.67741  2.69355  4.24690  2.90347  2.73739  3.18146  2.89801  2.37887  2.77519  2.98518  4.58477  3.61503
          0.01362  4.69884  5.42118  0.61958  0.77255  0.48576  0.95510
     55   3.18058  5.73589  0.85076  2.24563  4.34656  3.59102  4.04622  4.54474  2.98730  4.03460  4.84400  2.70287  3.64590  3.19235  3.55734  2.88548  3.45071  4.11374  6.19233  4.71163    120 d - - -
          2.68618  4.42225  2.77519  2.73123  3.46354  2.40513  3.72494  3.29354  2.67741  2.69355  4.24690  2.90347  2.73739  3.18146  2.89801  2.37887  2.77519  2.98518  4.58477  3.61503
          0.01362  4.69884  5.42118  0.61958  0.77255  0.48576  0.95510
     56   2.34783  3.67141  3.15218  3.15043  4.29183  1.02148  4.23333  3.68392  3.15259  3.35741  3.76755  3.50091  4.08548  3.46473  3.54584  2.61660  3.06593  3.30721  5.64576  4.38808    121 g - - -
          2.68618  4.42225  2.77519  2.73123  3.46354  2.40513  3.72494  3.29354  2.67741  2.69355  4.24690  2.90347  2.73739  3.18146  2.89801  2.37887  2.77519  2.98518  4.58477  3.61503
          0.01362  4.69884  5.42118  0.61958  0.77255  0.48576  0.95510
     57   2.17874  5.01294  3.13361  2.48801  4.26541  3.31584  3.78386  3.38680  2.46822  2.91371  3.75222  2.78306  2.70846  2.54674  3.04084  2.36888  2.74679  2.95412  5.50557  4.15875    122 a - - -
          2.68618  4.42225  2.77519  2.73123  3.46354  2.40513  3.72494  3.29354  2.67741  2.69355  4.24690  2.90347  2.73739  3.18146  2.89801  2.37887  2.77519  2.98518  4.58477  3.61503
          0.01362  4.69884  5.42118  0.61958  0.77255  0.48576  0.95510
     58   2.59222  5.04107  3.12548  2.56874  4.30459  3.13651  3.78074  3.73395  2.55633  2.71257  3.77645  2.90707  3.60976  1.57999  2.80972  2.62329  2.99926  3.26877  5.52945  4.17829    123 q - - -
          2.68618  4.42225  2.77519  2.73123  3.46354  2.40513  3.72494  3.29354  2.67741  2.69355  4.24690  2.90347  2.73739  3.18146  2.89801  2.37887  2.77519  2.98518  4.58477  3.61503
          0.01362  4.69884  5.42118  0.61958  0.77255  0.48576  0.95510
     59   2.48694  4.83691  4.08540  4.00201  5.10698  3.56911  5.09221  4.52642  4.13460  4.23832  5.16389  4.07297  0.44025  4.43660  4.35018  3.12919  3.47441  3.94664  6.40338  5.27864    124 P - - -
          2.68618  4.42225  2.77519  2.73123  3.46354  2.40513  3.72494  3.29354  2.67741  2.69355  4.24690  2.90347  2.73739  3.18146  2.89801  2.37887  2.77519  2.98518  4.58477  3.61503
          0.01362  4.69884  5.42118  0.61958  0.77255  0.48576  0.95510
     60   3.53918  5.31229  3.93104  3.63839  3.40991  4.12806  0.56371  3.40895  3.29471  3.46758  4.59679  3.95735  4.65817  3.86879  3.52138  3.64032  3.84802  3.78178  4.99109  3.37416    125 H - - -
          2.68618  4.42225  2.77519  2.73123  3.46354  2.40513  3.72494  3.29354  2.67741  2.69355  4.24690  2.90347  2.73739  3.18146  2.89801  2.37887  2.77519  2.98518  4.58477  3.61503
          0.01362  4.69884  5.42118  0.61958  0.77255  0.48576  0.95510
     61   2.76667  3.89532  3.63843  3.37747  3.18865  3.81820  3.69416  2.79886  3.16210  1.88678  3.16140  3.61142  4.19193  3.16631  3.23224  2.84465  2.06108  2.36468  3.82140  3.07793    126 l - - -
          2.68618  4.42225  2.77519  2.73123  3.46354  2.40513  3.72494  3.29354  2.67741  2.69355  4.24690  2.90347  2.73739  3.18146  2.89801  2.37887  2.77519  2.98518  4.58477  3.61503
          0.01362  4.69884  5.42118  0.61958  0.77255  0.48576  0.95510
     62   2.85615  4.34134  4.85748  4.26895  3.20328  4.20924  4.57117  1.22297  4.09781  2.21466  3.30584  4.33038  4.55156  4.25994  4.16259  3.35865  3.22134  1.50771  5.07894  3.52881    127 i - - -
          2.68618  4.42225  2.77519  2.73123  3.46354  2.40513  3.72494  3.29354  2.67741  2.69355  4.24690  2.90347  2.73739  3.18146  2.89801  2.37887  2.77519  2.98518  4.58477  3.61503
          0.01362  4.69884  5.42118  0.61958  0.77255  0.48576  0.95510
     63   2.76228  5.17665  2.57486  2.44831  4.48358  3.55143  3.63290  3.40773  2.41625  3.13188  3.86924  1.96691  3.94405  2.69821  2.88538  2.39704  2.38493  3.44499  5.63280  4.24618    128 n - - -
          2.68618  4.42225  2.77519  2.73123  3.46354  2.40513  3.72494  3.29354  2.67741  2.69355  4.24690  2.90347  2.73739  3.18146  2.89801  2.37887  2.77519  2.98518  4.58477  3.61503
          0.01362  4.69884  5.42118  0.61958  0.77255  0.48576  0.95510
     64   2.63671  3.92096  4.88617  4.29273  3.00730  4.18934  4.55183  1.24180  4.11034  1.98968  2.97797  4.32870  4.53268  4.26040  4.15502  3.50975  2.98920  1.84503  5.04470  3.86813    129 i - - -
          2.68618  4.42225  2.77519  2.73123  3.46354  2.40513  3.72494  3.29354  2.67741  2.69355  4.24690  2.90347  2.73739  3.18146  2.89801  2.37887  2.77519  2.98518  4.58477  3.61503
          0.01362  4.69884  5.42118  0.61958  0.77255  0.48576  0.95510
     65   2.60394  4.77296  2.83346  2.32555  4.54814  3.54335  3.30866  3.64916  2.30657  3.51978  4.00271  2.85874  3.93633  1.70311  2.80906  2.53440  2.80126  3.60297  5.66800  3.84008    130 q - - -
          2.68618  4.42225  2.77519  2.73123  3.46354  2.40513  3.72494  3.29354  2.67741  2.69355  4.24690  2.90347  2.73739  3.18146  2.89801  2.37887  2.77519  2.98518  4.58477  3.61503
          0.01362  4.69884  5.42118  0.61958  0.77255  0.48576  0.95510
     66   3.20649  4.65980  4.45082  3.49750  0.82047  4.20985  4.03701  3.12847  3.78365  2.63650  3.76670  4.06690  4.56581  3.74698  3.95582  3.31590  3.43506  2.95316  4.22380  2.68095    131 f - - -
          2.68618  4.42225  2.77519  2.73123  3.46354  2.40513  3.72494  3.29354  2.67741  2.69355  4.24690  2.90347  2.73739  3.18146  2.89801  2.37887  2.77519  2.98518  4.58477  3.61503
          0.01362  4.69884  5.42118  0.61958  0.77255  0.48576  0.95510
     67   2.56425  5.21806  2.91106  2.36550  4.36440  3.32852  3.02833  3.72665  2.43562  3.05612  4.26459  2.82394  2.94093  2.32133  2.74904  2.11517  2.91887  3.50146  5.66419  4.07300    132 s - - -
          2.68618  4.42225  2.77519  2.73123  3.46354  2.40513  3.72494  3.29354  2.67741  2.69355  4.24690  2.90347  2.73739  3.18146  2.89801  2.37887  2.77519  2.98518  4.58477  3.61503
          0.01362  4.69884  5.42118  0.61958  0.77255  0.48576  0.95510
     68   2.95154  5.36108  3.25120  2.60443  4.74045  3.49313  3.54577  4.17732  1.31877  3.45803  4.40997  3.16867  3.82417  2.50926  1.93997  2.77141  3.07890  3.77388  5.73460  4.40451    133 k - - -
          2.68618  4.42225  2.77519  2.73123  3.46354  2.40513  3.72494  3.29354  2.67741  2.69355  4.24690  2.90347  2.73739  3.18146  2.89801  2.37887  2.77519  2.98518  4.58477  3.61503
          0.01362  4.69884  5.42118  0.61958  0.77255  0.48576  0.95510
     69   2.60298  4.64508  3.15849  2.59876  3.88162  3.45905  3.79345  3.30107  1.64811  2.82469  4.06259  3.11991  3.61215  2.77290  2.17156  2.79806  3.00107  3.19616  5.48914  4.15067    134 k - - -
          2.68618  4.42225  2.77519  2.73123  3.46354  2.40513  3.72494  3.29354  2.67741  2.69355  4.24690  2.90347  2.73739  3.18146  2.89801  2.37887  2.77519  2.98518  4.58477  3.61503
          0.01362  4.69884  5.42118  0.61958  0.77255  0.48576  0.95510
     70   2.64452  4.15156  4.02459  3.44543  3.41975  3.83292  4.11969  2.66025  3.01952  2.40250  2.35980  3.73064  4.20547  3.13407  3.36048  3.10562  1.96827  1.90072  4.55262  3.59313    135 v - - -
          2.68618  4.42225  2.77519  2.73123  3.46354  2.40513  3.72494  3.29354  2.67741  2.69355  4.24690  2.90347  2.73739  3.18146  2.89801  2.37887  2.77519  2.98518  4.58477  3.61503
          0.01362  4.69884  5.42118  0.61958  0.77255  0.48576  0.95510
     71   2.47053  4.51350  2.66900  2.35746  4.12982  3.55394  3.41453  3.66226  2.18790  3.10234  4.00826  2.85707  3.47081  2.72661  2.52275  2.48355  2.65512  3.43122  4.73771  3.41302    136 k - - -
          2.68618  4.42225  2.77519  2.73123  3.46354  2.40513  3.72494  3.29354  2.67741  2.69355  4.24690  2.90347  2.73739  3.18146  2.89801  2.37887  2.77519  2.98518  4.58477  3.61503
          0.01362  4.69884  5.42118  0.61958  0.77255  0.48576  0.95510
     72   3.29018  4.58708  5.21359  4.65561  3.50165  4.62881  5.05829  1.17931  4.51539  1.75162  3.54375  4.75440  4.03370  4.67438  4.59677  3.97653  3.53078  1.34937  5.49086  4.32566    137 i - - -
          2.68618  4.42225  2.77519  2.73123  3.46354  2.40513  3.72494  3.29354  2.67741  2.69355  4.24690  2.90347  2.73739  3.18146  2.89801  2.37887  2.77519  2.98518  4.58477  3.61503
          0.01937  4.69883  4.59746  0.61958  0.77255  0.48576  0.95510
     73   2.47252  4.10918  2.96351  2.28692  4.53084  3.34333  3.47596  3.99982  2.26703  3.42299  4.25741  2.91581  3.93613  2.25534  2.74179  1.98559  2.78541  3.20169  5.65776  4.26219    138 s - - -
          2.68618  4.42225  2.77519  2.73123  3.46354  2.40513  3.72494  3.29354  2.67741  2.69355  4.24690  2.90347  2.73739  3.18146  2.89801  2.37887  2.77519  2.98518  4.58477  3.61503
          0.01370  4.69316  5.41551  0.61958  0.77255  0.49750  0.93663
     74   2.52440  4.44763  3.05397  1.98841  4.23388  3.34221  3.30957  3.92149  2.17739  3.12622  3.89737  2.99746  3.94373  2.37871  2.75134  2.47963  2.84352  3.20402  5.62113  3.56229    139 e - - -
          2.68618  4.42225  2.77519  2.73123  3.46354  2.40513  3.72494  3.29354  2.67741  2.69355  4.24690  2.90347  2.73739  3.18146  2.89801  2.37887  2.77519  2.98518  4.58477  3.61503
          0.03339  4.69316  3.74297  0.61958  0.77255  0.49750  0.93663
     75   3.49329  4.74934  5.47956  4.92564  3.45626  4.89045  5.32110  1.54903  4.79418  1.43680  2.74868  5.03712  5.10550  4.87610  4.83717  4.25744  3.72743  1.19698  5.60805  4.50710    140 v - - -
          2.68618  4.42225  2.77519  2.73123  3.46354  2.40513  3.72494  3.29354  2.67741  2.69355  4.24690  2.90347  2.73739  3.18146  2.89801  2.37887  2.77519  2.98518  4.58477  3.61503
          0.02405  4.67374  4.23850  0.61958  0.77255  0.53618  0.87942
     76   2.07624  3.86145  2.95740  2.49437  4.22407  3.30296  3.41099  3.64553  2.41154  2.96175  3.63825  3.09953  3.96580  2.72745  2.64932  2.16671  2.98142  3.16826  4.88106  3.65829    141 a - - -
          2.68618  4.42225  2.77519  2.73123  3.46354  2.40513  3.72494  3.29354  2.67741  2.69355  4.24690  2.90347  2.73739  3.18146  2.89801  2.37887  2.77519  2.98518  4.58477  3.61503
          0.01411  4.66380  5.38614  0.61958  0.77255  0.55515  0.85329
     77   3.54751  4.82471  5.49294  4.90084  2.55207  4.84776  5.17250  1.60984  4.73885  1.04375  2.39384  5.00247  5.02940  4.72475  4.72046  4.19868  3.76491  2.10896  5.38999  4.34699    142 l - - -
          2.68618  4.42225  2.77519  2.73123  3.46354  2.40513  3.72494  3.29354  2.67741  2.69355  4.24690  2.90347  2.73739  3.18146  2.89801  2.37887  2.77519  2.98518  4.58477  3.61503
          0.01411  4.66380  5.38614  0.61958  0.77255  0.55515  0.85329
     78   3.07933  4.67571  4.63446  4.12692  1.70551  4.28361  3.51046  3.16255  3.98633  2.50183  3.80558  3.74363  4.63025  4.11682  4.10914  3.59041  3.31357  2.98581  4.06142  1.10687    143 y - - -
          2.68618  4.42225  2.77519  2.73123  3.46354  2.40513  3.72494  3.29354  2.67741  2.69355  4.24690  2.90347  2.73739  3.18146  2.89801  2.37887  2.77519  2.98518  4.58477  3.61503
          0.01411  4.66380  5.38614  0.61958  0.77255  0.55515  0.85329
     79   2.57120  3.69184  4.58959  3.98504  2.76343  3.92571  4.25430  2.32423  3.80200  1.46999  3.22728  3.90718  4.28986  3.96093  3.77507  3.18368  2.45451  1.93303  4.79247  3.61287    144 l - - -
          2.68618  4.42225  2.77519  2.73123  3.46354  2.40513  3.72494  3.29354  2.67741  2.69355  4.24690  2.90347  2.73739  3.18146  2.89801  2.37887  2.77519  2.98518  4.58477  3.61503
          0.01411  4.66380  5.38614  0.61958  0.77255  0.55515  0.85329
     80   2.77035  4.53906  1.49316  2.45447  4.56823  3.54242  3.78793  4.03504  2.56497  3.55168  4.31824  2.43561  3.97007  2.84671  3.05984  2.22875  2.94377  3.62962  5.71585  4.13255    145 d - - -
          2.68618  4.42225  2.77519  2.73123  3.46354  2.40513  3.72494  3.29354  2.67741  2.69355  4.24690  2.90347  2.73739  3.18146  2.89801  2.37887  2.77519  2.98518  4.58477  3.61503
          0.01877  4.66380  4.69249  0.61958  0.77255  0.55515  0.85329
     81   2.76333  3.90525  4.38673  3.79336  2.23175  3.88905  3.67874  2.46767  3.64529  2.25806  3.17858  3.93036  4.25598  3.67943  3.77043  2.93014  2.88932  2.39948  4.78675  1.70670    146 y - - -
          2.68618  4.42225  2.77519  2.73123  3.46354  2.40513  3.72494  3.29354  2.67741  2.69355  4.24690  2.90347  2.73739  3.18146  2.89801  2.37887  2.77519  2.98518  4.58477  3.61503
          0.01417  4.65920  5.38155  0.61958  0.77255  0.54882  0.86187
     82   2.46186  5.10904  3.00105  2.48391  3.65792  3.48884  3.74352  3.65737  1.69336  3.26316  3.82675  2.85249  3.66245  2.54460  2.83955  2.52317  2.74093  3.32614  5.57798  3.86151    147 k - - -
          2.68618  4.42225  2.77519  2.73123  3.46354  2.40513  3.72494  3.29354  2.67741  2.69355  4.24690  2.90347  2.73739  3.18146  2.89801  2.37887  2.77519  2.98518  4.58477  3.61503
          0.02790  4.66380  4.01290  0.61958  0.77255  0.55515  0.85329
     83   2.40670  4.89449  3.18073  2.52847  4.11843  3.58973  3.45327  3.44371  2.44499  2.19533  3.48607  2.98592  3.97864  2.48134  2.67506  2.59964  2.67803  2.90413  5.40721  3.86735    148 l - - -
          2.68618  4.42225  2.77519  2.73123  3.46354  2.40513  3.72494  3.29354  2.67741  2.69355  4.24690  2.90347  2.73739  3.18146  2.89801  2.37887  2.77519  2.98518  4.58477  3.61503
          0.01430  4.65020  5.37255  0.61958  0.77255  0.51874  0.90453
     84   4.08305  6.12187  0.24149  3.19498  5.66326  4.04057  4.91692  5.48585  4.18147  4.95408  6.01088  3.77072  4.74314  4.19810  4.75410  3.99708  4.45428  5.05505  6.63226  5.48718    149 D - - -
          2.68618  4.42225  2.77519  2.73123  3.46354  2.40513  3.72494  3.29354  2.67741  2.69355  4.24690  2.90347  2.73739  3.18146  2.89801  2.37887  2.77519  2.98518  4.58477  3.61503
          0.01403  4.66964  5.39198  0.61958  0.77255  0.54407  0.86840
     85   2.97230  5.49015  2.42185  1.02501  4.80695  3.56225  3.88021  4.29661  2.69799  3.45622  4.55516  2.78780  4.04561  2.86978  3.06795  2.91030  3.09149  3.86890  5.92640  4.49192    150 e - - -
          2.68618  4.42225  2.77519  2.73123  3.46354  2.40513  3.72494  3.29354  2.67741  2.69355  4.24690  2.90347  2.73739  3.18146  2.89801  2.37887  2.77519  2.98518  4.58477  3.61503
          0.01403  4.66964  5.39198  0.61958  0.77255  0.54407  0.86840
     86   2.65959  4.62201  3.83652  3.61941  4.92261  3.35655  4.73817  4.38304  3.71899  4.05475  4.85972  3.38885  4.13425  4.00640  4.01965  0.58868  2.45449  3.74249  6.23996  5.02597    151 S - - -
          2.68618  4.42225  2.77519  2.73123  3.46354  2.40513  3.72494  3.29354  2.67741  2.69355  4.24690  2.90347  2.73739  3.18146  2.89801  2.37887  2.77519  2.98518  4.58477  3.61503
          0.01403  4.66964  5.39198  0.61958  0.77255  0.54407  0.86840
     87   4.71163  5.65698  5.52182  5.42940  2.14831  5.19418  3.84794  4.32123  5.19570  3.47534  4.83869  4.72750  5.45048  4.89081  5.02557  4.59888  4.90434  4.26722  2.99101  0.40208    152 Y - - -
          2.68618  4.42225  2.77519  2.73123  3.46354  2.40513  3.72494  3.29354  2.67741  2.69355  4.24690  2.90347  2.73739  3.18146  2.89801  2.37887  2.77519  2.98518  4.58477  3.61503
          0.01403  4.66964  5.39198  0.61958  0.77255  0.54407  0.86840
     88   2.34841  3.29257  4.50426  4.15883  4.61070  3.34915  4.90458  3.91947  4.05605  3.71140  4.56321  3.98412  4.13721  4.28995  4.24292  2.52074  0.63440  3.41655  6.02759  4.88155    153 T - - -
          2.68618  4.42225  2.77519  2.73123  3.46354  2.40513  3.72494  3.29354  2.67741  2.69355  4.24690  2.90347  2.73739  3.18146  2.89801  2.37887  2.77519  2.98518  4.58477  3.61503
          0.01403  4.66964  5.39198  0.61958  0.77255  0.54407  0.86840
     89   4.11761  5.66493  4.80488  4.78937  5.62194  4.31246  5.72959  5.46584  4.93140  4.95410  6.07605  4.99656  0.13947  5.28450  5.02294  4.32229  4.62170  5.00132  6.50829  5.77102    154 P - - -
          2.68618  4.42225  2.77519  2.73123  3.46354  2.40513  3.72494  3.29354  2.67741  2.69355  4.24690  2.90347  2.73739  3.18146  2.89801  2.37887  2.77519  2.98518  4.58477  3.61503
          0.01403  4.66964  5.39198  0.61958  0.77255  0.54407  0.86840
     90   2.72714  4.40763  3.03243  2.31401  4.50581  3.53860  3.31606  3.97109  2.15400  3.19923  4.23850  2.60345  3.93119  2.59199  2.48924  1.94958  2.80295  3.46107  4.74107  4.24839    155 s - - -
          2.68618  4.42225  2.77519  2.73123  3.46354  2.40513  3.72494  3.29354  2.67741  2.69355  4.24690  2.90347  2.73739  3.18146  2.89801  2.37887  2.77519  2.98518  4.58477  3.61503
          0.01403  4.66964  5.39198  0.61958  0.77255  0.54407  0.86840
     91   2.75647  5.11526  2.94656  2.39357  4.40379  3.55471  3.67971  3.34444  1.70971  2.78939  4.17163  2.94779  3.94627  2.74319  2.51108  2.68148  2.66729  2.92449  5.58245  4.21078    156 k - - -
          2.68618  4.42225  2.77519  2.73123  3.46354  2.40513  3.72494  3.29354  2.67741  2.69355  4.24690  2.90347  2.73739  3.18146  2.89801  2.37887  2.77519  2.98518  4.58477  3.61503
          0.01403  4.66964  5.39198  0.61958  0.77255  0.54407  0.86840
     92   3.47222  4.72813  5.46075  4.91106  3.10158  4.87649  5.31729  0.99177  4.78245  1.80200  3.04001  5.02111  5.10024  4.88048  4.83448  4.24416  3.70850  1.52736  5.62139  4.50441    157 i - - -
          2.68618  4.42225  2.77519  2.73123  3.46354  2.40513  3.72494  3.29354  2.67741  2.69355  4.24690  2.90347  2.73739  3.18146  2.89801  2.37887  2.77519  2.98518  4.58477  3.61503
          0.01403  4.66964  5.39198  0.61958  0.77255  0.54407  0.86840
     93   2.49668  4.53123  2.83170  2.41559  4.45584  3.39390  3.54986  3.91260  2.34689  3.44036  3.93334  3.02999  3.93597  2.60978  2.62046  1.76368  2.68523  3.09115  5.61272  4.22933    158 s - - -
          2.68618  4.42225  2.77519  2.73123  3.46354  2.40513  3.72494  3.29354  2.67741  2.69355  4.24690  2.90347  2.73739  3.18146  2.89801  2.37887  2.77519  2.98518  4.58477  3.61503
          0.01403  4.66964  5.39198  0.61958  0.77255  0.54407  0.86840
     94   3.10861  4.09963  5.03557  4.45848  3.44448  4.38321  4.76921  1.22952  4.29286  2.18490  3.47121  4.51745  4.70441  4.44782  4.35201  3.71544  3.34662  1.25980  4.34848  4.05284    159 i - - -
          2.68618  4.42225  2.77519  2.73123  3.46354  2.40513  3.72494  3.29354  2.67741  2.69355  4.24690  2.90347  2.73739  3.18146  2.89801  2.37887  2.77519  2.98518  4.58477  3.61503
          0.01403  4.66964  5.39198  0.61958  0.77255  0.54407  0.86840
     95   2.70492  5.02705  3.00818  2.53337  3.67147  3.57258  3.53071  3.71528  2.18820  3.04104  4.09167  3.08612  3.96292  2.65751  1.78090  2.60157  2.98784  3.37102  4.17864  3.31040    160 r - - -
          2.68618  4.42225  2.77519  2.73123  3.46354  2.40513  3.72494  3.29354  2.67741  2.69355  4.24690  2.90347  2.73739  3.18146  2.89801  2.37887  2.77519  2.98518  4.58477  3.61503
          0.01403  4.66964  5.39198  0.61958  0.77255  0.54407  0.86840
     96   1.66184  4.01378  4.14655  3.56340  3.36749  3.28859  4.14923  2.23423  3.45567  2.27453  3.25681  3.80025  4.21932  3.68805  3.66134  2.70837  2.66716  2.12964  4.87132  3.50662    161 a - - -
          2.68618  4.42225  2.77519  2.73123  3.46354  2.40513  3.72494  3.29354  2.67741  2.69355  4.24690  2.90347  2.73739  3.18146  2.89801  2.37887  2.77519  2.98518  4.58477  3.61503
          0.01403  4.66964  5.39198  0.61958  0.77255  0.48122  0.96241
     97   3.95526  5.57803  4.77749  4.79727  5.79330  0.13354  5.78564  5.66433  5.07570  5.17211  6.20291  4.94548  4.97850  5.33746  5.15436  4.15918  4.48971  5.03955  6.60539  5.94486    162 G - - -
          2.68618  4.42225  2.77519  2.73123  3.46354  2.40513  3.72494  3.29354  2.67741  2.69355  4.24690  2.90347  2.73739  3.18146  2.89801  2.37887  2.77519  2.98518  4.58477  3.61503
          0.01375  4.68914  5.41149  0.61958  0.77255  0.50570  0.92403
     98   2.63540  4.32237  2.69979  2.55600  4.30278  3.57306  3.50625  3.73396  2.55246  3.09512  3.69233  2.15996  3.81119  2.90589  3.02550  2.35557  2.01665  3.38594  5.52706  3.90314    163 t - - -
          2.68618  4.42225  2.77519  2.73123  3.46354  2.40513  3.72494  3.29354  2.67741  2.69355  4.24690  2.90347  2.73739  3.18146  2.89801  2.37887  2.77519  2.98518  4.58477  3.61503
          0.01375  4.68914  5.41149  0.61958  0.77255  0.50570  0.92403
     99   2.72802  4.53817  2.59766  2.48231  4.50754  2.97680  3.11821  3.87328  2.48326  3.48526  4.24205  2.50887  3.93734  2.80185  2.76080  2.00781  2.32010  3.45832  5.64464  4.01219    164 s - - -
          2.68618  4.42225  2.77519  2.73123  3.46354  2.40513  3.72494  3.29354  2.67741  2.69355  4.24690  2.90347  2.73739  3.18146  2.89801  2.37887  2.77519  2.98518  4.58477  3.61503
          0.01375  4.68914  5.41149  0.61958  0.77255  0.50570  0.92403
    100   2.65624  4.32670  3.22124  2.84727  2.32164  3.56210  3.28996  2.71368  2.98333  2.52693  3.61529  3.16538  3.06484  3.20476  3.01199  2.96846  2.78531  2.56157  4.29960  3.02164    165 f - - -
          2.68618  4.42225  2.77519  2.73123  3.46354  2.40513  3.72494  3.29354  2.67741  2.69355  4.24690  2.90347  2.73739  3.18146  2.89801  2.37887  2.77519  2.98518  4.58477  3.61503
          0.01375  4.68914  5.41149  0.61958  0.77255  0.50570  0.92403
    101   2.71143  5.21934  2.87442  2.39721  4.07249  3.26565  2.32839  4.01570  2.47253  3.32138  4.26546  2.45881  3.93324  2.42182  2.61764  2.39614  2.77046  3.59895  5.66438  3.72368    166 h - - -
          2.68618  4.42225  2.77519  2.73123  3.46354  2.40513  3.72494  3.29354  2.67741  2.69355  4.24690  2.90347  2.73739  3.18146  2.89801  2.37887  2.77519  2.98518  4.58477  3.61503
          0.03353  4.68914  3.73894  0.61958  0.77255  0.50570  0.92403
    102   2.89339  5.39031  1.26381  2.37471  4.70923  3.31024  3.28706  4.19253  2.56721  3.54068  4.44823  2.68887  4.00380  2.94191  3.04007  2.68314  2.88805  3.76887  5.83190  4.40972    167 d - - -
          2.68618  4.42225  2.77519  2.73123  3.46354  2.40513  3.72494  3.29354  2.67741  2.69355  4.24690  2.90347  2.73739  3.18146  2.89801  2.37887  2.77519  2.98518  4.58477  3.61503
          0.01403  4.66964  5.39198  0.61958  0.77255  0.54407  0.86840
    103   2.61368  4.29548  4.74105  4.13612  3.12697  4.07870  4.39549  2.42212  3.95332  1.08346  2.46718  4.19519  4.41873  4.08659  4.00186  3.38826  3.14191  2.41320  3.78142  3.42266    168 l - - -
          2.68618  4.42225  2.77519  2.73123  3.46354  2.40513  3.72494  3.29354  2.67741  2.69355  4.24690  2.90347  2.73739  3.18146  2.89801  2.37887  2.77519  2.98518  4.58477  3.61503
          0.02325  4.66964  4.29703  0.61958  0.77255  0.54407  0.86840
    104   2.68511  5.18443  2.96508  2.14286  4.21935  3.53439  3.37298  3.48658  2.15371  3.41611  4.23311  2.81121  3.92709  2.27287  2.53890  2.53655  2.67384  3.10060  4.75977  3.83453    169 e - - -
          2.68618  4.42225  2.77519  2.73123  3.46354  2.40513  3.72494  3.29354  2.67741  2.69355  4.24690  2.90347  2.73739  3.18146  2.89801  2.37887  2.77519  2.98518  4.58477  3.61503
          0.01416  4.66054  5.38288  0.61958  0.77255  0.53185  0.88557
    105   2.75194  4.38490  2.56492  1.52472  3.60102  3.55244  3.74718  3.71285  2.44544  3.06284  3.94965  3.04839  3.78621  2.65570  2.92748  2.67801  2.98317  3.29237  5.57492  4.00131    170 e - - -
          2.68618  4.42225  2.77519  2.73123  3.46354  2.40513  3.72494  3.29354  2.67741  2.69355  4.24690  2.90347  2.73739  3.18146  2.89801  2.37887  2.77519  2.98518  4.58477  3.61503
          0.01403  4.66964  5.39198  0.61958  0.77255  0.54407  0.86840
    106   2.61944  3.93951  4.49616  3.71496  3.11946  3.72820  4.22113  1.86651  3.33421  2.02939  3.10827  3.88156  4.26597  3.89969  3.63433  3.20094  2.88301  1.69218  4.78828  2.94787    171 v - - -
          2.68618  4.42225  2.77519  2.73123  3.46354  2.40513  3.72494  3.29354  2.67741  2.69355  4.24690  2.90347  2.73739  3.18146  2.89801  2.37887  2.77519  2.98518  4.58477  3.61503
          0.01403  4.66964  5.39198  0.61958  0.77255  0.51187  0.91472
    107   2.40918  4.60170  2.72705  2.29811  4.24321  3.30120  3.30963  3.76796  2.07001  3.19619  3.71410  2.90117  3.93174  2.54520  2.56174  2.55634  2.72476  3.23625  5.65002  4.15204    172 k - - -
          2.68618  4.42225  2.77519  2.73123  3.46354  2.40513  3.72494  3.29354  2.67741  2.69355  4.24690  2.90347  2.73739  3.18146  2.89801  2.37887  2.77519  2.98518  4.58477  3.61503
          0.01389  4.67952  5.40187  0.61958  0.77255  0.52490  0.89555
    108   2.71852  5.03574  3.00268  2.35613  3.85073  3.57006  3.76886  3.59733  2.27887  2.99457  3.64564  3.02507  3.67568  2.43586  2.68627  2.57719  2.26776  2.74681  5.52202  3.59634    173 t - - -
          2.68618  4.42225  2.77519  2.73123  3.46354  2.40513  3.72494  3.29354  2.67741  2.69355  4.24690  2.90347  2.73739  3.18146  2.89801  2.37887  2.77519  2.98518  4.58477  3.61503
          0.01389  4.67952  5.40187  0.61958  0.77255  0.52490  0.89555
    109   2.47769  3.88038  4.39348  3.55868  2.74210  3.88848  4.20289  2.31437  3.17280  1.95958  3.09223  3.93501  4.25577  3.52887  3.40156  3.10034  2.88790  1.70986  4.81061  3.18105    174 v - - -
          2.68618  4.42225  2.77519  2.73123  3.46354  2.40513  3.72494  3.29354  2.67741  2.69355  4.24690  2.90347  2.73739  3.18146  2.89801  2.37887  2.77519  2.98518  4.58477  3.61503
          0.01389  4.67952  5.40187  0.61958  0.77255  0.52490  0.89555
    110   2.64279  5.24901  2.50974  1.65216  4.30612  3.53184  3.50808  3.81885  2.33719  3.55088  4.29186  2.83859  3.92591  2.59651  2.86008  2.54490  2.50338  3.52388  5.68630  4.27991    175 e - - -
          2.68618  4.42225  2.77519  2.73123  3.46354  2.40513  3.72494  3.29354  2.67741  2.69355  4.24690  2.90347  2.73739  3.18146  2.89801  2.37887  2.77519  2.98518  4.58477  3.61503
          0.01389  4.67952  5.40187  0.61958  0.77255  0.52490  0.89555
    111   2.77061  3.58806  4.64647  4.03751  2.56202  3.60549  3.93125  2.39043  3.84178  1.40126  3.15997  4.06425  4.29468  3.98871  3.88091  3.23912  3.00272  1.86347  4.77722  3.36942    176 l - - -
          2.68618  4.42225  2.77519  2.73123  3.46354  2.40513  3.72494  3.29354  2.67741  2.69355  4.24690  2.90347  2.73739  3.18146  2.89801  2.37887  2.77519  2.98518  4.58477  3.61503
          0.01389  4.67952  5.40187  0.61958  0.77255  0.52490  0.89555
    112   2.70857  4.98819  2.64562  1.94520  4.29138  3.14423  3.31043  4.06324  2.28783  3.54784  4.19335  2.50458  3.92489  2.74475  2.72310  2.39916  2.65884  3.11955  5.68360  4.07513    177 e - - -
          2.68618  4.42225  2.77519  2.73123  3.46354  2.40513  3.72494  3.29354  2.67741  2.69355  4.24690  2.90347  2.73739  3.18146  2.89801  2.37887  2.77519  2.98518  4.58477  3.61503
          0.01389  4.67952  5.40187  0.61958  0.77255  0.46205  0.99424
    113   2.67474  5.26638  2.89018  1.49079  4.60481  3.54102  3.50204  3.91713  2.21031  3.45697  4.10184  2.62131  3.93730  2.40493  2.95922  2.63747  3.00287  3.65358  5.70205  4.29521    178 e - - -
          2.68618  4.42225  2.77519  2.73123  3.46354  2.40513  3.72494  3.29354  2.67741  2.69355  4.24690  2.90347  2.73739  3.18146  2.89801  2.37887  2.77519  2.98518  4.58477  3.61503
          0.01362  4.69884  5.42118  0.61958  0.77255  0.48576  0.95510
    114   2.66375  4.54270  3.57449  2.90283  3.34914  3.48554  3.98262  2.96345  2.97073  2.67834  3.46195  3.33349  1.43653  3.28431  3.34249  2.96548  2.89362  2.66215  5.12838  3.88438    179 p - - -
          2.68618  4.42225  2.77519  2.73123  3.46354  2.40513  3.72494  3.29354  2.67741  2.69355  4.24690  2.90347  2.73739  3.18146  2.89801  2.37887  2.77519  2.98518  4.58477  3.61503
          0.05060  4.67952  3.21746  0.61958  0.77255  0.48576  0.95510
    115   2.62618  4.38011  2.78737  2.21642  4.46398  3.38810  3.29332  3.39108  2.41714  3.44595  4.11780  2.50546  3.92470  2.53492  2.75274  2.36035  2.71865  2.75733  5.61334  3.95026    180 e - - -
          2.68618  4.42225  2.77519  2.73123  3.46354  2.40513  3.72494  3.29354  2.67741  2.69355  4.24690  2.90347  2.73739  3.18146  2.89801  2.37887  2.77519  2.98518  4.58477  3.61503
          0.01440  4.64333  5.36567  0.61958  0.77255  0.44422  1.02533
    116   2.59058  4.88359  3.04260  2.90463  3.79983  0.91552  4.17259  3.81991  2.88182  3.47866  4.33013  3.35417  4.12726  3.38713  3.51017  2.94767  3.19402  3.45755  5.73712  4.42776    181 g - - -
          2.68618  4.42225  2.77519  2.73123  3.46354  2.40513  3.72494  3.29354  2.67741  2.69355  4.24690  2.90347  2.73739  3.18146  2.89801  2.37887  2.77519  2.98518  4.58477  3.61503
          0.01389  4.67952  5.40187  0.61958  0.77255  0.48576  0.95510
    117   3.29330  4.96943  4.71225  4.26427  2.78796  4.38674  4.15030  3.28224  3.90530  2.64137  3.95607  4.29918  4.79652  4.22678  4.04322  3.76188  3.77459  2.99234  0.73102  2.75999    182 w - - -
          2.68618  4.42225  2.77519  2.73123  3.46354  2.40513  3.72494  3.29354  2.67741  2.69355  4.24690  2.90347  2.73739  3.18146  2.89801  2.37887  2.77519  2.98518  4.58477  3.61503
          0.01389  4.67952  5.40187  0.61958  0.77255  0.48576  0.95510
    118   2.67259  4.22681  4.25887  3.67004  2.86771  3.86795  3.84320  2.11201  3.40465  2.34240  3.34207  3.63321  4.23698  2.95245  3.58870  2.94466  2.79075  1.59582  4.21665  3.22713    183 v - - -
          2.68618  4.42225  2.77519  2.73123  3.46354  2.40513  3.72494  3.29354  2.67741  2.69355  4.24690  2.90347  2.73739  3.18146  2.89801  2.37887  2.77519  2.98518  4.58477  3.61503
          0.01389  4.67952  5.40187  0.61958  0.77255  0.48576  0.95510
    119   2.61708  4.30503  2.84078  2.52499  3.96004  3.59068  3.00868  3.37717  2.49339  2.65850  4.01330  2.66276  3.81473  2.91307  2.67379  2.57386  2.47071  2.74485  4.99675  3.60220    184 t - - -
          2.68618  4.42225  2.77519  2.73123  3.46354  2.40513  3.72494  3.29354  2.67741  2.69355  4.24690  2.90347  2.73739  3.18146  2.89801  2.37887  2.77519  2.98518  4.58477  3.61503
          0.01389  4.67952  5.40187  0.61958  0.77255  0.48576  0.95510
    120   2.96707  4.46674  5.04053  4.45383  2.53895  4.38442  4.74746  1.16987  4.28391  1.86490  3.22880  4.51726  4.69368  4.18998  4.33035  3.71254  3.36701  1.77436  5.18826  4.03494    185 i - - -
          2.68618  4.42225  2.77519  2.73123  3.46354  2.40513  3.72494  3.29354  2.67741  2.69355  4.24690  2.90347  2.73739  3.18146  2.89801  2.37887  2.77519  2.98518  4.58477  3.61503
          0.01389  4.67952  5.40187  0.61958  0.77255  0.48576  0.95510
    121   2.64316  5.18752  2.62399  2.47982  4.50119  3.54155  3.36199  3.62120  2.39469  3.04861  4.02054  2.64060  2.28604  2.69423  2.70807  2.52822  2.60720  3.49571  5.63944  4.24836    186 p - - -
          2.68618  4.42225  2.77519  2.73123  3.46354  2.40513  3.72494  3.29354  2.67741  2.69355  4.24690  2.90347  2.73739  3.18146  2.89801  2.37887  2.77519  2.98518  4.58477  3.61503
          0.03231  4.67952  3.79393  0.61958  0.77255  0.48576  0.95510
    122   2.76295  3.76313  4.37180  3.97997  2.67654  3.91824  4.24517  2.22145  3.64369  1.32141  2.96346  4.03275  4.14248  3.95346  3.85439  3.09389  2.80296  2.20007  4.78211  3.60305    187 l - - -
          2.68618  4.42225  2.77519  2.73123  3.46354  2.40513  3.72494  3.29354  2.67741  2.69355  4.24690  2.90347  2.73739  3.18146  2.89801  2.37887  2.77519  2.98518  4.58477  3.61503
          0.01414  4.66136  5.38371  0.61958  0.77255  0.52194  0.89985
    123   2.41190  4.37671  2.98355  2.17212  4.32631  3.26076  3.15190  3.93514  2.20745  3.21692  4.24511  2.80176  3.39697  2.68778  2.63973  2.39488  2.54534  3.51005  5.25367  4.09753    188 e - - -
          2.68618  4.42225  2.77519  2.73123  3.46354  2.40513  3.72494  3.29354  2.67741  2.69355  4.24690  2.90347  2.73739  3.18146  2.89801  2.37887  2.77519  2.98518  4.58477  3.61503
          0.04385  4.66136  3.39764  0.61958  0.77255  0.52194  0.89985
    124   2.55933  5.21980  2.36866  2.15622  4.37976  3.12347  3.63572  3.93868  2.27795  3.16232  4.26372  2.76349  3.08555  2.72275  2.76744  2.55102  2.54358  3.46847  5.22109  4.12531    189 e - - -
          2.68618  4.42225  2.77519  2.73123  3.46354  2.40513  3.72494  3.29354  2.67741  2.69355  4.24690  2.90347  2.73739  3.18146  2.89801  2.37887  2.77519  2.98518  4.58477  3.61503
          0.05452  4.63207  3.13907  0.61958  0.77255  0.57637  0.82538
    125   2.49913  4.01486  2.83732  2.29794  3.77502  3.03531  3.73349  3.32056  2.15784  3.10610  3.66768  2.66385  3.26575  2.82012  2.91587  2.70618  2.59534  3.23434  5.51044  4.05239    190 k - - -
          2.68618  4.42225  2.77519  2.73123  3.46354  2.40513  3.72494  3.29354  2.67741  2.69355  4.24690  2.90347  2.73739  3.18146  2.89801  2.37887  2.77519  2.98518  4.58477  3.61503
          0.03955  4.59271  3.55240  0.61958  0.77255  0.64291  0.74604
    126   2.45551  5.19052  2.31619  2.25685  4.13332  2.92593  3.51821  3.99421  2.39869  3.17022  4.23549  2.49217  3.72348  2.76143  2.56883  2.50202  2.83822  3.39460  5.63297  4.13684    191 e - - -
          2.68618  4.42225  2.77519  2.73123  3.46354  2.40513  3.72494  3.29354  2.67741  2.69355  4.24690  2.90347  2.73739  3.18146  2.89801  2.37887  2.77519  2.98518  4.58477  3.61503
          0.08461  4.56869  2.64847  0.61958  0.77255  0.68027  0.70619
    127   2.48120  5.12563  2.76980  2.23857  4.43777  2.67511  3.47336  3.78137  2.21703  3.07958  3.82756  2.70343  3.30546  2.73936  2.82246  2.54485  2.74801  3.23859  5.24550  4.18838    192 k - - -
          2.68618  4.42225  2.77519  2.73123  3.46354  2.40513  3.72494  3.29354  2.67741  2.69355  4.24690  2.90347  2.73739  3.18146  2.89801  2.37887  2.77519  2.98518  4.58477  3.61503
          0.16938  4.50071  1.93302  0.61958  0.77255  0.77478  0.61768
    128   2.53488  5.10186  2.52669  2.29769  4.42002  2.86941  3.34305  3.88759  2.32162  3.22130  4.15022  2.49552  3.57617  2.73697  2.76326  2.40296  2.71565  3.18406  5.55113  4.15661    193 e - - -
          2.68593  4.42233  2.77448  2.73094  3.46401  2.40515  3.72487  3.29369  2.67734  2.69343  4.24737  2.90353  2.73756  3.18143  2.89824  2.37907  2.77555  2.98529  4.58437  3.61483
          0.67085  0.72885  5.07302  1.68127  0.20596  0.39386  1.12223
    129   2.42649  5.23673  2.67713  2.25100  4.36377  2.92706  3.37011  4.06230  2.12850  3.54063  4.17023  2.59665  3.25308  2.58092  2.62846  2.44731  2.86145  3.62565  5.67130  4.12998    205 k - - -
          2.68618  4.42225  2.77519  2.73123  3.46354  2.40513  3.72494  3.29354  2.67741  2.69355  4.24690  2.90347  2.73739  3.18146  2.89801  2.37887  2.77519  2.98518  4.58477  3.61503
          0.02251  4.61520  4.39311  0.61958  0.77255  0.60577  0.78890
    130   2.51614  3.77732  4.07494  3.49276  2.84029  3.45631  3.65534  2.69761  3.39099  2.15788  3.35623  3.67671  2.10550  3.62956  3.60969  2.88038  2.92604  2.30985  4.27218  2.84691    206 p - - -
          2.68618  4.42225  2.77519  2.73123  3.46354  2.40513  3.72494  3.29354  2.67741  2.69355  4.24690  2.90347  2.73739  3.18146  2.89801  2.37887  2.77519  2.98518  4.58477  3.61503
          0.01493  4.60761  5.32996  0.61958  0.77255  0.51415  0.91133
    131   2.75339  4.03212  4.52406  3.92172  3.01330  3.90209  4.22613  1.86493  3.74746  1.53229  3.17374  3.78229  3.99376  3.78270  3.68166  3.11389  2.82773  1.97193  4.78156  3.60076    207 l - - -
          2.68618  4.42225  2.77519  2.73123  3.46354  2.40513  3.72494  3.29354  2.67741  2.69355  4.24690  2.90347  2.73739  3.18146  2.89801  2.37887  2.77519  2.98518  4.58477  3.61503
          0.01441  4.64254  5.36489  0.61958  0.77255  0.46467  0.98978
    132   2.66017  4.39449  2.99109  2.27391  4.32522  3.36272  3.66776  3.91220  2.12876  3.38914  4.02133  2.89295  3.33977  2.81485  1.85900  2.56512  2.98431  3.52100  4.34827  3.73220    208 r - - -
          2.68618  4.42225  2.77519  2.73123  3.46354  2.40513  3.72494  3.29354  2.67741  2.69355  4.24690  2.90347  2.73739  3.18146  2.89801  2.37887  2.77519  2.98518  4.58477  3.61503
          0.01399  4.67241  5.39476  0.61958  0.77255  0.50016  0.93251
    133   1.94862  2.28743  3.82070  3.52117  3.69622  3.02249  4.27195  3.02133  3.44544  2.77939  3.68233  3.74609  4.16620  3.70407  3.71060  2.98305  1.86987  2.02742  5.17202  3.97022    209 t - - -
          2.68618  4.42225  2.77519  2.73123  3.46354  2.40513  3.72494  3.29354  2.67741  2.69355  4.24690  2.90347  2.73739  3.18146  2.89801  2.37887  2.77519  2.98518  4.58477  3.61503
          0.01399  4.67241  5.39476  0.61958  0.77255  0.50016  0.93251
    134   2.68720  3.97177  4.01188  3.43296  1.81988  3.82161  2.88416  2.55442  3.34334  2.45146  3.10144  3.27019  4.19421  3.26515  3.21417  2.87835  2.79390  2.55639  4.04465  3.36160    210 f - - -
          2.68618  4.42225  2.77519  2.73123  3.46354  2.40513  3.72494  3.29354  2.67741  2.69355  4.24690  2.90347  2.73739  3.18146  2.89801  2.37887  2.77519  2.98518  4.58477  3.61503
          0.01399  4.67241  5.39476  0.61958  0.77255  0.50016  0.93251
    135   2.75721  3.34803  4.52590  3.92312  2.25291  3.90383  3.81936  2.49493  3.74906  1.90133  2.66111  3.39939  4.26954  3.91647  3.25064  2.97027  2.75953  2.20388  4.36546  2.90854    211 l - - -
          2.68618  4.42225  2.77519  2.73123  3.46354  2.40513  3.72494  3.29354  2.67741  2.69355  4.24690  2.90347  2.73739  3.18146  2.89801  2.37887  2.77519  2.98518  4.58477  3.61503
          0.01399  4.67241  5.39476  0.61958  0.77255  0.50016  0.93251
    136   3.41287  4.80323  5.50888  4.95405  3.39569  4.94684  5.36523  1.50744  4.82655  0.99358  3.30275  5.08597  5.14121  4.88980  4.86889  4.31625  3.78158  1.67002  5.62092  4.53910    212 l - - -
          2.68618  4.42225  2.77519  2.73123  3.46354  2.40513  3.72494  3.29354  2.67741  2.69355  4.24690  2.90347  2.73739  3.18146  2.89801  2.37887  2.77519  2.98518  4.58477  3.61503
          0.01399  4.67241  5.39476  0.61958  0.77255  0.50016  0.93251
    137   2.80981  5.30791  3.03228  2.60773  4.66024  3.64983  3.78317  4.10335  2.09246  3.58534  4.36037  3.12890  4.03871  1.36301  2.22554  2.87890  3.12424  3.70645  5.70580  3.86472    213 q - - -
          2.68618  4.42225  2.77519  2.73123  3.46354  2.40513  3.72494  3.29354  2.67741  2.69355  4.24690  2.90347  2.73739  3.18146  2.89801  2.37887  2.77519  2.98518  4.58477  3.61503
          0.01399  4.67241  5.39476  0.61958  0.77255  0.50016  0.93251
    138   3.15914  4.65865  5.34114  4.77996  3.25193  4.73667  5.15505  1.08295  4.63894  1.57288  3.07460  4.87653  4.98919  4.74978  4.69155  4.09096  3.61557  1.67513  5.50915  4.38227    214 i - - -
          2.68618  4.42225  2.77519  2.73123  3.46354  2.40513  3.72494  3.29354  2.67741  2.69355  4.24690  2.90347  2.73739  3.18146  2.89801  2.37887  2.77519  2.98518  4.58477  3.61503
          0.01399  4.67241  5.39476  0.61958  0.77255  0.50016  0.93251
    139   1.84553  3.59441  3.63596  2.86479  3.48188  3.65884  3.72541  2.88403  2.86052  2.48349  3.35079  3.47336  4.11484  3.01934  3.19074  2.66605  2.76516  2.16095  5.05619  3.59129    215 a - - -
          2.68618  4.42225  2.77519  2.73123  3.46354  2.40513  3.72494  3.29354  2.67741  2.69355  4.24690  2.90347  2.73739  3.18146  2.89801  2.37887  2.77519  2.98518  4.58477  3.61503
          0.01399  4.67241  5.39476  0.61958  0.77255  0.50016  0.93251
    140   3.51014  4.73909  5.53090  5.02084  3.03224  5.01008  5.54796  0.91626  4.92511  2.30828  3.67276  5.15027  5.23824  5.09457  5.03057  4.40359  3.75838  1.24316  5.86969  4.67894    216 i - - -
          2.68618  4.42225  2.77519  2.73123  3.46354  2.40513  3.72494  3.29354  2.67741  2.69355  4.24690  2.90347  2.73739  3.18146  2.89801  2.37887  2.77519  2.98518  4.58477  3.61503
          0.01399  4.67241  5.39476  0.61958  0.77255  0.50016  0.93251
    141   2.69378  3.92560  4.05213  3.13728  3.28178  3.82928  3.83897  2.42608  3.21886  1.50279  3.23551  3.59233  3.45626  3.49886  3.47797  2.92442  2.79499  2.22692  4.88952  3.49185    217 l - - -
          2.68618  4.42225  2.77519  2.73123  3.46354  2.40513  3.72494  3.29354  2.67741  2.69355  4.24690  2.90347  2.73739  3.18146  2.89801  2.37887  2.77519  2.98518  4.58477  3.61503
          0.01399  4.67241  5.39476  0.61958  0.77255  0.50016  0.93251
    142   2.08610  5.20243  3.02523  2.15144  4.52225  3.24575  3.72895  3.99022  2.38211  3.34268  4.25076  2.71282  3.93169  2.32894  2.87618  2.11054  2.94865  3.21344  5.65103  4.25649    218 a - - -
          2.68618  4.42225  2.77519  2.73123  3.46354  2.40513  3.72494  3.29354  2.67741  2.69355  4.24690  2.90347  2.73739  3.18146  2.89801  2.37887  2.77519  2.98518  4.58477  3.61503
          0.01399  4.67241  5.39476  0.61958  0.77255  0.50016  0.93251
    143   2.79120  4.84087  3.31244  2.87386  4.29500  3.56041  4.04789  3.68108  2.87977  3.33993  3.15348  1.11482  4.07837  3.24026  3.29024  2.69227  2.56167  3.33916  5.60762  4.30598    219 n - - -
          2.68618  4.42225  2.77519  2.73123  3.46354  2.40513  3.72494  3.29354  2.67741  2.69355  4.24690  2.90347  2.73739  3.18146  2.89801  2.37887  2.77519  2.98518  4.58477  3.61503
          0.01399  4.67241  5.39476  0.61958  0.77255  0.50016  0.93251
    144   2.79072  4.35308  3.46130  2.89618  3.27356  3.70578  1.48504  3.19971  2.83526  2.71528  3.49062  3.35012  4.08775  2.61962  3.11281  2.93658  3.02098  2.95345  5.14394  3.68545    220 h - - -
          2.68618  4.42225  2.77519  2.73123  3.46354  2.40513  3.72494  3.29354  2.67741  2.69355  4.24690  2.90347  2.73739  3.18146  2.89801  2.37887  2.77519  2.98518  4.58477  3.61503
          0.01399  4.67241  5.39476  0.61958  0.77255  0.50016  0.93251
    145   2.76903  5.21811  2.85969  2.11933  4.14092  3.54084  2.96304  4.00614  2.45972  3.04581  4.26661  2.92631  3.93917  1.61139  2.97036  2.60330  3.00074  3.59517  5.66466  4.26890    221 q - - -
          2.68618  4.42225  2.77519  2.73123  3.46354  2.40513  3.72494  3.29354  2.67741  2.69355  4.24690  2.90347  2.73739  3.18146  2.89801  2.37887  2.77519  2.98518  4.58477  3.61503
          0.01399  4.67241  5.39476  0.61958  0.77255  0.50016  0.93251
    146   2.91381  5.43512  2.52088  2.18965  4.75880  3.26406  3.58005  4.24938  2.55430  3.73129  4.49232  1.36653  4.01234  2.81083  3.15439  2.44995  3.02938  3.81631  5.87140  4.44010    222 n - - -
          2.68618  4.42225  2.77519  2.73123  3.46354  2.40513  3.72494  3.29354  2.67741  2.69355  4.24690  2.90347  2.73739  3.18146  2.89801  2.37887  2.77519  2.98518  4.58477  3.61503
          0.02486  4.67241  4.18616  0.61958  0.77255  0.50016  0.93251
    147   3.90650  5.53615  4.72516  4.74145  5.74515  0.14103  5.73664  5.60567  5.01776  5.11996  6.14779  4.89310  4.93718  5.28141  5.10311  4.10924  4.43988  4.98517  6.56776  5.89468    223 G - - -
          2.68618  4.42225  2.77519  2.73123  3.46354  2.40513  3.72494  3.29354  2.67741  2.69355  4.24690  2.90347  2.73739  3.18146  2.89801  2.37887  2.77519  2.98518  4.58477  3.61503
          0.01414  4.66169  5.38404  0.61958  0.77255  0.48668  0.95364
    148   3.35478  4.47874  3.83211  2.95944  5.03327  4.00353  3.89891  4.36464  1.44976  3.76943  4.61383  3.49534  4.34224  2.82437  1.03335  3.33234  3.50898  4.02569  5.79287  4.62278    224 r - - -
          2.68618  4.42225  2.77519  2.73123  3.46354  2.40513  3.72494  3.29354  2.67741  2.69355  4.24690  2.90347  2.73739  3.18146  2.89801  2.37887  2.77519  2.98518  4.58477  3.61503
          0.01399  4.67241  5.39476  0.61958  0.77255  0.50016  0.93251
    149   3.53415  6.16422  0.58307  2.50677  5.48754  3.62277  4.31670  5.13745  3.50105  4.59757  5.51668  2.25672  4.32384  3.51220  4.19568  3.37801  3.87105  4.65057  6.68721  5.10125    225 D - - -
          2.68618  4.42225  2.77519  2.73123  3.46354  2.40513  3.72494  3.29354  2.67741  2.69355  4.24690  2.90347  2.73739  3.18146  2.89801  2.37887  2.77519  2.98518  4.58477  3.61503
          0.01399  4.67241  5.39476  0.61958  0.77255  0.50016  0.93251
    150   2.69644  3.12743  3.99726  3.46744  3.82740  3.59997  4.29236  3.13094  3.39561  2.89934  3.43335  3.71000  4.15208  3.67412  3.68921  1.94692  1.25221  2.64858  5.28893  4.07997    226 t - - -
          2.68618  4.42225  2.77519  2.73123  3.46354  2.40513  3.72494  3.29354  2.67741  2.69355  4.24690  2.90347  2.73739  3.18146  2.89801  2.37887  2.77519  2.98518  4.58477  3.61503
          0.02486  4.67241  4.18616  0.61958  0.77255  0.50016  0.93251
    151   3.21665  5.36098  3.59142  2.97638  4.67947  3.89919  1.10903  4.10235  2.21833  3.59542  4.44599  3.41716  4.27140  2.85691  2.04406  3.22248  3.40106  3.48513  5.67885  4.44127    227 h - - -
          2.68618  4.42225  2.77519  2.73123  3.46354  2.40513  3.72494  3.29354  2.67741  2.69355  4.24690  2.90347  2.73739  3.18146  2.89801  2.37887  2.77519  2.98518  4.58477  3.61503
          0.01414  4.66169  5.38404  0.61958  0.77255  0.52129  0.90079
    152   3.53250  4.76685  5.54349  5.01159  3.73661  4.99775  5.49125  1.14806  4.90090  1.61405  2.87120  5.14264  5.20195  5.01312  4.97076  4.38178  3.77245  1.33372  5.76906  4.65423    228 i - - -
          2.68618  4.42225  2.77519  2.73123  3.46354  2.40513  3.72494  3.29354  2.67741  2.69355  4.24690  2.90347  2.73739  3.18146  2.89801  2.37887  2.77519  2.98518  4.58477  3.61503
          0.01414  4.66169  5.38404  0.61958  0.77255  0.52129  0.90079
    153   4.15583  5.80050  4.74048  4.16089  5.37831  4.39605  4.73369  5.04635  2.99166  4.41397  5.44274  4.43486  4.90673  3.96166  0.25255  4.23740  4.39777  4.74460  6.16347  5.20172    229 R - - -
          2.68618  4.42225  2.77519  2.73123  3.46354  2.40513  3.72494  3.29354  2.67741  2.69355  4.24690  2.90347  2.73739  3.18146  2.89801  2.37887  2.77519  2.98518  4.58477  3.61503
          0.01414  4.66169  5.38404  0.61958  0.77255  0.52129  0.90079
    154   2.63182  5.16150  3.05038  2.58621  4.50236  2.38072  3.20019  3.95231  2.57732  3.38855  4.28910  3.11180  4.01618  1.39735  3.02000  2.75085  3.09290  3.57375  5.67550  4.31455    230 q - - -
          2.68618  4.42225  2.77519  2.73123  3.46354  2.40513  3.72494  3.29354  2.67741  2.69355  4.24690  2.90347  2.73739  3.18146  2.89801  2.37887  2.77519  2.98518  4.58477  3.61503
          0.01414  4.66169  5.38404  0.61958  0.77255  0.52129  0.90079
    155   3.06042  4.62008  5.32454  4.77598  3.41845  4.73575  5.19294  1.23206  4.64483  1.75483  3.27943  4.87364  5.00300  4.79437  4.71992  4.09511  3.58910  1.27488  5.58423  4.42764    231 i - - -
          2.68618  4.42225  2.77519  2.73123  3.46354  2.40513  3.72494  3.29354  2.67741  2.69355  4.24690  2.90347  2.73739  3.18146  2.89801  2.37887  2.77519  2.98518  4.58477  3.61503
          0.01414  4.66169  5.38404  0.61958  0.77255  0.52129  0.90079
    156   3.20938  5.49885  3.61147  2.81357  4.95645  3.89201  3.55782  4.32642  1.19649  3.63406  4.03459  3.37192  4.24249  2.50561  1.54004  3.17851  3.38365  3.95875  5.77496  4.55111    232 k - - -
          2.68618  4.42225  2.77519  2.73123  3.46354  2.40513  3.72494  3.29354  2.67741  2.69355  4.24690  2.90347  2.73739  3.18146  2.89801  2.37887  2.77519  2.98518  4.58477  3.61503
          0.01414  4.66169  5.38404  0.61958  0.77255  0.48668  0.95364
    157   3.46453  4.06977  5.51321  5.00706  3.97814  4.97892  5.57118  1.16533  4.91373  1.93653  3.76268  5.12811  5.22658  5.11852  5.03220  4.37340  3.71648  1.04160  5.94234  4.74943    233 v - - -
          2.68618  4.42225  2.77519  2.73123  3.46354  2.40513  3.72494  3.29354  2.67741  2.69355  4.24690  2.90347  2.73739  3.18146  2.89801  2.37887  2.77519  2.98518  4.58477  3.61503
          0.01399  4.67241  5.39476  0.61958  0.77255  0.50016  0.93251
    158   2.82166  4.04224  4.64511  4.04867  1.85693  3.96852  3.48119  2.46517  3.85978  2.03059  2.98359  4.07441  4.33006  4.00288  3.90689  3.27613  3.05326  2.33780  4.19962  1.98730    234 f - - -
          2.68618  4.42225  2.77519  2.73123  3.46354  2.40513  3.72494  3.29354  2.67741  2.69355  4.24690  2.90347  2.73739  3.18146  2.89801  2.37887  2.77519  2.98518  4.58477  3.61503
          0.01417  4.65919  5.38154  0.61958  0.77255  0.50016  0.93251
    159   2.18493  5.05040  2.91470  2.43860  4.39560  1.73422  3.81960  3.83477  2.60976  3.40246  4.19290  3.09608  3.81908  2.89387  3.08608  2.31869  2.78222  3.24955  5.60915  4.24942    235 g - - -
          2.68618  4.42225  2.77519  2.73123  3.46354  2.40513  3.72494  3.29354  2.67741  2.69355  4.24690  2.90347  2.73739  3.18146  2.89801  2.37887  2.77519  2.98518  4.58477  3.61503
          0.02325  4.65919  4.30474  0.61958  0.77255  0.50016  0.93251
    160   2.54143  4.74571  3.29746  2.73776  3.74080  3.62969  3.54958  3.05852  2.57810  2.80272  3.83353  3.10530  1.72410  2.98396  3.14819  2.67328  2.72964  2.94966  5.28677  3.99726    236 p - - -
          2.68618  4.42225  2.77519  2.73123  3.46354  2.40513  3.72494  3.29354  2.67741  2.69355  4.24690  2.90347  2.73739  3.18146  2.89801  2.37887  2.77519  2.98518  4.58477  3.61503
          0.01953  4.65025  4.62696  0.61958  0.77255  0.51761  0.90621
    161   2.64264  5.18500  2.76656  2.40147  4.12838  3.52849  3.71855  3.58282  2.17712  3.30462  4.23313  2.73926  3.11697  2.76559  2.00577  2.46727  2.84407  3.21181  5.63466  4.24138    237 r - - -
          2.68618  4.42225  2.77519  2.73123  3.46354  2.40513  3.72494  3.29354  2.67741  2.69355  4.24690  2.90347  2.73739  3.18146  2.89801  2.37887  2.77519  2.98518  4.58477  3.61503
          0.01438  4.64509  5.36744  0.61958  0.77255  0.52746  0.89185
    162   2.62982  5.01976  2.92887  2.01391  4.56162  3.10182  3.55224  3.80046  2.29681  3.31064  4.27107  2.70680  3.18018  2.49906  2.54245  2.49945  2.69839  3.51927  5.66679  3.68009    238 e - - -
          2.68618  4.42225  2.77519  2.73123  3.46354  2.40513  3.72494  3.29354  2.67741  2.69355  4.24690  2.90347  2.73739  3.18146  2.89801  2.37887  2.77519  2.98518  4.58477  3.61503
          0.03028  4.64509  3.90098  0.61958  0.77255  0.52746  0.89185
    163   2.50211  4.91588  2.65132  2.10116  3.77859  3.40618  3.55620  4.03029  2.31847  3.46407  4.26358  2.62422  3.49401  2.64468  2.77904  2.17335  2.62295  3.60387  5.65970  3.98122    239 e - - -
          2.68618  4.42225  2.77519  2.73123  3.46354  2.40513  3.72494  3.29354  2.67741  2.69355  4.24690  2.90347  2.73739  3.18146  2.89801  2.37887  2.77519  2.98518  4.58477  3.61503
          0.03218  4.62942  3.82084  0.61958  0.77255  0.55653  0.85142
    164   2.44990  5.18897  2.82397  2.15839  4.24504  2.93009  3.29097  3.60879  2.39563  3.11282  4.00937  2.90191  3.30936  2.46262  2.70515  2.35375  2.82826  3.44809  5.63508  4.23783    240 e - - -
          2.68618  4.42225  2.77519  2.73123  3.46354  2.40513  3.72494  3.29354  2.67741  2.69355  4.24690  2.90347  2.73739  3.18146  2.89801  2.37887  2.77519  2.98518  4.58477  3.61503
          0.01486  4.61210  5.33444  0.61958  0.77255  0.58720  0.81167
    165   2.56459  4.22640  3.22233  2.66047  3.64056  3.49209  3.57714  3.02907  2.68242  2.47450  3.69796  2.88987  3.39205  2.95015  2.92807  2.42820  2.68342  2.36662  5.22794  3.28192    241 v - - -
          2.68618  4.42225  2.77519  2.73123  3.46354  2.40513  3.72494  3.29354  2.67741  2.69355  4.24690  2.90347  2.73739  3.18146  2.89801  2.37887  2.77519  2.98518  4.58477  3.61503
          0.02816  4.61210  4.02639  0.61958  0.77255  0.58720  0.81167
    166   2.65692  4.87970  2.80238  2.36696  3.67691  3.19545  3.32344  2.96907  2.26426  3.20783  3.86267  2.96021  3.22731  2.56232  2.83928  2.41512  2.63014  3.37745  5.54726  3.80353    242 k - - -
          2.68618  4.42225  2.77519  2.73123  3.46354  2.40513  3.72494  3.29354  2.67741  2.69355  4.24690  2.90347  2.73739  3.18146  2.89801  2.37887  2.77519  2.98518  4.58477  3.61503
          0.01506  4.59899  5.32134  0.61958  0.77255  0.60945  0.78450
    167   2.59154  4.64949  2.71113  2.29598  3.69173  2.87712  3.42458  3.34656  2.42144  3.06466  3.99885  2.90924  2.87878  2.82013  2.82140  2.58435  2.64863  3.35425  5.52838  3.48454    243 e - - -
          2.68618  4.42225  2.77519  2.73123  3.46354  2.40513  3.72494  3.29354  2.67741  2.69355  4.24690  2.90347  2.73739  3.18146  2.89801  2.37887  2.77519  2.98518  4.58477  3.61503
          0.04816  4.59899  3.29791  0.61958  0.77255  0.60945  0.78450
    168   2.47118  5.04994  2.71958  2.43102  4.18255  3.17758  3.26882  3.68759  2.31091  2.68686  3.61849  2.92354  3.45697  2.57686  2.74324  2.70094  2.64158  2.88007  5.23220  4.15840    244 k - - -
          2.68618  4.42225  2.77519  2.73123  3.46354  2.40513  3.72494  3.29354  2.67741  2.69355  4.24690  2.90347  2.73739  3.18146  2.89801  2.37887  2.77519  2.98518  4.58477  3.61503
          0.16087  4.56639  1.97904  0.61958  0.77255  0.66158  0.72574
    169   2.62687  4.99291  2.75334  2.36541  4.00080  3.12060  3.43041  3.25961  2.39019  3.05757  4.05310  2.81304  2.91956  2.72121  2.71709  2.39491  2.87932  2.85371  5.47079  3.96014    245 e - - -
          2.68608  4.42226  2.77512  2.73101  3.46388  2.40537  3.72468  3.29326  2.67744  2.69370  4.24678  2.90339  2.73740  3.18146  2.89796  2.37884  2.77493  2.98535  4.58472  3.61563
          0.72421  0.67453  5.13344  1.57936  0.23081  0.52145  0.90056
    170   2.51671  4.78103  3.07181  2.47157  3.41991  3.17704  3.56805  2.93643  2.63122  2.43692  3.53505  2.98908  3.21598  2.66354  2.97060  2.60331  2.59050  3.01664  5.30871  3.84053    258 l - - -
          2.68618  4.42225  2.77519  2.73123  3.46354  2.40513  3.72494  3.29354  2.67741  2.69355  4.24690  2.90347  2.73739  3.18146  2.89801  2.37887  2.77519  2.98518  4.58477  3.61503
          0.05369  4.55213  3.17658  0.61958  0.77255  0.66689  0.72011
    171   2.56162  4.23333  3.14706  2.73541  3.00763  3.39153  3.78862  2.79890  2.89635  2.38298  3.38085  3.36103  2.68602  3.13995  3.26970  2.48615  2.65717  2.54126  4.28894  3.80023    259 l - - -
          2.68618  4.42225  2.77519  2.73123  3.46354  2.40513  3.72494  3.29354  2.67741  2.69355  4.24690  2.90347  2.73739  3.18146  2.89801  2.37887  2.77519  2.98518  4.58477  3.61503
          0.01639  4.51484  5.23718  0.61958  0.77255  0.72046  0.66656
    172   2.63231  4.50818  2.80664  2.34481  4.09256  3.16029  3.41993  3.76993  2.27885  3.16020  4.02622  2.54537  2.87981  2.62549  2.61347  2.51959  2.70888  3.29711  5.58120  4.19157    260 k - - -
          2.68618  4.42225  2.77519  2.73123  3.46354  2.40513  3.72494  3.29354  2.67741  2.69355  4.24690  2.90347  2.73739  3.18146  2.89801  2.37887  2.77519  2.98518  4.58477  3.61503
          0.01639  4.51484  5.23718  0.61958  0.77255  0.68078  0.70567
    173   2.66389  3.83474  4.26833  3.67830  1.54591  3.83055  4.12726  2.44498  3.54059  2.23090  3.23941  3.84572  3.51040  3.74562  3.40703  3.08496  2.94748  2.41534  4.75561  2.95652    261 f - - -
          2.68618  4.42225  2.77519  2.73123  3.46354  2.40513  3.72494  3.29354  2.67741  2.69355  4.24690  2.90347  2.73739  3.18146  2.89801  2.37887  2.77519  2.98518  4.58477  3.61503
          0.01616  4.52908  5.25143  0.61958  0.77255  0.70057  0.68578
    174   2.70854  5.16771  2.87186  2.19980  4.49182  3.36026  3.46471  3.84352  2.20530  3.29417  4.21417  2.63691  3.88242  2.48474  2.91054  2.25623  2.19854  3.34058  5.61293  4.21510    262 t - - -
          2.68618  4.42225  2.77519  2.73123  3.46354  2.40513  3.72494  3.29354  2.67741  2.69355  4.24690  2.90347  2.73739  3.18146  2.89801  2.37887  2.77519  2.98518  4.58477  3.61503
          0.01616  4.52908  5.25143  0.61958  0.77255  0.70057  0.68578
    175   2.61356  5.08072  2.72959  2.38395  4.37167  3.50465  3.70483  3.82035  2.35683  3.03821  4.02939  2.78383  3.90096  2.77719  2.94872  2.01536  2.02295  3.44246  5.54945  4.17424    263 s - - -
          2.68618  4.42225  2.77519  2.73123  3.46354  2.40513  3.72494  3.29354  2.67741  2.69355  4.24690  2.90347  2.73739  3.18146  2.89801  2.37887  2.77519  2.98518  4.58477  3.61503
          0.02197  4.52908  4.51551  0.61958  0.77255  0.70057  0.68578
    176   2.32793  4.99518  2.82929  2.44986  4.26013  3.31553  3.71434  3.24027  2.41806  3.08737  3.98054  2.83493  2.73761  2.70945  2.85620  2.43290  2.67438  2.84034  5.47917  4.12260    264 a - - -
          2.68618  4.42225  2.77519  2.73123  3.46354  2.40513  3.72494  3.29354  2.67741  2.69355  4.24690  2.90347  2.73739  3.18146  2.89801  2.37887  2.77519  2.98518  4.58477  3.61503
          0.01625  4.52337  5.24571  0.61958  0.77255  0.70863  0.67790
    177   2.53459  5.16172  2.49453  1.81139  4.48440  3.29487  3.67722  3.65903  2.39811  3.45742  3.92485  2.77628  3.88036  2.51391  2.91058  2.44700  2.81981  3.20970  5.60800  3.96632    265 e - - -
          2.68618  4.42225  2.77519  2.73123  3.46354  2.40513  3.72494  3.29354  2.67741  2.69355  4.24690  2.90347  2.73739  3.18146  2.89801  2.37887  2.77519  2.98518  4.58477  3.61503
          0.01625  4.52337  5.24571  0.61958  0.77255  0.70863  0.67790
    178   2.60150  3.83668  4.55870  3.95073  1.98289  3.74862  3.75445  2.32029  3.75869  1.95203  2.44636  3.98576  4.22364  3.90938  3.80433  3.16600  2.93397  2.16044  4.32129  3.21128    266 l - - -
          2.68618  4.42225  2.77519  2.73123  3.46354  2.40513  3.72494  3.29354  2.67741  2.69355  4.24690  2.90347  2.73739  3.18146  2.89801  2.37887  2.77519  2.98518  4.58477  3.61503
          0.02778  4.52337  4.10171  0.61958  0.77255  0.70863  0.67790
    179   2.24231  4.70411  3.24199  2.64457  3.32256  3.20248  3.79896  3.01554  2.57724  2.66056  3.47483  2.68210  3.96610  2.87678  2.88164  2.34470  2.57701  2.92810  5.24292  3.95148    267 a - - -
          2.68618  4.42225  2.77519  2.73123  3.46354  2.40513  3.72494  3.29354  2.67741  2.69355  4.24690  2.90347  2.73739  3.18146  2.89801  2.37887  2.77519  2.98518  4.58477  3.61503
          0.03355  4.51203  3.81598  0.61958  0.77255  0.72430  0.66293
    180   2.53867  4.29607  3.00788  2.51174  3.72007  3.31326  3.51658  3.55916  2.38926  3.20353  2.89157  2.85959  3.49384  2.21774  2.74038  2.50531  2.67768  3.27837  5.43324  4.08781    268 q - - -
          2.68618  4.42225  2.77519  2.73123  3.46354  2.40513  3.72494  3.29354  2.67741  2.69355  4.24690  2.90347  2.73739  3.18146  2.89801  2.37887  2.77519  2.98518  4.58477  3.61503
          0.03340  4.49520  3.83130  0.61958  0.77255  0.74680  0.64223
    181   2.68773  4.52030  3.26424  2.80586  2.36667  3.38220  3.23537  2.94005  2.81252  2.63371  3.61720  3.03717  3.55187  3.08028  3.04701  2.85519  2.76534  2.80474  5.08441  2.44877    269 f - - -
          2.68618  4.42225  2.77519  2.73123  3.46354  2.40513  3.72494  3.29354  2.67741  2.69355  4.24690  2.90347  2.73739  3.18146  2.89801  2.37887  2.77519  2.98518  4.58477  3.61503
          0.01700  4.47881  5.20115  0.61958  0.77255  0.76790  0.62360
    182   2.16207  5.04762  2.94225  2.23866  4.15769  3.49034  3.46472  3.62454  2.44744  2.94086  3.98729  2.78590  3.88228  2.42736  2.80827  2.15845  2.88261  3.40637  5.51701  4.03699    270 s - - -
          2.68618  4.42225  2.77519  2.73123  3.46354  2.40513  3.72494  3.29354  2.67741  2.69355  4.24690  2.90347  2.73739  3.18146  2.89801  2.37887  2.77519  2.98518  4.58477  3.61503
          0.01700  4.47881  5.20115  0.61958  0.77255  0.76790  0.62360
    183   2.45828  3.63804  3.38219  2.95057  3.41795  3.38700  3.68071  2.74996  2.90968  2.65009  3.37043  3.18702  4.03316  3.13714  3.09729  2.17953  2.26235  2.48277  4.53902  3.58969    271 s - - -
          2.68618  4.42225  2.77519  2.73123  3.46354  2.40513  3.72494  3.29354  2.67741  2.69355  4.24690  2.90347  2.73739  3.18146  2.89801  2.37887  2.77519  2.98518  4.58477  3.61503
          0.02174  4.47881  4.58958  0.61958  0.77255  0.48713  0.95293
    184   2.84428  4.26427  4.38234  4.06005  3.25141  4.06455  4.40532  1.55228  3.89818  1.51707  2.95722  4.15570  4.19863  4.06680  3.98524  3.37468  2.83392  1.98834  4.94366  3.76873    272 l - - -
          2.68618  4.42225  2.77519  2.73123  3.46354  2.40513  3.72494  3.29354  2.67741  2.69355  4.24690  2.90347  2.73739  3.18146  2.89801  2.37887  2.77519  2.98518  4.58477  3.61503
          0.01524  4.58717  5.30952  0.61958  0.77255  0.61179  0.78172
    185   3.40621  5.38684  4.00746  3.25050  4.56834  4.04526  3.92950  4.08875  2.14682  3.21908  4.48353  3.60349  4.39592  3.09604  0.72848  3.43600  3.56317  3.82398  5.59212  3.94509    273 r - - -
          2.68618  4.42225  2.77519  2.73123  3.46354  2.40513  3.72494  3.29354  2.67741  2.69355  4.24690  2.90347  2.73739  3.18146  2.89801  2.37887  2.77519  2.98518  4.58477  3.61503
          0.01028  4.58221        *  0.61958  0.77255  0.00000        *
//
```
