## Supplementary_Files_1-154 for "Mosaic origin of the eukaryotic kinetochore": apc11_fl.hmm

```
HMMER3/f [3.1b1 | May 2013]
NAME  apc11_orths_v3_fl
LENG  86
ALPH  amino
RF    no
MM    no
CONS  yes
CS    no
MAP   yes
DATE  Tue Aug  1 14:05:22 2017
NSEQ  78
EFFN  1.185425
CKSUM 821996823
STATS LOCAL MSV      -10.0453  0.71853
STATS LOCAL VITERBI  -10.2274  0.71853
STATS LOCAL FORWARD   -4.0981  0.71853
HMM          A        C        D        E        F        G        H        I        K        L        M        N        P        Q        R        S        T        V        W        Y   
            m->m     m->i     m->d     i->m     i->i     d->m     d->d
  COMPO   2.58256  2.98626  2.96913  2.69474  3.36504  2.94059  3.45624  2.94345  2.67772  2.75932  3.68222  3.11890  3.26121  3.03658  2.99996  2.67485  2.86758  2.71885  3.50824  3.72145
          2.68627  4.42236  2.77546  2.73122  3.46371  2.40538  3.72489  3.29338  2.67731  2.69321  4.24609  2.90375  2.73732  3.18151  2.89781  2.37884  2.77491  2.98531  4.58498  3.61517
          0.26090  1.59955  3.58788  1.97813  0.14888  0.00000        *
      1   2.62831  4.16986  4.11889  3.53449  3.08055  3.79358  4.09127  2.44088  3.41378  1.92665  1.73617  3.76038  3.86207  3.63753  3.60352  2.98285  2.92296  2.31683  4.49889  3.57780     13 m - - -
          2.68618  4.42225  2.77519  2.73123  3.46354  2.40513  3.72494  3.29354  2.67741  2.69355  4.24690  2.90347  2.73739  3.18146  2.89801  2.37887  2.77519  2.98518  4.58477  3.61503
          0.02115  4.26250  4.98484  0.61958  0.77255  0.49897  0.93434
      2   2.66313  5.10468  2.82283  2.35448  4.35307  3.45540  3.49568  3.88689  1.66189  3.29465  4.15601  2.83800  3.84810  2.69799  2.31311  2.58924  2.80139  3.48766  5.53498  4.16472     14 k - - -
          2.68618  4.42225  2.77519  2.73123  3.46354  2.40513  3.72494  3.29354  2.67741  2.69355  4.24690  2.90347  2.73739  3.18146  2.89801  2.37887  2.77519  2.98518  4.58477  3.61503
          0.02100  4.26949  4.99183  0.61958  0.77255  0.49279  0.94397
      3   2.85280  4.15670  4.43350  4.03370  3.48343  4.17781  4.56935  1.66590  3.91325  2.12112  3.30782  4.21420  4.50983  4.13490  4.07577  3.49913  3.10093  1.16010  5.16197  3.81653     15 v - - -
          2.68618  4.42225  2.77519  2.73123  3.46354  2.40513  3.72494  3.29354  2.67741  2.69355  4.24690  2.90347  2.73739  3.18146  2.89801  2.37887  2.77519  2.98518  4.58477  3.61503
          0.02088  4.27503  4.99738  0.61958  0.77255  0.47846  0.96689
      4   2.68882  5.07820  2.97390  2.27759  4.17326  3.46246  3.39327  3.84425  1.70605  3.35968  4.13204  2.82840  3.85367  2.71942  2.49332  2.58759  2.49319  3.45548  5.51613  4.15143     16 k - - -
          2.68618  4.42225  2.77519  2.73123  3.46354  2.40513  3.72494  3.29354  2.67741  2.69355  4.24690  2.90347  2.73739  3.18146  2.89801  2.37887  2.77519  2.98518  4.58477  3.61503
          0.02504  4.28368  4.51541  0.61958  0.77255  0.48576  0.95510
      5   2.94562  4.31652  4.60888  4.04468  3.21967  4.18141  4.55665  1.30021  3.91462  2.09639  3.33140  4.22133  4.50943  3.89848  4.06730  3.37375  3.18606  1.48944  5.12234  3.92902     17 i - - -
          2.68618  4.42225  2.77519  2.73123  3.46354  2.40513  3.72494  3.29354  2.67741  2.69355  4.24690  2.90347  2.73739  3.18146  2.89801  2.37887  2.77519  2.98518  4.58477  3.61503
          0.02079  4.27943  5.00178  0.61958  0.77255  0.49159  0.94586
      6   2.66674  4.73017  3.00752  2.37351  4.26048  3.46534  3.53418  3.55841  1.69454  3.02797  4.03770  2.74869  3.85379  2.68230  2.60718  2.66949  2.73126  3.13502  5.44095  4.09039     18 k - - -
          2.68618  4.42225  2.77519  2.73123  3.46354  2.40513  3.72494  3.29354  2.67741  2.69355  4.24690  2.90347  2.73739  3.18146  2.89801  2.37887  2.77519  2.98518  4.58477  3.61503
          0.02732  4.27943  4.33482  0.61958  0.77255  0.48214  0.96093
      7   2.64518  4.21681  2.83804  2.18067  4.39557  3.34549  3.32834  3.85909  2.04783  3.36936  4.12741  2.85483  3.81984  2.63014  2.41066  2.25026  2.80629  3.45410  5.52567  4.13714     19 k - - -
          2.68618  4.42225  2.77519  2.73123  3.46354  2.40513  3.72494  3.29354  2.67741  2.69355  4.24690  2.90347  2.73739  3.18146  2.89801  2.37887  2.77519  2.98518  4.58477  3.61503
          0.02084  4.27731  4.99965  0.61958  0.77255  0.48035  0.96381
      8   2.63907  4.02317  4.14278  3.56183  3.01953  3.79178  4.03433  2.46044  3.43265  2.17912  3.23454  3.76128  4.15513  3.54127  3.61051  3.08103  2.92653  2.14163  1.86896  3.19610     20 w - - -
          2.68618  4.42225  2.77519  2.73123  3.46354  2.40513  3.72494  3.29354  2.67741  2.69355  4.24690  2.90347  2.73739  3.18146  2.89801  2.37887  2.77519  2.98518  4.58477  3.61503
          0.02070  4.28368  5.00603  0.61958  0.77255  0.48576  0.95510
      9   2.64883  4.99037  2.90003  2.40754  3.99280  3.44356  2.30768  3.66067  2.33566  3.26759  3.99878  2.39674  3.83720  2.62641  2.72152  2.54572  2.77258  3.32254  5.45884  4.09235     21 h - - -
          2.68618  4.42225  2.77519  2.73123  3.46354  2.40513  3.72494  3.29354  2.67741  2.69355  4.24690  2.90347  2.73739  3.18146  2.89801  2.37887  2.77519  2.98518  4.58477  3.61503
          0.02070  4.28368  5.00603  0.61958  0.77255  0.48576  0.95510
     10   1.95150  4.09789  3.36565  2.77658  3.38765  2.61785  3.82769  2.94523  2.80414  2.54135  3.30169  3.27035  3.73439  3.11797  3.18455  2.65775  2.76854  2.56659  5.00278  3.75492     22 a - - -
          2.68618  4.42225  2.77519  2.73123  3.46354  2.40513  3.72494  3.29354  2.67741  2.69355  4.24690  2.90347  2.73739  3.18146  2.89801  2.37887  2.77519  2.98518  4.58477  3.61503
          0.02070  4.28368  5.00603  0.61958  0.77255  0.48576  0.95510
     11   2.85637  4.05448  4.85780  4.34184  3.75259  4.38822  5.00455  1.72567  4.23526  2.34192  3.58148  4.51404  4.75243  4.49366  4.42617  3.76282  3.35939  0.84795  5.58738  4.37649     23 v - - -
          2.68618  4.42225  2.77519  2.73123  3.46354  2.40513  3.72494  3.29354  2.67741  2.69355  4.24690  2.90347  2.73739  3.18146  2.89801  2.37887  2.77519  2.98518  4.58477  3.61503
          0.02070  4.28368  5.00603  0.61958  0.77255  0.48576  0.95510
     12   1.21846  3.93678  3.68892  3.19404  3.46127  2.65995  4.14522  3.31868  3.15300  3.03196  3.89453  3.43703  3.88934  3.44525  3.48939  2.30498  2.70409  2.96271  5.35706  4.13525     24 a - - -
          2.68618  4.42225  2.77519  2.73123  3.46354  2.40513  3.72494  3.29354  2.67741  2.69355  4.24690  2.90347  2.73739  3.18146  2.89801  2.37887  2.77519  2.98518  4.58477  3.61503
          0.02070  4.28368  5.00603  0.61958  0.77255  0.48576  0.95510
     13   2.39038  4.10556  3.10641  2.41807  3.77529  3.34004  3.70161  3.33326  2.43280  2.96880  3.80297  2.88945  3.87728  2.84637  2.85136  2.23430  2.42393  2.80917  5.24700  3.70537     25 s - - -
          2.68618  4.42225  2.77519  2.73123  3.46354  2.40513  3.72494  3.29354  2.67741  2.69355  4.24690  2.90347  2.73739  3.18146  2.89801  2.37887  2.77519  2.98518  4.58477  3.61503
          0.02070  4.28368  5.00603  0.61958  0.77255  0.48576  0.95510
     14   4.10864  5.31846  4.77492  4.59631  3.21224  4.24023  4.50313  4.17647  4.32595  3.49084  4.78643  4.67070  4.79493  4.69010  4.37434  4.30824  4.43429  4.07640  0.35044  3.19623     26 W - - -
          2.68618  4.42225  2.77519  2.73123  3.46354  2.40513  3.72494  3.29354  2.67741  2.69355  4.24690  2.90347  2.73739  3.18146  2.89801  2.37887  2.77519  2.98518  4.58477  3.61503
          0.02070  4.28368  5.00603  0.61958  0.77255  0.48576  0.95510
     15   2.57043  4.86955  3.02839  2.44788  4.11816  3.46573  3.22735  3.43716  2.16720  2.81598  3.81753  2.92330  3.85510  2.70891  2.56385  2.53466  2.33344  3.03812  5.36291  4.02440     27 k - - -
          2.68618  4.42225  2.77519  2.73123  3.46354  2.40513  3.72494  3.29354  2.67741  2.69355  4.24690  2.90347  2.73739  3.18146  2.89801  2.37887  2.77519  2.98518  4.58477  3.61503
          0.02070  4.28368  5.00603  0.61958  0.77255  0.48576  0.95510
     16   4.10864  5.31846  4.77492  4.59631  3.21224  4.24023  4.50313  4.17647  4.32595  3.49084  4.78643  4.67070  4.79493  4.69010  4.37434  4.30824  4.43429  4.07640  0.35044  3.19623     28 W - - -
          2.68618  4.42225  2.77519  2.73123  3.46354  2.40513  3.72494  3.29354  2.67741  2.69355  4.24690  2.90347  2.73739  3.18146  2.89801  2.37887  2.77519  2.98518  4.58477  3.61503
          0.02070  4.28368  5.00603  0.61958  0.77255  0.48576  0.95510
     17   2.55449  4.73021  2.19991  2.33793  4.28305  3.27432  3.52438  3.55771  2.29543  3.10313  3.76077  2.55395  3.82697  2.69251  2.87253  2.55119  2.81190  3.10663  5.46464  4.09156     29 d - - -
          2.68618  4.42225  2.77519  2.73123  3.46354  2.40513  3.72494  3.29354  2.67741  2.69355  4.24690  2.90347  2.73739  3.18146  2.89801  2.37887  2.77519  2.98518  4.58477  3.61503
          0.02070  4.28368  5.00603  0.61958  0.77255  0.48576  0.95510
     18   2.08981  3.73481  3.60502  3.23004  3.32151  3.38889  3.96285  2.38375  3.15096  2.21913  3.31465  3.54099  4.04760  3.31380  3.42172  2.85574  2.70128  1.95777  4.80863  3.60081     30 v - - -
          2.68618  4.42225  2.77519  2.73123  3.46354  2.40513  3.72494  3.29354  2.67741  2.69355  4.24690  2.90347  2.73739  3.18146  2.89801  2.37887  2.77519  2.98518  4.58477  3.61503
          0.02933  4.28368  4.19227  0.61958  0.77255  0.48576  0.95510
     19   2.54149  5.12470  2.60882  2.20396  4.45376  2.85030  3.42542  3.84587  2.15909  3.32250  4.17075  2.38384  3.52408  2.62659  2.81972  2.50230  2.88035  3.50693  5.56599  4.16242     31 k - - -
          2.68618  4.42225  2.77519  2.73123  3.46354  2.40513  3.72494  3.29354  2.67741  2.69355  4.24690  2.90347  2.73739  3.18146  2.89801  2.37887  2.77519  2.98518  4.58477  3.61503
          0.02088  4.27523  4.99758  0.61958  0.77255  0.47862  0.96663
     20   2.90153  5.42800  1.42146  1.76436  4.72988  3.02409  3.78845  4.22653  2.68655  3.72306  4.52049  2.84368  3.91881  2.92697  3.23493  2.67224  3.05071  3.80314  5.88228  4.03529     32 d - - -
          2.68618  4.42225  2.77519  2.73123  3.46354  2.40513  3.72494  3.29354  2.67741  2.69355  4.24690  2.90347  2.73739  3.18146  2.89801  2.37887  2.77519  2.98518  4.58477  3.61503
          0.02070  4.28368  5.00603  0.61958  0.77255  0.48576  0.95510
     21   2.98412  5.57180  1.41449  1.53957  4.87257  3.22438  3.83266  4.38877  2.77566  3.86492  4.67431  2.70706  3.94504  2.97806  3.19549  2.77931  3.18454  3.94796  6.01494  4.52395     33 d - - -
          2.68618  4.42225  2.77519  2.73123  3.46354  2.40513  3.72494  3.29354  2.67741  2.69355  4.24690  2.90347  2.73739  3.18146  2.89801  2.37887  2.77519  2.98518  4.58477  3.61503
          0.02070  4.28368  5.00603  0.61958  0.77255  0.48576  0.95510
     22   2.53426  3.82917  3.26028  2.88927  3.51891  3.43983  3.84106  2.64482  2.78116  2.48710  3.40365  2.91276  3.81079  3.15545  3.10848  2.73134  2.50754  2.03524  4.95499  3.71492     34 v - - -
          2.68618  4.42225  2.77519  2.73123  3.46354  2.40513  3.72494  3.29354  2.67741  2.69355  4.24690  2.90347  2.73739  3.18146  2.89801  2.37887  2.77519  2.98518  4.58477  3.61503
          0.02070  4.28368  5.00603  0.61958  0.77255  0.48576  0.95510
     23   3.15078  0.38726  4.73044  4.57738  4.50334  3.66860  5.13757  3.74077  4.41753  3.62491  4.76574  4.46115  4.40384  4.74658  4.46120  3.42043  3.65276  3.45080  5.80443  4.78207     35 C - - -
          2.68618  4.42225  2.77519  2.73123  3.46354  2.40513  3.72494  3.29354  2.67741  2.69355  4.24690  2.90347  2.73739  3.18146  2.89801  2.37887  2.77519  2.98518  4.58477  3.61503
          0.02070  4.28368  5.00603  0.61958  0.77255  0.48576  0.95510
     24   2.12757  3.82216  3.82735  3.40997  4.29005  1.10254  4.36101  3.42822  3.36550  3.37888  4.21540  3.51740  3.85337  3.65215  3.66838  2.32414  2.61866  3.17513  5.66426  4.46684     36 g - - -
          2.68618  4.42225  2.77519  2.73123  3.46354  2.40513  3.72494  3.29354  2.67741  2.69355  4.24690  2.90347  2.73739  3.18146  2.89801  2.37887  2.77519  2.98518  4.58477  3.61503
          0.02070  4.28368  5.00603  0.61958  0.77255  0.48576  0.95510
     25   3.19415  4.09498  4.98886  4.47429  3.36848  4.51813  5.05145  0.85162  4.35418  2.13576  3.43287  4.63948  4.83502  4.56898  4.51090  3.89843  3.45909  1.75027  5.50084  4.27977     37 i - - -
          2.68618  4.42225  2.77519  2.73123  3.46354  2.40513  3.72494  3.29354  2.67741  2.69355  4.24690  2.90347  2.73739  3.18146  2.89801  2.37887  2.77519  2.98518  4.58477  3.61503
          0.02070  4.28368  5.00603  0.61958  0.77255  0.48576  0.95510
     26   3.15078  0.38726  4.73044  4.57738  4.50334  3.66860  5.13757  3.74077  4.41753  3.62491  4.76574  4.46115  4.40384  4.74658  4.46120  3.42043  3.65276  3.45080  5.80443  4.78207     38 C - - -
          2.68618  4.42225  2.77519  2.73123  3.46354  2.40513  3.72494  3.29354  2.67741  2.69355  4.24690  2.90347  2.73739  3.18146  2.89801  2.37887  2.77519  2.98518  4.58477  3.61503
          0.02070  4.28368  5.00603  0.61958  0.77255  0.48576  0.95510
     27   2.71900  4.64891  3.06854  2.49342  4.30837  3.50316  3.39882  3.73608  2.31276  3.27978  3.91576  2.78762  3.88896  2.37826  1.72860  2.56028  2.94110  3.38080  5.45586  4.05450     39 r - - -
          2.68618  4.42225  2.77519  2.73123  3.46354  2.40513  3.72494  3.29354  2.67741  2.69355  4.24690  2.90347  2.73739  3.18146  2.89801  2.37887  2.77519  2.98518  4.58477  3.61503
          0.02070  4.28368  5.00603  0.61958  0.77255  0.48576  0.95510
     28   2.49257  4.41415  3.40505  2.72796  3.44632  3.57895  3.82270  2.89882  2.80289  2.48995  2.50059  2.94562  3.96043  2.89669  3.18153  2.42609  2.73516  2.46593  4.98692  3.47519     40 s - - -
          2.68618  4.42225  2.77519  2.73123  3.46354  2.40513  3.72494  3.29354  2.67741  2.69355  4.24690  2.90347  2.73739  3.18146  2.89801  2.37887  2.77519  2.98518  4.58477  3.61503
          0.02065  4.28613  5.00847  0.61958  0.77255  0.48576  0.95510
     29   2.00998  4.96207  2.93211  2.29555  4.25036  3.43844  3.54459  3.68721  2.44233  3.25242  4.04449  2.75490  2.71384  2.72508  2.84730  2.41703  2.77769  3.32726  5.45857  4.09788     41 a - - -
          2.68618  4.42225  2.77519  2.73123  3.46354  2.40513  3.72494  3.29354  2.67741  2.69355  4.24690  2.90347  2.73739  3.18146  2.89801  2.37887  2.77519  2.98518  4.58477  3.61503
          0.02065  4.28613  5.00847  0.61958  0.77255  0.48576  0.95510
     30   3.74587  4.97252  4.90751  4.56671  0.85174  4.58172  3.71318  3.29013  4.39050  2.25863  3.88619  4.30327  4.86866  4.33769  4.39426  3.93954  3.96265  3.25688  3.84951  1.76717     42 f - - -
          2.68618  4.42225  2.77519  2.73123  3.46354  2.40513  3.72494  3.29354  2.67741  2.69355  4.24690  2.90347  2.73739  3.18146  2.89801  2.37887  2.77519  2.98518  4.58477  3.61503
          0.02065  4.28613  5.00847  0.61958  0.77255  0.48576  0.95510
     31   3.07365  5.71783  1.29700  1.53248  4.99562  3.36349  3.59463  4.53592  2.88544  3.99893  4.82935  2.45417  3.97425  3.03762  3.49103  2.94738  3.35487  4.08472  6.14474  4.61781     43 d - - -
          2.68618  4.42225  2.77519  2.73123  3.46354  2.40513  3.72494  3.29354  2.67741  2.69355  4.24690  2.90347  2.73739  3.18146  2.89801  2.37887  2.77519  2.98518  4.58477  3.61503
          0.02065  4.28613  5.00847  0.61958  0.77255  0.48576  0.95510
     32   2.16214  4.58981  3.21974  2.67039  3.82305  2.14712  3.77157  3.20818  2.64857  2.74980  3.55191  3.05720  3.90436  2.91981  3.07044  2.48806  2.77728  2.85549  5.18184  3.72373     44 g - - -
          2.68618  4.42225  2.77519  2.73123  3.46354  2.40513  3.72494  3.29354  2.67741  2.69355  4.24690  2.90347  2.73739  3.18146  2.89801  2.37887  2.77519  2.98518  4.58477  3.61503
          0.02065  4.28613  5.00847  0.61958  0.77255  0.48576  0.95510
     33   2.37136  1.95928  3.71045  3.16031  3.48767  3.53452  3.75031  2.83422  3.08439  2.56846  3.46924  3.47387  3.49947  3.37485  3.38569  2.83699  2.31455  2.49866  4.95188  3.60193     45 c - - -
          2.68618  4.42225  2.77519  2.73123  3.46354  2.40513  3.72494  3.29354  2.67741  2.69355  4.24690  2.90347  2.73739  3.18146  2.89801  2.37887  2.77519  2.98518  4.58477  3.61503
          0.02065  4.28613  5.00847  0.61958  0.77255  0.48576  0.95510
     34   2.06406  1.05216  4.19293  3.85507  4.16657  3.15370  4.58341  3.39693  3.73110  3.23621  4.14469  3.73643  3.00968  3.99579  3.90985  2.61693  2.87220  2.99250  5.61948  4.45586     46 c - - -
          2.68618  4.42225  2.77519  2.73123  3.46354  2.40513  3.72494  3.29354  2.67741  2.69355  4.24690  2.90347  2.73739  3.18146  2.89801  2.37887  2.77519  2.98518  4.58477  3.61503
          0.02065  4.28613  5.00847  0.61958  0.77255  0.48576  0.95510
     35   2.28448  4.46396  3.38472  2.91633  4.09965  3.05892  4.01053  3.38543  2.91061  3.16083  4.00142  3.09790  1.51962  3.23683  3.30025  2.47008  2.74303  2.82303  5.44551  4.18550     47 p - - -
          2.68618  4.42225  2.77519  2.73123  3.46354  2.40513  3.72494  3.29354  2.67741  2.69355  4.24690  2.90347  2.73739  3.18146  2.89801  2.37887  2.77519  2.98518  4.58477  3.61503
          0.02065  4.28613  5.00847  0.61958  0.77255  0.48576  0.95510
     36   2.57572  4.65238  2.20928  2.21492  4.40386  3.13548  3.51029  3.87150  2.31316  3.37946  3.96654  2.65701  3.81593  2.61933  2.79930  2.43276  2.66991  3.37424  5.53481  4.14017     48 d - - -
          2.68618  4.42225  2.77519  2.73123  3.46354  2.40513  3.72494  3.29354  2.67741  2.69355  4.24690  2.90347  2.73739  3.18146  2.89801  2.37887  2.77519  2.98518  4.58477  3.61503
          0.02065  4.28613  5.00847  0.61958  0.77255  0.48576  0.95510
     37   2.37802  1.21452  4.26572  3.81266  3.76997  3.19819  4.46025  2.55795  3.66103  2.75379  3.74035  3.81738  4.05652  3.92737  3.84628  2.82198  2.92993  2.36676  5.31152  4.11800     49 c - - -
          2.68618  4.42225  2.77519  2.73123  3.46354  2.40513  3.72494  3.29354  2.67741  2.69355  4.24690  2.90347  2.73739  3.18146  2.89801  2.37887  2.77519  2.98518  4.58477  3.61503
          0.02065  4.28613  5.00847  0.61958  0.77255  0.48576  0.95510
     38   2.61423  5.02311  2.82125  2.35586  4.09573  3.43658  3.45083  3.63352  1.72411  3.25530  3.89880  2.89801  3.47951  2.74192  2.60086  2.54274  2.74742  3.38790  5.48413  4.10835     50 k - - -
          2.68618  4.42225  2.77519  2.73123  3.46354  2.40513  3.72494  3.29354  2.67741  2.69355  4.24690  2.90347  2.73739  3.18146  2.89801  2.37887  2.77519  2.98518  4.58477  3.61503
          0.02065  4.28613  5.00847  0.61958  0.77255  0.48576  0.95510
     39   2.56993  4.15173  3.90178  3.07850  2.67363  3.59409  3.97878  2.43488  3.06821  2.09060  2.94813  3.59805  4.06208  3.47642  3.18309  2.91848  2.66461  2.27925  4.75679  2.74005     51 l - - -
          2.68618  4.42225  2.77519  2.73123  3.46354  2.40513  3.72494  3.29354  2.67741  2.69355  4.24690  2.90347  2.73739  3.18146  2.89801  2.37887  2.77519  2.98518  4.58477  3.61503
          0.02065  4.28613  5.00847  0.61958  0.77255  0.48576  0.95510
     40   2.68991  4.76382  3.10915  2.88957  4.18115  3.39099  3.41041  3.85234  2.92262  3.45644  4.36215  3.29503  1.01721  3.34748  3.25204  2.87783  3.15295  3.46897  5.53487  4.17181     52 p - - -
          2.68618  4.42225  2.77519  2.73123  3.46354  2.40513  3.72494  3.29354  2.67741  2.69355  4.24690  2.90347  2.73739  3.18146  2.89801  2.37887  2.77519  2.98518  4.58477  3.61503
          0.03051  4.28613  4.11721  0.61958  0.77255  0.48576  0.95510
     41   3.24703  4.96252  4.00153  3.96071  5.05807  0.31096  5.03620  4.77579  4.19564  4.37058  5.36318  4.16795  4.36421  4.48855  4.36867  3.43338  3.75887  4.22554  6.02670  5.18020     53 G - - -
          2.68618  4.42225  2.77519  2.73123  3.46354  2.40513  3.72494  3.29354  2.67741  2.69355  4.24690  2.90347  2.73739  3.18146  2.89801  2.37887  2.77519  2.98518  4.58477  3.61503
          0.02085  4.27647  4.99882  0.61958  0.77255  0.49895  0.93438
     42   2.99008  5.54995  1.16544  1.89316  4.83544  3.36987  3.61003  4.34899  2.79216  3.83996  4.65858  2.72765  3.94864  2.99036  3.36289  2.78286  3.26220  3.66145  5.99783  4.51217     54 d - - -
          2.68618  4.42225  2.77519  2.73123  3.46354  2.40513  3.72494  3.29354  2.67741  2.69355  4.24690  2.90347  2.73739  3.18146  2.89801  2.37887  2.77519  2.98518  4.58477  3.61503
          0.02085  4.27647  4.99882  0.61958  0.77255  0.49895  0.93438
     43   2.71872  5.39159  1.62149  1.99582  4.70436  2.91888  3.75060  4.20269  2.61618  3.68769  4.46946  2.58629  3.89534  2.67794  3.15521  2.35599  3.10814  3.77032  5.83649  4.38296     55 d - - -
          2.68618  4.42225  2.77519  2.73123  3.46354  2.40513  3.72494  3.29354  2.67741  2.69355  4.24690  2.90347  2.73739  3.18146  2.89801  2.37887  2.77519  2.98518  4.58477  3.61503
          0.02085  4.27647  4.99882  0.61958  0.77255  0.49895  0.93438
     44   2.40942  1.24037  4.15888  3.72657  3.82576  3.30120  4.41457  2.70747  3.57883  2.87655  3.82515  3.73172  3.98229  3.85861  3.77698  2.25090  2.88761  2.67257  5.33056  4.12630     56 c - - -
          2.68618  4.42225  2.77519  2.73123  3.46354  2.40513  3.72494  3.29354  2.67741  2.69355  4.24690  2.90347  2.73739  3.18146  2.89801  2.37887  2.77519  2.98518  4.58477  3.61503
          0.02927  4.27647  4.20251  0.61958  0.77255  0.49895  0.93438
     45   2.32474  4.38598  3.39701  3.16533  4.53750  2.81799  4.33277  3.96773  3.29363  3.63410  4.45326  3.38833  1.08760  3.58559  3.62689  2.23632  2.83841  3.40208  5.85560  4.62720     57 p - - -
          2.68618  4.42225  2.77519  2.73123  3.46354  2.40513  3.72494  3.29354  2.67741  2.69355  4.24690  2.90347  2.73739  3.18146  2.89801  2.37887  2.77519  2.98518  4.58477  3.61503
          0.02103  4.26822  4.99057  0.61958  0.77255  0.50997  0.91758
     46   2.70652  4.24006  3.95879  3.38366  3.31675  3.77991  4.07892  2.09900  3.27346  1.73606  3.28002  3.67661  2.75201  3.54333  3.25057  3.06032  2.94138  2.07153  4.87018  3.67334     58 l - - -
          2.68618  4.42225  2.77519  2.73123  3.46354  2.40513  3.72494  3.29354  2.67741  2.69355  4.24690  2.90347  2.73739  3.18146  2.89801  2.37887  2.77519  2.98518  4.58477  3.61503
          0.02764  4.26822  4.32362  0.61958  0.77255  0.47092  0.97931
     47   2.45405  3.68573  4.37590  3.80518  3.39413  3.94869  4.33835  2.00346  3.68341  2.17340  3.30469  3.98653  4.31951  3.90673  3.85416  3.01384  3.02809  1.28165  4.98382  3.78859     59 v - - -
          2.68618  4.42225  2.77519  2.73123  3.46354  2.40513  3.72494  3.29354  2.67741  2.69355  4.24690  2.90347  2.73739  3.18146  2.89801  2.37887  2.77519  2.98518  4.58477  3.61503
          0.02078  4.27977  5.00212  0.61958  0.77255  0.48035  0.96381
     48   2.62950  4.10893  4.07835  3.37385  2.90597  3.72949  4.02769  2.38054  3.37101  2.00964  3.21606  3.70487  3.95203  3.59524  3.55539  2.90902  2.59479  2.27310  2.29383  3.51189     60 l - - -
          2.68618  4.42225  2.77519  2.73123  3.46354  2.40513  3.72494  3.29354  2.67741  2.69355  4.24690  2.90347  2.73739  3.18146  2.89801  2.37887  2.77519  2.98518  4.58477  3.61503
          0.02065  4.28613  5.00847  0.61958  0.77255  0.48576  0.95510
     49   2.73003  4.83545  2.51921  2.64858  4.63133  0.99645  4.10983  4.11918  3.08058  3.73025  4.57574  3.11298  3.94994  3.32061  3.37332  2.70853  3.13552  3.63775  5.90538  4.55937     61 g - - -
          2.68618  4.42225  2.77519  2.73123  3.46354  2.40513  3.72494  3.29354  2.67741  2.69355  4.24690  2.90347  2.73739  3.18146  2.89801  2.37887  2.77519  2.98518  4.58477  3.61503
          0.02065  4.28613  5.00847  0.61958  0.77255  0.48576  0.95510
     50   2.40001  4.94363  2.95477  2.15898  4.21400  3.36316  3.61019  3.48620  2.12794  3.06800  4.00506  2.95214  3.73055  2.51001  2.69745  2.49993  2.86883  2.96658  4.47784  4.06402     62 k - - -
          2.68618  4.42225  2.77519  2.73123  3.46354  2.40513  3.72494  3.29354  2.67741  2.69355  4.24690  2.90347  2.73739  3.18146  2.89801  2.37887  2.77519  2.98518  4.58477  3.61503
          0.02065  4.28613  5.00847  0.61958  0.77255  0.48576  0.95510
     51   2.51167  0.82155  4.40806  4.13659  4.18711  3.26828  4.77482  3.19554  3.92590  3.18579  4.22106  3.92817  4.04065  4.23371  4.04991  2.77070  2.66074  2.87082  5.70206  4.52177     63 c - - -
          2.68618  4.42225  2.77519  2.73123  3.46354  2.40513  3.72494  3.29354  2.67741  2.69355  4.24690  2.90347  2.73739  3.18146  2.89801  2.37887  2.77519  2.98518  4.58477  3.61503
          0.02065  4.28613  5.00847  0.61958  0.77255  0.48576  0.95510
     52   2.59839  4.23861  2.96693  2.41439  4.24680  2.57718  3.32631  3.68671  2.32507  3.24505  4.02966  2.47392  3.55338  2.73200  2.70982  2.35448  2.69204  3.32209  5.44469  4.08092     64 k - - -
          2.68618  4.42225  2.77519  2.73123  3.46354  2.40513  3.72494  3.29354  2.67741  2.69355  4.24690  2.90347  2.73739  3.18146  2.89801  2.37887  2.77519  2.98518  4.58477  3.61503
          0.02065  4.28613  5.00847  0.61958  0.77255  0.48576  0.95510
     53   2.95632  5.05265  2.95465  2.67932  3.97214  3.54195  1.22906  3.86623  2.55045  3.41169  4.30483  3.15559  4.05829  2.82694  2.86727  2.73744  3.22734  3.53978  5.32352  3.87148     65 h - - -
          2.68618  4.42225  2.77519  2.73123  3.46354  2.40513  3.72494  3.29354  2.67741  2.69355  4.24690  2.90347  2.73739  3.18146  2.89801  2.37887  2.77519  2.98518  4.58477  3.61503
          0.02065  4.28613  5.00847  0.61958  0.77255  0.48576  0.95510
     54   2.01674  3.27387  3.36924  2.80622  3.60427  3.56201  3.33465  2.87975  2.77237  2.67039  3.54894  2.87981  3.55429  3.05391  3.16031  2.69074  2.68110  2.48192  5.01917  3.66911     66 a - - -
          2.68618  4.42225  2.77519  2.73123  3.46354  2.40513  3.72494  3.29354  2.67741  2.69355  4.24690  2.90347  2.73739  3.18146  2.89801  2.37887  2.77519  2.98518  4.58477  3.61503
          0.02065  4.28613  5.00847  0.61958  0.77255  0.48576  0.95510
     55   3.50145  4.85058  4.74705  4.36724  0.83059  4.42429  3.97698  2.88114  4.21209  2.23882  3.58391  4.30632  4.76648  4.28273  4.29159  3.80591  3.75784  2.62603  4.16734  2.45350     67 f - - -
          2.68618  4.42225  2.77519  2.73123  3.46354  2.40513  3.72494  3.29354  2.67741  2.69355  4.24690  2.90347  2.73739  3.18146  2.89801  2.37887  2.77519  2.98518  4.58477  3.61503
          0.02065  4.28613  5.00847  0.61958  0.77255  0.48576  0.95510
     56   3.20200  5.02729  3.51588  3.18053  3.17685  3.80900  0.93857  3.68622  2.87272  2.80696  4.24890  3.55064  4.30222  3.43129  3.12703  3.28181  3.47795  3.47399  4.73406  3.13569     68 h - - -
          2.68618  4.42225  2.77519  2.73123  3.46354  2.40513  3.72494  3.29354  2.67741  2.69355  4.24690  2.90347  2.73739  3.18146  2.89801  2.37887  2.77519  2.98518  4.58477  3.61503
          0.02065  4.28613  5.00847  0.61958  0.77255  0.48576  0.95510
     57   2.59701  4.18157  3.70264  3.27814  3.29020  3.68946  3.79176  2.54141  3.08903  1.72133  2.41539  3.57416  4.06191  3.44554  3.33149  2.96137  2.67535  2.29325  4.78539  3.58194     69 l - - -
          2.68618  4.42225  2.77519  2.73123  3.46354  2.40513  3.72494  3.29354  2.67741  2.69355  4.24690  2.90347  2.73739  3.18146  2.89801  2.37887  2.77519  2.98518  4.58477  3.61503
          0.02065  4.28613  5.00847  0.61958  0.77255  0.48576  0.95510
     58   2.75137  4.96378  3.02308  2.53003  4.22630  3.24307  1.73751  3.66993  2.39689  3.24179  3.91282  3.03841  3.52868  2.48073  2.73314  2.77044  2.98292  3.33633  5.43163  4.10275     70 h - - -
          2.68618  4.42225  2.77519  2.73123  3.46354  2.40513  3.72494  3.29354  2.67741  2.69355  4.24690  2.90347  2.73739  3.18146  2.89801  2.37887  2.77519  2.98518  4.58477  3.61503
          0.02065  4.28613  5.00847  0.61958  0.77255  0.48576  0.95510
     59   2.51541  1.06356  4.24071  3.85088  3.81098  3.33859  4.48564  2.97432  3.63232  2.62925  3.90609  3.81043  4.03758  3.95890  3.80471  2.55333  2.96152  2.69677  5.35331  4.08831     71 c - - -
          2.68618  4.42225  2.77519  2.73123  3.46354  2.40513  3.72494  3.29354  2.67741  2.69355  4.24690  2.90347  2.73739  3.18146  2.89801  2.37887  2.77519  2.98518  4.58477  3.61503
          0.02065  4.28613  5.00847  0.61958  0.77255  0.48576  0.95510
     60   3.02856  4.39423  4.66815  4.11166  3.47411  4.27996  4.68215  1.10138  3.97719  1.89081  3.20114  4.31242  4.59937  4.20649  4.14648  3.23211  3.27284  1.81630  5.24830  4.06536     72 i - - -
          2.68618  4.42225  2.77519  2.73123  3.46354  2.40513  3.72494  3.29354  2.67741  2.69355  4.24690  2.90347  2.73739  3.18146  2.89801  2.37887  2.77519  2.98518  4.58477  3.61503
          0.02065  4.28613  5.00847  0.61958  0.77255  0.48576  0.95510
     61   2.62907  4.54534  3.02152  2.48689  3.71643  3.41253  3.62134  2.85417  2.61892  2.20151  3.27546  3.07277  3.92130  2.91149  3.08547  2.61053  2.60831  2.55156  5.09868  3.69024     73 l - - -
          2.68618  4.42225  2.77519  2.73123  3.46354  2.40513  3.72494  3.29354  2.67741  2.69355  4.24690  2.90347  2.73739  3.18146  2.89801  2.37887  2.77519  2.98518  4.58477  3.61503
          0.02065  4.28613  5.00847  0.61958  0.77255  0.48576  0.95510
     62   2.71415  5.14247  3.03878  2.31851  4.48907  3.51339  3.64836  3.92402  1.56171  3.41805  4.20011  2.94850  3.90331  2.66320  2.31096  2.62132  2.58722  3.53767  5.54876  4.21179     74 k - - -
          2.68618  4.42225  2.77519  2.73123  3.46354  2.40513  3.72494  3.29354  2.67741  2.69355  4.24690  2.90347  2.73739  3.18146  2.89801  2.37887  2.77519  2.98518  4.58477  3.61503
          0.02065  4.28613  5.00847  0.61958  0.77255  0.48576  0.95510
     63   2.88026  4.58464  3.89865  3.34081  2.94194  3.85748  3.63306  3.09446  2.90399  2.52223  3.69306  3.62042  4.24114  3.41715  2.87956  3.17554  3.19073  2.90220  1.37261  2.97575     75 w - - -
          2.68618  4.42225  2.77519  2.73123  3.46354  2.40513  3.72494  3.29354  2.67741  2.69355  4.24690  2.90347  2.73739  3.18146  2.89801  2.37887  2.77519  2.98518  4.58477  3.61503
          0.02065  4.28613  5.00847  0.61958  0.77255  0.48576  0.95510
     64   2.64668  4.19535  3.97021  3.16348  3.24940  3.76081  4.06080  2.13247  3.29511  1.57484  3.29202  3.36205  4.12977  3.55119  3.53236  3.04107  2.74349  2.13214  4.83372  3.63331     76 l - - -
          2.68618  4.42225  2.77519  2.73123  3.46354  2.40513  3.72494  3.29354  2.67741  2.69355  4.24690  2.90347  2.73739  3.18146  2.89801  2.37887  2.77519  2.98518  4.58477  3.61503
          0.02065  4.28613  5.00847  0.61958  0.77255  0.48576  0.95510
     65   2.58881  5.14876  2.56799  1.98485  4.48061  3.33326  3.42932  3.96013  2.26982  3.44801  4.19463  2.44371  3.81900  2.51644  2.80829  2.35026  2.83603  3.53261  5.58741  3.93799     77 e - - -
          2.68618  4.42225  2.77519  2.73123  3.46354  2.40513  3.72494  3.29354  2.67741  2.69355  4.24690  2.90347  2.73739  3.18146  2.89801  2.37887  2.77519  2.98518  4.58477  3.61503
          0.02065  4.28613  5.00847  0.61958  0.77255  0.48576  0.95510
     66   2.54294  5.01236  2.89256  2.34115  4.30678  3.31683  3.63686  3.75376  2.27986  3.26218  4.07312  2.89323  3.83546  2.54480  2.65694  1.97223  2.46707  3.33238  5.48045  4.10878     78 s - - -
          2.68618  4.42225  2.77519  2.73123  3.46354  2.40513  3.72494  3.29354  2.67741  2.69355  4.24690  2.90347  2.73739  3.18146  2.89801  2.37887  2.77519  2.98518  4.58477  3.61503
          0.10473  4.28613  2.45718  0.61958  0.77255  0.48576  0.95510
     67   2.57826  5.06972  2.70853  2.19575  4.38343  3.40326  3.60539  3.84731  2.35427  3.23947  4.12151  2.79733  3.20443  2.05212  2.67775  2.45401  2.87000  3.44398  5.51996  4.02039     79 q - - -
          2.68618  4.42225  2.77519  2.73123  3.46354  2.40513  3.72494  3.29354  2.67741  2.69355  4.24690  2.90347  2.73739  3.18146  2.89801  2.37887  2.77519  2.98518  4.58477  3.61503
          0.03240  4.20384  4.07790  0.61958  0.77255  0.56796  0.83627
     68   2.53071  4.99835  2.90882  2.26265  4.29500  3.13370  3.61405  3.74432  2.33726  3.25861  4.05877  2.60046  3.75443  2.39443  2.72791  2.40683  2.38876  3.27233  5.46607  4.09119     80 e - - -
          2.68618  4.42225  2.77519  2.73123  3.46354  2.40513  3.72494  3.29354  2.67741  2.69355  4.24690  2.90347  2.73739  3.18146  2.89801  2.37887  2.77519  2.98518  4.58477  3.61503
          0.09426  4.20458  2.58988  0.61958  0.77255  0.56083  0.84568
     69   2.47200  4.86830  2.81436  2.38587  4.13035  3.20872  3.58483  3.55898  2.40285  3.11020  3.74742  2.68933  3.56668  2.75624  2.71669  2.10668  2.74752  3.01976  5.36122  3.93295     81 s - - -
          2.68613  4.42227  2.77522  2.73125  3.46356  2.40513  3.72496  3.29356  2.67743  2.69357  4.24669  2.90347  2.73742  3.18140  2.89799  2.37889  2.77522  2.98509  4.58479  3.61505
          0.15722  1.98180  4.87115  0.30725  1.32979  0.39580  1.11823
     70   2.61411  5.11761  2.73395  2.18969  4.44906  3.41862  3.58386  3.78592  2.03710  3.38456  4.16235  2.63527  3.60652  2.37937  2.59778  2.45233  2.76428  3.45305  5.55759  3.98592     83 k - - -
          2.68618  4.42225  2.77519  2.73123  3.46354  2.40513  3.72494  3.29354  2.67741  2.69355  4.24690  2.90347  2.73739  3.18146  2.89801  2.37887  2.77519  2.98518  4.58477  3.61503
          0.02065  4.28613  5.00847  0.61958  0.77255  0.48576  0.95510
     71   2.46812  5.07193  2.77037  2.34629  4.38291  2.70322  3.63392  3.84365  2.33755  3.26960  4.13074  2.73406  2.99895  2.20807  2.87927  2.53469  2.80003  3.44600  5.53305  4.14419     84 q - - -
          2.68618  4.42225  2.77519  2.73123  3.46354  2.40513  3.72494  3.29354  2.67741  2.69355  4.24690  2.90347  2.73739  3.18146  2.89801  2.37887  2.77519  2.98518  4.58477  3.61503
          0.02065  4.28613  5.00847  0.61958  0.77255  0.48576  0.95510
     72   2.64026  4.93110  2.98928  2.37267  4.19764  3.45112  3.07766  3.56747  2.24986  2.80041  3.82575  2.83227  3.73017  2.33193  2.76146  2.59881  2.49054  3.13136  5.41271  3.89581     85 k - - -
          2.68618  4.42225  2.77519  2.73123  3.46354  2.40513  3.72494  3.29354  2.67741  2.69355  4.24690  2.90347  2.73739  3.18146  2.89801  2.37887  2.77519  2.98518  4.58477  3.61503
          0.02065  4.28613  5.00847  0.61958  0.77255  0.48576  0.95510
     73   2.61169  1.31703  3.59391  2.87877  3.82913  3.43522  4.07865  3.16354  2.97985  2.89752  3.79970  3.45806  3.46489  3.39809  3.07510  2.82050  2.95284  2.88109  5.24049  4.02044     86 c - - -
          2.68618  4.42225  2.77519  2.73123  3.46354  2.40513  3.72494  3.29354  2.67741  2.69355  4.24690  2.90347  2.73739  3.18146  2.89801  2.37887  2.77519  2.98518  4.58477  3.61503
          0.02065  4.28613  5.00847  0.61958  0.77255  0.48576  0.95510
     74   2.39515  4.41619  3.62340  3.34980  4.26285  3.23914  4.39265  3.47562  3.32865  3.26174  4.24636  3.53760  0.98454  3.68450  3.61257  2.70553  2.98129  2.76947  5.70659  4.46203     87 p - - -
          2.68618  4.42225  2.77519  2.73123  3.46354  2.40513  3.72494  3.29354  2.67741  2.69355  4.24690  2.90347  2.73739  3.18146  2.89801  2.37887  2.77519  2.98518  4.58477  3.61503
          0.02065  4.28613  5.00847  0.61958  0.77255  0.48576  0.95510
     75   2.43422  3.89266  4.26299  3.67454  3.09815  3.82643  4.14466  2.18980  3.43141  1.85104  2.03577  3.84701  4.18575  3.74249  3.68925  3.12213  2.77559  2.20727  4.76891  3.58658     88 l - - -
          2.68618  4.42225  2.77519  2.73123  3.46354  2.40513  3.72494  3.29354  2.67741  2.69355  4.24690  2.90347  2.73739  3.18146  2.89801  2.37887  2.77519  2.98518  4.58477  3.61503
          0.02065  4.28613  5.00847  0.61958  0.77255  0.48576  0.95510
     76   2.52324  1.29655  2.61311  3.08480  4.06893  3.27721  4.18034  3.41882  3.19038  3.17292  4.05104  3.38745  3.92854  3.47234  3.54103  2.39494  2.92947  3.05865  5.47395  4.21834     89 c - - -
          2.68618  4.42225  2.77519  2.73123  3.46354  2.40513  3.72494  3.29354  2.67741  2.69355  4.24690  2.90347  2.73739  3.18146  2.89801  2.37887  2.77519  2.98518  4.58477  3.61503
          0.02065  4.28613  5.00847  0.61958  0.77255  0.48576  0.95510
     77   2.98867  4.98007  3.64328  2.99274  4.35107  3.70105  3.82461  3.66492  2.20164  3.23116  3.76432  3.37156  4.12364  2.99087  1.03292  3.06190  2.94327  3.39291  5.47314  4.26277     90 r - - -
          2.68618  4.42225  2.77519  2.73123  3.46354  2.40513  3.72494  3.29354  2.67741  2.69355  4.24690  2.90347  2.73739  3.18146  2.89801  2.37887  2.77519  2.98518  4.58477  3.61503
          0.02065  4.28613  5.00847  0.61958  0.77255  0.48576  0.95510
     78   2.55303  4.97959  3.02533  2.47703  4.30275  3.25743  3.66819  3.58973  2.36829  3.28382  4.07761  2.99426  3.87294  1.86921  2.25689  2.45101  2.83387  3.36884  5.47027  4.12896     91 q - - -
          2.68618  4.42225  2.77519  2.73123  3.46354  2.40513  3.72494  3.29354  2.67741  2.69355  4.24690  2.90347  2.73739  3.18146  2.89801  2.37887  2.77519  2.98518  4.58477  3.61503
          0.02065  4.28613  5.00847  0.61958  0.77255  0.48576  0.95510
     79   2.56097  5.12967  2.50681  1.97456  4.45664  3.31403  3.61944  3.79641  2.19061  3.37876  4.17711  2.85268  2.91781  2.54646  2.86022  2.55311  2.75411  3.51093  5.57231  4.16893     92 e - - -
          2.68618  4.42225  2.77519  2.73123  3.46354  2.40513  3.72494  3.29354  2.67741  2.69355  4.24690  2.90347  2.73739  3.18146  2.89801  2.37887  2.77519  2.98518  4.58477  3.61503
          0.02065  4.28613  5.00847  0.61958  0.77255  0.48576  0.95510
     80   3.86356  5.06845  4.93407  4.64100  1.58994  4.58729  3.70846  3.47952  4.43233  2.74919  4.05250  4.33512  4.90515  4.39154  4.42422  4.00477  4.09141  3.44233  1.01988  2.11425     93 w - - -
          2.68618  4.42225  2.77519  2.73123  3.46354  2.40513  3.72494  3.29354  2.67741  2.69355  4.24690  2.90347  2.73739  3.18146  2.89801  2.37887  2.77519  2.98518  4.58477  3.61503
          0.02065  4.28613  5.00847  0.61958  0.77255  0.48576  0.95510
     81   2.60590  4.27711  2.96891  2.00376  4.25279  3.44394  3.56493  3.69328  2.08175  3.24858  3.68514  2.94388  3.83510  2.39497  2.75608  2.61715  2.70988  3.10026  5.44535  3.90101     94 e - - -
          2.68618  4.42225  2.77519  2.73123  3.46354  2.40513  3.72494  3.29354  2.67741  2.69355  4.24690  2.90347  2.73739  3.18146  2.89801  2.37887  2.77519  2.98518  4.58477  3.61503
          0.03216  4.28613  4.02337  0.61958  0.77255  0.48576  0.95510
     82   2.56225  4.12170  3.99592  3.41299  2.03990  3.70749  3.99748  2.52675  3.30536  2.12837  3.16232  3.24923  3.54944  3.53898  3.51329  2.98823  2.70996  2.28187  4.37768  3.06911     95 f - - -
          2.68618  4.42225  2.77519  2.73123  3.46354  2.40513  3.72494  3.29354  2.67741  2.69355  4.24690  2.90347  2.73739  3.18146  2.89801  2.37887  2.77519  2.98518  4.58477  3.61503
          0.04765  4.27485  3.42297  0.61958  0.77255  0.50113  0.93102
     83   2.37024  4.50193  2.82279  2.33506  4.27096  3.34509  3.62225  3.37327  1.93991  3.17595  4.04113  2.83371  3.82184  2.56866  2.54912  2.60559  2.86231  3.26191  5.45206  4.08241     96 k - - -
          2.68618  4.42225  2.77519  2.73123  3.46354  2.40513  3.72494  3.29354  2.67741  2.69355  4.24690  2.90347  2.73739  3.18146  2.89801  2.37887  2.77519  2.98518  4.58477  3.61503
          0.04754  4.24865  3.43743  0.61958  0.77255  0.53531  0.88066
     84   2.52039  5.06899  2.74138  2.12359  4.38760  3.13855  3.37117  3.85534  2.25671  3.36280  3.74565  2.66847  3.48556  2.53234  2.75899  2.47039  2.62701  3.35021  5.51764  4.12312     97 e - - -
          2.68618  4.42225  2.77519  2.73123  3.46354  2.40513  3.72494  3.29354  2.67741  2.69355  4.24690  2.90347  2.73739  3.18146  2.89801  2.37887  2.77519  2.98518  4.58477  3.61503
          0.18050  4.22051  1.89411  0.61958  0.77255  0.56672  0.83790
     85   2.30748  4.38663  2.89218  2.36919  4.03732  3.24078  3.45582  3.45604  2.37272  2.93318  3.72366  2.80818  3.79917  2.65480  2.69224  2.36059  2.76444  3.07300  5.29458  3.95708     98 a - - -
          2.68618  4.42225  2.77519  2.73123  3.46354  2.40513  3.72494  3.29354  2.67741  2.69355  4.24690  2.90347  2.73739  3.18146  2.89801  2.37887  2.77519  2.98518  4.58477  3.61503
          0.11294  4.06582  2.41188  0.61958  0.77255  0.72452  0.66272
     86   2.26356  4.03266  2.93597  2.42158  3.82271  3.41979  3.63787  3.16474  2.48058  2.80513  3.55746  2.91675  3.52871  2.67519  2.86476  2.56972  2.65488  2.86078  5.14886  3.84578     99 a - - -
          2.68599  4.42162  2.77502  2.73102  3.46351  2.40536  3.72443  3.29336  2.67779  2.69359  4.24669  2.90359  2.73773  3.18106  2.89798  2.37876  2.77514  2.98513  4.58550  3.61558
          0.53326  0.88356        *  2.33043  0.10231  0.00000        *
//
```
