## Supplementary_Files_1-154 for "Mosaic origin of the eukaryotic kinetochore": apc12_fl.hmm

```
HMMER3/f [3.1b1 | May 2013]
NAME  apc12_orths_v3_fl
LENG  91
ALPH  amino
RF    no
MM    no
CONS  yes
CS    no
MAP   yes
DATE  Tue Aug  1 14:05:22 2017
NSEQ  39
EFFN  5.651001
CKSUM 403677836
STATS LOCAL MSV       -9.4387  0.71841
STATS LOCAL VITERBI  -10.4174  0.71841
STATS LOCAL FORWARD   -3.1578  0.71841
HMM          A        C        D        E        F        G        H        I        K        L        M        N        P        Q        R        S        T        V        W        Y   
            m->m     m->i     m->d     i->m     i->i     d->m     d->d
  COMPO   2.62755  5.05029  2.76698  2.40563  3.93816  3.06567  3.85436  3.19882  2.53454  2.68745  3.65676  2.95164  2.95113  2.73487  2.58769  2.52312  2.59586  3.15046  5.38731  3.90324
          2.68618  4.42225  2.77519  2.73123  3.46354  2.40513  3.72494  3.29354  2.67741  2.69355  4.24690  2.90347  2.73739  3.18146  2.89801  2.37887  2.77519  2.98518  4.58477  3.61503
          0.00639  5.45240  6.17474  0.61958  0.77255  0.00000        *
      1   2.78429  5.19142  5.24852  5.08524  5.08360  4.12552  5.73309  4.30850  4.91225  3.97499  0.29829  4.81261  4.92385  5.19746  5.00056  3.17675  3.89631  3.96913  6.66836  5.49778      1 M - - -
          2.68618  4.42225  2.77519  2.73123  3.46354  2.40513  3.72494  3.29354  2.67741  2.69355  4.24690  2.90347  2.73739  3.18146  2.89801  2.37887  2.77519  2.98518  4.58477  3.61503
          0.00639  5.45240  6.17474  0.61958  0.77255  0.48576  0.95510
      2   3.78458  5.14865  5.51651  4.89052  3.86995  4.95570  5.22293  1.47164  4.45525  0.68863  3.73534  5.01726  5.23350  3.64422  3.42693  4.29061  4.00465  3.14038  5.69365  4.58515      2 L - - -
          2.68618  4.42225  2.77519  2.73123  3.46354  2.40513  3.72494  3.29354  2.67741  2.69355  4.24690  2.90347  2.73739  3.18146  2.89801  2.37887  2.77519  2.98518  4.58477  3.61503
          0.00639  5.45240  6.17474  0.61958  0.77255  0.48576  0.95510
      3   3.10864  5.76448  4.05141  3.39418  5.14073  4.32064  4.34637  2.68869  2.17214  4.01869  4.85293  3.41454  4.68754  3.48051  0.69586  3.15955  3.78709  4.18203  6.14137  4.90826      3 r - - -
          2.68618  4.42225  2.77519  2.73123  3.46354  2.40513  3.72494  3.29354  2.67741  2.69355  4.24690  2.90347  2.73739  3.18146  2.89801  2.37887  2.77519  2.98518  4.58477  3.61503
          0.00639  5.45240  6.17474  0.61958  0.77255  0.48576  0.95510
      4   5.59813  6.90228  6.16967  5.65632  6.71439  5.48573  6.08540  6.61734  4.37834  5.84713  6.93912  5.87774  6.04096  5.38840  0.05711  5.72582  5.85507  6.28458  7.26586  6.57276      4 R - - -
          2.68618  4.42225  2.77519  2.73123  3.46354  2.40513  3.72494  3.29354  2.67741  2.69355  4.24690  2.90347  2.73739  3.18146  2.89801  2.37887  2.77519  2.98518  4.58477  3.61503
          0.00639  5.45240  6.17474  0.61958  0.77255  0.48576  0.95510
      5   2.69183  5.60461  2.73657  2.14944  4.95014  3.48456  3.33040  4.43662  1.58657  3.18410  4.64530  3.03752  2.11281  2.45404  3.28010  3.05397  3.32352  3.99552  6.03681  4.62526      5 k - - -
          2.68618  4.42225  2.77519  2.73123  3.46354  2.40513  3.72494  3.29354  2.67741  2.69355  4.24690  2.90347  2.73739  3.18146  2.89801  2.37887  2.77519  2.98518  4.58477  3.61503
          0.00639  5.45240  6.17474  0.61958  0.77255  0.48576  0.95510
      6   2.25242  5.21601  5.05476  4.80665  4.94156  4.17798  5.56991  4.17512  4.71097  1.92660  4.90005  4.73023  0.55282  4.99093  4.87136  3.65908  3.90134  3.89236  6.52986  5.36223      6 P - - -
          2.68618  4.42225  2.77519  2.73123  3.46354  2.40513  3.72494  3.29354  2.67741  2.69355  4.24690  2.90347  2.73739  3.18146  2.89801  2.37887  2.77519  2.98518  4.58477  3.61503
          0.00639  5.45240  6.17474  0.61958  0.77255  0.48576  0.95510
      7   3.66749  5.58947  4.50205  4.41933  5.71740  4.26733  5.54019  5.24426  4.33479  4.86017  5.79990  4.60100  5.04475  3.33695  4.54449  3.83507  0.22349  4.68185  6.99289  5.79424      7 T - - -
          2.68618  4.42225  2.77519  2.73123  3.46354  2.40513  3.72494  3.29354  2.67741  2.69355  4.24690  2.90347  2.73739  3.18146  2.89801  2.37887  2.77519  2.98518  4.58477  3.61503
          0.00639  5.45240  6.17474  0.61958  0.77255  0.48576  0.95510
      8   2.87466  5.55806  3.40684  2.60007  4.88128  3.90591  4.08556  4.34320  2.50965  3.84907  4.60759  3.38585  4.29731  2.73625  1.27752  2.66178  2.03420  2.84332  6.00023  4.61608      8 r - - -
          2.68618  4.42225  2.77519  2.73123  3.46354  2.40513  3.72494  3.29354  2.67741  2.69355  4.24690  2.90347  2.73739  3.18146  2.89801  2.37887  2.77519  2.98518  4.58477  3.61503
          0.00639  5.45240  6.17474  0.61958  0.77255  0.48576  0.95510
      9   4.37312  5.52698  6.51038  6.03855  4.42694  6.06126  6.74076  0.79068  5.99867  1.18744  4.12756  6.24125  6.13087  6.05426  6.07282  5.52745  4.61710  1.83446  6.73667  5.68114      9 i - - -
          2.68618  4.42225  2.77519  2.73123  3.46354  2.40513  3.72494  3.29354  2.67741  2.69355  4.24690  2.90347  2.73739  3.18146  2.89801  2.37887  2.77519  2.98518  4.58477  3.61503
          0.00639  5.45240  6.17474  0.61958  0.77255  0.48576  0.95510
     10   3.09676  5.60761  2.89225  1.17941  4.95220  3.86622  4.05622  4.43822  2.60476  3.91257  4.64873  2.83944  4.26183  2.37361  2.98366  2.78069  2.27358  3.37524  6.04020  4.62883     10 e - - -
          2.68618  4.42225  2.77519  2.73123  3.46354  2.40513  3.72494  3.29354  2.67741  2.69355  4.24690  2.90347  2.73739  3.18146  2.89801  2.37887  2.77519  2.98518  4.58477  3.61503
          0.00639  5.45240  6.17474  0.61958  0.77255  0.48576  0.95510
     11   3.61033  4.96725  5.43014  3.42805  3.83637  4.81685  5.14941  2.32135  4.66290  0.55495  3.30033  4.92736  5.12047  4.78397  4.71775  4.13696  3.04170  2.72367  5.59199  4.46204     11 L - - -
          2.68618  4.42225  2.77519  2.73123  3.46354  2.40513  3.72494  3.29354  2.67741  2.69355  4.24690  2.90347  2.73739  3.18146  2.89801  2.37887  2.77519  2.98518  4.58477  3.61503
          0.00639  5.45240  6.17474  0.61958  0.77255  0.48576  0.95510
     12   3.09238  3.61400  3.35471  2.60314  4.90031  3.10341  4.05882  4.37617  1.38244  3.86781  4.61315  2.72619  4.26410  3.15987  2.65860  2.42423  2.09714  3.95211  6.00916  3.51675     12 k - - -
          2.68618  4.42225  2.77519  2.73123  3.46354  2.40513  3.72494  3.29354  2.67741  2.69355  4.24690  2.90347  2.73739  3.18146  2.89801  2.37887  2.77519  2.98518  4.58477  3.61503
          0.00639  5.45240  6.17474  0.61958  0.77255  0.48576  0.95510
     13   1.79275  5.21102  3.56968  2.50229  4.42395  3.95966  3.25442  3.12055  2.99948  2.04159  3.77987  3.51754  2.15152  2.56290  3.45022  2.70680  3.33707  3.52854  5.73203  4.41869     13 a - - -
          2.68618  4.42225  2.77519  2.73123  3.46354  2.40513  3.72494  3.29354  2.67741  2.69355  4.24690  2.90347  2.73739  3.18146  2.89801  2.37887  2.77519  2.98518  4.58477  3.61503
          0.00639  5.45240  6.17474  0.61958  0.77255  0.48576  0.95510
     14   3.01239  5.80911  1.46354  1.14721  5.14102  3.94683  4.21649  4.63292  3.00547  3.45399  4.86373  3.41005  4.39608  2.98240  3.51694  2.85234  2.95966  4.19465  6.24526  4.81584     14 e - - -
          2.68618  4.42225  2.77519  2.73123  3.46354  2.40513  3.72494  3.29354  2.67741  2.69355  4.24690  2.90347  2.73739  3.18146  2.89801  2.37887  2.77519  2.98518  4.58477  3.61503
          0.00639  5.45240  6.17474  0.61958  0.77255  0.48576  0.95510
     15   3.01151  6.56555  0.37749  2.64939  5.95881  4.18579  4.84586  5.42246  3.97869  4.97917  5.87122  3.67197  4.86414  4.02956  4.64366  3.87640  4.32890  3.33088  7.17336  5.61697     15 D - - -
          2.68618  4.42225  2.77519  2.73123  3.46354  2.40513  3.72494  3.29354  2.67741  2.69355  4.24690  2.90347  2.73739  3.18146  2.89801  2.37887  2.77519  2.98518  4.58477  3.61503
          0.00639  5.45240  6.17474  0.61958  0.77255  0.48576  0.95510
     16   2.75447  4.53576  5.11588  4.50119  2.99694  4.32883  4.66216  1.51820  3.74231  1.82133  3.02427  4.48866  4.69244  4.42061  3.75923  3.63985  2.90797  1.63534  5.15807  3.08884     16 i - - -
          2.68618  4.42225  2.77519  2.73123  3.46354  2.40513  3.72494  3.29354  2.67741  2.69355  4.24690  2.90347  2.73739  3.18146  2.89801  2.37887  2.77519  2.98518  4.58477  3.61503
          0.00639  5.45240  6.17474  0.61958  0.77255  0.48576  0.95510
     17   2.23163  5.59285  2.67112  1.53288  4.93505  3.86348  4.05101  4.41903  2.44306  2.82731  3.39106  2.90100  4.25702  2.41660  3.27923  2.64495  2.68089  3.98195  6.02723  4.61797     17 e - - -
          2.68618  4.42225  2.77519  2.73123  3.46354  2.40513  3.72494  3.29354  2.67741  2.69355  4.24690  2.90347  2.73739  3.18146  2.89801  2.37887  2.77519  2.98518  4.58477  3.61503
          0.00639  5.45240  6.17474  0.61958  0.77255  0.48576  0.95510
     18   2.87156  5.56988  2.44810  0.98767  4.88898  3.88936  4.09381  4.35782  2.84749  3.33794  4.62173  3.36802  4.29183  3.20137  3.33783  2.38899  3.02786  3.94743  3.63987  4.62403     18 e - - -
          2.68618  4.42225  2.77519  2.73123  3.46354  2.40513  3.72494  3.29354  2.67741  2.69355  4.24690  2.90347  2.73739  3.18146  2.89801  2.37887  2.77519  2.98518  4.58477  3.61503
          0.00639  5.45240  6.17474  0.61958  0.77255  0.48576  0.95510
     19   4.67128  5.83767  6.20336  5.84898  1.50582  5.66304  4.88322  3.80369  5.64665  1.30327  3.23704  5.49837  5.86152  5.44396  5.51833  5.03609  4.87513  3.95748  4.97404  1.02788     19 y - - -
          2.68618  4.42225  2.77519  2.73123  3.46354  2.40513  3.72494  3.29354  2.67741  2.69355  4.24690  2.90347  2.73739  3.18146  2.89801  2.37887  2.77519  2.98518  4.58477  3.61503
          0.00639  5.45240  6.17474  0.61958  0.77255  0.48576  0.95510
     20   3.09810  5.59219  1.93935  1.33892  4.92966  3.86970  4.06090  2.98512  2.22924  3.89416  4.63524  3.33970  4.26543  2.85615  3.29214  2.84538  2.82950  3.26688  6.02913  4.62193     20 e - - -
          2.68618  4.42225  2.77519  2.73123  3.46354  2.40513  3.72494  3.29354  2.67741  2.69355  4.24690  2.90347  2.73739  3.18146  2.89801  2.37887  2.77519  2.98518  4.58477  3.61503
          0.00639  5.45240  6.17474  0.61958  0.77255  0.48576  0.95510
     21   2.19506  5.60077  1.77252  2.23970  4.94606  3.86258  3.56294  4.43220  2.55180  3.90611  3.08767  3.15229  4.25635  2.19301  2.73387  2.34114  3.32071  3.99154  6.03325  4.62212     21 d - - -
          2.68618  4.42225  2.77519  2.73123  3.46354  2.40513  3.72494  3.29354  2.67741  2.69355  4.24690  2.90347  2.73739  3.18146  2.89801  2.37887  2.77519  2.98518  4.58477  3.61503
          0.00639  5.45240  6.17474  0.61958  0.77255  0.48576  0.95510
     22   2.46387  5.03718  3.04707  2.38765  2.93733  4.02126  3.50224  2.71736  3.15208  2.26610  4.12847  3.64656  3.52742  2.89675  2.95249  2.95015  3.34676  2.20616  5.58968  2.58899     22 v - - -
          2.68618  4.42225  2.77519  2.73123  3.46354  2.40513  3.72494  3.29354  2.67741  2.69355  4.24690  2.90347  2.73739  3.18146  2.89801  2.37887  2.77519  2.98518  4.58477  3.61503
          0.00639  5.45240  6.17474  0.61958  0.77255  0.48576  0.95510
     23   2.76837  5.24442  3.97838  3.36326  4.44516  4.19399  4.32878  2.39845  1.34474  1.59440  4.33009  3.80541  4.56432  3.18172  2.37329  3.44664  3.54360  3.55302  5.75023  4.50820     23 k - - -
          2.68618  4.42225  2.77519  2.73123  3.46354  2.40513  3.72494  3.29354  2.67741  2.69355  4.24690  2.90347  2.73739  3.18146  2.89801  2.37887  2.77519  2.98518  4.58477  3.61503
          0.00639  5.45240  6.17474  0.61958  0.77255  0.48576  0.95510
     24   3.08921  5.59781  3.03291  1.82424  4.94225  3.86311  4.05000  3.91380  1.77298  2.69501  3.67704  2.31953  4.25655  2.44631  2.45722  2.79127  3.32031  3.98813  6.03074  4.62049     24 k - - -
          2.68618  4.42225  2.77519  2.73123  3.46354  2.40513  3.72494  3.29354  2.67741  2.69355  4.24690  2.90347  2.73739  3.18146  2.89801  2.37887  2.77519  2.98518  4.58477  3.61503
          0.00639  5.45240  6.17474  0.61958  0.77255  0.48576  0.95510
     25   3.11967  5.62795  2.55606  1.17563  4.97525  3.88309  4.07064  4.45932  2.09859  3.47971  4.66961  3.35019  4.27983  2.98206  2.23516  3.08069  2.73858  4.02012  6.05614  4.64848     25 e - - -
          2.68618  4.42225  2.77519  2.73123  3.46354  2.40513  3.72494  3.29354  2.67741  2.69355  4.24690  2.90347  2.73739  3.18146  2.89801  2.37887  2.77519  2.98518  4.58477  3.61503
          0.00639  5.45240  6.17474  0.61958  0.77255  0.48576  0.95510
     26   2.93273  5.29728  3.53190  2.97082  4.53248  3.95063  4.14981  3.52689  2.29144  2.55746  4.36951  3.48618  4.33915  1.59181  1.88879  2.91321  3.34732  2.77862  5.79997  3.17759     26 q - - -
          2.68618  4.42225  2.77519  2.73123  3.46354  2.40513  3.72494  3.29354  2.67741  2.69355  4.24690  2.90347  2.73739  3.18146  2.89801  2.37887  2.77519  2.98518  4.58477  3.61503
          0.00639  5.45240  6.17474  0.61958  0.77255  0.48576  0.95510
     27   2.52593  5.58949  3.05387  1.81228  4.93048  3.20343  2.98203  4.41357  2.04814  2.83052  4.63122  3.33286  4.25720  2.29698  3.03295  2.81474  2.67775  3.17598  3.98438  4.61614     27 e - - -
          2.68618  4.42225  2.77519  2.73123  3.46354  2.40513  3.72494  3.29354  2.67741  2.69355  4.24690  2.90347  2.73739  3.18146  2.89801  2.37887  2.77519  2.98518  4.58477  3.61503
          0.02987  5.45240  3.68327  0.61958  0.77255  0.48576  0.95510
     28   2.42266  5.57990  2.46368  1.96199  4.92203  3.85109  4.03845  4.40593  2.35311  2.55455  3.51208  2.51618  4.24449  2.75301  2.47371  2.58113  3.13151  3.08055  6.01435  4.60518     28 e - - -
          2.68618  4.42225  2.77519  2.73123  3.46354  2.40513  3.72494  3.29354  2.67741  2.69355  4.24690  2.90347  2.73739  3.18146  2.89801  2.37887  2.77519  2.98518  4.58477  3.61503
          0.00654  5.42907  6.15141  0.61958  0.77255  0.58309  0.81683
     29   2.38564  5.59099  3.32616  1.88440  4.93714  3.37827  4.03855  4.42327  1.91359  3.89634  4.63159  2.95595  4.24558  1.97401  2.40987  2.46062  2.87497  3.98226  6.02267  4.61189     29 e - - -
          2.68618  4.42225  2.77519  2.73123  3.46354  2.40513  3.72494  3.29354  2.67741  2.69355  4.24690  2.90347  2.73739  3.18146  2.89801  2.37887  2.77519  2.98518  4.58477  3.61503
          0.00654  5.42907  6.15141  0.61958  0.77255  0.58309  0.81683
     30   2.57244  5.57722  3.02303  2.54630  4.91811  3.85222  4.03951  4.40097  1.87487  3.19179  3.40561  2.88256  4.24556  2.34183  1.77196  3.04119  2.65289  3.96562  6.01232  3.48453     30 r - - -
          2.68618  4.42225  2.77519  2.73123  3.46354  2.40513  3.72494  3.29354  2.67741  2.69355  4.24690  2.90347  2.73739  3.18146  2.89801  2.37887  2.77519  2.98518  4.58477  3.61503
          0.00654  5.42907  6.15141  0.61958  0.77255  0.58309  0.81683
     31   2.34610  4.09865  3.32596  2.08770  4.92898  2.78559  3.49501  3.45534  1.80366  3.88963  4.62567  2.49999  4.24386  2.29193  2.68345  2.68352  3.30748  3.97495  6.01792  4.60760     31 k - - -
          2.68618  4.42225  2.77519  2.73123  3.46354  2.40513  3.72494  3.29354  2.67741  2.69355  4.24690  2.90347  2.73739  3.18146  2.89801  2.37887  2.77519  2.98518  4.58477  3.61503
          0.00654  5.42907  6.15141  0.61958  0.77255  0.42938  1.05243
     32   2.68371  5.60001  2.87269  2.30218  4.94522  3.20269  3.57694  3.68949  2.50140  3.57012  4.64066  2.55956  3.29130  1.38280  3.27717  2.51471  3.32006  3.99073  6.03258  4.62146     32 q - - -
          2.68618  4.42225  2.77519  2.73123  3.46354  2.40513  3.72494  3.29354  2.67741  2.69355  4.24690  2.90347  2.73739  3.18146  2.89801  2.37887  2.77519  2.98518  4.58477  3.61503
          0.00639  5.45240  6.17474  0.61958  0.77255  0.48576  0.95510
     33   2.73026  5.41123  3.43160  2.87461  4.68384  3.90320  4.09994  3.24742  2.05461  3.19476  3.06524  3.04661  3.61399  1.92073  2.48585  2.44340  2.81250  2.88806  5.88990  3.46294     33 q - - -
          2.68618  4.42225  2.77519  2.73123  3.46354  2.40513  3.72494  3.29354  2.67741  2.69355  4.24690  2.90347  2.73739  3.18146  2.89801  2.37887  2.77519  2.98518  4.58477  3.61503
          0.00639  5.45240  6.17474  0.61958  0.77255  0.48576  0.95510
     34   3.09203  5.60046  2.55245  1.77346  4.94423  3.10103  4.05282  4.42956  2.65430  2.84687  3.41218  2.31735  4.25865  2.14506  3.28169  2.06789  3.32334  3.99043  6.03377  4.62315     34 e - - -
          2.68618  4.42225  2.77519  2.73123  3.46354  2.40513  3.72494  3.29354  2.67741  2.69355  4.24690  2.90347  2.73739  3.18146  2.89801  2.37887  2.77519  2.98518  4.58477  3.61503
          0.02498  5.45240  3.89290  0.61958  0.77255  0.48576  0.95510
     35   2.58803  5.59064  2.70132  2.38360  4.93624  3.85251  3.09323  4.42247  2.11012  3.09769  4.63120  3.31981  4.24600  2.03736  2.18502  2.38393  2.48471  3.98157  6.02294  4.61182     35 q - - -
          2.68618  4.42225  2.77519  2.73123  3.46354  2.40513  3.72494  3.29354  2.67741  2.69355  4.24690  2.90347  2.73739  3.18146  2.89801  2.37887  2.77519  2.98518  4.58477  3.61503
          0.00651  5.43392  6.15627  0.61958  0.77255  0.56378  0.84177
     36   2.47904  5.58462  2.68946  2.51853  4.92771  3.45363  3.56771  4.41229  2.41570  3.03298  3.83842  2.58301  3.50373  2.10268  3.26835  2.07074  2.53335  3.17037  6.01849  4.60873     36 s - - -
          2.68618  4.42225  2.77519  2.73123  3.46354  2.40513  3.72494  3.29354  2.67741  2.69355  4.24690  2.90347  2.73739  3.18146  2.89801  2.37887  2.77519  2.98518  4.58477  3.61503
          0.00651  5.43392  6.15627  0.61958  0.77255  0.56378  0.84177
     37   3.07963  5.59213  2.64951  1.99548  4.93805  3.50911  4.03977  4.42455  2.01487  2.76066  4.63263  3.03869  4.24632  1.91924  2.47970  2.46487  2.78091  3.98324  6.02421  4.61283     37 q - - -
          2.68618  4.42225  2.77519  2.73123  3.46354  2.40513  3.72494  3.29354  2.67741  2.69355  4.24690  2.90347  2.73739  3.18146  2.89801  2.37887  2.77519  2.98518  4.58477  3.61503
          0.43438  5.43392  1.05564  0.61958  0.77255  0.56378  0.84177
     38   2.88967  4.91177  3.41840  2.85852  4.10525  3.40084  3.98358  3.49654  2.56809  2.45477  3.99646  2.96698  2.37231  2.89972  3.27941  2.37198  2.51169  2.24233  5.44777  3.10388     38 v - - -
          2.68618  4.42225  2.77519  2.73123  3.46354  2.40513  3.72494  3.29354  2.67741  2.69355  4.24690  2.90347  2.73739  3.18146  2.89801  2.37887  2.77519  2.98518  4.58477  3.61503
          0.07563  5.00950  2.71561  0.61958  0.77255  1.43595  0.27166
     39   2.85810  5.08657  3.24181  2.41416  3.16333  2.78782  3.29774  3.75410  2.67696  2.52786  4.15490  3.20702  2.69473  2.11744  2.67644  2.88474  3.08934  2.76996  5.58335  4.24188     39 q - - -
          2.68630  4.42284  2.77525  2.73139  3.46413  2.40418  3.72553  3.29295  2.67800  2.69358  4.24749  2.90377  2.73799  3.18019  2.89808  2.37913  2.77501  2.98423  4.58536  3.61562
          0.88362  0.86487  1.79812  1.25352  0.33617  0.42121  1.06784
     40   2.56727  5.47888  2.39774  2.12855  4.82478  2.49634  3.92542  4.31142  1.97457  3.78440  4.51952  3.20414  3.58236  2.49406  2.24652  2.51531  3.19715  3.87000  5.91084  4.49918     44 k - - -
          2.68618  4.42225  2.77519  2.73123  3.46354  2.40513  3.72494  3.29354  2.67741  2.69355  4.24690  2.90347  2.73739  3.18146  2.89801  2.37887  2.77519  2.98518  4.58477  3.61503
          0.00825  5.19722  5.91957  0.61958  0.77255  1.17809  0.36798
     41   2.76714  5.47701  2.89492  1.72592  4.82287  3.32942  3.92407  4.30954  2.50777  3.78261  4.51756  2.31308  3.27604  2.41414  2.26549  2.52639  2.76742  3.86809  5.90912  4.49745     45 e - - -
          2.68618  4.42225  2.77519  2.73123  3.46354  2.40513  3.72494  3.29354  2.67741  2.69355  4.24690  2.90347  2.73739  3.18146  2.89801  2.37887  2.77519  2.98518  4.58477  3.61503
          0.04534  5.19722  3.24942  0.61958  0.77255  1.17809  0.36798
     42   2.70690  3.39730  3.67618  2.90428  3.96410  2.64970  4.13574  2.93374  3.08261  2.73650  2.80768  2.86137  4.28164  3.01596  3.47850  2.19378  1.90915  2.84186  5.37206  4.11452     46 t - - -
          2.68618  4.42225  2.77519  2.73123  3.46354  2.40513  3.72494  3.29354  2.67741  2.69355  4.24690  2.90347  2.73739  3.18146  2.89801  2.37887  2.77519  2.98518  4.58477  3.61503
          0.00856  5.16045  5.88279  0.61958  0.77255  1.04475  0.43352
     43   1.51765  4.41880  4.81337  4.20940  2.63652  3.09495  4.49350  2.46230  4.03031  1.91919  2.86527  4.27374  4.53297  4.19266  4.09782  3.47195  2.18346  2.48489  5.03980  3.85993     47 a - - -
          2.68569  4.42325  2.77443  2.73114  3.46414  2.40526  3.72595  3.29354  2.67732  2.69420  4.24662  2.90447  2.73754  3.18141  2.89798  2.37861  2.77359  2.98541  4.58577  3.61603
          1.06256  0.73131  1.75357  1.39825  0.28373  1.17440  0.36962
     44   2.52056  5.02594  2.92048  2.55679  3.21260  3.73376  3.94254  3.65437  2.76145  3.27692  3.02783  2.97437  2.21017  3.10747  3.21718  2.19328  2.50866  2.72301  5.54118  4.22039     54 s - - -
          2.68618  4.42225  2.77519  2.73123  3.46354  2.40513  3.72494  3.29354  2.67741  2.69355  4.24690  2.90347  2.73739  3.18146  2.89801  2.37887  2.77519  2.98518  4.58477  3.61503
          0.13979  5.01246  2.08905  0.61958  0.77255  1.30398  0.31670
     45   2.86130  4.45067  3.99389  3.41906  3.56856  3.90106  4.17761  2.67972  2.94758  2.26974  3.56059  2.67518  2.43377  3.61402  3.62554  3.16530  2.69755  1.70689  3.20150  3.83869     55 v - - -
          2.68618  4.42225  2.77519  2.73123  3.46354  2.40513  3.72494  3.29354  2.67741  2.69355  4.24690  2.90347  2.73739  3.18146  2.89801  2.37887  2.77519  2.98518  4.58477  3.61503
          0.01093  4.91708  5.63943  0.61958  0.77255  1.52869  0.24439
     46   2.43255  5.32909  2.73996  2.56373  4.66254  2.91897  2.54208  4.13614  2.39995  3.63515  4.38651  3.10947  2.22549  2.94382  3.08024  1.95199  3.10237  3.71643  5.78315  4.38215     56 s - - -
          2.68618  4.42225  2.77519  2.73123  3.46354  2.40513  3.72494  3.29354  2.67741  2.69355  4.24690  2.90347  2.73739  3.18146  2.89801  2.37887  2.77519  2.98518  4.58477  3.61503
          0.01093  4.91708  5.63943  0.61958  0.77255  0.97222  0.47521
     47   2.12622  5.39631  2.39501  2.61199  4.73139  3.00573  3.87530  3.27292  2.42536  3.25153  4.43962  2.50429  3.35834  2.53933  2.63191  2.34966  3.14083  3.35734  5.83503  4.43019     57 a - - -
          2.68618  4.42225  2.77519  2.73123  3.46354  2.40513  3.72494  3.29354  2.67741  2.69355  4.24690  2.90347  2.73739  3.18146  2.89801  2.37887  2.77519  2.98518  4.58477  3.61503
          0.00929  5.07961  5.80195  0.61958  0.77255  0.87119  0.54206
     48   2.96269  5.46986  2.56977  2.27744  4.81339  2.48715  3.92409  3.52116  2.49171  3.37090  4.51097  2.50168  2.89284  2.24509  3.15219  2.36121  2.51374  3.85968  5.90345  4.49332     58 q - - -
          2.68618  4.42225  2.77519  2.73123  3.46354  2.40513  3.72494  3.29354  2.67741  2.69355  4.24690  2.90347  2.73739  3.18146  2.89801  2.37887  2.77519  2.98518  4.58477  3.61503
          0.00825  5.19704  5.91938  0.61958  0.77255  0.86782  0.54450
     49   2.50981  5.49360  2.99421  2.33051  3.75302  3.76703  3.95449  4.31822  2.21438  3.34570  4.53525  2.93454  2.78200  2.61887  2.84867  2.13265  2.00632  3.88221  5.92854  4.51987     59 t - - -
          2.68618  4.42225  2.77519  2.73123  3.46354  2.40513  3.72494  3.29354  2.67741  2.69355  4.24690  2.90347  2.73739  3.18146  2.89801  2.37887  2.77519  2.98518  4.58477  3.61503
          0.00775  5.26025  5.98260  0.61958  0.77255  0.87587  0.53871
     50   2.66710  5.11016  2.89221  2.93976  3.00692  2.83019  3.42050  2.79151  2.75774  2.79753  3.12780  2.71775  3.20090  2.74432  3.08901  2.87055  2.74498  2.59978  5.63436  3.50214     60 v - - -
          2.68618  4.42225  2.77519  2.73123  3.46354  2.40513  3.72494  3.29354  2.67741  2.69355  4.24690  2.90347  2.73739  3.18146  2.89801  2.37887  2.77519  2.98518  4.58477  3.61503
          0.00749  5.29360  6.01594  0.61958  0.77255  0.74937  0.63991
     51   2.22336  5.44922  3.31892  2.41140  3.42877  2.26889  3.45700  3.34377  2.16115  3.20658  4.49979  2.81008  4.21309  2.92875  3.24865  2.49132  2.24032  3.81982  5.90470  4.51724     61 k - - -
          2.68618  4.42225  2.77519  2.73123  3.46354  2.40513  3.72494  3.29354  2.67741  2.69355  4.24690  2.90347  2.73739  3.18146  2.89801  2.37887  2.77519  2.98518  4.58477  3.61503
          0.00718  5.33632  6.05867  0.61958  0.77255  0.77041  0.62143
     52   2.31407  5.54109  2.43437  2.23102  4.88295  3.81300  4.00039  3.91163  2.54911  3.08782  4.58259  2.64503  3.46315  2.21864  2.71424  2.63691  2.60288  2.89953  5.97570  3.93135     62 q - - -
          2.68618  4.42225  2.77519  2.73123  3.46354  2.40513  3.72494  3.29354  2.67741  2.69355  4.24690  2.90347  2.73739  3.18146  2.89801  2.37887  2.77519  2.98518  4.58477  3.61503
          0.00705  5.35451  6.07685  0.61958  0.77255  0.71784  0.66905
     53   1.93705  5.45555  2.51669  2.78716  3.53333  2.82410  4.03373  3.61884  2.61617  3.74304  4.50752  3.01428  3.74175  3.14542  3.01584  1.83349  2.35357  3.34724  5.91412  4.52977     63 s - - -
          2.68618  4.42225  2.77519  2.73123  3.46354  2.40513  3.72494  3.29354  2.67741  2.69355  4.24690  2.90347  2.73739  3.18146  2.89801  2.37887  2.77519  2.98518  4.58477  3.61503
          0.00692  5.37280  6.09515  0.61958  0.77255  0.77780  0.61511
     54   2.76508  5.20819  3.17731  2.93702  4.43201  3.14307  4.11218  3.06667  2.92809  2.49109  3.39380  3.11698  3.67113  2.79626  3.38512  1.81658  1.73218  3.53194  5.72148  4.39854     64 t - - -
          2.68618  4.42225  2.77519  2.73123  3.46354  2.40513  3.72494  3.29354  2.67741  2.69355  4.24690  2.90347  2.73739  3.18146  2.89801  2.37887  2.77519  2.98518  4.58477  3.61503
          0.00692  5.37280  6.09515  0.61958  0.77255  0.77780  0.61511
     55   2.26649  5.06212  3.62062  3.06008  4.24930  3.95183  4.17220  3.02591  2.63412  2.32704  4.14859  2.94799  2.38603  3.37867  3.11615  1.94847  2.50509  2.86936  5.60279  3.63739     65 s - - -
          2.68618  4.42225  2.77519  2.73123  3.46354  2.40513  3.72494  3.29354  2.67741  2.69355  4.24690  2.90347  2.73739  3.18146  2.89801  2.37887  2.77519  2.98518  4.58477  3.61503
          0.00692  5.37280  6.09515  0.61958  0.77255  0.66910  0.71778
     56   2.71457  5.41032  3.38133  2.82462  4.69410  3.86307  4.05800  4.13883  2.65222  2.26177  4.46790  2.41137  3.10517  2.41520  2.99358  1.91838  2.40995  2.77984  5.88176  4.51143     66 s - - -
          2.68618  4.42225  2.77519  2.73123  3.46354  2.40513  3.72494  3.29354  2.67741  2.69355  4.24690  2.90347  2.73739  3.18146  2.89801  2.37887  2.77519  2.98518  4.58477  3.61503
          0.00680  5.38991  6.11226  0.61958  0.77255  0.72360  0.66359
     57   2.40118  5.55197  2.07241  2.41149  4.89051  3.83274  4.02076  3.71820  2.75815  3.13203  4.59442  1.96752  3.20555  3.11925  2.85170  2.34333  2.39779  3.93911  5.98863  4.58160     67 n - - -
          2.68618  4.42225  2.77519  2.73123  3.46354  2.40513  3.72494  3.29354  2.67741  2.69355  4.24690  2.90347  2.73739  3.18146  2.89801  2.37887  2.77519  2.98518  4.58477  3.61503
          0.00680  5.38991  6.11226  0.61958  0.77255  0.72360  0.66359
     58   2.65281  5.41868  3.14193  2.46066  3.50044  3.02701  4.05528  2.74908  2.81825  3.69869  4.47527  2.72515  1.80547  2.50667  3.29882  2.86134  2.49874  3.23833  5.88810  4.51546     68 p - - -
          2.68618  4.42225  2.77519  2.73123  3.46354  2.40513  3.72494  3.29354  2.67741  2.69355  4.24690  2.90347  2.73739  3.18146  2.89801  2.37887  2.77519  2.98518  4.58477  3.61503
          0.00680  5.38991  6.11226  0.61958  0.77255  0.72360  0.66359
     59   2.51803  5.56800  2.86462  2.11217  4.91371  3.82938  3.61522  4.40012  1.76256  3.87354  4.60850  3.01582  3.09256  2.77011  2.25740  2.66276  2.66787  2.92796  6.00028  4.58896     69 k - - -
          2.68618  4.42225  2.77519  2.73123  3.46354  2.40513  3.72494  3.29354  2.67741  2.69355  4.24690  2.90347  2.73739  3.18146  2.89801  2.37887  2.77519  2.98518  4.58477  3.61503
          0.00680  5.38991  6.11226  0.61958  0.77255  0.72360  0.66359
     60   2.60530  5.55036  2.82172  2.60435  3.77361  3.34728  3.61750  3.71725  2.31041  3.85269  4.59285  2.79981  3.36493  3.11902  2.62827  2.12983  1.73229  3.55347  5.98723  4.58050     70 t - - -
          2.68618  4.42225  2.77519  2.73123  3.46354  2.40513  3.72494  3.29354  2.67741  2.69355  4.24690  2.90347  2.73739  3.18146  2.89801  2.37887  2.77519  2.98518  4.58477  3.61503
          0.00680  5.38991  6.11226  0.61958  0.77255  0.72360  0.66359
     61   2.80389  5.51273  2.87824  2.77268  4.83517  3.41665  4.02976  3.54109  2.04674  2.96229  3.49252  2.52157  2.64960  3.13385  1.96562  2.62894  2.78999  3.30700  5.95920  4.56233     71 r - - -
          2.68618  4.42225  2.77519  2.73123  3.46354  2.40513  3.72494  3.29354  2.67741  2.69355  4.24690  2.90347  2.73739  3.18146  2.89801  2.37887  2.77519  2.98518  4.58477  3.61503
          0.00680  5.38991  6.11226  0.61958  0.77255  0.72360  0.66359
     62   1.98369  5.56730  3.02913  2.15314  4.91275  3.34582  3.27336  4.39898  2.35830  3.29875  4.60787  2.51497  3.75811  2.73619  2.04218  2.79852  3.03159  3.95814  5.99976  3.49223     72 a - - -
          2.68618  4.42225  2.77519  2.73123  3.46354  2.40513  3.72494  3.29354  2.67741  2.69355  4.24690  2.90347  2.73739  3.18146  2.89801  2.37887  2.77519  2.98518  4.58477  3.61503
          0.00680  5.38991  6.11226  0.61958  0.77255  0.72360  0.66359
     63   2.88308  5.56763  2.89558  2.32293  4.91313  3.82973  3.56173  3.69537  2.15083  2.98693  4.60820  2.59541  3.28271  1.71470  2.21579  2.85495  3.28731  3.95850  5.99999  4.58891     73 q - - -
          2.68618  4.42225  2.77519  2.73123  3.46354  2.40513  3.72494  3.29354  2.67741  2.69355  4.24690  2.90347  2.73739  3.18146  2.89801  2.37887  2.77519  2.98518  4.58477  3.61503
          0.00680  5.38991  6.11226  0.61958  0.77255  0.72360  0.66359
     64   2.47606  5.56141  2.65474  2.14627  4.90430  3.83051  4.01779  3.69007  2.28513  3.46883  2.85539  2.72645  3.74917  2.83034  2.77560  2.13592  2.28309  3.95088  5.99540  4.58576     74 s - - -
          2.68618  4.42225  2.77519  2.73123  3.46354  2.40513  3.72494  3.29354  2.67741  2.69355  4.24690  2.90347  2.73739  3.18146  2.89801  2.37887  2.77519  2.98518  4.58477  3.61503
          0.00680  5.38991  6.11226  0.61958  0.77255  0.72360  0.66359
     65   2.66286  4.71017  4.19123  3.61784  3.83074  4.13223  4.40532  1.98108  2.93926  2.37100  3.81931  3.10680  4.50777  3.82430  3.34080  2.38527  1.98284  1.84030  5.30674  4.09273     75 v - - -
          2.68618  4.42225  2.77519  2.73123  3.46354  2.40513  3.72494  3.29354  2.67741  2.69355  4.24690  2.90347  2.73739  3.18146  2.89801  2.37887  2.77519  2.98518  4.58477  3.61503
          0.06081  5.38991  2.91077  0.61958  0.77255  0.36144  1.19294
     66   2.43583  5.58062  2.41612  2.16670  4.92617  3.01053  3.63787  4.41286  2.76288  3.88608  4.62138  2.21318  3.05938  2.91976  1.74269  3.02914  2.96608  3.97156  6.01280  4.60091     76 r - - -
          2.68618  4.42225  2.77519  2.73123  3.46354  2.40513  3.72494  3.29354  2.67741  2.69355  4.24690  2.90347  2.73739  3.18146  2.89801  2.37887  2.77519  2.98518  4.58477  3.61503
          0.00672  5.40210  6.12444  0.61958  0.77255  0.68253  0.70388
     67   2.66717  5.57484  2.27305  2.03699  3.61076  3.83546  3.47624  4.40740  2.53176  3.88050  4.61528  2.81917  2.77988  2.34319  2.59739  2.24789  2.77694  3.96596  6.00699  4.59549     77 e - - -
          2.68618  4.42225  2.77519  2.73123  3.46354  2.40513  3.72494  3.29354  2.67741  2.69355  4.24690  2.90347  2.73739  3.18146  2.89801  2.37887  2.77519  2.98518  4.58477  3.61503
          0.00672  5.40210  6.12444  0.61958  0.77255  0.54333  0.86944
     68   3.13301  5.62491  2.52649  2.55726  4.96595  3.88645  4.08040  3.85871  2.80695  3.92441  4.66983  2.96522  4.28842  2.76364  1.01521  3.09550  2.59715  4.01405  6.05524  4.65218     78 r - - -
          2.68618  4.42225  2.77519  2.73123  3.46354  2.40513  3.72494  3.29354  2.67741  2.69355  4.24690  2.90347  2.73739  3.18146  2.89801  2.37887  2.77519  2.98518  4.58477  3.61503
          0.00657  5.42366  6.14601  0.61958  0.77255  0.60405  0.79096
     69   2.83569  4.56161  5.03424  4.42845  3.66174  4.33945  4.67226  0.95790  4.23820  2.17618  2.95242  4.46620  4.70213  3.34361  4.28616  3.24239  2.86111  2.19723  5.19729  4.01845     79 i - - -
          2.68618  4.42225  2.77519  2.73123  3.46354  2.40513  3.72494  3.29354  2.67741  2.69355  4.24690  2.90347  2.73739  3.18146  2.89801  2.37887  2.77519  2.98518  4.58477  3.61503
          0.00657  5.42366  6.14601  0.61958  0.77255  0.60405  0.79096
     70   2.49938  6.52614  2.21581  2.47673  6.03448  0.55070  4.85240  5.59818  3.99949  5.06805  5.94576  3.66275  4.84502  4.03608  4.67524  3.84812  4.31339  5.08722  7.22512  5.65660     80 G - - -
          2.68618  4.42225  2.77519  2.73123  3.46354  2.40513  3.72494  3.29354  2.67741  2.69355  4.24690  2.90347  2.73739  3.18146  2.89801  2.37887  2.77519  2.98518  4.58477  3.61503
          0.00657  5.42366  6.14601  0.61958  0.77255  0.60405  0.79096
     71   2.57241  4.60317  3.57671  3.13252  2.73512  4.23723  4.54138  2.59839  3.90319  1.47332  2.80294  4.22591  4.60649  4.11986  2.81494  2.94086  3.36374  2.57470  5.21499  2.32377     81 l - - -
          2.68618  4.42225  2.77519  2.73123  3.46354  2.40513  3.72494  3.29354  2.67741  2.69355  4.24690  2.90347  2.73739  3.18146  2.89801  2.37887  2.77519  2.98518  4.58477  3.61503
          0.02652  5.42366  3.82766  0.61958  0.77255  0.60405  0.79096
     72   3.06372  5.57448  1.93531  1.96168  4.91955  3.83708  4.02439  3.43125  2.19322  3.87974  4.61517  2.24975  3.13023  3.12077  2.61568  2.81809  2.56591  3.96513  6.00711  3.96717     82 d - - -
          2.68618  4.42225  2.77519  2.73123  3.46354  2.40513  3.72494  3.29354  2.67741  2.69355  4.24690  2.90347  2.73739  3.18146  2.89801  2.37887  2.77519  2.98518  4.58477  3.61503
          0.05751  5.40385  2.96837  0.61958  0.77255  0.67644  0.71013
     73   2.42814  5.54250  2.80048  2.56567  4.88493  3.81258  4.00009  4.36902  2.36137  3.84664  4.58391  3.07844  1.80548  2.70002  2.75330  2.09529  2.70942  3.22218  5.97675  4.56741     83 p - - -
          2.68618  4.42225  2.77519  2.73123  3.46354  2.40513  3.72494  3.29354  2.67741  2.69355  4.24690  2.90347  2.73739  3.18146  2.89801  2.37887  2.77519  2.98518  4.58477  3.61503
          0.05046  5.31711  3.11670  0.61958  0.77255  0.83490  0.56901
     74   2.99890  5.51113  1.83296  2.35225  4.85688  3.77215  3.24708  3.63855  2.30594  3.81666  4.55164  2.93892  3.41904  2.58285  2.27658  2.47562  2.50961  3.90214  5.94335  4.53201     84 d - - -
          2.68618  4.42225  2.77519  2.73123  3.46354  2.40513  3.72494  3.29354  2.67741  2.69355  4.24690  2.90347  2.73739  3.18146  2.89801  2.37887  2.77519  2.98518  4.58477  3.61503
          0.00764  5.27428  5.99663  0.61958  0.77255  0.94329  0.49322
     75   2.58876  5.43394  3.28088  2.05408  3.81434  3.78674  3.97731  4.21265  2.49222  2.63565  3.32858  2.95779  2.54783  2.29638  2.69834  2.57063  2.78908  3.80780  5.88564  3.68323     85 e - - -
          2.68656  4.42563  2.77677  2.73287  3.46039  2.40545  3.72490  3.29342  2.68014  2.69214  4.24693  2.90106  2.73786  3.17863  2.89762  2.37805  2.77555  2.98636  4.58389  3.61333
          1.10162  0.69547  1.77887  2.55220  0.08111  0.75756  0.63264
     76   2.60732  5.36100  2.87470  2.31963  4.68346  3.68826  3.87798  3.13415  1.99214  3.65659  4.40775  3.16498  4.08132  2.31916  3.11068  2.03411  2.42124  2.86219  5.80748  4.41064    105 k - - -
          2.68618  4.42225  2.77519  2.73123  3.46354  2.40513  3.72494  3.29354  2.67741  2.69355  4.24690  2.90347  2.73739  3.18146  2.89801  2.37887  2.77519  2.98518  4.58477  3.61503
          0.04157  5.06835  3.36886  0.61958  0.77255  1.19442  0.36080
     77   2.94785  5.42114  2.75725  2.62007  4.76595  3.68735  3.91560  4.24444  2.67377  3.73735  4.48800  2.62085  1.97764  2.41270  3.16875  1.86509  2.29112  3.81727  5.88085  4.47375    106 s - - -
          2.68618  4.42225  2.77519  2.73123  3.46354  2.40513  3.72494  3.29354  2.67741  2.69355  4.24690  2.90347  2.73739  3.18146  2.89801  2.37887  2.77519  2.98518  4.58477  3.61503
          0.00970  5.03648  5.75882  0.61958  0.77255  1.24000  0.34162
     78   2.44615  5.39202  1.87918  2.35947  4.72467  3.00454  3.87811  4.20213  2.62534  2.98895  4.44051  2.63374  4.07828  2.98069  3.11813  1.96626  2.63723  3.77693  5.83582  4.43087    107 d - - -
          2.68618  4.42225  2.77519  2.73123  3.46354  2.40513  3.72494  3.29354  2.67741  2.69355  4.24690  2.90347  2.73739  3.18146  2.89801  2.37887  2.77519  2.98518  4.58477  3.61503
          0.00970  5.03648  5.75882  0.61958  0.77255  1.24000  0.34162
     79   1.98903  5.03391  3.34450  2.39644  4.26045  3.11506  3.95912  2.96773  2.77912  3.29043  3.44588  2.88512  4.13611  3.12486  3.23415  2.51693  1.70814  3.36046  5.55525  4.23527    108 t - - -
          2.68618  4.42225  2.77519  2.73123  3.46354  2.40513  3.72494  3.29354  2.67741  2.69355  4.24690  2.90347  2.73739  3.18146  2.89801  2.37887  2.77519  2.98518  4.58477  3.61503
          0.09805  4.98883  2.44669  0.61958  0.77255  1.06412  0.42317
     80   2.85628  5.24474  2.76861  2.60012  4.54235  3.65010  3.29664  3.99600  2.59875  2.94653  2.78864  2.63267  4.04232  2.41774  2.40066  2.02215  3.08745  2.88142  5.70682  4.32673    109 s - - -
          2.68618  4.42225  2.77519  2.73123  3.46354  2.40513  3.72494  3.29354  2.67741  2.69355  4.24690  2.90347  2.73739  3.18146  2.89801  2.37887  2.77519  2.98518  4.58477  3.61503
          0.01061  4.94712  5.66947  0.61958  0.77255  0.97197  0.47535
     81   2.60255  5.41102  2.75787  2.14442  4.74803  3.67525  3.88106  4.22904  2.62904  3.71481  4.45938  3.14670  1.96717  2.31878  3.12338  2.33145  2.26175  3.79850  5.85235  4.44359    110 p - - -
          2.68618  4.42225  2.77519  2.73123  3.46354  2.40513  3.72494  3.29354  2.67741  2.69355  4.24690  2.90347  2.73739  3.18146  2.89801  2.37887  2.77519  2.98518  4.58477  3.61503
          0.00976  5.03038  5.75272  0.61958  0.77255  1.18274  0.36591
     82   1.72716  5.09790  3.42264  2.89924  4.62406  3.68120  4.10698  4.06207  2.90148  3.64180  4.43187  3.38010  3.25051  2.33264  3.35887  2.10193  1.60857  3.65573  5.84991  4.51299    111 t - - -
          2.68618  4.42225  2.77519  2.73123  3.46354  2.40513  3.72494  3.29354  2.67741  2.69355  4.24690  2.90347  2.73739  3.18146  2.89801  2.37887  2.77519  2.98518  4.58477  3.61503
          0.18079  5.03038  1.83976  0.61958  0.77255  1.18274  0.36591
     83   2.22597  5.27189  3.10024  2.26308  4.59223  3.60900  2.54157  4.05956  2.53811  2.95115  4.31968  3.08721  3.02008  2.21484  2.46169  2.80127  2.68988  3.64929  5.71886  4.32566    112 q - - -
          2.68618  4.42225  2.77519  2.73123  3.46354  2.40513  3.72494  3.29354  2.67741  2.69355  4.24690  2.90347  2.73739  3.18146  2.89801  2.37887  2.77519  2.98518  4.58477  3.61503
          0.01157  4.86115  5.58350  0.61958  0.77255  1.38601  0.28778
     84   2.44949  4.76279  3.43621  2.43131  2.71930  2.61492  3.24120  2.99957  2.85356  2.99279  3.85400  3.34977  4.11486  3.18419  3.27320  2.23431  2.35034  2.62657  5.31395  4.03738    113 s - - -
          2.68618  4.42225  2.77519  2.73123  3.46354  2.40513  3.72494  3.29354  2.67741  2.69355  4.24690  2.90347  2.73739  3.18146  2.89801  2.37887  2.77519  2.98518  4.58477  3.61503
          0.01157  4.86115  5.58350  0.61958  0.77255  1.38601  0.28778
     85   2.89557  4.94625  2.50148  2.99918  4.51272  1.13783  4.24496  3.86168  3.14966  3.55435  4.39557  3.44528  4.19502  3.44268  3.59199  2.99398  2.46909  2.30009  5.83447  4.53111    114 g - - -
          2.68618  4.42225  2.77519  2.73123  3.46354  2.40513  3.72494  3.29354  2.67741  2.69355  4.24690  2.90347  2.73739  3.18146  2.89801  2.37887  2.77519  2.98518  4.58477  3.61503
          0.01157  4.86115  5.58350  0.61958  0.77255  1.38601  0.28778
     86   2.57947  5.23948  3.09516  2.21078  4.68169  2.81493  3.93895  4.14682  2.72359  3.67363  4.44208  2.68920  4.07101  3.06021  3.21099  1.29533  2.63042  3.72189  5.84138  4.45585    115 s - - -
          2.68618  4.42225  2.77519  2.73123  3.46354  2.40513  3.72494  3.29354  2.67741  2.69355  4.24690  2.90347  2.73739  3.18146  2.89801  2.37887  2.77519  2.98518  4.58477  3.61503
          0.01157  4.86115  5.58350  0.61958  0.77255  1.38601  0.28778
     87   2.35141  4.99571  2.80273  2.68832  3.67886  3.66192  3.87279  3.64132  2.68273  2.03823  4.07304  2.31374  3.01718  3.03004  3.14287  2.43272  2.61244  3.32588  5.50835  4.18012    116 l - - -
          2.68618  4.42225  2.77519  2.73123  3.46354  2.40513  3.72494  3.29354  2.67741  2.69355  4.24690  2.90347  2.73739  3.18146  2.89801  2.37887  2.77519  2.98518  4.58477  3.61503
          0.01157  4.86115  5.58350  0.61958  0.77255  1.38601  0.28778
     88   2.42215  5.32100  3.07079  2.03820  4.66083  2.86049  3.78773  4.14272  2.52557  3.62449  4.36444  2.73203  3.16667  2.11135  2.78614  2.21761  2.72234  3.70912  5.75800  4.35043    117 e - - -
          2.68618  4.42225  2.77519  2.73123  3.46354  2.40513  3.72494  3.29354  2.67741  2.69355  4.24690  2.90347  2.73739  3.18146  2.89801  2.37887  2.77519  2.98518  4.58477  3.61503
          0.01157  4.86115  5.58350  0.61958  0.77255  0.98669  0.46650
     89   2.87486  4.93765  3.37377  2.81654  2.82166  2.97232  3.96007  3.54465  2.80427  3.18755  4.02667  2.71839  3.32530  2.66038  3.24823  1.78838  2.72410  2.29416  5.47357  4.16972    118 s - - -
          2.68662  4.42270  2.77520  2.73168  3.46398  2.40526  3.72425  3.29399  2.67785  2.69374  4.24734  2.90296  2.73502  3.18131  2.89845  2.37913  2.77498  2.98508  4.58521  3.61548
          0.82230  0.79840  2.20243  0.89558  0.52487  0.97903  0.47109
     90   2.85376  5.34984  3.10622  2.22957  4.68921  3.24853  3.35817  4.17075  2.34532  3.07967  4.39217  1.76021  3.19967  2.68639  2.72265  2.62743  2.59635  3.73745  5.78562  4.37871    122 n - - -
          2.68618  4.42225  2.77519  2.73123  3.46354  2.40513  3.72494  3.29354  2.67741  2.69355  4.24690  2.90347  2.73739  3.18146  2.89801  2.37887  2.77519  2.98518  4.58477  3.61503
          0.07522  4.94029  2.72867  0.61958  0.77255  1.30028  0.31808
     91   4.51748  5.99223  5.21037  5.22627  6.00683  4.63175  6.11207  5.94790  5.39021  5.38211  6.52771  5.41403  0.09081  5.72917  5.42972  4.73349  5.03054  5.45402  6.80253  6.16576    123 P - - -
          2.68650  4.42363  2.77583  2.73134  3.46215  2.40476  3.72484  3.29418  2.67853  2.69405  4.24828  2.90231  2.73731  3.18035  2.89774  2.37879  2.77497  2.98567  4.58615  3.61315
          0.93954  0.49562        *  1.79577  0.18152  0.00000        *
//
```
