## Supplementary_Files_1-154 for "Mosaic origin of the eukaryotic kinetochore": apc13_fl.hmm

```
HMMER3/f [3.1b1 | May 2013]
NAME  apc13_orths_v3_fl
LENG  80
ALPH  amino
RF    no
MM    no
CONS  yes
CS    no
MAP   yes
DATE  Tue Aug  1 14:05:22 2017
NSEQ  55
EFFN  6.710510
CKSUM 3809972775
STATS LOCAL MSV       -9.3377  0.71856
STATS LOCAL VITERBI   -9.9942  0.71856
STATS LOCAL FORWARD   -4.1107  0.71856
HMM          A        C        D        E        F        G        H        I        K        L        M        N        P        Q        R        S        T        V        W        Y   
            m->m     m->i     m->d     i->m     i->i     d->m     d->d
  COMPO   2.68255  4.94147  2.37597  2.42739  3.68370  3.21733  3.57752  3.17456  2.69390  2.50344  3.50789  2.89004  3.03793  2.97460  2.97766  2.62795  2.94618  2.93322  3.69883  3.87687
          2.68618  4.42225  2.77519  2.73123  3.46354  2.40513  3.72494  3.29354  2.67741  2.69355  4.24690  2.90347  2.73739  3.18146  2.89801  2.37887  2.77519  2.98518  4.58477  3.61503
          0.01571  5.60370  4.43133  0.61958  0.77255  0.00000        *
      1   5.42873  6.72436  6.48230  6.42731  5.48635  5.65112  6.86021  4.98841  6.27714  4.07714  0.06676  6.51666  6.26797  6.57545  6.22516  5.79503  5.85710  5.13332  7.15019  6.13797      1 M - - -
          2.68618  4.42225  2.77519  2.73123  3.46354  2.40513  3.72494  3.29354  2.67741  2.69355  4.24690  2.90347  2.73739  3.18146  2.89801  2.37887  2.77519  2.98518  4.58477  3.61503
          0.39051  5.59354  1.14080  0.61958  0.77255  0.53659  0.87885
      2   2.14688  5.45298  3.22985  2.54761  4.79036  2.89508  3.94423  4.26762  2.68505  3.75809  4.50273  2.35616  3.43091  2.86771  2.83139  1.51133  2.77205  3.84102  5.89855  4.49543      2 s - - -
          2.68675  4.42319  2.77561  2.73169  3.46401  2.40586  3.72462  3.29422  2.67734  2.69398  4.24674  2.90362  2.73811  3.18047  2.89665  2.37728  2.77516  2.98587  4.58571  3.61275
          1.04782  0.46012  4.01242  1.06524  0.42258  0.28599  1.39139
      3   4.11631  6.67164  0.33149  3.18781  6.15511  4.26596  4.98938  5.72162  4.17184  5.21635  6.11819  2.72748  4.08270  4.18199  4.86400  3.99101  4.47030  3.34775  7.37203  5.78829      8 D - - -
          2.68618  4.42225  2.77519  2.73123  3.46354  2.40513  3.72494  3.29354  2.67741  2.69355  4.24690  2.90347  2.73739  3.18146  2.89801  2.37887  2.77519  2.98518  4.58477  3.61503
          0.25714  5.53671  1.50149  0.61958  0.77255  0.77407  0.61829
      4   2.68911  5.41579  2.97546  2.59740  4.73320  2.58136  4.05411  3.38720  2.82518  3.72584  4.50176  3.33020  4.23614  3.17474  3.05477  1.02220  3.29217  3.79927  5.91004  4.53242      9 s - - -
          2.68618  4.42225  2.77519  2.73123  3.46354  2.40513  3.72494  3.29354  2.67741  2.69355  4.24690  2.90347  2.73739  3.18146  2.89801  2.37887  2.77519  2.98518  4.58477  3.61503
          0.00754  5.28711  6.00946  0.61958  0.77255  1.36101  0.29626
      5   3.00968  5.36066  3.32796  2.77119  4.64512  3.16555  2.21292  3.30123  2.44385  3.63964  4.41783  2.43265  4.20223  2.79008  2.79268  2.41486  2.70738  2.25826  5.83138  3.34164     10 h - - -
          2.68618  4.42225  2.77519  2.73123  3.46354  2.40513  3.72494  3.29354  2.67741  2.69355  4.24690  2.90347  2.73739  3.18146  2.89801  2.37887  2.77519  2.98518  4.58477  3.61503
          0.00754  5.28711  6.00946  0.61958  0.77255  1.36101  0.29626
      6   3.08558  4.48007  4.91054  4.30748  1.41825  3.51441  4.53722  2.33977  4.11903  1.93926  3.59689  4.34955  4.60103  4.27318  3.50496  3.09584  3.31765  2.72862  5.05434  1.99814     11 f - - -
          2.68618  4.42225  2.77519  2.73123  3.46354  2.40513  3.72494  3.29354  2.67741  2.69355  4.24690  2.90347  2.73739  3.18146  2.89801  2.37887  2.77519  2.98518  4.58477  3.61503
          0.00754  5.28711  6.00946  0.61958  0.77255  0.26152  1.46914
      7   2.59640  3.12524  3.09481  2.89726  4.19303  3.07419  3.45264  3.72287  2.62581  3.50545  3.58275  2.31523  3.13629  2.83015  3.38099  1.69131  2.60244  3.57736  6.01406  4.63178     12 s - - -
          2.68618  4.42225  2.77519  2.73123  3.46354  2.40513  3.72494  3.29354  2.67741  2.69355  4.24690  2.90347  2.73739  3.18146  2.89801  2.37887  2.77519  2.98518  4.58477  3.61503
          0.00567  5.57070  6.29305  0.61958  0.77255  0.55337  0.85568
      8   2.28054  5.26034  3.66189  2.24568  2.92208  4.03994  2.65913  3.86608  3.09035  3.10503  4.34054  3.13931  3.21784  3.05229  3.53755  2.75367  2.88282  3.22984  3.63470  1.89703     13 y - - -
          2.68618  4.42225  2.77519  2.73123  3.46354  2.40513  3.72494  3.29354  2.67741  2.69355  4.24690  2.90347  2.73739  3.18146  2.89801  2.37887  2.77519  2.98518  4.58477  3.61503
          0.00561  5.58187  6.30421  0.61958  0.77255  0.59135  0.80649
      9   2.92737  4.67212  4.83988  3.41665  3.02646  3.80140  3.30200  2.17626  4.10177  1.79547  3.78848  3.58228  3.42339  4.29743  3.03559  3.65049  3.46367  1.48475  5.28721  2.82880     14 v - - -
          2.68618  4.42225  2.77519  2.73123  3.46354  2.40513  3.72494  3.29354  2.67741  2.69355  4.24690  2.90347  2.73739  3.18146  2.89801  2.37887  2.77519  2.98518  4.58477  3.61503
          0.00561  5.58187  6.30421  0.61958  0.77255  0.59135  0.80649
     10   2.66473  3.74104  4.01287  3.44699  3.10676  4.16327  1.43890  3.06940  3.24771  2.40410  3.25629  3.03671  3.27812  3.10133  3.13098  3.01090  2.83565  3.09521  5.54174  4.29917     15 h - - -
          2.68618  4.42225  2.77519  2.73123  3.46354  2.40513  3.72494  3.29354  2.67741  2.69355  4.24690  2.90347  2.73739  3.18146  2.89801  2.37887  2.77519  2.98518  4.58477  3.61503
          0.00561  5.58187  6.30421  0.61958  0.77255  0.59135  0.80649
     11   2.73050  5.01252  3.94050  3.37615  4.16477  3.26079  3.53461  2.87441  2.70607  1.89729  3.40149  3.81816  3.38075  3.35991  1.84962  2.55469  3.42918  3.02976  3.05500  3.46320     16 r - - -
          2.68618  4.42225  2.77519  2.73123  3.46354  2.40513  3.72494  3.29354  2.67741  2.69355  4.24690  2.90347  2.73739  3.18146  2.89801  2.37887  2.77519  2.98518  4.58477  3.61503
          0.00561  5.58187  6.30421  0.61958  0.77255  0.59135  0.80649
     12   2.64787  5.66847  1.90772  2.61264  4.03421  3.56083  3.41935  4.49901  2.32258  3.29966  3.93332  2.11119  3.19702  3.21593  2.08903  2.73779  3.21346  4.05895  6.10133  4.69055     17 d - - -
          2.68618  4.42225  2.77519  2.73123  3.46354  2.40513  3.72494  3.29354  2.67741  2.69355  4.24690  2.90347  2.73739  3.18146  2.89801  2.37887  2.77519  2.98518  4.58477  3.61503
          0.00561  5.58187  6.30421  0.61958  0.77255  0.59135  0.80649
     13   2.30816  5.64421  2.71608  2.76356  4.97844  2.02411  4.12585  4.45677  2.13195  3.94486  4.68779  3.40938  2.43998  3.22577  2.20697  2.90198  2.98203  2.83322  4.58451  4.67923     18 g - - -
          2.68618  4.42225  2.77519  2.73123  3.46354  2.40513  3.72494  3.29354  2.67741  2.69355  4.24690  2.90347  2.73739  3.18146  2.89801  2.37887  2.77519  2.98518  4.58477  3.61503
          0.00561  5.58187  6.30421  0.61958  0.77255  0.59135  0.80649
     14   2.60364  3.85892  3.63246  3.07362  4.51159  3.58784  3.01699  3.34586  3.06323  3.17845  3.98502  3.58224  2.12285  2.76950  1.90303  2.17233  2.88667  3.27394  5.81419  3.42416     19 r - - -
          2.68618  4.42225  2.77519  2.73123  3.46354  2.40513  3.72494  3.29354  2.67741  2.69355  4.24690  2.90347  2.73739  3.18146  2.89801  2.37887  2.77519  2.98518  4.58477  3.61503
          0.00561  5.58187  6.30421  0.61958  0.77255  0.59135  0.80649
     15   3.01190  4.94901  4.04121  3.17445  3.18815  3.42661  2.52359  2.74271  2.98293  1.34380  3.37534  2.77171  4.55216  3.16812  3.79726  2.60341  3.43464  3.06345  5.52746  3.66011     20 l - - -
          2.68618  4.42225  2.77519  2.73123  3.46354  2.40513  3.72494  3.29354  2.67741  2.69355  4.24690  2.90347  2.73739  3.18146  2.89801  2.37887  2.77519  2.98518  4.58477  3.61503
          0.00561  5.58187  6.30421  0.61958  0.77255  0.59135  0.80649
     16   3.23985  4.62700  5.12353  4.51362  3.71910  4.40047  2.65887  1.75498  4.31562  1.29659  3.24899  4.53620  4.76474  3.55589  4.35208  2.86414  3.47199  1.98547  5.24731  3.27827     21 l - - -
          2.68618  4.42225  2.77519  2.73123  3.46354  2.40513  3.72494  3.29354  2.67741  2.69355  4.24690  2.90347  2.73739  3.18146  2.89801  2.37887  2.77519  2.98518  4.58477  3.61503
          0.03655  5.58187  3.43815  0.61958  0.77255  0.59135  0.80649
     17   2.81433  5.60332  1.25732  2.36511  4.92727  3.59586  3.64781  3.14430  2.85898  3.89956  4.64960  3.08132  3.48471  2.89848  3.34808  2.84717  3.03760  2.68236  6.04883  3.75057     22 d - - -
          2.68618  4.42225  2.77519  2.73123  3.46354  2.40513  3.72494  3.29354  2.67741  2.69355  4.24690  2.90347  2.73739  3.18146  2.89801  2.37887  2.77519  2.98518  4.58477  3.61503
          0.00579  5.55110  6.27345  0.61958  0.77255  0.72022  0.66679
     18   3.27127  4.71851  3.58998  4.22940  3.83113  4.39691  4.71194  1.35240  2.76160  1.36893  3.83467  3.72867  4.76285  4.30842  4.24811  3.69175  3.50422  2.00493  5.35787  4.16857     23 i - - -
          2.68618  4.42225  2.77519  2.73123  3.46354  2.40513  3.72494  3.29354  2.67741  2.69355  4.24690  2.90347  2.73739  3.18146  2.89801  2.37887  2.77519  2.98518  4.58477  3.61503
          0.00579  5.55110  6.27345  0.61958  0.77255  0.49831  0.93536
     19   2.50091  4.61673  5.19868  4.58394  2.84745  4.41039  4.74389  1.86581  4.37036  2.53389  3.14062  4.57070  4.77399  4.50288  3.62609  3.40075  3.26014  1.16465  5.23940  2.55190     24 v - - -
          2.68618  4.42225  2.77519  2.73123  3.46354  2.40513  3.72494  3.29354  2.67741  2.69355  4.24690  2.90347  2.73739  3.18146  2.89801  2.37887  2.77519  2.98518  4.58477  3.61503
          0.07670  5.58187  2.65836  0.61958  0.77255  0.59135  0.80649
     20   2.59435  5.36269  0.94824  2.83793  3.58764  3.43301  4.16842  4.02808  2.75768  3.62500  3.58068  3.48755  4.35460  3.31406  3.43176  3.16730  2.94661  3.14678  5.86233  4.52152     25 d - - -
          2.68618  4.42225  2.77519  2.73123  3.46354  2.40513  3.72494  3.29354  2.67741  2.69355  4.24690  2.90347  2.73739  3.18146  2.89801  2.37887  2.77519  2.98518  4.58477  3.61503
          0.00602  5.51119  6.23354  0.61958  0.77255  0.41678  1.07636
     21   2.40950  5.66356  1.56046  2.00004  4.22073  3.93340  4.12071  4.49042  2.44002  3.46496  4.70486  2.73233  4.32682  2.99158  2.98244  2.55243  2.85762  3.53152  3.95343  4.68824     26 d - - -
          2.68618  4.42225  2.77519  2.73123  3.46354  2.40513  3.72494  3.29354  2.67741  2.69355  4.24690  2.90347  2.73739  3.18146  2.89801  2.37887  2.77519  2.98518  4.58477  3.61503
          0.00561  5.58187  6.30421  0.61958  0.77255  0.59135  0.80649
     22   1.97905  5.73308  1.71890  1.57501  5.07670  3.95783  4.16569  4.56575  2.29008  4.03776  4.77601  2.82973  4.36579  2.77875  3.41035  2.98959  3.00473  4.12331  6.16469  4.74784     27 e - - -
          2.68618  4.42225  2.77519  2.73123  3.46354  2.40513  3.72494  3.29354  2.67741  2.69355  4.24690  2.90347  2.73739  3.18146  2.89801  2.37887  2.77519  2.98518  4.58477  3.61503
          0.00561  5.58187  6.30421  0.61958  0.77255  0.59135  0.80649
     23   5.82214  6.67124  6.52078  6.54887  2.46184  6.04406  4.88673  5.34903  6.32244  4.38768  5.83345  5.78638  6.37702  5.97546  6.07675  5.68488  6.04561  5.37007  0.20439  3.20401     28 W - - -
          2.68618  4.42225  2.77519  2.73123  3.46354  2.40513  3.72494  3.29354  2.67741  2.69355  4.24690  2.90347  2.73739  3.18146  2.89801  2.37887  2.77519  2.98518  4.58477  3.61503
          0.03655  5.58187  3.43815  0.61958  0.77255  0.59135  0.80649
     24   1.95806  5.45728  3.49110  2.30807  4.72712  3.95978  4.15690  2.44623  2.63397  3.05633  3.12615  2.64894  4.35097  3.28539  1.96130  2.71384  2.67935  3.80681  5.93778  4.57758     29 a - - -
          2.68618  4.42225  2.77519  2.73123  3.46354  2.40513  3.72494  3.29354  2.67741  2.69355  4.24690  2.90347  2.73739  3.18146  2.89801  2.37887  2.77519  2.98518  4.58477  3.61503
          0.00579  5.55110  6.27345  0.61958  0.77255  0.43754  1.03740
     25   2.41172  5.67629  2.65668  2.47105  5.02217  3.41494  4.12420  4.50871  1.96031  3.98191  3.18182  2.64865  4.33072  2.30159  2.32194  2.56241  2.52516  4.06736  6.10849  3.64940     30 k - - -
          2.68618  4.42225  2.77519  2.73123  3.46354  2.40513  3.72494  3.29354  2.67741  2.69355  4.24690  2.90347  2.73739  3.18146  2.89801  2.37887  2.77519  2.98518  4.58477  3.61503
          0.02544  5.59136  3.84466  0.61958  0.77255  0.44924  1.01642
     26   4.42013  7.32057  0.38548  1.77754  6.51380  4.35823  3.66580  6.17834  4.36751  5.57537  6.54890  3.78953  5.08921  4.27865  5.17800  4.19599  4.75854  5.66503  7.71080  6.00429     31 D - - -
          2.68618  4.42225  2.77519  2.73123  3.46354  2.40513  3.72494  3.29354  2.67741  2.69355  4.24690  2.90347  2.73739  3.18146  2.89801  2.37887  2.77519  2.98518  4.58477  3.61503
          0.00560  5.58417  6.30651  0.61958  0.77255  0.58084  0.81968
     27   2.64590  5.63628  3.42430  2.25140  4.96663  3.94072  4.12932  3.11710  1.97570  3.41230  4.68084  3.10793  2.83957  2.68315  2.51698  2.75064  2.09415  2.67189  6.07787  4.67601     32 k - - -
          2.68618  4.42225  2.77519  2.73123  3.46354  2.40513  3.72494  3.29354  2.67741  2.69355  4.24690  2.90347  2.73739  3.18146  2.89801  2.37887  2.77519  2.98518  4.58477  3.61503
          0.00560  5.58417  6.30651  0.61958  0.77255  0.58084  0.81968
     28   3.20686  5.38422  6.03751  5.44194  2.73765  5.34232  5.67277  2.52410  5.26393  0.41889  3.79170  5.51146  5.56381  5.26729  5.24286  4.68795  3.43381  3.23254  5.93089  4.86335     33 L - - -
          2.68618  4.42225  2.77519  2.73123  3.46354  2.40513  3.72494  3.29354  2.67741  2.69355  4.24690  2.90347  2.73739  3.18146  2.89801  2.37887  2.77519  2.98518  4.58477  3.61503
          0.00560  5.58417  6.30651  0.61958  0.77255  0.43059  1.05018
     29   2.68225  5.47826  3.76479  3.26871  5.02870  3.61438  4.49012  4.46986  2.92075  3.69063  4.83463  3.12459  0.76678  3.63355  3.74103  2.38204  3.08729  4.05499  6.24867  4.91028     34 p - - -
          2.68618  4.42225  2.77519  2.73123  3.46354  2.40513  3.72494  3.29354  2.67741  2.69355  4.24690  2.90347  2.73739  3.18146  2.89801  2.37887  2.77519  2.98518  4.58477  3.61503
          0.01699  5.60370  4.33039  0.61958  0.77255  0.48576  0.95510
     30   2.67141  5.60578  1.71175  2.62363  3.08361  3.95270  3.50732  4.38770  2.69006  3.20944  3.92815  2.54263  3.01002  2.68203  3.37760  3.01461  2.98786  2.88934  6.05629  2.97941     35 d - - -
          2.68618  4.42225  2.77519  2.73123  3.46354  2.40513  3.72494  3.29354  2.67741  2.69355  4.24690  2.90347  2.73739  3.18146  2.89801  2.37887  2.77519  2.98518  4.58477  3.61503
          0.00555  5.59226  6.31461  0.61958  0.77255  0.45170  1.01210
     31   2.93975  5.68169  1.26424  1.93022  5.02138  3.95181  4.14330  4.50431  2.88228  3.40116  4.72411  2.72877  2.78132  2.94782  3.37512  2.82213  3.41312  3.48374  6.11728  3.65201     36 d - - -
          2.68618  4.42225  2.77519  2.73123  3.46354  2.40513  3.72494  3.29354  2.67741  2.69355  4.24690  2.90347  2.73739  3.18146  2.89801  2.37887  2.77519  2.98518  4.58477  3.61503
          0.00549  5.60370  6.32604  0.61958  0.77255  0.48576  0.95510
     32   3.00188  5.68061  1.34478  1.97186  3.91742  3.94650  3.00083  4.50900  2.87032  3.09477  4.72179  2.92834  3.88740  3.08902  2.36668  2.79066  3.40463  4.07039  6.11418  4.70398     37 d - - -
          2.68618  4.42225  2.77519  2.73123  3.46354  2.40513  3.72494  3.29354  2.67741  2.69355  4.24690  2.90347  2.73739  3.18146  2.89801  2.37887  2.77519  2.98518  4.58477  3.61503
          0.00549  5.60370  6.32604  0.61958  0.77255  0.48576  0.95510
     33   3.60459  4.93230  5.60768  5.01766  3.02082  4.86031  5.23614  0.90076  4.82706  2.10283  3.98528  5.02506  5.19078  4.96082  4.84765  4.18966  3.12043  1.50094  5.68772  3.65300     38 i - - -
          2.68618  4.42225  2.77519  2.73123  3.46354  2.40513  3.72494  3.29354  2.67741  2.69355  4.24690  2.90347  2.73739  3.18146  2.89801  2.37887  2.77519  2.98518  4.58477  3.61503
          0.00549  5.60370  6.32604  0.61958  0.77255  0.48576  0.95510
     34   2.45688  5.64684  2.23849  1.99950  4.97701  3.95168  4.14034  3.03663  2.88106  3.28009  4.17850  2.94750  2.19022  2.90199  2.84767  2.81363  2.75032  3.60404  6.08855  3.24261     39 e - - -
          2.68618  4.42225  2.77519  2.73123  3.46354  2.40513  3.72494  3.29354  2.67741  2.69355  4.24690  2.90347  2.73739  3.18146  2.89801  2.37887  2.77519  2.98518  4.58477  3.61503
          0.00549  5.60370  6.32604  0.61958  0.77255  0.48576  0.95510
     35   3.31041  4.68216  5.25446  4.64417  3.47567  4.48893  4.03433  1.59296  3.66785  1.52133  3.79265  4.64327  4.84860  4.57427  4.45562  3.80157  3.07749  1.26860  5.32347  4.14709     40 v - - -
          2.68618  4.42225  2.77519  2.73123  3.46354  2.40513  3.72494  3.29354  2.67741  2.69355  4.24690  2.90347  2.73739  3.18146  2.89801  2.37887  2.77519  2.98518  4.58477  3.61503
          0.00549  5.60370  6.32604  0.61958  0.77255  0.48576  0.95510
     36   3.18654  5.64117  3.45033  2.70451  4.96575  3.29645  4.15468  3.59702  2.69219  3.93690  4.68880  3.22078  1.03675  2.78469  2.99727  2.47157  2.93866  4.02108  6.08616  4.69064     41 p - - -
          2.68618  4.42225  2.77519  2.73123  3.46354  2.40513  3.72494  3.29354  2.67741  2.69355  4.24690  2.90347  2.73739  3.18146  2.89801  2.37887  2.77519  2.98518  4.58477  3.61503
          0.03321  5.60370  3.54114  0.61958  0.77255  0.48576  0.95510
     37   2.47957  4.38077  2.75983  2.26133  4.94143  3.93919  4.12853  4.41300  2.68717  2.48481  3.51685  3.23876  2.00237  2.67982  2.70530  2.78248  2.60083  3.15247  6.06249  4.66443     42 p - - -
          2.68618  4.42225  2.77519  2.73123  3.46354  2.40513  3.72494  3.29354  2.67741  2.69355  4.24690  2.90347  2.73739  3.18146  2.89801  2.37887  2.77519  2.98518  4.58477  3.61503
          0.00564  5.57613  6.29848  0.61958  0.77255  0.61699  0.77559
     38   2.45831  5.66801  2.92917  1.91191  5.01401  2.71378  3.07082  3.93567  2.16730  3.68420  3.95224  2.53458  3.71301  2.44468  2.92969  2.50036  3.19300  3.39161  6.10014  4.68863     43 e - - -
          2.68618  4.42225  2.77519  2.73123  3.46354  2.40513  3.72494  3.29354  2.67741  2.69355  4.24690  2.90347  2.73739  3.18146  2.89801  2.37887  2.77519  2.98518  4.58477  3.61503
          0.00564  5.57613  6.29848  0.61958  0.77255  0.61699  0.77559
     39   2.91694  5.33787  3.38132  1.78737  3.57779  4.01066  2.43262  3.47358  2.55120  2.16524  2.74979  3.28633  4.39991  3.15167  3.48675  2.63445  3.02486  3.08698  5.84731  3.63933     44 e - - -
          2.68618  4.42225  2.77519  2.73123  3.46354  2.40513  3.72494  3.29354  2.67741  2.69355  4.24690  2.90347  2.73739  3.18146  2.89801  2.37887  2.77519  2.98518  4.58477  3.61503
          0.00564  5.57613  6.29848  0.61958  0.77255  0.61699  0.77559
     40   2.44022  5.52575  2.91393  1.96989  4.81465  3.95995  4.15405  3.80812  2.45569  1.76338  4.04597  3.45355  4.35187  2.36984  3.39672  2.81594  2.77676  2.66816  5.99361  4.61934     45 l - - -
          2.68518  4.42252  2.77546  2.73150  3.46381  2.40513  3.72521  3.29339  2.67739  2.69382  4.24717  2.90287  2.73733  3.18126  2.89827  2.37914  2.77546  2.98474  4.58504  3.61530
          0.25461  1.72805  3.05437  0.73441  0.65352  0.41167  1.08633
     41   3.01474  4.67080  3.45790  3.56654  3.03419  4.33800  4.64799  2.62066  4.05321  1.91896  3.47733  4.35688  1.27616  4.25706  4.20148  3.62956  3.09359  2.05020  5.28616  4.09828     49 p - - -
          2.68618  4.42225  2.77519  2.73123  3.46354  2.40513  3.72494  3.29354  2.67741  2.69355  4.24690  2.90347  2.73739  3.18146  2.89801  2.37887  2.77519  2.98518  4.58477  3.61503
          0.00574  5.55862  6.28096  0.61958  0.77255  0.69060  0.69570
     42   3.14659  5.65905  2.17541  2.28974  5.00483  3.64523  3.72523  4.49134  2.40874  2.52604  4.69956  1.97057  2.36668  2.95284  2.75648  2.64452  3.15486  4.05008  6.09126  4.67980     50 n - - -
          2.68618  4.42225  2.77519  2.73123  3.46354  2.40513  3.72494  3.29354  2.67741  2.69355  4.24690  2.90347  2.73739  3.18146  2.89801  2.37887  2.77519  2.98518  4.58477  3.61503
          0.00574  5.55862  6.28096  0.61958  0.77255  0.53973  0.87444
     43   2.38354  5.42516  2.82279  2.46767  3.77044  3.98745  4.18770  3.44945  2.54898  2.59359  3.06214  3.33763  2.03840  2.82414  3.44398  2.92909  2.45063  2.79520  5.91636  4.56795     51 p - - -
          2.68634  4.42241  2.77536  2.73067  3.46370  2.40529  3.72510  3.29370  2.67757  2.69300  4.24706  2.90363  2.73756  3.18130  2.89768  2.37903  2.77493  2.98534  4.58493  3.61519
          0.13377  2.09252  6.30108  0.60822  0.78596  0.41760  1.07478
     44   3.67866  6.27075  0.89297  1.53240  5.58635  4.15894  4.55387  5.10169  3.43941  3.58321  5.34638  2.37968  3.61632  3.68321  3.99361  3.59002  3.21939  4.65053  6.70132  5.22534     54 d - - -
          2.68618  4.42225  2.77519  2.73123  3.46354  2.40513  3.72494  3.29354  2.67741  2.69355  4.24690  2.90347  2.73739  3.18146  2.89801  2.37887  2.77519  2.98518  4.58477  3.61503
          0.00549  5.60370  6.32604  0.61958  0.77255  0.48576  0.95510
     45   2.07478  5.68150  2.36565  1.64492  5.02476  3.30518  4.13668  4.50950  2.87315  3.98625  4.72327  3.41586  3.25575  2.36773  3.36597  2.17935  2.96582  2.91209  6.11575  4.70562     55 e - - -
          2.68618  4.42225  2.77519  2.73123  3.46354  2.40513  3.72494  3.29354  2.67741  2.69355  4.24690  2.90347  2.73739  3.18146  2.89801  2.37887  2.77519  2.98518  4.58477  3.61503
          0.00549  5.60370  6.32604  0.61958  0.77255  0.48576  0.95510
     46   2.47097  5.66735  1.73121  2.02745  3.63644  3.12711  3.41897  4.00792  2.87221  3.97002  3.77688  3.07689  4.34074  2.50492  3.36399  2.33214  2.70890  3.39974  6.10374  4.69651     56 d - - -
          2.68608  4.42241  2.77536  2.73123  3.46335  2.40529  3.72511  3.29322  2.67727  2.69371  4.24706  2.90262  2.73756  3.18163  2.89817  2.37903  2.77536  2.98504  4.58493  3.61463
          0.23460  1.85913  2.93171  0.39230  1.12548  0.48576  0.95510
     47   2.63215  5.66037  1.93334  1.73137  5.00566  3.64455  3.53752  4.49225  2.84346  3.42009  4.70121  2.02410  3.23036  3.20399  2.93914  2.28687  3.37919  4.05117  6.09272  4.68084     59 e - - -
          2.68618  4.42225  2.77519  2.73123  3.46354  2.40513  3.72494  3.29354  2.67741  2.69355  4.24690  2.90347  2.73739  3.18146  2.89801  2.37887  2.77519  2.98518  4.58477  3.61503
          0.06589  5.55081  2.81537  0.61958  0.77255  0.72137  0.66570
     48   3.11109  5.57976  2.21134  1.78742  4.90752  1.78398  4.08034  4.38148  2.82222  3.06337  3.63189  3.36550  4.28438  2.84951  3.02682  2.66078  2.99141  2.99050  6.02295  4.62262     60 g - - -
          2.68618  4.42225  2.77519  2.73123  3.46354  2.40513  3.72494  3.29354  2.67741  2.69355  4.24690  2.90347  2.73739  3.18146  2.89801  2.37887  2.77519  2.98518  4.58477  3.61503
          0.00614  5.49106  6.21341  0.61958  0.77255  0.92360  0.50598
     49   2.43759  4.25957  3.10805  2.72067  3.74936  2.68436  4.17560  3.35928  2.80414  2.05441  3.65546  3.02057  3.31744  2.79752  2.92539  2.70788  2.39957  2.93556  4.62680  4.46226     61 l - - -
          2.68618  4.42225  2.77519  2.73123  3.46354  2.40513  3.72494  3.29354  2.67741  2.69355  4.24690  2.90347  2.73739  3.18146  2.89801  2.37887  2.77519  2.98518  4.58477  3.61503
          0.00614  5.49106  6.21341  0.61958  0.77255  0.92360  0.50598
     50   2.00846  5.60632  2.98974  2.63063  4.94569  3.03090  4.07279  3.55589  2.54997  3.44054  3.81316  2.45281  2.85502  2.36635  3.30155  2.26405  2.32359  3.99390  6.04243  4.63494     62 a - - -
          2.68618  4.42225  2.77519  2.73123  3.46354  2.40513  3.72494  3.29354  2.67741  2.69355  4.24690  2.90347  2.73739  3.18146  2.89801  2.37887  2.77519  2.98518  4.58477  3.61503
          0.03555  5.49106  3.48021  0.61958  0.77255  0.92360  0.50598
     51   2.62655  5.60168  2.82812  2.37455  4.94582  3.48044  3.24472  3.58298  2.53107  2.96877  4.64259  2.73523  2.81235  2.11035  2.72381  2.49155  2.56528  3.14876  6.03493  4.62453     63 q - - -
          2.68618  4.42225  2.77519  2.73123  3.46354  2.40513  3.72494  3.29354  2.67741  2.69355  4.24690  2.90347  2.73739  3.18146  2.89801  2.37887  2.77519  2.98518  4.58477  3.61503
          0.00633  5.46184  6.18419  0.61958  0.77255  1.00577  0.45533
     52   2.86203  5.60536  2.43678  1.78586  4.02964  3.86668  3.37515  4.43753  2.57779  3.32542  4.64585  2.33182  3.65095  2.32581  2.73208  2.18701  3.32431  3.45693  6.03765  4.62630     64 e - - -
          2.68618  4.42225  2.77519  2.73123  3.46354  2.40513  3.72494  3.29354  2.67741  2.69355  4.24690  2.90347  2.73739  3.18146  2.89801  2.37887  2.77519  2.98518  4.58477  3.61503
          0.44851  5.46184  1.02953  0.61958  0.77255  1.00577  0.45533
     53   2.61065  3.86591  2.66470  2.42668  4.70419  2.96437  2.75745  4.18251  2.59110  3.67072  4.41371  2.24085  3.52314  2.65962  3.08205  2.08932  2.82485  3.08493  5.80945  4.40518     65 s - - -
          2.68508  4.42383  2.77616  2.73181  3.46328  2.40499  3.72560  3.29178  2.67715  2.69307  4.24276  2.90418  2.73640  3.18213  2.89849  2.37961  2.77489  2.98597  4.58635  3.61505
          1.26171  0.33738  5.74551  1.63624  0.21655  0.69888  0.68745
     54   2.29429  5.53232  2.71171  2.08898  4.87706  3.45716  3.98343  4.36280  2.34141  2.99749  4.57307  1.99118  3.85099  2.73999  2.44936  2.74634  2.78570  3.92278  4.32969  4.55444     75 n - - -
          2.68618  4.42225  2.77519  2.73123  3.46354  2.40513  3.72494  3.29354  2.67741  2.69355  4.24690  2.90347  2.73739  3.18146  2.89801  2.37887  2.77519  2.98518  4.58477  3.61503
          0.04758  5.32351  3.17979  0.61958  0.77255  0.26686  1.45151
     55   2.90648  5.64995  2.49504  2.32163  4.99574  3.46257  3.61774  4.09908  2.50932  3.95554  4.69042  2.73080  3.26409  2.58440  2.65264  1.99522  2.18946  2.79537  6.08220  4.67081     76 s - - -
          2.68618  4.42225  2.77519  2.73123  3.46354  2.40513  3.72494  3.29354  2.67741  2.69355  4.24690  2.90347  2.73739  3.18146  2.89801  2.37887  2.77519  2.98518  4.58477  3.61503
          0.00583  5.54429  6.26663  0.61958  0.77255  0.53508  0.88098
     56   2.75784  5.63744  2.47628  2.39406  4.97079  3.19199  4.12151  3.76950  2.00287  2.63953  3.35231  3.40528  3.36268  2.15771  2.72071  3.12278  3.07401  2.55262  6.07721  4.67343     77 k - - -
          2.68618  4.42225  2.77519  2.73123  3.46354  2.40513  3.72494  3.29354  2.67741  2.69355  4.24690  2.90347  2.73739  3.18146  2.89801  2.37887  2.77519  2.98518  4.58477  3.61503
          0.00566  5.57361  6.29596  0.61958  0.77255  0.62801  0.76283
     57   2.48864  4.41203  3.42667  2.56999  4.93563  3.16600  4.12797  3.09157  1.64966  2.50136  4.65916  3.10409  2.79983  2.63649  2.55912  2.70234  3.16638  3.66184  6.05876  4.66154     78 k - - -
          2.68618  4.42225  2.77519  2.73123  3.46354  2.40513  3.72494  3.29354  2.67741  2.69355  4.24690  2.90347  2.73739  3.18146  2.89801  2.37887  2.77519  2.98518  4.58477  3.61503
          0.00566  5.57361  6.29596  0.61958  0.77255  0.62801  0.76283
     58   2.77977  5.66295  2.76183  1.77265  3.95802  3.92797  3.56618  3.53023  2.00742  3.10068  4.70379  2.42445  3.50899  2.94029  2.34040  3.11654  2.72893  3.57618  6.09604  4.68551     79 e - - -
          2.68618  4.42225  2.77519  2.73123  3.46354  2.40513  3.72494  3.29354  2.67741  2.69355  4.24690  2.90347  2.73739  3.18146  2.89801  2.37887  2.77519  2.98518  4.58477  3.61503
          0.00566  5.57361  6.29596  0.61958  0.77255  0.62801  0.76283
     59   2.66107  5.66737  2.57753  1.91364  5.01365  3.92726  3.43573  4.50044  2.08161  3.30925  3.95806  2.35049  4.32077  2.18646  2.33058  2.62585  3.38511  4.05866  6.09932  4.68768     80 e - - -
          2.68618  4.42225  2.77519  2.73123  3.46354  2.40513  3.72494  3.29354  2.67741  2.69355  4.24690  2.90347  2.73739  3.18146  2.89801  2.37887  2.77519  2.98518  4.58477  3.61503
          0.00566  5.57361  6.29596  0.61958  0.77255  0.62801  0.76283
     60   2.78107  5.66885  2.35521  1.23348  5.01436  3.92873  4.11675  4.50083  2.47319  3.97432  4.70949  2.48544  3.15707  3.05155  3.12981  2.81564  2.93752  3.18312  6.10117  4.68964     81 e - - -
          2.68618  4.42225  2.77519  2.73123  3.46354  2.40513  3.72494  3.29354  2.67741  2.69355  4.24690  2.90347  2.73739  3.18146  2.89801  2.37887  2.77519  2.98518  4.58477  3.61503
          0.00566  5.57361  6.29596  0.61958  0.77255  0.40610  1.09735
     61   2.89573  5.68320  2.30390  1.73719  4.38776  3.47407  4.13114  3.53211  2.24839  3.98882  3.36191  2.72311  3.10242  2.65671  2.31770  2.56270  3.40183  4.07427  6.11541  4.70397     82 e - - -
          2.68618  4.42225  2.77519  2.73123  3.46354  2.40513  3.72494  3.29354  2.67741  2.69355  4.24690  2.90347  2.73739  3.18146  2.89801  2.37887  2.77519  2.98518  4.58477  3.61503
          0.00549  5.60370  6.32604  0.61958  0.77255  0.48576  0.95510
     62   2.25213  5.67692  3.42292  2.17465  5.01982  3.42136  4.13352  4.50402  1.42637  3.98113  4.71821  3.00237  4.33988  2.84278  2.41549  2.91119  3.06178  3.38949  6.11077  2.75605     83 k - - -
          2.68618  4.42225  2.77519  2.73123  3.46354  2.40513  3.72494  3.29354  2.67741  2.69355  4.24690  2.90347  2.73739  3.18146  2.89801  2.37887  2.77519  2.98518  4.58477  3.61503
          0.00549  5.60370  6.32604  0.61958  0.77255  0.48576  0.95510
     63   5.89755  6.86893  6.32987  6.28489  3.85269  5.87726  3.70917  5.96160  5.87732  5.04694  6.43391  5.99773  6.36430  6.10069  5.83269  5.86504  6.18366  5.86851  0.11588  3.77457     84 W - - -
          2.68618  4.42225  2.77519  2.73123  3.46354  2.40513  3.72494  3.29354  2.67741  2.69355  4.24690  2.90347  2.73739  3.18146  2.89801  2.37887  2.77519  2.98518  4.58477  3.61503
          0.00549  5.60370  6.32604  0.61958  0.77255  0.48576  0.95510
     64   2.86549  4.35149  2.70241  2.87175  5.00083  3.94820  3.12755  4.48134  2.37266  3.37692  3.91359  1.73178  3.94021  3.23494  2.35609  2.40671  2.11357  3.68378  6.10091  4.69471     85 n - - -
          2.68618  4.42225  2.77519  2.73123  3.46354  2.40513  3.72494  3.29354  2.67741  2.69355  4.24690  2.90347  2.73739  3.18146  2.89801  2.37887  2.77519  2.98518  4.58477  3.61503
          0.00549  5.60370  6.32604  0.61958  0.77255  0.48576  0.95510
     65   2.95056  3.79630  0.85973  1.83863  5.29557  4.06427  4.36577  4.78968  3.17182  4.26858  5.02697  2.99038  3.62976  3.47987  3.68904  2.85059  3.67661  4.34830  6.40586  4.97207     86 d - - -
          2.68618  4.42225  2.77519  2.73123  3.46354  2.40513  3.72494  3.29354  2.67741  2.69355  4.24690  2.90347  2.73739  3.18146  2.89801  2.37887  2.77519  2.98518  4.58477  3.61503
          0.00549  5.60370  6.32604  0.61958  0.77255  0.48576  0.95510
     66   3.24455  4.69495  4.26213  4.21850  3.10317  4.36309  3.88613  3.13884  4.08180  0.89455  3.53548  3.16038  3.83880  4.28465  4.22804  3.34958  2.65635  2.60659  5.30879  2.65332     87 l - - -
          2.68618  4.42225  2.77519  2.73123  3.46354  2.40513  3.72494  3.29354  2.67741  2.69355  4.24690  2.90347  2.73739  3.18146  2.89801  2.37887  2.77519  2.98518  4.58477  3.61503
          0.00549  5.60370  6.32604  0.61958  0.77255  0.48576  0.95510
     67   1.71446  4.43193  2.80819  2.68934  4.77699  1.55574  3.33987  3.44891  2.95259  3.19492  4.56200  2.81664  3.33541  3.30771  3.42986  3.18207  3.41069  3.26572  5.97928  4.61516     88 g - - -
          2.68618  4.42225  2.77519  2.73123  3.46354  2.40513  3.72494  3.29354  2.67741  2.69355  4.24690  2.90347  2.73739  3.18146  2.89801  2.37887  2.77519  2.98518  4.58477  3.61503
          0.00549  5.60370  6.32604  0.61958  0.77255  0.48576  0.95510
     68   4.89014  6.04030  6.88571  6.29130  1.77468  6.34493  6.57532  2.17056  6.16976  0.54474  3.14646  6.54135  6.21569  5.85910  6.01789  5.77146  5.07196  2.96714  6.37593  5.50488     89 L - - -
          2.68618  4.42225  2.77519  2.73123  3.46354  2.40513  3.72494  3.29354  2.67741  2.69355  4.24690  2.90347  2.73739  3.18146  2.89801  2.37887  2.77519  2.98518  4.58477  3.61503
          0.00549  5.60370  6.32604  0.61958  0.77255  0.48576  0.95510
     69   2.84760  5.68580  1.84603  2.13382  3.82149  3.03904  4.13289  4.51838  2.59480  3.99143  4.72631  2.34974  3.03793  1.86051  3.17876  3.13449  2.96846  4.07689  6.11792  4.70623     90 d - - -
          2.68618  4.42225  2.77519  2.73123  3.46354  2.40513  3.72494  3.29354  2.67741  2.69355  4.24690  2.90347  2.73739  3.18146  2.89801  2.37887  2.77519  2.98518  4.58477  3.61503
          0.00549  5.60370  6.32604  0.61958  0.77255  0.48576  0.95510
     70   3.17071  5.68198  2.33392  1.81855  5.02731  3.16804  3.67049  3.82242  2.52811  3.21364  4.72257  2.85318  3.65527  2.81753  2.81043  1.96566  2.75162  3.21336  6.11450  3.87359     91 e - - -
          2.68618  4.42225  2.77519  2.73123  3.46354  2.40513  3.72494  3.29354  2.67741  2.69355  4.24690  2.90347  2.73739  3.18146  2.89801  2.37887  2.77519  2.98518  4.58477  3.61503
          0.02944  5.60370  3.67572  0.61958  0.77255  0.48576  0.95510
     71   2.81570  4.61480  5.19705  4.58212  2.04449  4.40795  4.17466  2.66311  4.36825  1.12120  2.81219  4.56848  4.77152  3.51181  4.37840  3.42793  3.47135  2.03136  4.13942  4.06017     92 l - - -
          2.68618  4.42225  2.77519  2.73123  3.46354  2.40513  3.72494  3.29354  2.67741  2.69355  4.24690  2.90347  2.73739  3.18146  2.89801  2.37887  2.77519  2.98518  4.58477  3.61503
          0.05987  5.57987  2.91251  0.61958  0.77255  0.60035  0.79545
     72   2.49034  5.55984  2.82743  2.37617  3.89033  3.10163  2.90939  3.21986  2.35569  2.32920  3.15786  3.00875  4.31040  2.78086  2.84241  2.86540  2.74248  2.99784  6.01260  4.62226     93 l - - -
          2.68618  4.42225  2.77519  2.73123  3.46354  2.40513  3.72494  3.29354  2.67741  2.69355  4.24690  2.90347  2.73739  3.18146  2.89801  2.37887  2.77519  2.98518  4.58477  3.61503
          0.10782  5.50232  2.32146  0.61958  0.77255  0.81205  0.58689
     73   2.63920  5.57046  2.72042  1.88105  4.91475  2.96612  4.02284  4.40018  2.35400  2.42392  3.55440  2.37931  3.47324  2.51268  2.89720  2.68701  3.29280  3.58870  6.00361  4.59312     94 e - - -
          2.68618  4.42225  2.77519  2.73123  3.46354  2.40513  3.72494  3.29354  2.67741  2.69355  4.24690  2.90347  2.73739  3.18146  2.89801  2.37887  2.77519  2.98518  4.58477  3.61503
          0.03096  5.40123  3.65049  0.61958  0.77255  1.09218  0.40869
     74   2.48310  5.56123  2.17712  1.94404  3.80108  2.99486  3.44468  4.39323  2.53175  3.86676  3.97803  2.38701  4.21631  2.62367  2.87177  2.51260  2.63727  3.95217  5.99358  4.58229     95 e - - -
          2.68618  4.42225  2.77519  2.73123  3.46354  2.40513  3.72494  3.29354  2.67741  2.69355  4.24690  2.90347  2.73739  3.18146  2.89801  2.37887  2.77519  2.98518  4.58477  3.61503
          0.04721  5.37715  3.18228  0.61958  0.77255  1.14538  0.38288
     75   2.39679  3.70141  3.39925  2.25592  3.10706  2.91739  3.15426  3.26349  2.83762  2.78765  4.36897  2.87627  3.27433  2.82610  2.81415  2.12279  3.08875  3.21534  5.79317  4.44246     96 s - - -
          2.68618  4.42225  2.77519  2.73123  3.46354  2.40513  3.72494  3.29354  2.67741  2.69355  4.24690  2.90347  2.73739  3.18146  2.89801  2.37887  2.77519  2.98518  4.58477  3.61503
          0.00717  5.33712  6.05946  0.61958  0.77255  1.22551  0.34758
     76   2.26625  5.48737  2.66021  2.56063  4.81034  3.56921  4.00285  3.30657  2.58225  3.46165  4.53396  2.16825  2.56610  3.10676  3.23564  2.06179  2.59516  3.08982  5.93358  4.53636     97 s - - -
          2.68618  4.42225  2.77519  2.73123  3.46354  2.40513  3.72494  3.29354  2.67741  2.69355  4.24690  2.90347  2.73739  3.18146  2.89801  2.37887  2.77519  2.98518  4.58477  3.61503
          0.04361  5.33712  3.27367  0.61958  0.77255  1.22551  0.34758
     77   2.54408  5.48398  2.92573  2.18798  3.07437  2.24688  3.98113  4.28769  2.55905  2.91862  4.52890  3.03203  3.81959  2.82891  2.75099  2.19161  2.71171  3.21260  5.92643  4.52540     98 e - - -
          2.68618  4.42225  2.77519  2.73123  3.46354  2.40513  3.72494  3.29354  2.67741  2.69355  4.24690  2.90347  2.73739  3.18146  2.89801  2.37887  2.77519  2.98518  4.58477  3.61503
          0.00744  5.30094  6.02328  0.61958  0.77255  1.29035  0.32182
     78   2.05708  4.87269  3.75628  3.19252  4.02873  2.82391  4.21109  2.74216  3.16187  2.74892  3.21528  2.81055  2.71737  3.48129  3.10801  2.08804  2.85631  2.35946  5.43881  4.18256     99 a - - -
          2.68618  4.42225  2.77519  2.73123  3.46354  2.40513  3.72494  3.29354  2.67741  2.69355  4.24690  2.90347  2.73739  3.18146  2.89801  2.37887  2.77519  2.98518  4.58477  3.61503
          0.00744  5.30094  6.02328  0.61958  0.77255  1.29035  0.32182
     79   2.32058  5.50599  2.76080  2.56797  4.84413  2.87359  3.32330  4.32525  2.71339  2.87936  4.54848  2.71675  3.36971  2.17505  2.80272  2.21120  3.24301  2.59833  5.94284  4.53608    100 q - - -
          2.68618  4.42225  2.77519  2.73123  3.46354  2.40513  3.72494  3.29354  2.67741  2.69355  4.24690  2.90347  2.73739  3.18146  2.89801  2.37887  2.77519  2.98518  4.58477  3.61503
          0.09465  5.30094  2.46128  0.61958  0.77255  1.29035  0.32182
     80   2.69569  5.46272  2.97167  2.67058  4.80012  2.77058  3.93492  3.65098  2.08639  3.02358  4.50541  2.82630  3.66594  2.52036  2.70941  2.31162  1.95531  3.84924  5.90001  4.49376    101 t - - -
          2.68415  4.42300  2.77575  2.73210  3.46279  2.40550  3.72514  3.29392  2.67756  2.69310  4.24786  2.90233  2.73865  3.18018  2.89917  2.37835  2.77441  2.98545  4.58688  3.61671
          0.89890  0.52259        *  1.91522  0.15936  0.00000        *
//
```
