## Supplementary_Files_1-154 for "Mosaic origin of the eukaryotic kinetochore": apc15_fl.hmm

```
HMMER3/f [3.1b1 | May 2013]
NAME  apc15_orths_v3_fl
LENG  172
ALPH  amino
RF    no
MM    no
CONS  yes
CS    no
MAP   yes
DATE  Tue Aug  1 14:04:46 2017
NSEQ  36
EFFN  5.638184
CKSUM 3399239173
STATS LOCAL MSV      -10.7353  0.70734
STATS LOCAL VITERBI  -11.7687  0.70734
STATS LOCAL FORWARD   -3.8624  0.70734
HMM          A        C        D        E        F        G        H        I        K        L        M        N        P        Q        R        S        T        V        W        Y   
            m->m     m->i     m->d     i->m     i->i     d->m     d->d
  COMPO   2.69124  4.73769  2.43797  2.25244  3.70246  2.94222  3.72091  3.17465  2.76226  2.72453  3.68871  2.89199  2.99756  2.91789  2.97855  2.49075  2.85183  3.01541  4.70910  3.69335
          2.68618  4.42225  2.77519  2.73123  3.46354  2.40513  3.72494  3.29354  2.67741  2.69355  4.24690  2.90347  2.73739  3.18146  2.89801  2.37887  2.77519  2.98518  4.58477  3.61503
          0.32309  5.04783  1.31056  0.61958  0.77255  0.00000        *
      1   3.20619  4.87572  4.38811  4.03211  3.96172  4.00683  4.80764  3.26080  3.84498  2.69373  0.67749  4.23081  2.54810  4.22129  4.04781  3.48465  3.57543  3.16858  5.63661  4.43640      1 M - - -
          2.68650  4.42304  2.77599  2.73140  3.46433  2.40428  3.72573  3.29433  2.67790  2.69320  4.24769  2.90359  2.73657  3.18061  2.89756  2.37892  2.77575  2.98373  4.58556  3.61582
          1.17330  0.64918  1.78271  1.45729  0.26509  1.06710  0.42160
      2   1.87380  4.46309  2.77061  3.06452  2.83390  3.72792  3.98346  2.56864  3.01864  2.46118  3.13352  3.46828  4.10768  3.31947  3.37081  2.43342  2.65527  2.73151  5.04728  3.81366      9 a - - -
          2.68618  4.42225  2.77519  2.73123  3.46354  2.40513  3.72494  3.29354  2.67741  2.69355  4.24690  2.90347  2.73739  3.18146  2.89801  2.37887  2.77519  2.98518  4.58477  3.61503
          0.06787  4.64607  2.88215  0.61958  0.77255  0.90847  0.51607
      3   2.79551  4.36426  3.97833  3.40204  2.70977  3.28464  2.93695  2.82981  3.31824  1.42613  2.99909  3.71258  3.32960  3.58321  3.26541  2.91190  3.02749  2.62496  4.96351  3.75512     10 l - - -
          2.68618  4.42225  2.77519  2.73123  3.46354  2.40513  3.72494  3.29354  2.67741  2.69355  4.24690  2.90347  2.73739  3.18146  2.89801  2.37887  2.77519  2.98518  4.58477  3.61503
          0.01276  4.76393  5.48627  0.61958  0.77255  1.17720  0.36837
      4   2.15853  5.15586  2.72817  2.55715  4.44378  3.59756  3.79305  3.89045  2.55569  2.76068  3.60142  2.24746  3.99003  2.91257  2.48651  2.28939  2.58991  3.51568  5.62625  4.25370     11 a - - -
          2.68618  4.42225  2.77519  2.73123  3.46354  2.40513  3.72494  3.29354  2.67741  2.69355  4.24690  2.90347  2.73739  3.18146  2.89801  2.37887  2.77519  2.98518  4.58477  3.61503
          0.01233  4.79790  5.52024  0.61958  0.77255  0.43514  1.04179
      5   3.06679  4.66883  3.07191  3.59568  3.29884  3.64646  4.37478  2.78731  3.52684  2.00929  1.30826  2.60683  4.47543  3.79979  3.81846  2.86430  3.29886  2.93117  5.26592  4.05276     12 m - - -
          2.68618  4.42225  2.77519  2.73123  3.46354  2.40513  3.72494  3.29354  2.67741  2.69355  4.24690  2.90347  2.73739  3.18146  2.89801  2.37887  2.77519  2.98518  4.58477  3.61503
          0.00726  5.32495  6.04730  0.61958  0.77255  0.76314  0.62773
      6   2.10850  4.50229  4.83578  4.23436  2.63468  3.53048  4.55548  1.79736  4.06488  2.53464  2.46032  4.32159  4.60005  4.23651  3.16256  1.95515  3.32255  2.54536  5.12037  3.12816     13 i - - -
          2.68618  4.42225  2.77519  2.73123  3.46354  2.40513  3.72494  3.29354  2.67741  2.69355  4.24690  2.90347  2.73739  3.18146  2.89801  2.37887  2.77519  2.98518  4.58477  3.61503
          0.00712  5.34424  6.06659  0.61958  0.77255  0.76314  0.62773
      7   2.29782  4.84907  3.84708  3.28196  3.38520  4.01749  4.26251  3.05566  3.24562  2.73142  3.94934  2.76435  2.05810  3.55806  3.62381  1.92449  2.10873  2.93960  5.42274  3.65462     14 s - - -
          2.68618  4.42225  2.77519  2.73123  3.46354  2.40513  3.72494  3.29354  2.67741  2.69355  4.24690  2.90347  2.73739  3.18146  2.89801  2.37887  2.77519  2.98518  4.58477  3.61503
          0.00712  5.34424  6.06659  0.61958  0.77255  0.34470  1.23248
      8   2.74269  4.58859  4.74339  4.14980  2.59438  4.26896  4.58093  2.53273  4.00687  1.31461  2.30763  4.30201  3.22145  3.41597  2.56238  2.86760  3.37774  2.83964  5.20333  4.01693     15 l - - -
          2.68618  4.42225  2.77519  2.73123  3.46354  2.40513  3.72494  3.29354  2.67741  2.69355  4.24690  2.90347  2.73739  3.18146  2.89801  2.37887  2.77519  2.98518  4.58477  3.61503
          0.00646  5.44120  6.16355  0.61958  0.77255  0.48576  0.95510
      9   3.36213  4.76318  5.03254  4.46123  1.00547  4.47548  4.58938  2.66950  4.29216  2.42922  3.88140  3.19871  4.83556  3.73085  4.37469  3.46500  3.59308  3.02498  5.02835  1.83004     16 f - - -
          2.68687  4.42334  2.77484  2.73103  3.46377  2.40592  3.72603  3.29102  2.67558  2.69423  4.24798  2.90297  2.73848  3.18059  2.89753  2.37900  2.77582  2.98520  4.58440  3.61494
          0.38882  1.13932  6.16355  1.63377  0.21715  0.48576  0.95510
     10   4.11372  5.87962  5.42712  5.34539  5.53436  4.67493  6.12119  5.10083  5.19277  4.52818  3.58871  5.31488  0.15339  5.61096  5.29991  4.33673  4.64070  4.80524  6.97890  5.83310     25 P - - -
          2.68693  4.42300  2.77594  2.73198  3.46429  2.40557  3.72569  3.29352  2.67698  2.69430  4.24580  2.90369  2.73657  3.17966  2.89683  2.37793  2.77536  2.98492  4.58552  3.61578
          0.31943  1.38429  3.77508  1.50184  0.25195  0.48576  0.95510
     11   3.09017  5.14478  2.87668  3.03312  3.50336  3.95748  4.17246  3.74084  2.86549  2.83761  3.54275  3.19596  4.34486  3.36005  2.72727  1.34188  2.37873  2.76347  5.67499  3.30163     32 s - - -
          2.68618  4.42225  2.77519  2.73123  3.46354  2.40513  3.72494  3.29354  2.67741  2.69355  4.24690  2.90347  2.73739  3.18146  2.89801  2.37887  2.77519  2.98518  4.58477  3.61503
          0.00660  5.42015  6.14250  0.61958  0.77255  0.43476  1.04248
     12   3.00895  4.70541  5.20587  4.59768  3.24315  4.50049  3.10359  2.55438  4.40382  0.66983  2.93991  4.63425  4.84220  4.53108  4.43649  3.81213  3.27058  2.89548  5.30424  4.14492     33 L - - -
          2.68618  4.42225  2.77519  2.73123  3.46354  2.40513  3.72494  3.29354  2.67741  2.69355  4.24690  2.90347  2.73739  3.18146  2.89801  2.37887  2.77519  2.98518  4.58477  3.61503
          0.00646  5.44120  6.16355  0.61958  0.77255  0.48576  0.95510
     13   2.17031  3.76717  4.93761  4.33360  1.83746  4.29757  3.86933  2.31188  3.52485  1.90568  3.21530  4.40069  3.32973  3.17677  4.22512  2.86256  3.38051  2.19265  5.17091  3.99055     34 f - - -
          2.68618  4.42225  2.77519  2.73123  3.46354  2.40513  3.72494  3.29354  2.67741  2.69355  4.24690  2.90347  2.73739  3.18146  2.89801  2.37887  2.77519  2.98518  4.58477  3.61503
          0.00646  5.44120  6.16355  0.61958  0.77255  0.48576  0.95510
     14   1.99835  5.14317  5.28190  5.08574  5.75162  3.95492  5.84532  5.18933  5.05033  4.90445  5.68454  4.72523  0.50524  5.22147  5.18291  2.14166  3.79567  3.41424  7.10981  6.02164     35 P - - -
          2.68618  4.42225  2.77519  2.73123  3.46354  2.40513  3.72494  3.29354  2.67741  2.69355  4.24690  2.90347  2.73739  3.18146  2.89801  2.37887  2.77519  2.98518  4.58477  3.61503
          0.00646  5.44120  6.16355  0.61958  0.77255  0.48576  0.95510
     15   2.75292  4.31141  2.79833  2.78580  4.90391  3.49765  3.72617  4.38269  2.78773  2.71129  4.61250  2.45678  3.39759  2.26280  1.95016  2.16253  2.99687  3.95423  6.00802  3.32516     36 r - - -
          2.68618  4.42225  2.77519  2.73123  3.46354  2.40513  3.72494  3.29354  2.67741  2.69355  4.24690  2.90347  2.73739  3.18146  2.89801  2.37887  2.77519  2.98518  4.58477  3.61503
          0.00646  5.44120  6.16355  0.61958  0.77255  0.48576  0.95510
     16   2.43505  5.29371  2.84158  2.93832  4.06033  2.99325  4.13057  3.76843  2.58361  2.32538  4.36459  2.84482  3.23476  3.28101  3.39528  2.23225  2.35262  2.13724  5.79681  4.46201     37 v - - -
          2.68592  4.42280  2.77575  2.73150  3.46308  2.40568  3.72435  3.29409  2.67796  2.69289  4.24745  2.90366  2.73697  3.18202  2.89826  2.37863  2.77486  2.98574  4.58176  3.61282
          0.36808  1.31568  3.22773  1.15100  0.38027  0.48576  0.95510
     17   2.37229  4.91872  3.30367  3.26048  4.07301  4.03266  3.60010  2.58641  3.22891  2.22827  4.01632  2.73005  4.41523  3.54699  3.61993  1.90941  2.04179  2.38514  5.48635  4.23206     42 s - - -
          2.68618  4.42225  2.77519  2.73123  3.46354  2.40513  3.72494  3.29354  2.67741  2.69355  4.24690  2.90347  2.73739  3.18146  2.89801  2.37887  2.77519  2.98518  4.58477  3.61503
          0.00671  5.40294  6.12528  0.61958  0.77255  0.63812  0.75138
     18   3.50609  6.09242  1.42562  1.19163  5.39554  4.00601  2.69957  4.92071  3.25858  4.38476  5.16226  2.47796  4.52881  3.51258  3.80671  3.42085  3.76190  4.47125  6.51320  2.91616     43 e - - -
          2.68618  4.42225  2.77519  2.73123  3.46354  2.40513  3.72494  3.29354  2.67741  2.69355  4.24690  2.90347  2.73739  3.18146  2.89801  2.37887  2.77519  2.98518  4.58477  3.61503
          0.00671  5.40294  6.12528  0.61958  0.77255  0.63812  0.75138
     19   2.87272  5.57107  2.84543  2.32261  3.38863  3.83663  3.36932  4.40059  2.05486  3.87597  4.61196  3.07456  2.64924  2.29679  2.64082  2.43542  2.65190  2.76017  6.00428  4.59386     44 k - - -
          2.68618  4.42225  2.77519  2.73123  3.46354  2.40513  3.72494  3.29354  2.67741  2.69355  4.24690  2.90347  2.73739  3.18146  2.89801  2.37887  2.77519  2.98518  4.58477  3.61503
          0.00671  5.40294  6.12528  0.61958  0.77255  0.40107  1.10745
     20   2.64763  4.57819  4.87715  4.27933  3.31587  4.29669  4.62115  3.01021  4.11518  1.01320  3.69079  4.37786  2.01485  4.29157  4.20983  3.04231  3.39302  2.50297  5.19418  3.19616     45 l - - -
          2.68618  4.42225  2.77519  2.73123  3.46354  2.40513  3.72494  3.29354  2.67741  2.69355  4.24690  2.90347  2.73739  3.18146  2.89801  2.37887  2.77519  2.98518  4.58477  3.61503
          0.04405  5.44120  3.25036  0.61958  0.77255  0.48576  0.95510
     21   4.56989  5.75924  5.97846  5.64155  3.05381  5.47355  4.63219  4.02393  5.39679  2.20686  3.31296  5.26140  5.73910  5.28642  5.31470  4.83683  4.78173  4.03387  0.56533  2.04134     46 W - - -
          2.68618  4.42225  2.77519  2.73123  3.46354  2.40513  3.72494  3.29354  2.67741  2.69355  4.24690  2.90347  2.73739  3.18146  2.89801  2.37887  2.77519  2.98518  4.58477  3.61503
          0.03124  5.40386  3.63994  0.61958  0.77255  0.63477  0.75514
     22   2.80159  3.76092  4.95886  4.35136  1.95753  3.17028  4.59598  2.44505  4.16155  2.13412  3.62452  4.39175  4.63367  4.31484  2.28958  3.24333  3.34485  2.40134  5.12610  1.91124     47 y - - -
          2.68618  4.42225  2.77519  2.73123  3.46354  2.40513  3.72494  3.29354  2.67741  2.69355  4.24690  2.90347  2.73739  3.18146  2.89801  2.37887  2.77519  2.98518  4.58477  3.61503
          0.00687  5.37949  6.10184  0.61958  0.77255  0.71872  0.66822
     23   2.64931  4.30688  2.62082  2.76656  4.83435  3.83449  3.11638  3.59129  2.76796  3.80688  4.55719  2.27168  1.68904  3.12802  2.71956  2.44808  2.72197  3.88974  5.95657  4.55899     48 p - - -
          2.68618  4.42225  2.77519  2.73123  3.46354  2.40513  3.72494  3.29354  2.67741  2.69355  4.24690  2.90347  2.73739  3.18146  2.89801  2.37887  2.77519  2.98518  4.58477  3.61503
          0.00687  5.37949  6.10184  0.61958  0.77255  0.71872  0.66822
     24   2.76179  5.44809  2.78742  2.27950  4.74743  3.84747  4.04007  4.20236  2.79568  1.95194  3.74759  2.50200  3.55604  3.15356  2.81109  2.30160  2.31729  2.92025  5.90920  4.52766     49 l - - -
          2.68618  4.42225  2.77519  2.73123  3.46354  2.40513  3.72494  3.29354  2.67741  2.69355  4.24690  2.90347  2.73739  3.18146  2.89801  2.37887  2.77519  2.98518  4.58477  3.61503
          0.36323  5.37950  1.20411  0.61958  0.77255  0.47676  0.96967
     25   2.68282  5.42618  2.49070  2.13644  4.76922  3.68787  3.87864  4.25428  2.61577  3.05167  4.46778  2.32463  4.08385  2.31678  2.62911  1.82485  3.15014  3.81581  5.85970  4.44905     50 s - - -
          2.68541  4.42317  2.77442  2.73215  3.46446  2.40515  3.72586  3.29286  2.67833  2.69276  4.24782  2.90321  2.73677  3.18162  2.89764  2.37845  2.77611  2.98573  4.58381  3.61540
          0.72636  0.83439  2.49871  1.52205  0.24624  0.18127  1.79705
     26   2.83634  3.95667  1.81535  2.71057  3.74651  3.87879  4.07841  4.01459  2.50988  2.83358  3.00437  3.39328  3.05117  3.21449  2.64260  2.59384  2.30159  3.15823  5.81781  4.46699     59 d - - -
          2.68618  4.42225  2.77519  2.73123  3.46354  2.40513  3.72494  3.29354  2.67741  2.69355  4.24690  2.90347  2.73739  3.18146  2.89801  2.37887  2.77519  2.98518  4.58477  3.61503
          0.03308  5.38429  3.57742  0.61958  0.77255  0.70289  0.68350
     27   2.80788  5.55074  2.81644  2.59350  4.89598  2.36944  4.00046  3.87140  2.10951  3.85609  3.64298  2.42377  3.21676  2.57751  2.46173  2.24049  2.75143  3.94147  5.98332  4.57228     60 k - - -
          2.68618  4.42225  2.77519  2.73123  3.46354  2.40513  3.72494  3.29354  2.67741  2.69355  4.24690  2.90347  2.73739  3.18146  2.89801  2.37887  2.77519  2.98518  4.58477  3.61503
          0.00702  5.35824  6.08058  0.61958  0.77255  0.55094  0.85898
     28   2.89965  5.55226  2.61272  2.33697  4.88942  2.89192  4.02509  4.36986  2.41195  2.79870  4.59501  3.30768  2.24012  2.71331  3.03828  2.32097  2.58249  2.61436  5.98970  4.58355     61 p - - -
          2.68618  4.42225  2.77519  2.73123  3.46354  2.40513  3.72494  3.29354  2.67741  2.69355  4.24690  2.90347  2.73739  3.18146  2.89801  2.37887  2.77519  2.98518  4.58477  3.61503
          0.00675  5.39769  6.12003  0.61958  0.77255  0.65690  0.73075
     29   2.07354  2.22022  4.06484  2.68247  3.90034  3.38498  3.34468  3.25797  3.44088  2.40426  2.83669  3.87599  3.72950  3.14662  3.77174  3.35351  2.35184  2.44363  5.35977  3.24868     62 a - - -
          2.68618  4.42225  2.77519  2.73123  3.46354  2.40513  3.72494  3.29354  2.67741  2.69355  4.24690  2.90347  2.73739  3.18146  2.89801  2.37887  2.77519  2.98518  4.58477  3.61503
          0.00675  5.39769  6.12003  0.61958  0.77255  0.39193  1.12624
     30   2.53984  5.53638  1.74671  2.80083  3.48105  3.86756  3.24512  3.61819  2.56438  3.83143  4.58340  2.28366  3.01965  3.16187  2.94357  2.33251  3.31563  2.75020  5.98364  4.58757     63 d - - -
          2.68618  4.42225  2.77519  2.73123  3.46354  2.40513  3.72494  3.29354  2.67741  2.69355  4.24690  2.90347  2.73739  3.18146  2.89801  2.37887  2.77519  2.98518  4.58477  3.61503
          0.00646  5.44120  6.16355  0.61958  0.77255  0.48576  0.95510
     31   2.89782  5.59908  2.00118  1.47869  4.94266  3.86012  4.05050  4.42814  2.46940  3.90377  2.96618  2.78798  3.17918  3.14767  3.28084  2.38958  2.84640  3.98899  6.03247  4.62145     64 e - - -
          2.68618  4.42225  2.77519  2.73123  3.46354  2.40513  3.72494  3.29354  2.67741  2.69355  4.24690  2.90347  2.73739  3.18146  2.89801  2.37887  2.77519  2.98518  4.58477  3.61503
          0.00646  5.44120  6.16355  0.61958  0.77255  0.48576  0.95510
     32   3.08552  5.53877  2.58792  1.28805  3.38743  3.86781  2.82914  4.33018  2.80274  3.83401  3.77213  2.79856  4.26105  3.16242  3.29142  2.45382  2.81696  2.91462  5.98574  4.58926     65 e - - -
          2.68618  4.42225  2.77519  2.73123  3.46354  2.40513  3.72494  3.29354  2.67741  2.69355  4.24690  2.90347  2.73739  3.18146  2.89801  2.37887  2.77519  2.98518  4.58477  3.61503
          0.00646  5.44120  6.16355  0.61958  0.77255  0.48576  0.95510
     33   2.19613  5.50393  2.44824  2.58610  3.71099  3.03217  4.06571  3.06913  2.62222  2.80186  4.55442  2.79825  4.26691  2.97493  2.80750  2.26500  2.37236  3.06961  5.95924  4.57157     66 a - - -
          2.68618  4.42225  2.77519  2.73123  3.46354  2.40513  3.72494  3.29354  2.67741  2.69355  4.24690  2.90347  2.73739  3.18146  2.89801  2.37887  2.77519  2.98518  4.58477  3.61503
          0.00646  5.44120  6.16355  0.61958  0.77255  0.48576  0.95510
     34   2.89659  4.01989  4.00367  1.65864  3.97711  4.10283  4.35656  2.17410  3.39030  2.17718  3.04339  3.84091  4.48211  2.51289  3.74325  2.80144  2.43609  3.11377  5.42299  3.60856     67 e - - -
          2.68618  4.42225  2.77519  2.73123  3.46354  2.40513  3.72494  3.29354  2.67741  2.69355  4.24690  2.90347  2.73739  3.18146  2.89801  2.37887  2.77519  2.98518  4.58477  3.61503
          0.00646  5.44120  6.16355  0.61958  0.77255  0.48576  0.95510
     35   2.72517  4.66606  5.09936  4.50002  3.73944  4.45078  4.78884  1.87506  4.31960  0.92049  3.72828  4.56407  4.80587  3.16116  4.38381  3.76104  2.74718  2.37045  5.31500  4.14146     68 l - - -
          2.68618  4.42225  2.77519  2.73123  3.46354  2.40513  3.72494  3.29354  2.67741  2.69355  4.24690  2.90347  2.73739  3.18146  2.89801  2.37887  2.77519  2.98518  4.58477  3.61503
          0.00646  5.44120  6.16355  0.61958  0.77255  0.48576  0.95510
     36   1.62637  5.59040  2.88499  2.08847  4.93390  3.85720  3.43411  4.41881  2.78024  3.89502  4.63153  2.63187  4.25088  2.53477  2.99822  2.21989  2.52781  3.24368  6.02402  4.61392     69 a - - -
          2.68618  4.42225  2.77519  2.73123  3.46354  2.40513  3.72494  3.29354  2.67741  2.69355  4.24690  2.90347  2.73739  3.18146  2.89801  2.37887  2.77519  2.98518  4.58477  3.61503
          0.00646  5.44120  6.16355  0.61958  0.77255  0.48576  0.95510
     37   2.56550  5.51563  3.37570  2.33623  4.82650  3.87891  3.25158  2.94413  2.50604  3.12279  2.61210  3.12291  4.27144  1.70202  2.45588  3.07092  2.75855  3.88777  5.96919  4.58026     70 q - - -
          2.68618  4.42225  2.77519  2.73123  3.46354  2.40513  3.72494  3.29354  2.67741  2.69355  4.24690  2.90347  2.73739  3.18146  2.89801  2.37887  2.77519  2.98518  4.58477  3.61503
          0.00640  5.45042  6.17276  0.61958  0.77255  0.48576  0.95510
     38   2.98843  3.90232  2.84978  1.51408  4.84332  3.87534  4.06571  4.30908  2.48950  2.26443  3.84686  2.77781  4.26808  2.01053  3.30023  3.06671  3.32103  3.90238  4.41235  3.80883     71 e - - -
          2.68618  4.42225  2.77519  2.73123  3.46354  2.40513  3.72494  3.29354  2.67741  2.69355  4.24690  2.90347  2.73739  3.18146  2.89801  2.37887  2.77519  2.98518  4.58477  3.61503
          0.00640  5.45042  6.17276  0.61958  0.77255  0.48576  0.95510
     39   3.76724  6.36323  2.54255  0.55375  5.60681  4.11763  4.60283  5.18174  3.57807  4.65591  5.47670  3.57089  4.70747  3.75676  4.16517  2.72999  4.04332  4.74035  6.78036  2.57950     72 E - - -
          2.68618  4.42225  2.77519  2.73123  3.46354  2.40513  3.72494  3.29354  2.67741  2.69355  4.24690  2.90347  2.73739  3.18146  2.89801  2.37887  2.77519  2.98518  4.58477  3.61503
          0.00640  5.45042  6.17276  0.61958  0.77255  0.48576  0.95510
     40   2.34680  5.60217  2.19703  2.16881  4.94800  3.86159  3.39370  4.43465  1.88590  3.90776  4.64271  3.03750  4.25567  1.87113  3.27722  2.55595  3.09208  3.46945  6.03430  4.62266     73 q - - -
          2.68618  4.42225  2.77519  2.73123  3.46354  2.40513  3.72494  3.29354  2.67741  2.69355  4.24690  2.90347  2.73739  3.18146  2.89801  2.37887  2.77519  2.98518  4.58477  3.61503
          0.10324  5.45042  2.36661  0.61958  0.77255  0.48576  0.95510
     41   2.28913  5.54356  2.53983  1.99703  4.88650  3.81249  3.99978  4.37096  2.56886  2.80992  3.36196  2.98952  4.20594  2.04764  2.47570  2.65040  2.71006  3.93306  5.97751  4.56786     74 e - - -
          2.68618  4.42225  2.77519  2.73123  3.46354  2.40513  3.72494  3.29354  2.67741  2.69355  4.24690  2.90347  2.73739  3.18146  2.89801  2.37887  2.77519  2.98518  4.58477  3.61503
          0.00705  5.35422  6.07657  0.61958  0.77255  0.82633  0.57563
     42   2.83878  4.59500  4.45539  3.87233  2.31238  4.17561  2.37494  2.56464  3.76680  1.91925  3.70864  4.11752  4.54649  3.09082  2.39514  2.74867  3.32211  2.85077  3.91265  2.53992     75 l - - -
          2.68618  4.42225  2.77519  2.73123  3.46354  2.40513  3.72494  3.29354  2.67741  2.69355  4.24690  2.90347  2.73739  3.18146  2.89801  2.37887  2.77519  2.98518  4.58477  3.61503
          0.00705  5.35422  6.07657  0.61958  0.77255  0.82633  0.57563
     43   2.33118  5.55462  2.80839  1.75375  4.90056  3.81273  4.00101  4.38733  2.43191  3.86022  4.59520  2.20911  4.20720  2.06214  2.71304  2.57147  2.82266  3.94576  5.98661  4.57481     76 e - - -
          2.68614  4.42245  2.77540  2.73092  3.46374  2.40533  3.72515  3.29374  2.67715  2.69329  4.24477  2.90367  2.73760  3.18079  2.89821  2.37907  2.77540  2.98538  4.58303  3.61523
          0.19688  1.73492  6.07657  0.68366  0.70273  0.31981  1.29567
     44   1.80131  5.59908  2.50198  2.22576  4.94451  3.86099  3.41880  4.43075  2.60413  3.13671  4.63966  2.69346  4.25456  2.74214  2.43386  2.08897  2.93964  3.98992  6.03152  4.62033     79 a - - -
          2.68618  4.42225  2.77519  2.73123  3.46354  2.40513  3.72494  3.29354  2.67741  2.69355  4.24690  2.90347  2.73739  3.18146  2.89801  2.37887  2.77519  2.98518  4.58477  3.61503
          0.00640  5.45042  6.17276  0.61958  0.77255  0.48576  0.95510
     45   3.09398  5.57185  3.35606  2.43615  4.90490  3.87199  4.05849  4.38098  1.91748  3.87105  4.61603  2.96611  4.26482  2.44580  1.97109  2.70623  2.83644  3.41973  2.29625  3.15855     80 k - - -
          2.68618  4.42225  2.77519  2.73123  3.46354  2.40513  3.72494  3.29354  2.67741  2.69355  4.24690  2.90347  2.73739  3.18146  2.89801  2.37887  2.77519  2.98518  4.58477  3.61503
          0.00640  5.45042  6.17276  0.61958  0.77255  0.48576  0.95510
     46   3.14670  4.00089  4.54379  3.39811  3.24770  4.23776  4.53518  2.82955  2.74323  1.01907  3.01195  4.19241  4.60812  2.56276  3.47564  3.51958  3.37864  2.89700  3.58418  4.05628     81 l - - -
          2.68618  4.42225  2.77519  2.73123  3.46354  2.40513  3.72494  3.29354  2.67741  2.69355  4.24690  2.90347  2.73739  3.18146  2.89801  2.37887  2.77519  2.98518  4.58477  3.61503
          0.00640  5.45042  6.17276  0.61958  0.77255  0.48576  0.95510
     47   2.15807  4.21726  2.96530  2.06923  4.92697  3.86310  4.05066  4.40956  2.48807  2.73627  3.68593  2.70305  3.21970  2.19044  2.79776  2.39465  3.31869  3.97477  6.02230  3.42000     82 e - - -
          2.68618  4.42225  2.77519  2.73123  3.46354  2.40513  3.72494  3.29354  2.67741  2.69355  4.24690  2.90347  2.73739  3.18146  2.89801  2.37887  2.77519  2.98518  4.58477  3.61503
          0.00640  5.45042  6.17276  0.61958  0.77255  0.48576  0.95510
     48   2.19106  5.60023  2.87164  2.27936  4.94575  3.86155  4.04884  4.43201  2.11933  2.83372  4.64083  2.28698  4.25529  2.06493  2.87864  2.17305  3.31971  3.99112  6.03254  4.62134     83 q - - -
          2.68618  4.42225  2.77519  2.73123  3.46354  2.40513  3.72494  3.29354  2.67741  2.69355  4.24690  2.90347  2.73739  3.18146  2.89801  2.37887  2.77519  2.98518  4.58477  3.61503
          0.00640  5.45042  6.17276  0.61958  0.77255  0.48576  0.95510
     49   3.94222  5.19557  5.99204  5.44533  4.21659  5.35464  5.81490  0.64620  5.30674  2.10365  3.29667  5.51979  5.59843  5.42101  5.34881  4.72358  4.18168  1.64887  6.13977  3.80294     84 I - - -
          2.68618  4.42225  2.77519  2.73123  3.46354  2.40513  3.72494  3.29354  2.67741  2.69355  4.24690  2.90347  2.73739  3.18146  2.89801  2.37887  2.77519  2.98518  4.58477  3.61503
          0.02762  5.45042  3.77444  0.61958  0.77255  0.48576  0.95510
     50   2.33112  5.55131  3.38085  2.64813  4.87822  3.88449  4.06592  4.34426  2.21308  3.47772  4.59953  2.98553  4.27631  3.17090  1.15776  2.60223  3.09616  3.40742  5.99241  4.60335     85 r - - -
          2.68618  4.42225  2.77519  2.73123  3.46354  2.40513  3.72494  3.29354  2.67741  2.69355  4.24690  2.90347  2.73739  3.18146  2.89801  2.37887  2.77519  2.98518  4.58477  3.61503
          0.00654  5.42933  6.15168  0.61958  0.77255  0.57406  0.82836
     51   3.07688  4.21115  3.33413  2.05041  4.90202  3.45824  2.75990  4.38169  1.93041  3.49697  3.04857  2.41786  4.24728  2.68370  3.27146  2.36670  2.52247  3.95175  6.00405  3.44825     86 k - - -
          2.68618  4.42225  2.77519  2.73123  3.46354  2.40513  3.72494  3.29354  2.67741  2.69355  4.24690  2.90347  2.73739  3.18146  2.89801  2.37887  2.77519  2.98518  4.58477  3.61503
          0.00654  5.42933  6.15168  0.61958  0.77255  0.57406  0.82836
     52   2.74245  3.77869  4.74787  4.15375  2.67786  4.26296  4.57585  2.42054  2.38886  1.63239  3.38980  4.30070  4.63055  2.77411  4.14078  2.57204  2.49959  2.42263  5.19314  3.46986     87 l - - -
          2.68618  4.42225  2.77519  2.73123  3.46354  2.40513  3.72494  3.29354  2.67741  2.69355  4.24690  2.90347  2.73739  3.18146  2.89801  2.37887  2.77519  2.98518  4.58477  3.61503
          0.00654  5.42933  6.15168  0.61958  0.77255  0.57406  0.82836
     53   3.19877  5.72635  2.30548  2.47048  5.06569  1.25181  4.14025  4.55755  2.90647  4.02942  4.77373  2.31309  3.56594  2.86352  2.90678  2.60794  3.43560  4.11492  6.15817  4.73408     88 g - - -
          2.68639  4.42246  2.77541  2.73145  3.46325  2.40534  3.72438  3.29375  2.67762  2.69376  4.24711  2.90368  2.73761  3.18168  2.89822  2.37872  2.77541  2.98540  4.57914  3.61200
          0.42404  1.06866  6.15168  0.05615  2.90759  0.57406  0.82836
     54   2.88694  5.58774  2.95073  2.76952  4.93284  3.13205  3.20170  4.41884  2.48926  3.89302  4.62845  2.03157  3.12263  2.79775  2.71074  2.14439  1.84535  3.97841  6.02038  4.60938     90 t - - -
          2.68618  4.42225  2.77519  2.73123  3.46354  2.40513  3.72494  3.29354  2.67741  2.69355  4.24690  2.90347  2.73739  3.18146  2.89801  2.37887  2.77519  2.98518  4.58477  3.61503
          0.00654  5.42933  6.15168  0.61958  0.77255  0.57406  0.82836
     55   2.92223  5.52881  2.46214  2.65195  3.75627  3.71466  2.82343  4.31861  2.61282  3.12600  4.57595  2.37909  3.70806  3.15604  2.75448  2.18695  2.25351  3.38656  3.50397  3.38462     91 s - - -
          2.68618  4.42225  2.77519  2.73123  3.46354  2.40513  3.72494  3.29354  2.67741  2.69355  4.24690  2.90347  2.73739  3.18146  2.89801  2.37887  2.77519  2.98518  4.58477  3.61503
          0.00654  5.42933  6.15168  0.61958  0.77255  0.43426  1.04339
     56   2.89563  4.54309  5.08573  4.47337  2.87721  3.60436  4.65965  1.91695  4.26717  1.14105  3.65823  4.47716  4.69170  4.40595  2.79304  3.63792  3.39474  2.15354  5.16458  3.18019     92 l - - -
          2.68618  4.42225  2.77519  2.73123  3.46354  2.40513  3.72494  3.29354  2.67741  2.69355  4.24690  2.90347  2.73739  3.18146  2.89801  2.37887  2.77519  2.98518  4.58477  3.61503
          0.04403  5.45042  3.24981  0.61958  0.77255  0.48576  0.95510
     57   2.76602  5.38427  3.41494  2.67372  4.65480  3.88426  4.08122  2.29075  1.83054  3.17755  4.14171  3.17059  3.44995  2.31147  2.62661  2.81498  3.07365  2.30931  5.86429  4.50360     93 k - - -
          2.68618  4.42225  2.77519  2.73123  3.46354  2.40513  3.72494  3.29354  2.67741  2.69355  4.24690  2.90347  2.73739  3.18146  2.89801  2.37887  2.77519  2.98518  4.58477  3.61503
          0.00665  5.41303  6.13538  0.61958  0.77255  0.40202  1.10554
     58   3.24075  4.77664  4.77556  4.23286  3.92357  3.45775  4.75938  2.52471  4.08029  3.02103  3.97206  4.38106  0.68443  4.32624  4.25241  3.60054  3.52576  2.66268  3.92753  4.22955     94 P - - -
          2.68618  4.42225  2.77519  2.73123  3.46354  2.40513  3.72494  3.29354  2.67741  2.69355  4.24690  2.90347  2.73739  3.18146  2.89801  2.37887  2.77519  2.98518  4.58477  3.61503
          0.00640  5.45042  6.17276  0.61958  0.77255  0.48576  0.95510
     59   2.64750  4.56698  5.13933  4.52770  3.13111  4.36800  4.70454  1.11213  4.31941  1.81144  3.23291  4.52377  3.31955  4.45499  4.33628  3.19235  3.42595  2.09554  5.20133  4.02527     95 i - - -
          2.68618  4.42225  2.77519  2.73123  3.46354  2.40513  3.72494  3.29354  2.67741  2.69355  4.24690  2.90347  2.73739  3.18146  2.89801  2.37887  2.77519  2.98518  4.58477  3.61503
          0.02406  5.45042  3.93844  0.61958  0.77255  0.48576  0.95510
     60   3.26553  5.19192  5.14192  5.15766  6.05277  0.27387  6.03162  5.57462  5.33839  5.26152  6.00081  4.76366  4.83712  5.43303  5.40395  2.97937  2.59249  4.62220  7.37888  6.33782     96 G - - -
          2.68618  4.42225  2.77519  2.73123  3.46354  2.40513  3.72494  3.29354  2.67741  2.69355  4.24690  2.90347  2.73739  3.18146  2.89801  2.37887  2.77519  2.98518  4.58477  3.61503
          0.39996  5.43287  1.12306  0.61958  0.77255  0.55990  0.84692
     61   2.53728  4.40010  4.90472  4.30060  2.71370  4.20248  4.54005  1.94313  4.10945  1.66859  3.48381  4.33484  4.55774  4.25735  2.92345  3.51401  3.25615  1.47019  5.04954  3.87430     97 v - - -
          2.68618  4.42225  2.77519  2.73123  3.46354  2.40513  3.72494  3.29354  2.67741  2.69355  4.24690  2.90347  2.73739  3.18146  2.89801  2.37887  2.77519  2.98518  4.58477  3.61503
          0.04933  5.04255  3.17774  0.61958  0.77255  1.39474  0.28488
     62   2.47204  5.37807  2.48233  2.57586  4.71787  2.85825  3.84272  3.54526  2.27582  3.68111  4.42047  2.38895  4.04815  2.72687  2.72839  1.76030  3.11130  3.76595  5.81397  4.40612     98 s - - -
          2.68618  4.42225  2.77519  2.73123  3.46354  2.40513  3.72494  3.29354  2.67741  2.69355  4.24690  2.90347  2.73739  3.18146  2.89801  2.37887  2.77519  2.98518  4.58477  3.61503
          0.01003  5.00324  5.72559  0.61958  0.77255  0.31997  1.29525
     63   2.94684  5.70863  3.12964  2.90297  5.07819  3.96653  4.12314  4.53997  0.74532  3.99823  4.75684  3.06486  3.65615  2.84782  2.77913  3.19972  3.46265  4.11543  6.10339  4.73392     99 k - - -
          2.68618  4.42225  2.77519  2.73123  3.46354  2.40513  3.72494  3.29354  2.67741  2.69355  4.24690  2.90347  2.73739  3.18146  2.89801  2.37887  2.77519  2.98518  4.58477  3.61503
          0.00691  5.37391  6.09625  0.61958  0.77255  0.76783  0.62366
     64   2.75940  4.97297  3.81543  3.25995  4.20704  3.98501  4.30529  3.58104  2.96323  3.26760  3.50154  3.70130  1.82859  3.55532  3.63019  2.43354  1.32861  2.73591  5.59906  4.33685    100 t - - -
          2.68618  4.42225  2.77519  2.73123  3.46354  2.40513  3.72494  3.29354  2.67741  2.69355  4.24690  2.90347  2.73739  3.18146  2.89801  2.37887  2.77519  2.98518  4.58477  3.61503
          0.00691  5.37391  6.09625  0.61958  0.77255  0.76783  0.62366
     65   2.19353  4.62454  4.39688  3.81639  3.01254  4.17156  3.70109  2.90207  3.16453  1.75148  2.07320  3.34003  3.31911  3.29824  3.95400  3.15255  2.75476  2.55143  5.23031  3.18985    101 l - - -
          2.68618  4.42225  2.77519  2.73123  3.46354  2.40513  3.72494  3.29354  2.67741  2.69355  4.24690  2.90347  2.73739  3.18146  2.89801  2.37887  2.77519  2.98518  4.58477  3.61503
          0.00691  5.37391  6.09625  0.61958  0.77255  0.64998  0.73826
     66   2.24478  5.13782  3.22296  2.31940  2.98573  3.70288  4.15416  2.66159  2.60202  2.92710  3.46785  3.22309  4.32742  2.60124  3.44240  2.37242  3.00616  2.47045  5.66655  3.20616    102 a - - -
          2.68618  4.42225  2.77519  2.73123  3.46354  2.40513  3.72494  3.29354  2.67741  2.69355  4.24690  2.90347  2.73739  3.18146  2.89801  2.37887  2.77519  2.98518  4.58477  3.61503
          0.00678  5.39251  6.11486  0.61958  0.77255  0.70804  0.67847
     67   2.64866  5.57418  2.35550  1.20181  4.91635  3.17767  4.02836  3.70226  2.76635  3.44187  4.61604  3.10845  4.23322  2.22598  2.99874  3.03064  3.29973  3.96335  6.00819  4.59777    103 e - - -
          2.68618  4.42225  2.77519  2.73123  3.46354  2.40513  3.72494  3.29354  2.67741  2.69355  4.24690  2.90347  2.73739  3.18146  2.89801  2.37887  2.77519  2.98518  4.58477  3.61503
          0.02929  5.39251  3.71653  0.61958  0.77255  0.70804  0.67847
     68   2.86679  3.38975  3.37516  2.99409  4.04439  4.01833  2.97895  1.99024  3.22085  2.22028  2.56951  2.88545  2.68629  2.69709  3.60915  3.25152  2.92826  3.05228  5.46059  4.20805    104 i - - -
          2.68359  4.42831  2.77676  2.72194  3.46472  2.40597  3.72227  3.29383  2.68104  2.69686  4.24394  2.89913  2.73898  3.17829  2.89620  2.37886  2.77851  2.98745  4.59083  3.61902
          1.05055  1.08998  1.15827  3.35253  0.03562  0.77935  0.61379
     69   2.87954  5.08686  2.38483  2.54828  3.99817  3.25951  3.08105  2.41744  2.71185  2.96699  4.15700  2.34511  4.09942  3.06170  3.17660  2.48229  3.11087  3.11648  5.58820  2.73530    144 n - - -
          2.68618  4.42225  2.77519  2.73123  3.46354  2.40513  3.72494  3.29354  2.67741  2.69355  4.24690  2.90347  2.73739  3.18146  2.89801  2.37887  2.77519  2.98518  4.58477  3.61503
          0.01010  4.99652  5.71887  0.61958  0.77255  1.44670  0.26833
     70   2.87657  5.31275  2.00971  2.08632  4.62771  3.66138  2.68159  4.09307  2.60053  2.82360  3.71616  2.59140  4.05461  2.95959  3.08787  2.64213  2.63371  2.92777  5.76385  4.37164    145 d - - -
          2.68618  4.42225  2.77519  2.73123  3.46354  2.40513  3.72494  3.29354  2.67741  2.69355  4.24690  2.90347  2.73739  3.18146  2.89801  2.37887  2.77519  2.98518  4.58477  3.61503
          0.01010  4.99652  5.71887  0.61958  0.77255  1.44670  0.26833
     71   3.16066  5.70896  2.05311  1.40715  5.02919  3.73011  4.06009  4.52924  2.88721  3.22919  4.77243  3.18760  4.22166  1.49991  3.40945  3.09092  3.40897  4.08996  6.13832  4.69164    146 e - - -
          2.68618  4.42225  2.77519  2.73123  3.46354  2.40513  3.72494  3.29354  2.67741  2.69355  4.24690  2.90347  2.73739  3.18146  2.89801  2.37887  2.77519  2.98518  4.58477  3.61503
          0.04385  4.99652  3.32028  0.61958  0.77255  0.60333  0.79183
     72   2.58691  5.47736  2.49752  1.33888  4.81712  3.14146  2.78214  3.65793  2.67883  3.27066  4.51957  2.98983  3.18380  3.03953  2.95167  2.94297  3.20992  3.86517  5.91312  4.50498    147 e - - -
          2.68618  4.42225  2.77519  2.73123  3.46354  2.40513  3.72494  3.29354  2.67741  2.69355  4.24690  2.90347  2.73739  3.18146  2.89801  2.37887  2.77519  2.98518  4.58477  3.61503
          0.00802  5.22530  5.94765  0.61958  0.77255  0.39128  1.12759
     73   3.06010  5.55958  3.04280  1.34554  4.89996  3.83560  3.64699  3.69927  2.51873  2.91203  3.93423  2.48087  4.22896  2.41573  2.91054  2.81217  2.80749  3.45018  5.99506  4.58697    148 e - - -
          2.68618  4.42225  2.77519  2.73123  3.46354  2.40513  3.72494  3.29354  2.67741  2.69355  4.24690  2.90347  2.73739  3.18146  2.89801  2.37887  2.77519  2.98518  4.58477  3.61503
          0.00675  5.39755  6.11990  0.61958  0.77255  0.69100  0.69530
     74   4.03147  6.81243  1.96526  0.53018  6.06593  4.14518  4.76630  5.65417  3.89802  5.07944  5.95991  2.72836  4.81865  2.72722  4.58981  3.85604  4.33763  5.16734  7.22112  5.60886    149 E - - -
          2.68618  4.42225  2.77519  2.73123  3.46354  2.40513  3.72494  3.29354  2.67741  2.69355  4.24690  2.90347  2.73739  3.18146  2.89801  2.37887  2.77519  2.98518  4.58477  3.61503
          0.00675  5.39755  6.11990  0.61958  0.77255  0.69100  0.69530
     75   3.06289  5.55642  3.04350  1.06484  4.89433  3.13095  4.02660  3.63034  2.76417  3.85858  3.91705  3.30831  3.20175  2.54257  2.77953  3.02834  2.83127  3.94324  5.99332  4.58671    150 e - - -
          2.68618  4.42225  2.77519  2.73123  3.46354  2.40513  3.72494  3.29354  2.67741  2.69355  4.24690  2.90347  2.73739  3.18146  2.89801  2.37887  2.77519  2.98518  4.58477  3.61503
          0.00675  5.39755  6.11990  0.61958  0.77255  0.69100  0.69530
     76   3.11391  5.61363  1.38017  1.60344  3.91186  3.85982  4.06980  4.43173  2.82111  3.91459  4.65898  2.73092  4.26851  3.17186  2.99691  2.65188  3.34747  3.99927  6.04960  3.15209    151 d - - -
          2.68618  4.42225  2.77519  2.73123  3.46354  2.40513  3.72494  3.29354  2.67741  2.69355  4.24690  2.90347  2.73739  3.18146  2.89801  2.37887  2.77519  2.98518  4.58477  3.61503
          0.00675  5.39755  6.11990  0.61958  0.77255  0.69100  0.69530
     77   3.08562  5.44433  1.09839  2.47311  4.72965  3.87367  4.07677  3.16309  2.84498  3.38883  4.50205  2.44697  3.61936  3.19760  3.32717  3.07853  3.31778  3.07418  5.91398  3.95749    152 d - - -
          2.68662  4.42286  2.77530  2.73056  3.46415  2.40523  3.72504  3.29331  2.67802  2.69268  4.24585  2.90208  2.73800  3.18141  2.89862  2.37913  2.77499  2.98477  4.58538  3.61564
          0.44947  1.24012  2.62165  1.21067  0.35382  0.69100  0.69530
     78   2.71057  5.47488  3.29815  1.26460  4.79518  2.64775  3.99982  3.65974  2.74523  3.23183  4.52274  3.08848  3.16534  2.28645  3.23337  3.00088  2.98617  3.51441  5.92329  4.52802    158 e - - -
          2.68618  4.42225  2.77519  2.73123  3.46354  2.40513  3.72494  3.29354  2.67741  2.69355  4.24690  2.90347  2.73739  3.18146  2.89801  2.37887  2.77519  2.98518  4.58477  3.61503
          0.00726  5.32446  6.04681  0.61958  0.77255  0.90683  0.51718
     79   2.39576  5.52082  1.62391  1.84082  4.85830  3.37791  3.99164  4.33917  2.73047  3.43908  3.75516  2.37738  3.45909  3.09070  3.22241  2.77875  3.25916  3.44992  5.95824  4.55144    159 d - - -
          2.68618  4.42225  2.77519  2.73123  3.46354  2.40513  3.72494  3.29354  2.67741  2.69355  4.24690  2.90347  2.73739  3.18146  2.89801  2.37887  2.77519  2.98518  4.58477  3.61503
          0.00726  5.32446  6.04681  0.61958  0.77255  0.51428  0.91113
     80   2.05010  5.57936  2.17299  1.38172  4.91689  3.84589  4.04246  4.39908  2.78489  3.35832  3.42303  3.00299  4.24536  2.32418  3.27830  3.04535  3.31397  3.96610  6.01587  4.60686    160 e - - -
          2.68618  4.42225  2.77519  2.73123  3.46354  2.40513  3.72494  3.29354  2.67741  2.69355  4.24690  2.90347  2.73739  3.18146  2.89801  2.37887  2.77519  2.98518  4.58477  3.61503
          0.00675  5.39755  6.11990  0.61958  0.77255  0.49194  0.94531
     81   3.49172  6.07539  2.25965  0.70481  5.39759  4.01355  4.37599  4.90888  3.23055  4.37048  5.14220  2.82311  4.52602  3.05579  3.11164  2.76461  3.74492  4.45748  6.50109  5.03638    161 e - - -
          2.68618  4.42225  2.77519  2.73123  3.46354  2.40513  3.72494  3.29354  2.67741  2.69355  4.24690  2.90347  2.73739  3.18146  2.89801  2.37887  2.77519  2.98518  4.58477  3.61503
          0.00654  5.42933  6.15168  0.61958  0.77255  0.57406  0.82836
     82   3.28271  5.76924  1.21749  1.32602  5.09347  3.42004  4.22519  4.57335  3.02493  4.07151  3.97044  3.41564  4.39837  3.34114  3.53520  2.92358  3.52585  3.06816  6.22255  4.80170    162 d - - -
          2.68618  4.42225  2.77519  2.73123  3.46354  2.40513  3.72494  3.29354  2.67741  2.69355  4.24690  2.90347  2.73739  3.18146  2.89801  2.37887  2.77519  2.98518  4.58477  3.61503
          0.00654  5.42933  6.15168  0.61958  0.77255  0.57406  0.82836
     83   2.69004  5.55851  1.62305  1.89991  4.88886  3.03385  4.05463  3.73617  2.79808  3.85853  4.60551  3.16997  4.25723  3.15684  3.28884  2.06134  2.83111  2.85167  6.00253  4.60064    163 d - - -
          2.68618  4.42225  2.77519  2.73123  3.46354  2.40513  3.72494  3.29354  2.67741  2.69355  4.24690  2.90347  2.73739  3.18146  2.89801  2.37887  2.77519  2.98518  4.58477  3.61503
          0.00654  5.42933  6.15168  0.61958  0.77255  0.57406  0.82836
     84   2.72821  5.63714  2.04808  1.24035  4.97868  3.87099  4.07775  4.46590  2.82500  3.94106  4.68063  2.96298  4.27791  2.83522  3.32202  2.24915  2.78703  4.02625  6.07042  3.85853    164 e - - -
          2.68618  4.42225  2.77519  2.73123  3.46354  2.40513  3.72494  3.29354  2.67741  2.69355  4.24690  2.90347  2.73739  3.18146  2.89801  2.37887  2.77519  2.98518  4.58477  3.61503
          0.00654  5.42933  6.15168  0.61958  0.77255  0.57406  0.82836
     85   2.42961  5.58360  2.72311  1.09821  4.92310  3.85587  4.04668  4.40569  2.78525  3.39810  4.62609  2.78341  3.27099  3.14518  2.91597  2.83870  3.31607  3.97132  6.01941  3.41473    165 e - - -
          2.68618  4.42225  2.77519  2.73123  3.46354  2.40513  3.72494  3.29354  2.67741  2.69355  4.24690  2.90347  2.73739  3.18146  2.89801  2.37887  2.77519  2.98518  4.58477  3.61503
          0.00654  5.42933  6.15168  0.61958  0.77255  0.57406  0.82836
     86   2.43349  5.84781  1.07766  1.67673  5.17664  3.94903  3.38192  4.67206  3.03374  3.52902  4.90259  3.40933  4.40954  2.75926  3.54926  3.25280  3.55388  4.23172  6.28000  4.84465    166 d - - -
          2.68618  4.42225  2.77519  2.73123  3.46354  2.40513  3.72494  3.29354  2.67741  2.69355  4.24690  2.90347  2.73739  3.18146  2.89801  2.37887  2.77519  2.98518  4.58477  3.61503
          0.00654  5.42933  6.15168  0.61958  0.77255  0.57406  0.82836
     87   3.07707  5.57079  2.27031  1.87409  3.17956  3.85329  4.04124  4.38974  2.77881  3.50801  4.61334  2.38206  4.24670  2.71695  2.92847  2.09309  2.43718  3.01383  6.00775  4.60109    167 e - - -
          2.68618  4.42225  2.77519  2.73123  3.46354  2.40513  3.72494  3.29354  2.67741  2.69355  4.24690  2.90347  2.73739  3.18146  2.89801  2.37887  2.77519  2.98518  4.58477  3.61503
          0.00654  5.42933  6.15168  0.61958  0.77255  0.57406  0.82836
     88   2.52920  5.55600  1.92733  1.76837  4.88610  3.10640  4.04996  2.77698  2.79204  3.85522  4.60147  2.57929  4.25359  3.15167  3.28258  2.65606  2.45217  3.30909  5.99847  4.59648    168 e - - -
          2.68618  4.42225  2.77519  2.73123  3.46354  2.40513  3.72494  3.29354  2.67741  2.69355  4.24690  2.90347  2.73739  3.18146  2.89801  2.37887  2.77519  2.98518  4.58477  3.61503
          0.00654  5.42933  6.15168  0.61958  0.77255  0.57406  0.82836
     89   2.78258  5.58854  1.90422  1.55426  2.91173  3.86150  4.05687  4.40576  2.79933  3.89003  4.63222  3.09504  4.25995  2.49787  3.29242  2.21485  3.32687  3.97450  6.02589  3.41005    169 e - - -
          2.68621  4.42249  2.77544  2.73074  3.46378  2.40537  3.72458  3.29378  2.67765  2.69356  4.24714  2.90371  2.73764  3.18171  2.89765  2.37899  2.77498  2.98504  4.58501  3.61306
          0.60146  0.93617  2.81571  0.04969  3.02674  0.57406  0.82836
     90   3.63752  6.26480  0.71262  2.09157  5.56300  3.30102  3.33616  5.09317  3.41979  4.55161  5.35058  2.40912  4.59831  3.62102  3.99936  3.53020  3.90545  4.63750  6.68846  3.81140    171 d - - -
          2.68633  4.42240  2.77534  2.73138  3.46369  2.40517  3.72509  3.29369  2.67756  2.69342  4.24705  2.90361  2.73754  3.18161  2.89815  2.37902  2.77481  2.98533  4.58492  3.61193
          0.33101  1.36790  3.60594  0.07766  2.59395  0.78022  0.61305
     91   2.44640  5.81385  1.34534  1.60563  5.16659  3.90860  4.22702  4.66268  3.04277  4.14084  4.90175  3.38180  4.38645  3.34326  3.56364  2.31697  2.35195  4.21875  6.27812  4.84043    173 d - - -
          2.68473  4.42253  2.77548  2.73132  3.46382  2.40457  3.72523  3.29382  2.67769  2.69383  4.24718  2.90324  2.73768  3.18174  2.89829  2.37898  2.77494  2.98546  4.58505  3.61531
          0.41661  1.08352  6.06700  0.39430  1.12133  0.51210  0.91438
     92   2.64052  5.75685  1.78033  1.12221  5.09466  3.90517  4.15860  4.58826  2.93404  4.05918  4.80677  3.36718  4.34445  2.72730  2.85804  2.62222  3.46280  4.14502  6.18814  4.76010    176 e - - -
          2.68618  4.42225  2.77519  2.73123  3.46354  2.40513  3.72494  3.29354  2.67741  2.69355  4.24690  2.90347  2.73739  3.18146  2.89801  2.37887  2.77519  2.98518  4.58477  3.61503
          0.00669  5.40559  6.12794  0.61958  0.77255  0.66303  0.72420
     93   2.60922  4.90938  2.59267  2.74693  2.08254  2.40499  4.27911  2.82381  3.24315  3.12792  2.65613  3.71764  4.42090  3.13831  3.38762  2.99726  3.08171  2.45350  5.47832  3.23220    177 f - - -
          2.68618  4.42225  2.77519  2.73123  3.46354  2.40513  3.72494  3.29354  2.67741  2.69355  4.24690  2.90347  2.73739  3.18146  2.89801  2.37887  2.77519  2.98518  4.58477  3.61503
          0.00669  5.40559  6.12794  0.61958  0.77255  0.66303  0.72420
     94   2.14535  5.68710  1.61547  1.94783  5.02823  2.76351  4.10643  4.51957  2.86673  3.99107  4.73294  2.68285  3.04014  2.41987  3.36939  2.88702  3.39674  4.07643  6.11893  4.69679    178 d - - -
          2.68618  4.42225  2.77519  2.73123  3.46354  2.40513  3.72494  3.29354  2.67741  2.69355  4.24690  2.90347  2.73739  3.18146  2.89801  2.37887  2.77519  2.98518  4.58477  3.61503
          0.00669  5.40559  6.12794  0.61958  0.77255  0.66303  0.72420
     95   3.11420  5.62745  1.54880  1.39890  4.96927  3.12268  3.10689  4.45612  2.81220  3.93090  3.62548  3.32713  4.26789  2.87175  2.79655  3.07284  3.34730  4.01673  6.05977  4.64541    179 e - - -
          2.68629  4.42236  2.77531  2.73134  3.46365  2.40510  3.72506  3.29293  2.67752  2.69366  4.24701  2.90358  2.73751  3.18157  2.89812  2.37898  2.77531  2.98385  4.58488  3.61514
          0.31464  1.65561  2.53868  0.09910  2.36079  0.66303  0.72420
     96   3.19920  4.56151  5.16519  4.55497  2.14960  4.38745  4.72536  2.42781  4.34658  2.28305  1.99676  4.54894  4.73655  4.47004  4.35570  3.70308  3.02941  1.19180  5.19755  3.50831    181 v - - -
          2.68618  4.42225  2.77519  2.73123  3.46354  2.40513  3.72494  3.29354  2.67741  2.69355  4.24690  2.90347  2.73739  3.18146  2.89801  2.37887  2.77519  2.98518  4.58477  3.61503
          0.00745  5.29858  6.02093  0.61958  0.77255  0.64066  0.74854
     97   3.36156  5.93230  1.15150  1.60421  5.25864  3.93035  3.11012  4.76551  3.09610  4.22974  4.99277  2.99526  3.62166  2.32447  3.62839  2.99092  3.61042  4.31564  6.35994  4.90495    182 d - - -
          2.68618  4.42225  2.77519  2.73123  3.46354  2.40513  3.72494  3.29354  2.67741  2.69355  4.24690  2.90347  2.73739  3.18146  2.89801  2.37887  2.77519  2.98518  4.58477  3.61503
          0.00726  5.32461  6.04695  0.61958  0.77255  0.77053  0.62132
     98   3.26163  5.81104  1.94830  1.11367  5.14430  2.42441  4.17957  4.64357  2.98008  4.11117  4.86596  3.34756  4.35361  2.53463  2.83848  2.94607  3.50486  4.19747  6.24027  4.80063    183 e - - -
          2.68618  4.42225  2.77519  2.73123  3.46354  2.40513  3.72494  3.29354  2.67741  2.69355  4.24690  2.90347  2.73739  3.18146  2.89801  2.37887  2.77519  2.98518  4.58477  3.61503
          0.22895  5.32461  1.61063  0.61958  0.77255  0.77053  0.62132
     99   3.20432  5.76239  2.07598  0.95456  5.09051  3.78482  4.10579  4.59260  2.92521  4.05923  4.82295  3.24117  3.09674  2.59163  2.98754  3.13452  3.45143  4.14690  6.18964  4.74236    184 e - - -
          2.68618  4.42225  2.77519  2.73123  3.46354  2.40513  3.72494  3.29354  2.67741  2.69355  4.24690  2.90347  2.73739  3.18146  2.89801  2.37887  2.77519  2.98518  4.58477  3.61503
          0.03927  5.10471  3.42847  0.61958  0.77255  1.22748  0.34677
    100   2.57391  5.41517  2.03879  1.94569  4.75753  2.55039  3.87207  4.24178  2.60877  3.71940  4.45690  3.15145  3.58150  2.50287  2.88238  2.49373  2.62311  3.30769  5.84960  4.43989    185 e - - -
          2.68618  4.42225  2.77519  2.73123  3.46354  2.40513  3.72494  3.29354  2.67741  2.69355  4.24690  2.90347  2.73739  3.18146  2.89801  2.37887  2.77519  2.98518  4.58477  3.61503
          0.00933  5.07478  5.79712  0.61958  0.77255  1.27051  0.32946
    101   2.95312  5.46287  2.28452  2.29650  4.80223  2.30705  3.90727  3.54557  2.65723  3.76598  4.50754  2.46402  4.10611  2.19478  3.15453  1.91116  3.18681  3.85093  5.89752  4.48294    186 s - - -
          2.68618  4.42225  2.77519  2.73123  3.46354  2.40513  3.72494  3.29354  2.67741  2.69355  4.24690  2.90347  2.73739  3.18146  2.89801  2.37887  2.77519  2.98518  4.58477  3.61503
          0.03875  4.98103  3.46905  0.61958  0.77255  1.13068  0.38981
    102   2.40223  5.33247  1.97589  1.96759  4.65530  3.25216  3.84929  4.12572  2.59579  3.20831  3.19552  3.13245  3.42815  2.95404  3.08520  2.07099  3.10941  3.71145  5.78024  4.38279    187 e - - -
          2.68733  4.42340  2.77505  2.72998  3.46203  2.40395  3.72472  3.29392  2.67856  2.69360  4.24301  2.90182  2.73838  3.18194  2.89916  2.37894  2.77613  2.98514  4.58592  3.61448
          0.89460  0.53118  5.70892  1.54605  0.23964  0.45179  1.01194
    103   2.35760  5.05868  2.51624  2.36698  4.26230  3.85548  4.06948  2.18690  2.91194  2.76194  2.38012  2.88602  3.69092  3.25343  3.35694  2.63159  2.85190  3.03036  5.58672  4.28181    195 i - - -
          2.68618  4.42225  2.77519  2.73123  3.46354  2.40513  3.72494  3.29354  2.67741  2.69355  4.24690  2.90347  2.73739  3.18146  2.89801  2.37887  2.77519  2.98518  4.58477  3.61503
          0.17186  5.23092  1.88026  0.61958  0.77255  0.82680  0.57527
    104   3.08667  5.62295  1.53083  2.07334  4.95809  3.73367  4.01515  4.45402  2.81133  3.92683  4.68039  2.13115  3.00752  3.12583  3.32693  2.19659  2.66584  4.01107  6.05922  4.62442    196 d - - -
          2.68618  4.42225  2.77519  2.73123  3.46354  2.40513  3.72494  3.29354  2.67741  2.69355  4.24690  2.90347  2.73739  3.18146  2.89801  2.37887  2.77519  2.98518  4.58477  3.61503
          0.00939  5.06846  5.79080  0.61958  0.77255  0.89088  0.52814
    105   2.93081  5.39834  2.06317  2.01677  4.72567  3.23554  3.90036  3.92619  2.64229  2.90714  3.29748  2.58247  4.10442  2.75437  2.49072  2.90156  2.66367  2.93502  5.84178  4.44178    197 e - - -
          2.68618  4.42225  2.77519  2.73123  3.46354  2.40513  3.72494  3.29354  2.67741  2.69355  4.24690  2.90347  2.73739  3.18146  2.89801  2.37887  2.77519  2.98518  4.58477  3.61503
          0.00886  5.12648  5.84882  0.61958  0.77255  0.93249  0.50017
    106   2.94568  5.31903  1.77908  2.69523  4.61102  3.01637  3.93578  4.06134  2.69596  2.91703  3.66813  2.76728  4.13388  2.55675  3.17803  2.75154  2.38744  3.68090  5.78490  2.50839    198 d - - -
          2.68618  4.42225  2.77519  2.73123  3.46354  2.40513  3.72494  3.29354  2.67741  2.69355  4.24690  2.90347  2.73739  3.18146  2.89801  2.37887  2.77519  2.98518  4.58477  3.61503
          0.00865  5.15024  5.87258  0.61958  0.77255  1.00560  0.45543
    107   3.05182  5.52592  2.10291  2.69013  3.75186  3.28048  4.00191  4.33564  2.76304  3.82921  4.58669  1.54124  4.19252  3.11202  1.72483  3.01362  3.28916  3.91371  5.97053  4.56156    199 n - - -
          2.68618  4.42225  2.77519  2.73123  3.46354  2.40513  3.72494  3.29354  2.67741  2.69355  4.24690  2.90347  2.73739  3.18146  2.89801  2.37887  2.77519  2.98518  4.58477  3.61503
          0.00865  5.15024  5.87258  0.61958  0.77255  0.74600  0.64295
    108   2.99216  5.50215  2.47869  1.60800  4.84382  2.50935  2.58546  4.32980  2.69239  3.80604  4.54482  2.60330  2.92481  3.04809  3.18765  2.95271  2.70484  3.89118  5.93580  3.69975    200 e - - -
          2.68614  4.42262  2.77557  2.73116  3.46303  2.40519  3.72532  3.29306  2.67778  2.69279  4.24494  2.90384  2.73777  3.18184  2.89780  2.37890  2.77512  2.98499  4.58514  3.61540
          0.60643  0.79399  5.92674  0.50955  0.91821  0.64692  0.74161
    109   3.01511  4.80688  3.78840  2.69837  3.73066  3.03097  4.20993  2.56390  3.18833  2.45786  3.90653  2.52205  4.34790  3.50181  3.56884  1.78366  2.63737  2.04041  5.37955  4.13170    203 s - - -
          2.68618  4.42225  2.77519  2.73123  3.46354  2.40513  3.72494  3.29354  2.67741  2.69355  4.24690  2.90347  2.73739  3.18146  2.89801  2.37887  2.77519  2.98518  4.58477  3.61503
          0.00781  5.25235  5.97470  0.61958  0.77255  0.77053  0.62132
    110   2.85508  5.69461  1.94585  1.61667  5.02626  3.83181  4.10660  4.51727  2.89943  3.99695  4.75226  2.37334  1.84740  3.21768  3.41203  3.11984  3.41466  3.03917  6.13405  4.70462    204 e - - -
          2.68618  4.42225  2.77519  2.73123  3.46354  2.40513  3.72494  3.29354  2.67741  2.69355  4.24690  2.90347  2.73739  3.18146  2.89801  2.37887  2.77519  2.98518  4.58477  3.61503
          0.00781  5.25235  5.97470  0.61958  0.77255  0.77053  0.62132
    111   4.06886  6.90860  0.48636  1.71092  6.15941  4.05819  4.76368  5.78784  4.01603  5.20145  6.14694  3.49643  4.77771  3.95749  4.79537  3.16630  4.40322  5.27989  7.34857  5.66997    205 D - - -
          2.68652  4.42086  2.77603  2.73072  3.46348  2.40501  3.72578  3.29363  2.67824  2.69299  4.24773  2.90257  2.73823  3.17964  2.89884  2.37806  2.77603  2.98415  4.58560  3.61586
          0.52812  1.03083  2.92660  1.45286  0.26644  0.77053  0.62132
    112   3.63640  6.29246  0.80242  1.77806  5.59260  2.38499  4.44865  5.13344  3.43328  4.58396  5.40522  3.38695  4.54544  3.59959  2.87275  3.51115  3.91609  4.67047  6.72111  5.19551    212 d - - -
          2.68618  4.42225  2.77519  2.73123  3.46354  2.40513  3.72494  3.29354  2.67741  2.69355  4.24690  2.90347  2.73739  3.18146  2.89801  2.37887  2.77519  2.98518  4.58477  3.61503
          0.03102  5.19997  3.68799  0.61958  0.77255  0.90097  0.52117
    113   2.96133  5.15789  2.54275  2.80641  3.16235  2.46894  3.40118  2.62388  2.79972  2.44384  4.22895  2.70279  4.18346  2.65351  3.26315  2.58235  2.35810  3.48894  5.66145  4.32723    213 t - - -
          2.68618  4.42225  2.77519  2.73123  3.46354  2.40513  3.72494  3.29354  2.67741  2.69355  4.24690  2.90347  2.73739  3.18146  2.89801  2.37887  2.77519  2.98518  4.58477  3.61503
          0.03433  5.17737  3.57187  0.61958  0.77255  0.95052  0.48864
    114   2.94289  5.38687  2.44910  2.03227  4.70492  2.30928  3.09730  3.56788  2.66362  2.89614  3.18434  3.20583  4.12008  2.77229  3.15150  2.32228  2.53626  3.76291  5.83606  4.44197    214 e - - -
          2.68618  4.42225  2.77519  2.73123  3.46354  2.40513  3.72494  3.29354  2.67741  2.69355  4.24690  2.90347  2.73739  3.18146  2.89801  2.37887  2.77519  2.98518  4.58477  3.61503
          0.00864  5.15168  5.87403  0.61958  0.77255  1.00279  0.45706
    115   2.15644  4.43364  3.67610  3.97142  3.53444  4.10783  4.41919  1.84962  3.83299  2.62453  2.23697  4.13288  4.47556  3.06207  3.97590  3.40046  3.21873  1.67074  5.05035  2.96593    215 v - - -
          2.68618  4.42225  2.77519  2.73123  3.46354  2.40513  3.72494  3.29354  2.67741  2.69355  4.24690  2.90347  2.73739  3.18146  2.89801  2.37887  2.77519  2.98518  4.58477  3.61503
          0.01714  5.15168  4.49180  0.61958  0.77255  1.00279  0.45706
    116   2.94425  5.45161  2.73623  1.75913  4.79487  3.29006  3.90482  4.27995  2.64206  3.75628  4.49340  2.05513  2.59175  3.00219  2.60771  2.52809  2.68623  3.43223  5.88554  4.47489    216 e - - -
          2.68618  4.42225  2.77519  2.73123  3.46354  2.40513  3.72494  3.29354  2.67741  2.69355  4.24690  2.90347  2.73739  3.18146  2.89801  2.37887  2.77519  2.98518  4.58477  3.61503
          0.00871  5.14326  5.86560  0.61958  0.77255  0.97529  0.47334
    117   2.36964  5.45183  2.89816  1.49083  4.79444  3.01014  3.09296  4.27906  2.64376  3.75608  3.82972  2.36355  3.07089  2.77472  3.13664  2.90868  2.94730  3.84119  5.88584  4.47571    217 e - - -
          2.68618  4.42225  2.77519  2.73123  3.46354  2.40513  3.72494  3.29354  2.67741  2.69355  4.24690  2.90347  2.73739  3.18146  2.89801  2.37887  2.77519  2.98518  4.58477  3.61503
          0.03520  5.15168  3.54753  0.61958  0.77255  1.00279  0.45706
    118   2.28030  5.33847  2.73022  2.48286  4.64256  3.34877  3.91464  4.10054  2.66763  3.62613  3.76776  3.20809  3.22256  2.58400  2.16260  2.91544  2.62009  2.03338  5.79658  4.41189    218 v - - -
          2.68618  4.42225  2.77519  2.73123  3.46354  2.40513  3.72494  3.29354  2.67741  2.69355  4.24690  2.90347  2.73739  3.18146  2.89801  2.37887  2.77519  2.98518  4.58477  3.61503
          0.00887  5.12535  5.84770  0.61958  0.77255  1.05238  0.42941
    119   3.11745  5.65519  1.35833  2.24501  4.98764  3.31336  2.88591  4.48352  2.84023  3.95620  4.70979  2.62744  4.22082  3.15493  3.35580  1.91898  2.96141  4.04110  6.08858  4.65365    219 d - - -
          2.68618  4.42225  2.77519  2.73123  3.46354  2.40513  3.72494  3.29354  2.67741  2.69355  4.24690  2.90347  2.73739  3.18146  2.89801  2.37887  2.77519  2.98518  4.58477  3.61503
          0.00887  5.12535  5.84770  0.61958  0.77255  1.05238  0.42941
    120   2.95006  4.78031  3.67374  2.23865  3.93499  3.88685  4.12450  3.30615  3.07672  1.58375  3.14398  3.15680  3.14485  3.39684  2.81542  2.82325  3.18162  3.06446  3.42775  2.79833    220 l - - -
          2.68618  4.42225  2.77519  2.73123  3.46354  2.40513  3.72494  3.29354  2.67741  2.69355  4.24690  2.90347  2.73739  3.18146  2.89801  2.37887  2.77519  2.98518  4.58477  3.61503
          0.00913  5.09604  5.81839  0.61958  0.77255  0.92258  0.50665
    121   2.93171  5.43354  2.07614  1.81895  4.77466  3.70494  3.89368  4.25802  2.63041  3.73708  3.80363  3.17377  3.48646  2.52465  2.66502  1.95587  3.16299  3.82209  5.86842  3.25959    221 e - - -
          2.68618  4.42225  2.77519  2.73123  3.46354  2.40513  3.72494  3.29354  2.67741  2.69355  4.24690  2.90347  2.73739  3.18146  2.89801  2.37887  2.77519  2.98518  4.58477  3.61503
          0.11183  5.12314  2.30414  0.61958  0.77255  1.00279  0.45706
    122   2.34352  5.40685  1.98551  2.28277  4.74229  2.52501  3.88623  4.22044  2.63465  3.71035  4.45833  3.15059  4.08454  2.98979  1.77116  2.89031  3.15919  3.33255  5.85103  4.44491    222 r - - -
          2.68618  4.42225  2.77519  2.73123  3.46354  2.40513  3.72494  3.29354  2.67741  2.69355  4.24690  2.90347  2.73739  3.18146  2.89801  2.37887  2.77519  2.98518  4.58477  3.61503
          0.00985  5.02116  5.74351  0.61958  0.77255  1.17200  0.37069
    123   2.30856  5.51342  1.30363  2.63018  4.85915  3.70472  2.95597  4.34306  2.77669  3.83573  4.59554  2.97227  2.93075  3.09885  3.28392  2.26531  3.27585  3.91348  5.98175  4.56264    223 d - - -
          2.68618  4.42225  2.77519  2.73123  3.46354  2.40513  3.72494  3.29354  2.67741  2.69355  4.24690  2.90347  2.73739  3.18146  2.89801  2.37887  2.77519  2.98518  4.58477  3.61503
          0.00985  5.02116  5.74351  0.61958  0.77255  1.17200  0.37069
    124   2.67988  4.80472  2.96449  2.74485  3.97396  3.80845  2.53103  2.55013  2.94824  2.49683  3.20562  3.44038  4.19284  2.60870  3.36142  2.55162  3.12924  2.00388  5.35960  4.08878    224 v - - -
          2.68714  4.42321  2.77521  2.72993  3.46243  2.40543  3.72205  3.29294  2.67837  2.69412  4.24568  2.90307  2.73836  3.18090  2.89897  2.37854  2.77591  2.98490  4.58312  3.61372
          0.63598  0.76061  5.74351  1.55530  0.23715  0.91624  0.51086
    125   2.34017  5.17799  3.27976  2.00144  4.43397  3.28068  3.93370  3.86154  2.54539  2.39186  4.24340  3.24936  3.10773  2.68962  3.18899  2.93328  2.13146  2.86132  5.66807  3.65823    231 e - - -
          2.68618  4.42225  2.77519  2.73123  3.46354  2.40513  3.72494  3.29354  2.67741  2.69355  4.24690  2.90347  2.73739  3.18146  2.89801  2.37887  2.77519  2.98518  4.58477  3.61503
          0.00927  5.08156  5.80391  0.61958  0.77255  1.07739  0.41625
    126   3.57593  6.25005  0.71770  2.18568  5.53488  2.64641  3.48275  5.08087  3.38458  4.53046  5.35701  3.30017  4.47042  2.63315  3.99715  3.44420  3.85745  4.61744  6.67046  5.13351    232 d - - -
          2.68618  4.42225  2.77519  2.73123  3.46354  2.40513  3.72494  3.29354  2.67741  2.69355  4.24690  2.90347  2.73739  3.18146  2.89801  2.37887  2.77519  2.98518  4.58477  3.61503
          0.00927  5.08156  5.80391  0.61958  0.77255  1.07739  0.41625
    127   1.83550  5.26015  3.23897  2.68285  4.55315  2.71003  3.91587  3.99822  2.68003  3.54818  3.44407  3.21688  3.11647  2.66688  2.60328  2.18560  2.29988  3.62495  5.74016  4.37024    233 a - - -
          2.68618  4.42225  2.77519  2.73123  3.46354  2.40513  3.72494  3.29354  2.67741  2.69355  4.24690  2.90347  2.73739  3.18146  2.89801  2.37887  2.77519  2.98518  4.58477  3.61503
          0.00927  5.08156  5.80391  0.61958  0.77255  0.95954  0.48300
    128   2.94703  5.44675  1.75786  2.24882  4.78436  2.59474  3.07192  4.26734  2.65113  2.97534  4.49077  2.61327  4.10795  3.00643  3.14569  2.31862  2.62298  3.83366  5.88318  4.47289    234 d - - -
          2.68618  4.42225  2.77519  2.73123  3.46354  2.40513  3.72494  3.29354  2.67741  2.69355  4.24690  2.90347  2.73739  3.18146  2.89801  2.37887  2.77519  2.98518  4.58477  3.61503
          0.00904  5.10640  5.82875  0.61958  0.77255  1.03387  0.43948
    129   1.95335  5.43558  2.65590  2.01241  4.77615  3.70031  3.89352  4.25988  2.63313  3.32562  4.47814  2.38975  2.59647  2.33011  3.12642  2.89579  2.74383  3.82394  5.87072  4.46086    235 a - - -
          2.68618  4.42225  2.77519  2.73123  3.46354  2.40513  3.72494  3.29354  2.67741  2.69355  4.24690  2.90347  2.73739  3.18146  2.89801  2.37887  2.77519  2.98518  4.58477  3.61503
          0.00904  5.10640  5.82875  0.61958  0.77255  1.03387  0.43948
    130   2.94984  4.60080  3.94975  2.40233  2.64420  3.95962  4.22229  3.08339  3.32088  2.62111  3.23381  2.94835  4.33657  3.60741  3.64156  2.65174  2.58662  2.86820  2.68573  1.97059    236 y - - -
          2.68618  4.42225  2.77519  2.73123  3.46354  2.40513  3.72494  3.29354  2.67741  2.69355  4.24690  2.90347  2.73739  3.18146  2.89801  2.37887  2.77519  2.98518  4.58477  3.61503
          0.16105  4.94682  1.95443  0.61958  0.77255  1.03387  0.43948
    131   2.81180  4.33653  2.86480  3.53392  3.44587  3.88660  4.17758  2.22535  3.43827  2.10143  3.01445  3.80303  3.08990  3.68318  3.67017  3.16239  2.43428  2.07538  4.94380  2.52125    237 v - - -
          2.68618  4.42225  2.77519  2.73123  3.46354  2.40513  3.72494  3.29354  2.67741  2.69355  4.24690  2.90347  2.73739  3.18146  2.89801  2.37887  2.77519  2.98518  4.58477  3.61503
          0.01233  4.79809  5.52044  0.61958  0.77255  0.95941  0.48308
    132   2.13316  4.63777  2.36501  2.72318  3.79049  3.29191  4.04373  2.23511  3.02098  2.33207  3.73898  3.48770  4.17987  3.33419  3.40253  3.03528  3.07917  2.07829  5.21686  3.96821    238 v - - -
          2.68618  4.42225  2.77519  2.73123  3.46354  2.40513  3.72494  3.29354  2.67741  2.69355  4.24690  2.90347  2.73739  3.18146  2.89801  2.37887  2.77519  2.98518  4.58477  3.61503
          0.01211  4.81599  5.53833  0.61958  0.77255  0.87595  0.53865
    133   2.67173  5.41548  1.55949  2.54466  4.75161  3.62931  2.99508  4.23650  2.62067  3.71833  4.46694  2.16366  4.05263  2.96540  2.55837  2.42640  3.14854  3.80324  5.85389  4.43836    239 d - - -
          2.68618  4.42225  2.77519  2.73123  3.46354  2.40513  3.72494  3.29354  2.67741  2.69355  4.24690  2.90347  2.73739  3.18146  2.89801  2.37887  2.77519  2.98518  4.58477  3.61503
          0.04597  4.89006  3.28591  0.61958  0.77255  1.03387  0.43948
    134   2.42198  5.09230  2.32421  2.27397  4.35021  3.63897  3.84212  2.64502  2.62720  3.36008  4.15856  3.15386  4.03192  2.97872  3.09920  2.03923  2.50772  3.43505  5.58250  3.07636    240 s - - -
          2.68618  4.42225  2.77519  2.73123  3.46354  2.40513  3.72494  3.29354  2.67741  2.69355  4.24690  2.90347  2.73739  3.18146  2.89801  2.37887  2.77519  2.98518  4.58477  3.61503
          0.01163  4.85572  5.57807  0.61958  0.77255  1.08198  0.41388
    135   2.99760  5.52287  1.97883  2.53656  4.86043  3.63193  3.92727  4.35461  2.73072  3.83233  4.59087  1.82008  2.99525  2.47879  3.24656  1.84561  3.24293  3.91485  5.96875  4.53474    241 n - - -
          2.68618  4.42225  2.77519  2.73123  3.46354  2.40513  3.72494  3.29354  2.67741  2.69355  4.24690  2.90347  2.73739  3.18146  2.89801  2.37887  2.77519  2.98518  4.58477  3.61503
          0.01163  4.85572  5.57807  0.61958  0.77255  1.08198  0.41388
    136   2.88884  5.38458  2.09037  2.03104  4.71388  3.61234  3.83995  4.19609  2.60319  2.36571  4.43328  2.48199  4.03278  2.50590  3.10252  2.09885  3.12432  3.76748  5.82339  4.40969    242 e - - -
          2.68618  4.42225  2.77519  2.73123  3.46354  2.40513  3.72494  3.29354  2.67741  2.69355  4.24690  2.90347  2.73739  3.18146  2.89801  2.37887  2.77519  2.98518  4.58477  3.61503
          0.01163  4.85572  5.57807  0.61958  0.77255  1.08198  0.41388
    137   2.85263  5.20595  1.93836  2.59015  4.47178  3.63239  3.83777  3.05031  2.60618  3.48399  4.26582  1.91521  4.03395  2.96207  2.57519  2.84528  3.08509  3.56430  5.66410  2.74774    243 n - - -
          2.68618  4.42225  2.77519  2.73123  3.46354  2.40513  3.72494  3.29354  2.67741  2.69355  4.24690  2.90347  2.73739  3.18146  2.89801  2.37887  2.77519  2.98518  4.58477  3.61503
          0.01163  4.85572  5.57807  0.61958  0.77255  1.08198  0.41388
    138   2.84625  5.10391  2.58667  2.20876  2.58474  2.52500  3.86072  3.78521  2.65724  3.36995  4.17304  3.16256  4.04727  3.00252  3.13041  2.08508  3.07940  3.44547  5.58917  2.62376    244 s - - -
          2.68618  4.42225  2.77519  2.73123  3.46354  2.40513  3.72494  3.29354  2.67741  2.69355  4.24690  2.90347  2.73739  3.18146  2.89801  2.37887  2.77519  2.98518  4.58477  3.61503
          0.01163  4.85572  5.57807  0.61958  0.77255  1.08198  0.41388
    139   2.82939  4.99181  3.24653  1.99744  3.43513  2.05257  3.87797  3.63672  2.68710  3.25209  4.07267  3.20946  4.05777  3.03706  2.61342  2.47605  3.06274  2.31255  5.50743  4.18114    245 e - - -
          2.68657  4.42264  2.77462  2.73119  3.46393  2.40514  3.72418  3.29393  2.67741  2.69394  4.24728  2.90308  2.73778  3.18067  2.89783  2.37827  2.77558  2.98557  4.58516  3.61542
          0.81024  0.59517  5.57807  0.72704  0.66036  1.08198  0.41388
    140   2.38844  5.25499  3.07414  1.92109  4.57333  3.59120  3.78344  2.50828  2.16313  3.54809  4.30368  2.55773  3.08655  2.45058  3.01278  2.78745  3.04366  3.63132  5.70325  4.31005    248 e - - -
          2.68674  4.42376  2.77272  2.73097  3.46312  2.40664  3.72507  3.29273  2.67853  2.69463  4.24470  2.90340  2.73842  3.18081  2.89526  2.38004  2.77443  2.98372  4.58628  3.61548
          1.45919  0.38183  2.46549  1.83429  0.17403  0.66060  0.72679
    141   2.59516  5.15154  3.18793  2.27571  4.62136  2.34365  3.94094  4.07871  2.71878  3.61925  4.38985  3.19968  2.56359  3.06443  3.19714  1.70262  2.30367  3.65758  5.79624  4.42570    261 s - - -
          2.68618  4.42225  2.77519  2.73123  3.46354  2.40513  3.72494  3.29354  2.67741  2.69355  4.24690  2.90347  2.73739  3.18146  2.89801  2.37887  2.77519  2.98518  4.58477  3.61503
          0.01150  4.86664  5.58899  0.61958  0.77255  0.68435  0.70202
    142   2.55150  3.97222  3.20765  2.30288  4.42364  3.67277  3.87067  3.85754  2.64681  3.42828  4.21966  2.63754  4.06390  2.48964  2.63014  2.62766  2.37080  2.98661  5.64018  2.28271    262 y - - -
          2.68618  4.42225  2.77519  2.73123  3.46354  2.40513  3.72494  3.29354  2.67741  2.69355  4.24690  2.90347  2.73739  3.18146  2.89801  2.37887  2.77519  2.98518  4.58477  3.61503
          0.08038  4.95693  2.65644  0.61958  0.77255  0.85648  0.55278
    143   2.59503  5.09581  3.19790  2.02449  4.35188  2.78030  3.85204  3.77943  2.63662  2.88723  3.08108  2.75574  3.47202  2.98916  3.10763  2.39125  2.36747  3.43773  5.58616  3.13879    263 e - - -
          2.68618  4.42225  2.77519  2.73123  3.46354  2.40513  3.72494  3.29354  2.67741  2.69355  4.24690  2.90347  2.73739  3.18146  2.89801  2.37887  2.77519  2.98518  4.58477  3.61503
          0.01126  4.88781  5.61016  0.61958  0.77255  0.41385  1.08206
    144   4.86238  6.27036  5.55045  5.58748  6.32598  4.90374  6.42450  6.34859  5.76717  5.73336  6.89913  5.76470  0.06382  6.09382  5.76253  5.08848  5.37948  5.83371  7.04672  6.49367    264 P - - -
          2.68618  4.42225  2.77519  2.73123  3.46354  2.40513  3.72494  3.29354  2.67741  2.69355  4.24690  2.90347  2.73739  3.18146  2.89801  2.37887  2.77519  2.98518  4.58477  3.61503
          0.01073  4.93606  5.65840  0.61958  0.77255  0.64049  0.74873
    145   2.87994  4.46831  4.20572  3.64931  3.67386  2.49632  4.34603  1.88318  3.56339  2.74617  3.66507  3.89945  4.33815  3.81679  3.81111  2.17303  1.89827  2.00379  5.16900  3.96749    265 i - - -
          2.68618  4.42225  2.77519  2.73123  3.46354  2.40513  3.72494  3.29354  2.67741  2.69355  4.24690  2.90347  2.73739  3.18146  2.89801  2.37887  2.77519  2.98518  4.58477  3.61503
          0.01073  4.93606  5.65840  0.61958  0.77255  0.64049  0.74873
    146   2.62064  3.02117  3.90386  3.33227  3.62827  3.88453  4.15557  2.98218  3.26880  2.31056  2.43876  2.83566  4.26242  3.55206  2.83036  1.85402  3.10027  2.34588  5.09740  3.87891    266 s - - -
          2.68618  4.42225  2.77519  2.73123  3.46354  2.40513  3.72494  3.29354  2.67741  2.69355  4.24690  2.90347  2.73739  3.18146  2.89801  2.37887  2.77519  2.98518  4.58477  3.61503
          0.01073  4.93606  5.65840  0.61958  0.77255  0.64049  0.74873
    147   2.37687  5.17020  2.64736  2.62995  4.44356  3.07316  3.01670  2.92848  2.62756  3.44436  4.23055  2.65299  3.04565  2.75179  3.10438  2.85605  2.59083  3.12854  5.64841  2.61824    267 a - - -
          2.68624  4.42231  2.77526  2.73129  3.46360  2.40449  3.72501  3.29360  2.67747  2.69361  4.24696  2.90353  2.73746  3.18153  2.89807  2.37893  2.77526  2.98525  4.58483  3.61509
          0.19686  2.41823  2.41222  0.66957  0.71729  0.64049  0.74873
    148   2.85138  4.26866  4.55778  3.95973  3.35400  3.99217  2.97974  1.60759  3.79584  2.05200  3.38034  4.06457  4.35716  3.97587  3.89458  3.29233  2.55497  2.09224  4.88212  2.36265    270 i - - -
          2.68618  4.42225  2.77519  2.73123  3.46354  2.40513  3.72494  3.29354  2.67741  2.69355  4.24690  2.90347  2.73739  3.18146  2.89801  2.37887  2.77519  2.98518  4.58477  3.61503
          0.08898  4.84599  2.56034  0.61958  0.77255  0.81877  0.58156
    149   2.79264  5.25276  2.56242  2.50136  4.57701  3.57036  2.52574  4.04902  2.50566  3.54921  4.29964  2.49659  3.96529  2.86597  2.50065  2.07786  2.47701  3.63255  5.69770  3.34323    271 s - - -
          2.68618  4.42225  2.77519  2.73123  3.46354  2.40513  3.72494  3.29354  2.67741  2.69355  4.24690  2.90347  2.73739  3.18146  2.89801  2.37887  2.77519  2.98518  4.58477  3.61503
          0.01268  4.76969  5.49204  0.61958  0.77255  0.93858  0.49624
    150   2.79999  3.31900  2.20482  2.53357  4.51084  2.42108  3.09954  3.96841  2.54116  3.49557  4.26210  3.07295  2.39765  2.89935  2.53912  2.78457  3.03403  3.57465  5.66694  4.28335    272 d - - -
          2.68618  4.42225  2.77519  2.73123  3.46354  2.40513  3.72494  3.29354  2.67741  2.69355  4.24690  2.90347  2.73739  3.18146  2.89801  2.37887  2.77519  2.98518  4.58477  3.61503
          0.01268  4.76969  5.49204  0.61958  0.77255  0.93858  0.49624
    151   3.03108  5.48080  1.61375  2.55432  4.88973  3.59757  4.00504  4.37883  2.86471  3.88289  4.66535  1.94856  4.12059  3.13722  3.39077  2.49590  1.78410  3.93933  6.03938  4.60663    273 d - - -
          2.68618  4.42225  2.77519  2.73123  3.46354  2.40513  3.72494  3.29354  2.67741  2.69355  4.24690  2.90347  2.73739  3.18146  2.89801  2.37887  2.77519  2.98518  4.58477  3.61503
          0.01268  4.76969  5.49204  0.61958  0.77255  0.93858  0.49624
    152   2.79720  4.46083  3.77368  3.20336  3.58937  3.80085  3.17674  2.43126  2.57128  1.93667  3.56713  3.58007  3.07680  3.43567  3.46751  2.44816  3.02900  2.00236  5.05033  3.82663    274 l - - -
          2.68618  4.42225  2.77519  2.73123  3.46354  2.40513  3.72494  3.29354  2.67741  2.69355  4.24690  2.90347  2.73739  3.18146  2.89801  2.37887  2.77519  2.98518  4.58477  3.61503
          0.01268  4.76969  5.49204  0.61958  0.77255  0.80878  0.58951
    153   2.32190  5.30648  2.46056  2.55749  4.71306  2.36584  3.87134  4.19310  2.64629  3.69095  4.44528  2.15279  2.82516  2.98248  3.14372  1.99422  3.12133  3.75467  5.83704  4.43105    275 s - - -
          2.68618  4.42225  2.77519  2.73123  3.46354  2.40513  3.72494  3.29354  2.67741  2.69355  4.24690  2.90347  2.73739  3.18146  2.89801  2.37887  2.77519  2.98518  4.58477  3.61503
          0.01221  4.80706  5.52940  0.61958  0.77255  0.88284  0.53377
    154   2.85752  5.37249  2.49951  2.03970  4.71335  3.58862  3.80491  4.20065  2.29394  3.67511  4.41769  2.13493  4.00312  2.90639  2.57162  1.82072  3.09166  3.76154  5.80421  4.38820    276 s - - -
          2.68618  4.42225  2.77519  2.73123  3.46354  2.40513  3.72494  3.29354  2.67741  2.69355  4.24690  2.90347  2.73739  3.18146  2.89801  2.37887  2.77519  2.98518  4.58477  3.61503
          0.08774  4.80706  2.57922  0.61958  0.77255  0.88284  0.53377
    155   2.77784  4.94159  3.20153  2.64307  4.17012  2.40776  3.82235  3.58095  2.27054  2.55895  2.96692  2.53137  4.00615  2.61047  3.08667  2.38399  3.00900  3.26811  3.97034  4.12463    277 k - - -
          2.68658  4.42103  2.77560  2.73164  3.46394  2.40521  3.72535  3.29394  2.67781  2.69324  4.24730  2.90329  2.73780  3.18187  2.89784  2.37880  2.77336  2.98559  4.58207  3.61428
          0.67058  0.72502  5.45483  0.96503  0.47960  0.67426  0.71239
    156   2.35509  3.52016  4.30551  3.71891  3.40800  1.76660  4.23926  2.29616  3.59642  2.49933  2.67741  3.91881  3.25423  3.81454  3.77232  3.21461  3.05945  2.55613  3.03507  3.72560    281 g - - -
          2.68618  4.42225  2.77519  2.73123  3.46354  2.40513  3.72494  3.29354  2.67741  2.69355  4.24690  2.90347  2.73739  3.18146  2.89801  2.37887  2.77519  2.98518  4.58477  3.61503
          0.19720  4.83284  1.76606  0.61958  0.77255  0.84115  0.56425
    157   2.86926  5.18954  3.16230  2.63317  4.57075  2.67608  3.82012  4.00619  2.47010  3.52704  4.31543  3.14564  4.03210  1.48378  2.32244  2.86525  2.39550  3.62045  5.68092  4.34273    282 q - - -
          2.68618  4.42225  2.77519  2.73123  3.46354  2.40513  3.72494  3.29354  2.67741  2.69355  4.24690  2.90347  2.73739  3.18146  2.89801  2.37887  2.77519  2.98518  4.58477  3.61503
          0.01431  4.64996  5.37230  0.61958  0.77255  0.83050  0.57240
    158   2.82612  5.32389  2.15253  2.48010  4.66064  2.30017  2.75640  4.14365  2.53262  3.62687  4.37345  2.48657  3.97583  2.88298  2.44058  2.34496  3.06084  3.71157  5.76283  4.35083    283 d - - -
          2.68618  4.42225  2.77519  2.73123  3.46354  2.40513  3.72494  3.29354  2.67741  2.69355  4.24690  2.90347  2.73739  3.18146  2.89801  2.37887  2.77519  2.98518  4.58477  3.61503
          0.01311  4.73685  5.45919  0.61958  0.77255  0.98357  0.46836
    159   2.79347  5.06499  3.13878  1.74349  4.32537  3.60151  3.80112  3.75705  2.57197  3.33447  4.13275  3.11577  3.99523  2.93681  2.43786  2.07194  3.02486  2.70776  5.54944  2.96124    284 e - - -
          2.68618  4.42225  2.77519  2.73123  3.46354  2.40513  3.72494  3.29354  2.67741  2.69355  4.24690  2.90347  2.73739  3.18146  2.89801  2.37887  2.77519  2.98518  4.58477  3.61503
          0.01311  4.73685  5.45919  0.61958  0.77255  0.98357  0.46836
    160   2.84683  5.12013  2.55939  2.62726  4.41566  3.62303  3.84088  2.87910  2.57931  3.41215  4.21421  3.14887  4.03378  2.97628  1.40182  2.35854  3.08332  3.48619  5.61667  4.26989    285 r - - -
          2.68618  4.42225  2.77519  2.73123  3.46354  2.40513  3.72494  3.29354  2.67741  2.69355  4.24690  2.90347  2.73739  3.18146  2.89801  2.37887  2.77519  2.98518  4.58477  3.61503
          0.01311  4.73685  5.45919  0.61958  0.77255  0.98357  0.46836
    161   2.87991  4.54776  2.71948  2.58024  3.71218  3.88923  4.16412  2.22174  3.20390  2.24055  3.65534  3.63934  4.26551  3.50297  3.55203  3.14784  3.11427  1.43080  5.20514  3.97123    286 v - - -
          2.68618  4.42225  2.77519  2.73123  3.46354  2.40513  3.72494  3.29354  2.67741  2.69355  4.24690  2.90347  2.73739  3.18146  2.89801  2.37887  2.77519  2.98518  4.58477  3.61503
          0.01311  4.73685  5.45919  0.61958  0.77255  0.78771  0.60676
    162   2.88826  5.17718  3.07705  1.92297  4.73408  1.85933  4.02952  4.19684  2.84661  3.73985  4.52019  3.21554  4.09390  3.16533  3.32937  1.63970  2.40031  3.75402  5.91619  4.54063    287 s - - -
          2.68618  4.42225  2.77519  2.73123  3.46354  2.40513  3.72494  3.29354  2.67741  2.69355  4.24690  2.90347  2.73739  3.18146  2.89801  2.37887  2.77519  2.98518  4.58477  3.61503
          0.01235  4.79645  5.51880  0.61958  0.77255  0.89920  0.52239
    163   2.14177  4.64387  4.04430  3.63672  4.39574  3.55358  4.59685  3.70244  3.59376  2.30219  4.35697  3.82503  4.23388  3.90306  3.90007  0.80524  3.20295  3.33485  5.82360  4.59634    288 s - - -
          2.68618  4.42225  2.77519  2.73123  3.46354  2.40513  3.72494  3.29354  2.67741  2.69355  4.24690  2.90347  2.73739  3.18146  2.89801  2.37887  2.77519  2.98518  4.58477  3.61503
          0.01235  4.79645  5.51880  0.61958  0.77255  0.89920  0.52239
    164   2.92734  4.52021  2.76482  3.43456  3.61252  3.95605  4.25833  1.58680  3.39419  1.61048  3.57055  3.78528  2.81377  3.66673  3.69093  3.23827  3.16445  2.60252  5.15142  3.93921    289 i - - -
          2.68618  4.42225  2.77519  2.73123  3.46354  2.40513  3.72494  3.29354  2.67741  2.69355  4.24690  2.90347  2.73739  3.18146  2.89801  2.37887  2.77519  2.98518  4.58477  3.61503
          0.01235  4.79645  5.51880  0.61958  0.77255  0.89920  0.52239
    165   2.81492  5.32434  2.17689  2.14158  4.66865  2.81217  3.77019  4.15389  2.01402  3.62822  4.36636  3.04403  3.97572  2.42763  2.43709  2.77588  2.54368  3.71481  5.75575  4.34515    290 k - - -
          2.68618  4.42225  2.77519  2.73123  3.46354  2.40513  3.72494  3.29354  2.67741  2.69355  4.24690  2.90347  2.73739  3.18146  2.89801  2.37887  2.77519  2.98518  4.58477  3.61503
          0.09925  4.79645  2.45083  0.61958  0.77255  0.89920  0.52239
    166   2.84113  5.34504  2.43352  2.07594  4.67632  3.55448  3.78803  4.16098  2.55357  2.97398  4.39408  1.82443  3.97940  2.32193  3.05419  2.35214  3.07731  3.72921  5.78198  4.36523    291 n - - -
          2.68618  4.42225  2.77519  2.73123  3.46354  2.40513  3.72494  3.29354  2.67741  2.69355  4.24690  2.90347  2.73739  3.18146  2.89801  2.37887  2.77519  2.98518  4.58477  3.61503
          0.01346  4.71066  5.43301  0.61958  0.77255  1.01705  0.44888
    167   2.81648  5.23441  3.01024  2.16861  4.54520  3.56957  3.78216  4.00630  2.53462  2.67775  4.29210  2.45503  3.97923  2.03065  3.01414  1.87407  3.04999  3.60847  5.68902  4.30066    292 s - - -
          2.68618  4.42225  2.77519  2.73123  3.46354  2.40513  3.72494  3.29354  2.67741  2.69355  4.24690  2.90347  2.73739  3.18146  2.89801  2.37887  2.77519  2.98518  4.58477  3.61503
          0.10508  4.71066  2.39971  0.61958  0.77255  1.01705  0.44888
    168   2.76854  5.09479  3.06486  2.52705  4.37511  3.55606  3.03895  3.81986  2.50412  3.37309  2.89282  2.52427  3.95399  1.75816  2.96488  2.31513  2.99990  3.45531  5.56410  4.20114    293 q - - -
          2.68618  4.42225  2.77519  2.73123  3.46354  2.40513  3.72494  3.29354  2.67741  2.69355  4.24690  2.90347  2.73739  3.18146  2.89801  2.37887  2.77519  2.98518  4.58477  3.61503
          0.01474  4.62033  5.34267  0.61958  0.77255  0.51336  0.91249
    169   2.82256  5.18589  3.13070  2.20288  3.75142  3.61940  3.81454  3.92298  2.57576  3.46709  3.54406  2.54647  4.01218  1.92072  3.05615  1.86814  3.05394  3.13464  5.65397  4.27991    294 s - - -
          2.68627  4.42611  2.77194  2.73099  3.46189  2.40461  3.72771  3.29353  2.68070  2.69104  4.23958  2.90637  2.73931  3.17346  2.89751  2.37873  2.77684  2.98777  4.58863  3.61741
          1.50381  0.36314  2.49820  2.99670  0.05124  0.80166  0.59527
    170   2.75073  4.23145  4.17931  3.59455  3.29924  3.85177  4.14664  2.11829  3.47244  2.33733  2.52903  3.81729  4.21636  2.62590  3.66295  3.13755  2.98245  1.98349  4.83377  2.27437    331 v - - -
          2.68618  4.42225  2.77519  2.73123  3.46354  2.40513  3.72494  3.29354  2.67741  2.69355  4.24690  2.90347  2.73739  3.18146  2.89801  2.37887  2.77519  2.98518  4.58477  3.61503
          0.14876  4.53514  2.05967  0.61958  0.77255  0.93236  0.50025
    171   3.66878  5.77784  0.38373  2.83557  5.25166  3.71363  4.53210  4.98478  3.73402  4.50334  5.52410  3.40816  4.40353  3.79271  4.29933  3.59117  4.02790  4.57521  6.29968  5.07644    332 D - - -
          2.68618  4.42225  2.77519  2.73123  3.46354  2.40513  3.72494  3.29354  2.67741  2.69355  4.24690  2.90347  2.73739  3.18146  2.89801  2.37887  2.77519  2.98518  4.58477  3.61503
          0.01832  4.40470  5.12705  0.61958  0.77255  1.06216  0.42420
    172   3.00890  5.13020  2.94479  1.09048  4.22656  3.62374  3.97744  3.53928  2.78518  2.21413  4.17164  3.19415  4.11809  3.16580  3.19390  3.03903  3.26651  3.31539  5.60764  4.25836    333 e - - -
          2.68630  4.42237  2.77531  2.73091  3.46366  2.40525  3.72506  3.29366  2.67753  2.69367  4.24701  2.90358  2.73751  3.18083  2.89812  2.37863  2.77531  2.98530  4.58489  3.61417
          0.77837  0.61462        *  0.09400  2.41108  0.00000        *
//
```
