## Supplementary_Files_1-154 for "Mosaic origin of the eukaryotic kinetochore": apc16_fl.hmm

```
HMMER3/f [3.1b1 | May 2013]
NAME  apc16_homs_fl
LENG  97
ALPH  amino
RF    no
MM    no
CONS  yes
CS    no
MAP   yes
DATE  Tue Aug  1 14:05:22 2017
NSEQ  166
EFFN  2.606415
CKSUM 3368755785
STATS LOCAL MSV       -9.4265  0.71832
STATS LOCAL VITERBI  -10.2576  0.71832
STATS LOCAL FORWARD   -3.8160  0.71832
HMM          A        C        D        E        F        G        H        I        K        L        M        N        P        Q        R        S        T        V        W        Y   
            m->m     m->i     m->d     i->m     i->i     d->m     d->d
  COMPO   2.58682  4.56992  3.00503  2.51132  3.47391  3.01274  3.71468  3.06178  2.50166  2.41528  3.56913  3.07450  3.49170  2.85216  2.89002  2.47555  2.83934  2.80663  4.30051  3.63496
          2.68618  4.42225  2.77519  2.73123  3.46354  2.40513  3.72494  3.29354  2.67741  2.69355  4.24690  2.90347  2.73739  3.18146  2.89801  2.37887  2.77519  2.98518  4.58477  3.61503
          0.09290  4.81765  2.51784  0.61958  0.77255  0.00000        *
      1   3.35448  4.94606  4.76898  4.42654  3.80111  4.22826  5.08253  2.91219  4.13391  2.31675  0.59385  4.54070  4.78848  4.50701  4.27808  3.71115  3.31530  2.91198  5.70457  4.52294      1 M - - -
          2.68618  4.42225  2.77519  2.73123  3.46354  2.40513  3.72494  3.29354  2.67741  2.69355  4.24690  2.90347  2.73739  3.18146  2.89801  2.37887  2.77519  2.98518  4.58477  3.61503
          0.01310  4.73784  5.46019  0.61958  0.77255  0.65148  0.73662
      2   1.22054  4.71733  3.62225  3.15595  4.46494  3.04479  4.27576  3.38062  3.16694  3.52694  4.34899  2.96559  4.10039  3.48456  3.56995  1.52521  3.10001  3.45342  5.78476  4.51648      2 a - - -
          2.68618  4.42225  2.77519  2.73123  3.46354  2.40513  3.72494  3.29354  2.67741  2.69355  4.24690  2.90347  2.73739  3.18146  2.89801  2.37887  2.77519  2.98518  4.58477  3.61503
          0.02926  4.73784  3.90801  0.61958  0.77255  0.64764  0.74083
      3   1.83693  5.15511  3.07325  2.36488  4.45421  2.97691  3.76096  3.90693  2.39732  3.21707  4.21220  2.86046  3.47037  2.87617  2.79889  2.06542  2.85508  3.35202  5.62108  4.24219      3 a - - -
          2.68618  4.42225  2.77519  2.73123  3.46354  2.40513  3.72494  3.29354  2.67741  2.69355  4.24690  2.90347  2.73739  3.18146  2.89801  2.37887  2.77519  2.98518  4.58477  3.61503
          0.18884  4.72300  1.81281  0.61958  0.77255  0.67821  0.70831
      4   2.58026  5.07020  3.02563  2.37757  4.35807  3.26173  3.49708  3.80371  2.47490  3.35177  4.13011  2.80002  3.46991  2.83296  2.67798  1.66888  2.71610  3.43051  5.54225  3.59942      4 s - - -
          2.68618  4.42225  2.77519  2.73123  3.46354  2.40513  3.72494  3.29354  2.67741  2.69355  4.24690  2.90347  2.73739  3.18146  2.89801  2.37887  2.77519  2.98518  4.58477  3.61503
          0.01582  4.54998  5.27232  0.61958  0.77255  0.92519  0.50494
      5   2.77721  5.17707  2.43079  2.17968  4.52022  3.20701  3.76892  3.98248  2.55580  3.50908  4.28145  3.00210  3.93672  2.88908  3.04982  1.55758  2.50240  3.35902  5.68093  4.28747      5 s - - -
          2.68618  4.42225  2.77519  2.73123  3.46354  2.40513  3.72494  3.29354  2.67741  2.69355  4.24690  2.90347  2.73739  3.18146  2.89801  2.37887  2.77519  2.98518  4.58477  3.61503
          0.01582  4.54998  5.27232  0.61958  0.77255  0.92519  0.50494
      6   2.33984  4.57287  3.40834  2.85305  3.74357  3.63394  3.40210  2.79765  2.81912  2.13344  3.68179  2.95684  4.02686  3.14701  3.21467  1.79229  2.95163  2.86850  5.14581  3.88445      6 s - - -
          2.68618  4.42225  2.77519  2.73123  3.46354  2.40513  3.72494  3.29354  2.67741  2.69355  4.24690  2.90347  2.73739  3.18146  2.89801  2.37887  2.77519  2.98518  4.58477  3.61503
          0.01582  4.54998  5.27232  0.61958  0.77255  0.92519  0.50494
      7   2.11218  4.48307  3.89297  3.51944  4.72162  2.46913  4.56427  4.16098  3.53762  3.81893  4.61259  3.64765  4.00560  3.81349  3.86993  0.99588  1.95425  3.55496  6.03788  4.83272      7 s - - -
          2.68618  4.42225  2.77519  2.73123  3.46354  2.40513  3.72494  3.29354  2.67741  2.69355  4.24690  2.90347  2.73739  3.18146  2.89801  2.37887  2.77519  2.98518  4.58477  3.61503
          0.17549  4.54998  1.89453  0.61958  0.77255  0.92519  0.50494
      8   2.75623  5.01343  3.09884  2.54837  4.32276  3.53286  3.71278  3.74261  2.01268  3.29994  4.10466  3.05848  3.93257  2.63293  2.61711  1.61879  2.98541  3.01303  5.48934  4.16369      8 s - - -
          2.68618  4.42225  2.77519  2.73123  3.46354  2.40513  3.72494  3.29354  2.67741  2.69355  4.24690  2.90347  2.73739  3.18146  2.89801  2.37887  2.77519  2.98518  4.58477  3.61503
          0.01854  4.39302  5.11537  0.61958  0.77255  1.08074  0.41452
      9   2.57398  5.11716  2.70282  2.12422  4.42186  3.45508  3.42275  3.87962  2.38817  3.40954  4.18372  2.94354  3.87670  2.80999  2.95422  1.72804  2.50623  3.48897  5.58520  4.19673      9 s - - -
          2.68618  4.42225  2.77519  2.73123  3.46354  2.40513  3.72494  3.29354  2.67741  2.69355  4.24690  2.90347  2.73739  3.18146  2.89801  2.37887  2.77519  2.98518  4.58477  3.61503
          0.01854  4.39302  5.11537  0.61958  0.77255  0.97002  0.47655
     10   1.54157  4.38769  3.63177  3.07658  3.60236  3.61209  3.98923  2.62944  3.02490  2.42727  3.56405  3.44910  3.44293  3.32623  3.36809  2.41994  2.92338  2.45459  5.05553  3.82546     10 a - - -
          2.68684  4.42263  2.77617  2.73184  3.46451  2.40304  3.72505  3.29397  2.67838  2.69338  4.24688  2.90438  2.73814  3.18227  2.89898  2.37733  2.77491  2.98279  4.58505  3.61600
          0.97924  0.48018  5.16117  1.84436  0.17213  1.04019  0.43601
     11   2.75913  4.86317  3.06459  2.94056  4.72326  0.80947  4.28949  4.23095  3.15046  3.83364  4.70382  3.34779  4.08564  2.75383  3.50302  2.92320  3.25342  3.74113  5.98067  4.68378     20 g - - -
          2.68618  4.42225  2.77519  2.73123  3.46354  2.40513  3.72494  3.29354  2.67741  2.69355  4.24690  2.90347  2.73739  3.18146  2.89801  2.37887  2.77519  2.98518  4.58477  3.61503
          0.11052  4.43883  2.37707  0.61958  0.77255  1.04019  0.43601
     12   2.64084  4.66948  3.19994  2.66839  3.94296  3.27664  3.23863  3.35889  2.63770  3.00490  3.84871  3.14140  3.91670  2.99262  3.05916  1.73835  2.07957  3.05756  4.72038  3.97609     21 s - - -
          2.68618  4.42225  2.77519  2.73123  3.46354  2.40513  3.72494  3.29354  2.67741  2.69355  4.24690  2.90347  2.73739  3.18146  2.89801  2.37887  2.77519  2.98518  4.58477  3.61503
          0.01941  4.34771  5.07006  0.61958  0.77255  1.11760  0.39611
     13   2.46598  4.39488  3.62548  3.18550  3.86344  1.60921  4.15068  3.11503  3.13955  1.84786  3.81380  3.48117  3.99885  3.46474  3.46012  2.79053  2.56261  2.83722  5.31357  4.08585     22 g - - -
          2.68618  4.42225  2.77519  2.73123  3.46354  2.40513  3.72494  3.29354  2.67741  2.69355  4.24690  2.90347  2.73739  3.18146  2.89801  2.37887  2.77519  2.98518  4.58477  3.61503
          0.01941  4.34771  5.07006  0.61958  0.77255  1.11760  0.39611
     14   3.64448  4.92185  5.15337  4.68527  1.28575  4.75871  4.52556  2.58505  4.52352  1.08591  3.16416  4.72764  4.95890  4.52134  4.55280  4.14413  3.86614  2.74880  4.67494  3.16474     23 l - - -
          2.68618  4.42225  2.77519  2.73123  3.46354  2.40513  3.72494  3.29354  2.67741  2.69355  4.24690  2.90347  2.73739  3.18146  2.89801  2.37887  2.77519  2.98518  4.58477  3.61503
          0.01941  4.34771  5.07006  0.61958  0.77255  0.75709  0.63305
     15   2.70690  4.83726  3.14692  2.61286  4.09949  3.34590  3.29487  3.16368  2.60677  3.13456  3.96033  2.38631  3.94702  2.95691  3.05545  1.60463  2.95220  2.87611  5.39185  4.07093     24 s - - -
          2.68618  4.42225  2.77519  2.73123  3.46354  2.40513  3.72494  3.29354  2.67741  2.69355  4.24690  2.90347  2.73739  3.18146  2.89801  2.37887  2.77519  2.98518  4.58477  3.61503
          0.01640  4.51477  5.23712  0.61958  0.77255  0.84185  0.56372
     16   2.42211  4.28330  4.02236  3.45328  3.43752  2.10856  4.13834  2.25686  3.36370  2.50159  3.07478  3.72491  4.18264  3.61806  3.61005  2.75735  2.97984  1.75746  4.94010  3.73745     25 v - - -
          2.68618  4.42225  2.77519  2.73123  3.46354  2.40513  3.72494  3.29354  2.67741  2.69355  4.24690  2.90347  2.73739  3.18146  2.89801  2.37887  2.77519  2.98518  4.58477  3.61503
          0.01566  4.55998  5.28233  0.61958  0.77255  0.79587  0.60000
     17   2.58159  5.14298  3.02172  2.31538  4.44918  3.21220  3.71458  3.90696  1.98145  3.12460  3.55918  2.76770  3.91643  2.63367  2.94364  1.84900  2.96669  3.51280  5.59942  4.21561     26 s - - -
          2.68618  4.42225  2.77519  2.73123  3.46354  2.40513  3.72494  3.29354  2.67741  2.69355  4.24690  2.90347  2.73739  3.18146  2.89801  2.37887  2.77519  2.98518  4.58477  3.61503
          0.01502  4.60139  5.32374  0.61958  0.77255  0.67240  0.71433
     18   2.60309  5.26727  1.60641  2.08238  4.58643  3.17110  3.79818  4.05408  2.58232  3.57013  4.33785  3.01363  3.47663  2.91460  3.08088  2.59129  3.07163  2.67316  5.73462  4.33291     27 d - - -
          2.68618  4.42225  2.77519  2.73123  3.46354  2.40513  3.72494  3.29354  2.67741  2.69355  4.24690  2.90347  2.73739  3.18146  2.89801  2.37887  2.77519  2.98518  4.58477  3.61503
          0.01406  4.66709  5.38943  0.61958  0.77255  0.76977  0.62198
     19   2.75698  4.85135  3.22485  2.66846  4.02491  2.37799  3.82337  3.46408  2.50696  1.98686  3.46753  2.51243  3.53389  2.74742  3.09748  2.82293  2.76183  3.16884  5.37461  4.06433     28 l - - -
          2.68618  4.42225  2.77519  2.73123  3.46354  2.40513  3.72494  3.29354  2.67741  2.69355  4.24690  2.90347  2.73739  3.18146  2.89801  2.37887  2.77519  2.98518  4.58477  3.61503
          0.01406  4.66709  5.38943  0.61958  0.77255  0.59899  0.79711
     20   2.10933  5.15330  2.82003  2.40808  4.44885  3.56518  3.39439  3.01903  2.51580  2.89955  4.20736  2.85778  3.42686  2.69290  2.30287  2.46427  2.87990  3.40050  5.61680  4.23795     29 a - - -
          2.68618  4.42225  2.77519  2.73123  3.46354  2.40513  3.72494  3.29354  2.67741  2.69355  4.24690  2.90347  2.73739  3.18146  2.89801  2.37887  2.77519  2.98518  4.58477  3.61503
          0.01330  4.72222  5.44457  0.61958  0.77255  0.67957  0.70691
     21   2.60771  5.07534  2.91949  2.43208  4.34515  3.58074  3.78020  3.40509  2.55531  3.34856  4.13842  2.36344  2.25455  2.90957  2.79257  2.59635  2.79636  2.48407  5.55790  4.19845     30 p - - -
          2.68618  4.42225  2.77519  2.73123  3.46354  2.40513  3.72494  3.29354  2.67741  2.69355  4.24690  2.90347  2.73739  3.18146  2.89801  2.37887  2.77519  2.98518  4.58477  3.61503
          0.01330  4.72222  5.44457  0.61958  0.77255  0.67957  0.70691
     22   2.78171  4.41447  3.82013  3.25019  3.17688  3.34595  4.07255  2.34551  3.18726  2.09968  3.52266  2.46929  2.06395  3.47009  3.49744  3.05825  3.01493  2.47712  5.01136  3.79210     31 p - - -
          2.68618  4.42225  2.77519  2.73123  3.46354  2.40513  3.72494  3.29354  2.67741  2.69355  4.24690  2.90347  2.73739  3.18146  2.89801  2.37887  2.77519  2.98518  4.58477  3.61503
          0.01330  4.72222  5.44457  0.61958  0.77255  0.67957  0.70691
     23   2.62060  5.18047  3.12884  2.56473  4.49455  3.49828  3.77804  3.49372  1.90757  3.46850  4.24388  3.09470  2.92827  2.89425  1.72467  2.62334  2.79097  3.55725  5.63745  4.27412     32 r - - -
          2.68618  4.42225  2.77519  2.73123  3.46354  2.40513  3.72494  3.29354  2.67741  2.69355  4.24690  2.90347  2.73739  3.18146  2.89801  2.37887  2.77519  2.98518  4.58477  3.61503
          0.01330  4.72222  5.44457  0.61958  0.77255  0.67322  0.71348
     24   3.24313  5.52813  3.50385  2.92156  4.98540  2.32245  3.91659  4.36569  0.94044  3.79114  4.61251  3.38541  4.27552  2.69064  2.37352  3.21307  3.43197  3.99577  5.84191  4.60457     33 k - - -
          2.68618  4.42225  2.77519  2.73123  3.46354  2.40513  3.72494  3.29354  2.67741  2.69355  4.24690  2.90347  2.73739  3.18146  2.89801  2.37887  2.77519  2.98518  4.58477  3.61503
          0.01328  4.72406  5.44640  0.61958  0.77255  0.67633  0.71025
     25   1.71737  3.65539  3.69049  3.12441  3.19234  3.75144  4.03089  2.98993  3.07597  2.70665  3.60021  3.13926  3.59052  3.08303  3.42206  3.00417  2.01938  2.36812  5.08005  3.84913     34 a - - -
          2.68618  4.42225  2.77519  2.73123  3.46354  2.40513  3.72494  3.29354  2.67741  2.69355  4.24690  2.90347  2.73739  3.18146  2.89801  2.37887  2.77519  2.98518  4.58477  3.61503
          0.01328  4.72406  5.44640  0.61958  0.77255  0.67633  0.71025
     26   3.28910  4.60906  5.15182  4.58229  3.58059  4.57486  4.96947  1.62283  4.43133  1.13736  3.44222  4.69123  3.66622  4.57309  4.50738  3.91417  3.52600  1.58215  5.39793  4.25586     35 l - - -
          2.68618  4.42225  2.77519  2.73123  3.46354  2.40513  3.72494  3.29354  2.67741  2.69355  4.24690  2.90347  2.73739  3.18146  2.89801  2.37887  2.77519  2.98518  4.58477  3.61503
          0.01328  4.72406  5.44640  0.61958  0.77255  0.67633  0.71025
     27   2.89830  4.67111  4.96740  4.43323  1.33425  4.42547  4.34079  2.86516  4.25946  1.25487  3.48253  4.43309  4.73865  4.34239  4.30605  3.74876  3.54528  2.82102  4.63554  2.62260     36 l - - -
          2.68618  4.42225  2.77519  2.73123  3.46354  2.40513  3.72494  3.29354  2.67741  2.69355  4.24690  2.90347  2.73739  3.18146  2.89801  2.37887  2.77519  2.98518  4.58477  3.61503
          0.01328  4.72406  5.44640  0.61958  0.77255  0.55635  0.85167
     28   2.79631  5.15588  3.11055  2.55192  3.70813  3.59246  3.78132  3.89352  1.97031  3.11860  4.21249  2.82755  3.98370  2.71642  2.44749  2.37864  1.92135  3.51775  5.62025  4.25030     37 t - - -
          2.68618  4.42225  2.77519  2.73123  3.46354  2.40513  3.72494  3.29354  2.67741  2.69355  4.24690  2.90347  2.73739  3.18146  2.89801  2.37887  2.77519  2.98518  4.58477  3.61503
          0.01281  4.76005  5.48240  0.61958  0.77255  0.60932  0.78465
     29   2.78704  4.60463  3.15764  2.54563  4.17430  2.53342  3.85556  3.58347  2.67426  3.20366  4.02703  3.18711  3.46361  3.01949  3.13009  1.92493  2.45454  3.27084  5.46439  2.33116     38 s - - -
          2.68618  4.42225  2.77519  2.73123  3.46354  2.40513  3.72494  3.29354  2.67741  2.69355  4.24690  2.90347  2.73739  3.18146  2.89801  2.37887  2.77519  2.98518  4.58477  3.61503
          0.01281  4.76005  5.48240  0.61958  0.77255  0.48206  0.96105
     30   2.81086  4.82666  3.46623  2.96354  4.26541  3.62020  4.08756  3.30102  2.71753  3.30847  4.15000  3.40126  1.30120  3.28722  3.33095  2.37936  2.19359  3.32077  5.58824  4.30536     39 p - - -
          2.68626  4.42233  2.77528  2.73131  3.46362  2.40521  3.72503  3.29340  2.67735  2.69339  4.24698  2.90355  2.73748  3.18087  2.89809  2.37872  2.77528  2.98527  4.58485  3.61511
          0.30010  1.36553  5.51935  0.12651  2.13001  0.53267  0.88440
     31   2.82510  5.31877  3.06396  2.14630  4.66371  2.89642  3.39051  4.14262  1.49060  3.61929  4.36180  3.06003  3.19950  2.66115  2.75728  2.47229  3.05478  3.70985  5.74693  4.34575     41 k - - -
          2.68618  4.42225  2.77519  2.73123  3.46354  2.40513  3.72494  3.29354  2.67741  2.69355  4.24690  2.90347  2.73739  3.18146  2.89801  2.37887  2.77519  2.98518  4.58477  3.61503
          0.01234  4.79700  5.51935  0.61958  0.77255  0.53267  0.88440
     32   2.11948  5.17967  3.10219  2.39906  4.47576  2.21233  3.78734  3.92761  2.37542  3.46413  4.23498  2.96966  3.98628  2.90297  2.47960  2.34915  2.72869  3.24902  5.64418  3.69046     42 a - - -
          2.68618  4.42225  2.77519  2.73123  3.46354  2.40513  3.72494  3.29354  2.67741  2.69355  4.24690  2.90347  2.73739  3.18146  2.89801  2.37887  2.77519  2.98518  4.58477  3.61503
          0.01234  4.79700  5.51935  0.61958  0.77255  0.53267  0.88440
     33   1.79398  5.14138  3.12364  2.21830  4.42256  3.60551  3.80161  3.86398  2.30519  3.13760  4.20105  2.98633  3.99849  2.28481  3.03959  2.63657  3.03694  2.54495  5.61474  4.24832     43 a - - -
          2.68618  4.42225  2.77519  2.73123  3.46354  2.40513  3.72494  3.29354  2.67741  2.69355  4.24690  2.90347  2.73739  3.18146  2.89801  2.37887  2.77519  2.98518  4.58477  3.61503
          0.01234  4.79700  5.51935  0.61958  0.77255  0.53267  0.88440
     34   2.13123  4.20369  2.88257  2.61944  4.45350  1.73715  3.85675  3.89603  2.63275  3.45648  4.23947  2.88610  4.01191  2.98479  2.86805  2.23998  2.88313  3.51432  5.65506  4.29475     44 g - - -
          2.68618  4.42225  2.77519  2.73123  3.46354  2.40513  3.72494  3.29354  2.67741  2.69355  4.24690  2.90347  2.73739  3.18146  2.89801  2.37887  2.77519  2.98518  4.58477  3.61503
          0.01234  4.79700  5.51935  0.61958  0.77255  0.49540  0.93989
     35   3.02369  5.46392  2.86902  1.56120  4.86913  3.61927  3.99764  4.35394  2.82794  3.85704  4.63622  2.79527  2.85790  3.12637  3.33682  1.35763  3.29195  3.91877  6.01066  4.58902     45 s - - -
          2.68618  4.42225  2.77519  2.73123  3.46354  2.40513  3.72494  3.29354  2.67741  2.69355  4.24690  2.90347  2.73739  3.18146  2.89801  2.37887  2.77519  2.98518  4.58477  3.61503
          0.11268  4.80710  2.31876  0.61958  0.77255  0.48013  0.96418
     36   2.77120  5.19821  2.83877  2.24015  4.51043  3.33599  3.74776  3.92569  1.95008  3.28770  2.35120  2.81547  3.95005  2.85613  2.79751  2.23456  3.00230  3.49648  5.65069  4.26133     46 k - - -
          2.68618  4.42225  2.77519  2.73123  3.46354  2.40513  3.72494  3.29354  2.67741  2.69355  4.24690  2.90347  2.73739  3.18146  2.89801  2.37887  2.77519  2.98518  4.58477  3.61503
          0.01338  4.71677  5.43912  0.61958  0.77255  0.68909  0.69722
     37   2.79479  4.20539  4.53485  3.93518  3.24432  3.53786  4.26610  2.09806  3.76806  1.51967  2.86263  3.94267  3.53780  3.94170  3.85659  3.24390  2.58041  1.88284  4.83220  3.65056     47 l - - -
          2.68618  4.42225  2.77519  2.73123  3.46354  2.40513  3.72494  3.29354  2.67741  2.69355  4.24690  2.90347  2.73739  3.18146  2.89801  2.37887  2.77519  2.98518  4.58477  3.61503
          0.04559  4.71677  3.33465  0.61958  0.77255  0.60229  0.79310
     38   2.80198  5.29008  2.48388  1.52172  4.62142  3.54980  3.76048  3.72894  2.50333  3.58988  4.33734  2.81879  3.95844  2.67518  3.00821  2.32188  2.45326  3.63084  5.73024  4.32146     48 e - - -
          2.68613  4.42234  2.77495  2.73132  3.46363  2.40522  3.72503  3.29363  2.67750  2.69310  4.24699  2.90339  2.73748  3.18155  2.89810  2.37896  2.77526  2.98513  4.58486  3.61489
          0.41576  1.19267  3.30353  0.11770  2.19792  0.47000  0.98084
     39   2.19423  5.10740  1.86441  2.52453  3.67438  3.58807  3.79053  3.82407  2.56338  3.38544  3.74362  2.88652  3.98303  2.91692  3.04103  2.07082  2.78075  3.46200  5.58827  4.13893     50 d - - -
          2.68618  4.42225  2.77519  2.73123  3.46354  2.40513  3.72494  3.29354  2.67741  2.69355  4.24690  2.90347  2.73739  3.18146  2.89801  2.37887  2.77519  2.98518  4.58477  3.61503
          0.01290  4.75294  5.47529  0.61958  0.77255  0.61987  0.77222
     40   2.71315  5.19739  2.55545  2.52314  4.51296  2.07795  3.77963  3.67967  2.53742  3.49718  4.26199  2.86191  2.27261  2.67779  3.02336  2.60801  2.83168  3.34727  5.66710  4.28110     51 g - - -
          2.68618  4.42225  2.77519  2.73123  3.46354  2.40513  3.72494  3.29354  2.67741  2.69355  4.24690  2.90347  2.73739  3.18146  2.89801  2.37887  2.77519  2.98518  4.58477  3.61503
          0.01289  4.75385  5.47620  0.61958  0.77255  0.62137  0.77048
     41   2.78642  3.35632  3.58771  3.02278  3.71657  3.74054  3.99514  3.08247  2.98217  2.48808  3.67107  3.14793  4.12616  3.29525  3.05388  1.61059  2.24889  2.70418  5.14461  3.37277     52 s - - -
          2.68618  4.42225  2.77519  2.73123  3.46354  2.40513  3.72494  3.29354  2.67741  2.69355  4.24690  2.90347  2.73739  3.18146  2.89801  2.37887  2.77519  2.98518  4.58477  3.61503
          0.01289  4.75385  5.47620  0.61958  0.77255  0.49945  0.93360
     42   2.80526  5.30782  2.39205  1.73892  4.64892  3.57226  3.76454  4.13237  1.96240  3.32098  4.35028  2.83652  3.96947  2.86299  2.79542  2.22443  3.03684  3.41669  5.74203  4.33281     53 e - - -
          2.68618  4.42225  2.77519  2.73123  3.46354  2.40513  3.72494  3.29354  2.67741  2.69355  4.24690  2.90347  2.73739  3.18146  2.89801  2.37887  2.77519  2.98518  4.58477  3.61503
          0.01243  4.78940  5.51174  0.61958  0.77255  0.54917  0.86140
     43   2.39574  5.27859  2.55532  2.49964  4.61235  3.48377  3.76192  4.08981  2.35685  3.00735  4.32263  2.81425  3.96722  2.35040  1.99866  2.49278  2.64092  3.66322  5.71786  4.31465     54 r - - -
          2.68618  4.42225  2.77519  2.73123  3.46354  2.40513  3.72494  3.29354  2.67741  2.69355  4.24690  2.90347  2.73739  3.18146  2.89801  2.37887  2.77519  2.98518  4.58477  3.61503
          0.01243  4.78940  5.51174  0.61958  0.77255  0.54917  0.86140
     44   2.50378  4.25332  4.54101  3.94466  1.84923  2.40899  4.30398  2.30812  3.78493  1.92807  3.36286  4.05208  4.34339  3.96460  3.88606  3.27837  2.85573  2.17518  4.88237  3.69954     55 f - - -
          2.68618  4.42225  2.77519  2.73123  3.46354  2.40513  3.72494  3.29354  2.67741  2.69355  4.24690  2.90347  2.73739  3.18146  2.89801  2.37887  2.77519  2.98518  4.58477  3.61503
          0.01243  4.78940  5.51174  0.61958  0.77255  0.45792  1.00130
     45   2.83336  4.27898  4.41486  3.33176  3.37077  3.95444  4.26285  1.81320  3.35204  1.40910  2.61841  3.98001  4.32055  3.87647  3.41314  3.24802  3.06502  2.52160  4.89221  3.28387     56 l - - -
          2.68618  4.42225  2.77519  2.73123  3.46354  2.40513  3.72494  3.29354  2.67741  2.69355  4.24690  2.90347  2.73739  3.18146  2.89801  2.37887  2.77519  2.98518  4.58477  3.61503
          0.01212  4.81480  5.53715  0.61958  0.77255  0.49242  0.94455
     46   2.26956  2.16667  4.12467  3.54380  3.14264  3.89131  4.18253  2.40546  3.07651  2.46312  3.45215  2.99336  4.26314  3.69098  3.31768  2.68011  3.04804  2.11611  4.94547  3.32503     57 v - - -
          2.68618  4.42225  2.77519  2.73123  3.46354  2.40513  3.72494  3.29354  2.67741  2.69355  4.24690  2.90347  2.73739  3.18146  2.89801  2.37887  2.77519  2.98518  4.58477  3.61503
          0.01212  4.81480  5.53715  0.61958  0.77255  0.49242  0.94455
     47   2.83392  5.32761  3.07654  1.77096  4.67407  2.70724  3.78019  4.15259  2.14598  3.31668  4.37039  2.82796  3.99417  2.50299  2.09543  2.65666  3.06315  3.71954  5.75412  4.35413     58 e - - -
          2.68618  4.42225  2.77519  2.73123  3.46354  2.40513  3.72494  3.29354  2.67741  2.69355  4.24690  2.90347  2.73739  3.18146  2.89801  2.37887  2.77519  2.98518  4.58477  3.61503
          0.01212  4.81480  5.53715  0.61958  0.77255  0.49242  0.94455
     48   2.73205  4.29101  4.31899  3.73084  3.39466  3.93181  3.64523  2.41255  3.60552  1.92172  3.03561  3.92595  4.30103  3.82105  3.77582  1.98245  2.62037  1.75349  4.90667  3.71613     59 v - - -
          2.68618  4.42225  2.77519  2.73123  3.46354  2.40513  3.72494  3.29354  2.67741  2.69355  4.24690  2.90347  2.73739  3.18146  2.89801  2.37887  2.77519  2.98518  4.58477  3.61503
          0.01382  4.81480  5.18290  0.61958  0.77255  0.49242  0.94455
     49   2.81375  4.94761  3.25838  2.52284  3.65783  3.65894  3.86359  3.57516  1.85015  3.19737  4.02366  3.20772  4.04713  2.38044  2.94992  2.86710  2.53371  2.04998  4.26211  4.14248     60 k - - -
          2.68618  4.42225  2.77519  2.73123  3.46354  2.40513  3.72494  3.29354  2.67741  2.69355  4.24690  2.90347  2.73739  3.18146  2.89801  2.37887  2.77519  2.98518  4.58477  3.61503
          0.01214  4.81313  5.53548  0.61958  0.77255  0.48995  0.94844
     50   2.85104  4.63743  4.95528  4.40571  0.89337  4.40309  4.41593  2.33937  4.23462  2.19469  3.52554  4.43125  4.72763  4.34380  4.29479  3.72289  3.50425  2.72152  4.75561  2.95659     61 f - - -
          2.68618  4.42225  2.77519  2.73123  3.46354  2.40513  3.72494  3.29354  2.67741  2.69355  4.24690  2.90347  2.73739  3.18146  2.89801  2.37887  2.77519  2.98518  4.58477  3.61503
          0.01212  4.81480  5.53715  0.61958  0.77255  0.49242  0.94455
     51   2.82045  5.16977  3.11307  1.80249  4.44812  3.61173  3.44706  3.89903  2.57514  3.14796  4.22841  3.10780  3.56272  2.74582  3.05225  1.89673  3.05207  3.52783  5.63634  2.45160     62 e - - -
          2.68618  4.42225  2.77519  2.73123  3.46354  2.40513  3.72494  3.29354  2.67741  2.69355  4.24690  2.90347  2.73739  3.18146  2.89801  2.37887  2.77519  2.98518  4.58477  3.61503
          0.01212  4.81480  5.53715  0.61958  0.77255  0.49242  0.94455
     52   2.81056  4.84369  3.07266  2.34254  3.86711  3.68260  2.80491  2.74342  2.75370  2.31028  3.92734  3.26389  4.06986  2.48715  3.19225  2.89710  3.04198  3.15152  5.37230  2.24327     63 y - - -
          2.68618  4.42225  2.77519  2.73123  3.46354  2.40513  3.72494  3.29354  2.67741  2.69355  4.24690  2.90347  2.73739  3.18146  2.89801  2.37887  2.77519  2.98518  4.58477  3.61503
          0.01212  4.81480  5.53715  0.61958  0.77255  0.49242  0.94455
     53   2.64971  4.86501  2.30694  2.75019  3.10125  3.67523  3.89017  3.18718  2.73735  3.10603  3.94721  3.24899  4.06307  1.89012  3.18042  2.69117  3.04067  2.69343  5.39245  2.80011     64 q - - -
          2.68618  4.42225  2.77519  2.73123  3.46354  2.40513  3.72494  3.29354  2.67741  2.69355  4.24690  2.90347  2.73739  3.18146  2.89801  2.37887  2.77519  2.98518  4.58477  3.61503
          0.01212  4.81480  5.53715  0.61958  0.77255  0.49242  0.94455
     54   3.43479  4.71269  5.29216  3.54664  4.02096  4.85014  5.36326  1.45856  4.65894  2.45016  3.84729  4.93529  5.13890  4.90453  4.81519  4.21668  3.68483  0.76771  5.86577  4.65747     65 v - - -
          2.68618  4.42225  2.77519  2.73123  3.46354  2.40513  3.72494  3.29354  2.67741  2.69355  4.24690  2.90347  2.73739  3.18146  2.89801  2.37887  2.77519  2.98518  4.58477  3.61503
          0.01212  4.81480  5.53715  0.61958  0.77255  0.49242  0.94455
     55   1.86815  5.38567  2.31395  1.52938  4.71736  3.59863  3.83412  4.20066  2.59994  3.68604  4.43711  3.06691  4.02471  2.70312  2.88788  2.84365  2.84916  3.77049  5.82505  4.40956     66 e - - -
          2.68618  4.42225  2.77519  2.73123  3.46354  2.40513  3.72494  3.29354  2.67741  2.69355  4.24690  2.90347  2.73739  3.18146  2.89801  2.37887  2.77519  2.98518  4.58477  3.61503
          0.01212  4.81480  5.53715  0.61958  0.77255  0.49242  0.94455
     56   2.76549  4.16725  3.81298  3.24220  3.59180  3.82346  3.80833  2.65149  2.38752  2.52340  2.31097  3.61243  4.20050  3.47070  3.50454  2.02239  2.44677  2.47667  5.05630  3.36315     67 s - - -
          2.68618  4.42225  2.77519  2.73123  3.46354  2.40513  3.72494  3.29354  2.67741  2.69355  4.24690  2.90347  2.73739  3.18146  2.89801  2.37887  2.77519  2.98518  4.58477  3.61503
          0.01212  4.81480  5.53715  0.61958  0.77255  0.49242  0.94455
     57   2.79096  2.49121  3.38055  2.84862  4.29142  3.19990  4.00837  3.70222  2.84223  3.32922  4.15232  2.42236  4.07981  2.85936  3.28318  2.02534  1.76021  3.35788  5.58918  4.28274     68 t - - -
          2.68618  4.42225  2.77519  2.73123  3.46354  2.40513  3.72494  3.29354  2.67741  2.69355  4.24690  2.90347  2.73739  3.18146  2.89801  2.37887  2.77519  2.98518  4.58477  3.61503
          0.01212  4.81480  5.53715  0.61958  0.77255  0.49242  0.94455
     58   2.65705  4.62108  3.57242  2.08206  3.77033  3.76218  4.00167  2.70228  2.96437  1.58762  3.71717  3.44551  4.14368  2.97723  2.91245  2.99761  3.04817  2.67135  5.19041  3.49956     69 l - - -
          2.68618  4.42225  2.77519  2.73123  3.46354  2.40513  3.72494  3.29354  2.67741  2.69355  4.24690  2.90347  2.73739  3.18146  2.89801  2.37887  2.77519  2.98518  4.58477  3.61503
          0.01212  4.81480  5.53715  0.61958  0.77255  0.49242  0.94455
     59   2.52939  5.31093  2.84913  2.23912  4.65401  3.57923  3.39033  4.13807  1.71111  3.61495  4.35235  2.25710  3.97313  2.70649  2.61197  2.63697  2.85918  3.36518  5.74436  4.33528     70 k - - -
          2.68618  4.42225  2.77519  2.73123  3.46354  2.40513  3.72494  3.29354  2.67741  2.69355  4.24690  2.90347  2.73739  3.18146  2.89801  2.37887  2.77519  2.98518  4.58477  3.61503
          0.01212  4.81480  5.53715  0.61958  0.77255  0.49242  0.94455
     60   2.65376  5.17509  3.11269  2.40926  4.46605  3.29366  3.79679  3.41496  2.55682  3.45699  3.61493  2.27062  3.99492  1.74666  3.03779  2.29914  3.03737  3.53640  5.64180  3.69907     71 q - - -
          2.68618  4.42225  2.77519  2.73123  3.46354  2.40513  3.72494  3.29354  2.67741  2.69355  4.24690  2.90347  2.73739  3.18146  2.89801  2.37887  2.77519  2.98518  4.58477  3.61503
          0.01212  4.81480  5.53715  0.61958  0.77255  0.49242  0.94455
     61   2.90631  4.29464  4.73463  4.13051  2.96909  4.07115  4.39857  2.31356  3.94754  1.35099  2.90295  4.18697  4.42462  3.43359  4.00319  3.07785  3.13781  1.62971  4.91660  3.74582     72 l - - -
          2.68618  4.42225  2.77519  2.73123  3.46354  2.40513  3.72494  3.29354  2.67741  2.69355  4.24690  2.90347  2.73739  3.18146  2.89801  2.37887  2.77519  2.98518  4.58477  3.61503
          0.01212  4.81480  5.53715  0.61958  0.77255  0.49242  0.94455
     62   2.87463  5.30333  3.14886  2.26124  4.63749  3.64277  3.31909  4.09483  1.66249  2.96738  4.35228  3.12098  4.03281  1.73883  2.92204  2.84845  3.09988  3.26175  5.72864  4.35608     73 k - - -
          2.68618  4.42225  2.77519  2.73123  3.46354  2.40513  3.72494  3.29354  2.67741  2.69355  4.24690  2.90347  2.73739  3.18146  2.89801  2.37887  2.77519  2.98518  4.58477  3.61503
          0.01294  4.81480  5.34964  0.61958  0.77255  0.49242  0.94455
     63   2.88091  5.21779  3.20713  2.46346  4.52021  3.66588  2.27293  3.95579  1.76016  2.24682  4.27540  3.16107  4.05265  2.45647  2.83665  2.87480  3.10505  3.20938  5.66232  4.31380     74 k - - -
          2.68618  4.42225  2.77519  2.73123  3.46354  2.40513  3.72494  3.29354  2.67741  2.69355  4.24690  2.90347  2.73739  3.18146  2.89801  2.37887  2.77519  2.98518  4.58477  3.61503
          0.01622  4.81399  4.83198  0.61958  0.77255  0.48351  0.95871
     64   3.13547  4.75463  1.43987  1.20811  5.01233  3.46248  4.02231  4.51774  2.89368  3.99358  4.77569  3.09816  4.16359  2.79595  3.43600  3.05564  3.39249  4.07703  6.13530  4.67302     75 e - - -
          2.68618  4.42225  2.77519  2.73123  3.46354  2.40513  3.72494  3.29354  2.67741  2.69355  4.24690  2.90347  2.73739  3.18146  2.89801  2.37887  2.77519  2.98518  4.58477  3.61503
          0.01214  4.81281  5.53516  0.61958  0.77255  0.49704  0.93734
     65   2.36021  5.19045  3.10365  2.44901  4.47904  3.61853  3.82307  3.92357  2.53384  2.36347  4.25192  2.14445  4.01983  1.83935  3.05259  2.69113  3.07145  3.55135  5.65938  4.28948     76 q - - -
          2.68618  4.42225  2.77519  2.73123  3.46354  2.40513  3.72494  3.29354  2.67741  2.69355  4.24690  2.90347  2.73739  3.18146  2.89801  2.37887  2.77519  2.98518  4.58477  3.61503
          0.01214  4.81281  5.53516  0.61958  0.77255  0.49704  0.93734
     66   3.08826  4.01156  3.46779  2.97067  4.26154  3.81912  1.21196  3.95618  2.68166  3.51744  4.37910  3.43382  4.26028  1.77353  3.00702  3.13298  3.33684  3.63463  5.55542  4.17014     77 h - - -
          2.68618  4.42225  2.77519  2.73123  3.46354  2.40513  3.72494  3.29354  2.67741  2.69355  4.24690  2.90347  2.73739  3.18146  2.89801  2.37887  2.77519  2.98518  4.58477  3.61503
          0.02150  4.81281  4.33161  0.61958  0.77255  0.49704  0.93734
     67   2.18808  4.25942  3.43906  2.18781  3.88662  3.71541  3.94418  3.26335  2.65646  2.59597  3.38643  3.34598  4.09996  2.73324  3.26499  2.78134  3.03754  1.83247  5.27088  3.99950     78 v - - -
          2.68618  4.42225  2.77519  2.73123  3.46354  2.40513  3.72494  3.29354  2.67741  2.69355  4.24690  2.90347  2.73739  3.18146  2.89801  2.37887  2.77519  2.98518  4.58477  3.61503
          0.01226  4.80357  5.52592  0.61958  0.77255  0.51809  0.90549
     68   2.13420  5.30688  2.89767  2.50176  4.64850  3.57961  3.42346  4.13038  1.78036  3.60950  4.34926  2.44833  3.92450  2.30776  2.76678  2.45512  3.00852  3.69584  5.74043  4.33381     79 k - - -
          2.68618  4.42225  2.77519  2.73123  3.46354  2.40513  3.72494  3.29354  2.67741  2.69355  4.24690  2.90347  2.73739  3.18146  2.89801  2.37887  2.77519  2.98518  4.58477  3.61503
          0.01226  4.80357  5.52592  0.61958  0.77255  0.51809  0.90549
     69   2.95608  3.65181  3.99515  3.40341  4.63512  3.71094  4.28626  3.99658  2.82632  3.62681  4.48132  3.70039  4.28242  3.48342  0.73596  2.81251  2.83226  3.61025  5.83381  4.63076     80 r - - -
          2.68618  4.42225  2.77519  2.73123  3.46354  2.40513  3.72494  3.29354  2.67741  2.69355  4.24690  2.90347  2.73739  3.18146  2.89801  2.37887  2.77519  2.98518  4.58477  3.61503
          0.01226  4.80357  5.52592  0.61958  0.77255  0.51809  0.90549
     70   3.95367  5.18079  5.85738  5.27472  3.46965  5.32323  5.62798  2.47428  5.13618  0.74442  1.68213  5.46739  5.37908  5.03407  5.10094  4.70441  4.15973  2.13707  5.67318  4.71267     81 l - - -
          2.68618  4.42225  2.77519  2.73123  3.46354  2.40513  3.72494  3.29354  2.67741  2.69355  4.24690  2.90347  2.73739  3.18146  2.89801  2.37887  2.77519  2.98518  4.58477  3.61503
          0.01224  4.80459  5.52694  0.61958  0.77255  0.51809  0.90549
     71   2.89191  5.38705  2.96099  1.83570  4.73608  3.62068  3.37580  4.21324  1.65244  3.68355  4.43317  3.08762  4.03005  1.88341  2.98173  2.84978  2.92711  3.78124  5.80518  4.40706     82 k - - -
          2.68618  4.42225  2.77519  2.73123  3.46354  2.40513  3.72494  3.29354  2.67741  2.69355  4.24690  2.90347  2.73739  3.18146  2.89801  2.37887  2.77519  2.98518  4.58477  3.61503
          0.01224  4.80459  5.52694  0.61958  0.77255  0.51809  0.90549
     72   2.85646  5.36326  2.42700  2.50663  4.70383  3.59036  3.80440  4.18855  1.66394  3.66576  4.41014  2.08140  4.00365  2.67882  3.01681  2.19392  2.88738  3.75252  5.79656  4.38384     83 k - - -
          2.68618  4.42225  2.77519  2.73123  3.46354  2.40513  3.72494  3.29354  2.67741  2.69355  4.24690  2.90347  2.73739  3.18146  2.89801  2.37887  2.77519  2.98518  4.58477  3.61503
          0.01224  4.80459  5.52694  0.61958  0.77255  0.51809  0.90549
     73   4.09644  5.36162  5.81723  5.35372  3.51656  5.32163  5.76384  2.67055  5.13396  0.36214  3.29680  5.55371  5.46748  5.13105  5.13385  4.80205  4.34474  2.63192  5.77110  4.73265     84 L - - -
          2.68618  4.42225  2.77519  2.73123  3.46354  2.40513  3.72494  3.29354  2.67741  2.69355  4.24690  2.90347  2.73739  3.18146  2.89801  2.37887  2.77519  2.98518  4.58477  3.61503
          0.01224  4.80459  5.52694  0.61958  0.77255  0.51809  0.90549
     74   1.66312  5.03017  3.87396  3.34823  4.86186  3.72140  4.28583  4.23807  2.77540  3.81810  4.66100  3.67093  4.30277  3.45910  0.91091  2.95145  3.32802  3.80427  5.96863  4.76227     85 r - - -
          2.68618  4.42225  2.77519  2.73123  3.46354  2.40513  3.72494  3.29354  2.67741  2.69355  4.24690  2.90347  2.73739  3.18146  2.89801  2.37887  2.77519  2.98518  4.58477  3.61503
          0.01224  4.80459  5.52694  0.61958  0.77255  0.51809  0.90549
     75   2.56649  5.30572  3.05931  2.38795  4.64484  2.52541  3.77762  4.12227  1.56341  3.60653  4.35124  2.97510  3.60391  2.53199  2.88175  2.31138  3.05203  3.69387  5.74114  4.33945     86 k - - -
          2.68618  4.42225  2.77519  2.73123  3.46354  2.40513  3.72494  3.29354  2.67741  2.69355  4.24690  2.90347  2.73739  3.18146  2.89801  2.37887  2.77519  2.98518  4.58477  3.61503
          0.01310  4.80459  5.33415  0.61958  0.77255  0.51809  0.90549
     76   2.69899  5.03424  3.20194  1.54937  4.27646  3.65006  3.85391  3.36297  2.34281  1.97772  4.10611  3.17962  4.04451  2.91986  3.08491  2.69441  3.06441  3.36618  5.53240  4.20027     87 e - - -
          2.68618  4.42225  2.77519  2.73123  3.46354  2.40513  3.72494  3.29354  2.67741  2.69355  4.24690  2.90347  2.73739  3.18146  2.89801  2.37887  2.77519  2.98518  4.58477  3.61503
          0.01226  4.80375  5.52609  0.61958  0.77255  0.51999  0.90271
     77   2.39585  4.45749  4.70771  4.16001  3.60902  4.12359  4.62461  2.53227  4.01204  1.10985  3.56109  4.27112  4.54426  4.21817  4.14255  3.11367  3.28105  1.58984  5.22753  4.04764     88 l - - -
          2.68618  4.42225  2.77519  2.73123  3.46354  2.40513  3.72494  3.29354  2.67741  2.69355  4.24690  2.90347  2.73739  3.18146  2.89801  2.37887  2.77519  2.98518  4.58477  3.61503
          0.01226  4.80375  5.52609  0.61958  0.77255  0.51999  0.90271
     78   2.84344  5.34669  2.32598  1.54970  3.87318  3.58408  3.79753  4.16666  2.28006  3.64810  4.39237  2.30985  3.99524  2.89967  3.04733  2.71062  2.61081  3.73285  5.78281  4.36951     89 e - - -
          2.68618  4.42225  2.77519  2.73123  3.46354  2.40513  3.72494  3.29354  2.67741  2.69355  4.24690  2.90347  2.73739  3.18146  2.89801  2.37887  2.77519  2.98518  4.58477  3.61503
          0.01226  4.80375  5.52609  0.61958  0.77255  0.51999  0.90271
     79   2.80689  5.20728  2.81621  1.87869  3.41548  3.28234  3.15785  3.96495  2.31968  3.49347  4.26015  3.07977  3.98849  2.88177  3.03043  2.43223  3.03847  3.57417  5.66593  2.20071     90 e - - -
          2.68618  4.42225  2.77519  2.73123  3.46354  2.40513  3.72494  3.29354  2.67741  2.69355  4.24690  2.90347  2.73739  3.18146  2.89801  2.37887  2.77519  2.98518  4.58477  3.61503
          0.01226  4.80375  5.52609  0.61958  0.77255  0.51999  0.90271
     80   3.85942  5.06643  5.85342  5.31668  3.67719  5.34084  5.78522  1.66849  5.20564  0.72979  3.41923  5.49609  5.44187  5.19825  5.22533  4.74648  4.08766  1.78681  5.87414  4.85263     91 l - - -
          2.68618  4.42225  2.77519  2.73123  3.46354  2.40513  3.72494  3.29354  2.67741  2.69355  4.24690  2.90347  2.73739  3.18146  2.89801  2.37887  2.77519  2.98518  4.58477  3.61503
          0.01226  4.80375  5.52609  0.61958  0.77255  0.51999  0.90271
     81   2.68072  5.35267  2.79654  1.84469  4.69417  3.58931  3.79519  4.17814  1.55051  3.65451  4.39761  3.05644  3.99764  2.30101  3.02372  2.66726  2.81774  3.74206  5.78408  4.37337     92 k - - -
          2.68618  4.42225  2.77519  2.73123  3.46354  2.40513  3.72494  3.29354  2.67741  2.69355  4.24690  2.90347  2.73739  3.18146  2.89801  2.37887  2.77519  2.98518  4.58477  3.61503
          0.01226  4.80375  5.52609  0.61958  0.77255  0.51999  0.90271
     82   1.83003  5.35338  2.35903  1.82881  4.69399  3.58480  3.79376  4.17984  2.16610  3.65589  4.39769  2.84960  3.99409  2.68188  2.79224  2.80137  3.07621  3.74211  5.78580  4.37214     93 e - - -
          2.68618  4.42225  2.77519  2.73123  3.46354  2.40513  3.72494  3.29354  2.67741  2.69355  4.24690  2.90347  2.73739  3.18146  2.89801  2.37887  2.77519  2.98518  4.58477  3.61503
          0.01226  4.80375  5.52609  0.61958  0.77255  0.48561  0.95534
     83   2.85411  5.52338  1.45847  2.59612  4.91449  3.63724  4.07541  4.38954  2.86600  3.91659  4.71785  2.78630  4.17890  3.21911  3.49128  3.06176  1.35624  3.96963  6.09226  4.66384     94 t - - -
          2.68618  4.42225  2.77519  2.73123  3.46354  2.40513  3.72494  3.29354  2.67741  2.69355  4.24690  2.90347  2.73739  3.18146  2.89801  2.37887  2.77519  2.98518  4.58477  3.61503
          0.01214  4.81299  5.53534  0.61958  0.77255  0.49898  0.93433
     84   2.25631  5.48069  1.86589  1.44572  4.81096  3.60718  3.88300  4.30362  2.67656  3.78078  4.53574  2.82109  3.59067  2.72600  3.18980  2.89814  3.19453  3.68101  5.91628  4.48506     95 e - - -
          2.68618  4.42225  2.77519  2.73123  3.46354  2.40513  3.72494  3.29354  2.67741  2.69355  4.24690  2.90347  2.73739  3.18146  2.89801  2.37887  2.77519  2.98518  4.58477  3.61503
          0.01214  4.81299  5.53534  0.61958  0.77255  0.49898  0.93433
     85   5.20877  6.17125  5.67819  5.64504  4.17020  4.95471  5.44857  5.43516  5.46620  4.63080  5.99420  5.68830  5.54802  5.78548  5.39992  5.41516  5.56958  5.32828  0.11208  4.14139     96 W - - -
          2.68618  4.42225  2.77519  2.73123  3.46354  2.40513  3.72494  3.29354  2.67741  2.69355  4.24690  2.90347  2.73739  3.18146  2.89801  2.37887  2.77519  2.98518  4.58477  3.61503
          0.01214  4.81299  5.53534  0.61958  0.77255  0.49898  0.93433
     86   3.32365  5.61561  3.68155  3.01472  5.09211  3.46134  3.94773  4.45864  1.79612  3.85739  4.67684  3.46555  4.34248  1.53274  1.34976  3.15689  3.49723  4.08766  5.88479  4.66619     97 r - - -
          2.68618  4.42225  2.77519  2.73123  3.46354  2.40513  3.72494  3.29354  2.67741  2.69355  4.24690  2.90347  2.73739  3.18146  2.89801  2.37887  2.77519  2.98518  4.58477  3.61503
          0.02150  4.81299  4.33179  0.61958  0.77255  0.49898  0.93433
     87   3.44365  4.87590  4.28086  4.13993  2.05055  4.40651  4.06137  3.36399  3.92487  2.96032  3.66189  4.22052  4.75472  4.16597  3.48649  3.71339  3.67086  3.16627  4.37796  0.76192     98 y - - -
          2.68618  4.42225  2.77519  2.73123  3.46354  2.40513  3.72494  3.29354  2.67741  2.69355  4.24690  2.90347  2.73739  3.18146  2.89801  2.37887  2.77519  2.98518  4.58477  3.61503
          0.01226  4.80375  5.52609  0.61958  0.77255  0.51999  0.90271
     88   2.82322  5.33623  2.24241  2.00439  4.67926  3.57829  3.77868  4.16604  1.89483  3.64045  4.37878  2.96342  3.24338  2.35338  3.01572  2.49280  2.62190  3.72604  5.76874  4.35519     99 k - - -
          2.68618  4.42225  2.77519  2.73123  3.46354  2.40513  3.72494  3.29354  2.67741  2.69355  4.24690  2.90347  2.73739  3.18146  2.89801  2.37887  2.77519  2.98518  4.58477  3.61503
          0.01226  4.80375  5.52609  0.61958  0.77255  0.51999  0.90271
     89   2.51069  4.81052  3.63393  3.33424  4.95547  2.90582  4.55747  4.41894  3.48245  4.03079  4.81734  3.02383  1.05215  3.76120  3.88214  1.63056  3.23437  3.82410  6.22294  4.95656    100 p - - -
          2.68618  4.42225  2.77519  2.73123  3.46354  2.40513  3.72494  3.29354  2.67741  2.69355  4.24690  2.90347  2.73739  3.18146  2.89801  2.37887  2.77519  2.98518  4.58477  3.61503
          0.01226  4.80375  5.52609  0.61958  0.77255  0.51999  0.90271
     90   2.82362  4.46881  4.98603  4.40595  3.59956  4.37524  4.75387  0.93999  4.07914  2.31500  2.92034  4.48818  4.70629  4.41514  4.32315  3.70030  3.36214  1.78234  5.25785  3.77758    101 i - - -
          2.68618  4.42225  2.77519  2.73123  3.46354  2.40513  3.72494  3.29354  2.67741  2.69355  4.24690  2.90347  2.73739  3.18146  2.89801  2.37887  2.77519  2.98518  4.58477  3.61503
          0.01376  4.80375  5.20888  0.61958  0.77255  0.51999  0.90271
     91   2.85327  5.64662  1.84393  1.11017  4.35233  3.62613  3.98188  4.46652  2.79350  3.94054  4.71446  2.54569  4.13280  3.02562  3.37357  3.01188  3.33950  4.02531  6.07983  4.62294    102 e - - -
          2.68618  4.42225  2.77519  2.73123  3.46354  2.40513  3.72494  3.29354  2.67741  2.69355  4.24690  2.90347  2.73739  3.18146  2.89801  2.37887  2.77519  2.98518  4.58477  3.61503
          0.03549  4.80226  3.62482  0.61958  0.77255  0.52331  0.89785
     92   3.20363  5.55287  3.50685  2.83744  4.99665  3.88572  3.35808  4.39148  1.13517  3.80379  4.60564  3.01406  4.25334  1.74583  2.36592  3.16541  3.39093  4.00447  5.84926  4.58981    103 k - - -
          2.68618  4.42225  2.77519  2.73123  3.46354  2.40513  3.72494  3.29354  2.67741  2.69355  4.24690  2.90347  2.73739  3.18146  2.89801  2.37887  2.77519  2.98518  4.58477  3.61503
          0.01256  4.77933  5.50168  0.61958  0.77255  0.49078  0.94713
     93   2.97226  4.35201  4.81403  4.21120  2.61205  4.13887  4.44136  2.10574  4.02506  1.13553  3.31315  4.25770  3.49938  4.15714  4.06870  3.44948  3.20224  2.39820  4.92042  2.70486    104 l - - -
          2.68618  4.42225  2.77519  2.73123  3.46354  2.40513  3.72494  3.29354  2.67741  2.69355  4.24690  2.90347  2.73739  3.18146  2.89801  2.37887  2.77519  2.98518  4.58477  3.61503
          0.01227  4.80226  5.52461  0.61958  0.77255  0.52331  0.89785
     94   2.89184  4.29467  4.64920  4.05169  3.07334  4.04760  4.37946  1.95794  3.88338  1.15532  3.36355  4.14055  4.04970  4.05150  3.96722  3.03334  2.65806  2.32509  4.92949  3.75276    105 l - - -
          2.68618  4.42225  2.77519  2.73123  3.46354  2.40513  3.72494  3.29354  2.67741  2.69355  4.24690  2.90347  2.73739  3.18146  2.89801  2.37887  2.77519  2.98518  4.58477  3.61503
          0.01227  4.80226  5.52461  0.61958  0.77255  0.51502  0.91003
     95   2.59210  4.96341  2.78057  3.22345  5.08300  0.60237  4.64708  4.51190  3.69550  4.17649  5.00593  3.59496  4.26793  3.87849  4.12844  3.04321  3.39559  3.58179  6.38602  5.08561    106 G - - -
          2.68618  4.42225  2.77519  2.73123  3.46354  2.40513  3.72494  3.29354  2.67741  2.69355  4.24690  2.90347  2.73739  3.18146  2.89801  2.37887  2.77519  2.98518  4.58477  3.61503
          0.04585  4.80447  3.30719  0.61958  0.77255  0.51836  0.90509
     96   2.81966  4.52765  3.71554  3.14437  2.11405  3.80022  3.38780  2.99706  3.06566  2.12808  2.96617  3.54195  4.17730  2.01278  2.86919  3.04853  3.05025  2.79879  5.08309  3.83531    107 q - - -
          2.68618  4.42225  2.77519  2.73123  3.46354  2.40513  3.72494  3.29354  2.67741  2.69355  4.24690  2.90347  2.73739  3.18146  2.89801  2.37887  2.77519  2.98518  4.58477  3.61503
          0.15425  4.77129  2.00637  0.61958  0.77255  0.58907  0.80933
     97   2.53578  5.22593  2.74119  2.29799  4.55223  3.52215  3.72327  4.02627  2.32313  3.52354  4.27390  2.10963  3.92362  2.64701  2.96285  2.48437  2.03303  3.45288  5.67032  4.26849    108 t - - -
          2.68623  4.42251  2.77552  2.73161  3.46392  2.40484  3.72533  3.29392  2.67779  2.69392  4.24728  2.90357  2.73673  3.18131  2.89797  2.37772  2.77537  2.98534  4.58515  3.61541
          0.53502  0.88106        *  1.14746  0.38191  0.00000        *
//
```
