## Supplementary_Files_1-154 for "Mosaic origin of the eukaryotic kinetochore": ask1_fl.hmm

```
HMMER3/f [3.1b1 | May 2013]
NAME  ask1_orths_v311bplus_cut
LENG  421
ALPH  amino
RF    no
MM    no
CONS  yes
CS    no
MAP   yes
DATE  Tue Aug  1 14:04:35 2017
NSEQ  38
EFFN  9.476807
CKSUM 2838328531
STATS LOCAL MSV      -11.3272  0.69894
STATS LOCAL VITERBI  -12.7978  0.69894
STATS LOCAL FORWARD   -5.0276  0.69894
HMM          A        C        D        E        F        G        H        I        K        L        M        N        P        Q        R        S        T        V        W        Y   
            m->m     m->i     m->d     i->m     i->i     d->m     d->d
  COMPO   2.55002  4.73752  2.83717  2.56668  3.49360  2.90417  3.70873  3.19899  2.69949  2.65492  3.77627  2.97575  2.88820  2.92001  2.84588  2.30885  2.67124  2.97427  4.82158  3.88991
          2.68618  4.42225  2.77519  2.73123  3.46354  2.40513  3.72494  3.29354  2.67741  2.69355  4.24690  2.90347  2.73739  3.18146  2.89801  2.37887  2.77519  2.98518  4.58477  3.61503
          0.00420  5.87146  6.59380  0.61958  0.77255  0.00000        *
      1   5.08932  6.34723  6.95224  6.56189  4.48479  6.23598  6.87360  2.98902  6.29870  2.74666  0.20054  6.67266  6.44769  6.24740  6.23571  5.82167  5.37372  3.81407  6.77037  5.71649      1 M - - -
          2.68618  4.42225  2.77519  2.73123  3.46354  2.40513  3.72494  3.29354  2.67741  2.69355  4.24690  2.90347  2.73739  3.18146  2.89801  2.37887  2.77519  2.98518  4.58477  3.61503
          0.07497  5.87146  2.66774  0.61958  0.77255  0.48576  0.95510
      2   2.64630  5.79900  2.05350  2.64756  3.68452  4.06102  3.61831  4.63038  2.43843  4.10435  4.83965  2.77759  3.71160  3.02494  3.47613  1.43270  2.24092  4.18973  6.23156  4.82040      2 s - - -
          2.68052  4.42181  2.77659  2.73679  3.46418  2.40763  3.71955  3.29503  2.68197  2.69358  4.24605  2.90546  2.73076  3.18133  2.89615  2.37365  2.77559  2.98901  4.59100  3.61884
          2.07841  0.45491  1.42559  2.35525  0.09968  0.86325  0.54782
      3   3.12970  5.62142  2.75290  2.60313  4.95858  3.90633  4.09426  4.43901  2.60916  2.30692  4.66418  2.92639  3.18164  2.61226  2.83911  1.81789  2.05814  3.04124  6.05885  4.65273     28 s - - -
          2.68618  4.42225  2.77519  2.73123  3.46354  2.40513  3.72494  3.29354  2.67741  2.69355  4.24690  2.90347  2.73739  3.18146  2.89801  2.37887  2.77519  2.98518  4.58477  3.61503
          0.20159  5.52801  1.72261  0.61958  0.77255  0.94555  0.49179
      4   2.10702  5.56687  2.85115  2.51898  4.89631  3.23778  4.06257  4.37141  2.80362  3.86548  3.49358  2.74598  2.43018  2.57947  3.29369  2.47188  2.09680  3.15269  6.00904  3.50146     29 t - - -
          2.68618  4.42225  2.77519  2.73123  3.46354  2.40513  3.72494  3.29354  2.67741  2.69355  4.24690  2.90347  2.73739  3.18146  2.89801  2.37887  2.77519  2.98518  4.58477  3.61503
          0.00633  5.46090  6.18325  0.61958  0.77255  1.67043  0.20846
      5   2.02242  5.59643  2.74472  1.85401  4.93845  2.63349  2.97964  3.43779  2.79115  3.13537  4.63790  2.83075  3.51778  3.15259  2.71326  2.56499  2.79378  3.98543  6.03095  4.62183     30 e - - -
          2.68618  4.42225  2.77519  2.73123  3.46354  2.40513  3.72494  3.29354  2.67741  2.69355  4.24690  2.90347  2.73739  3.18146  2.89801  2.37887  2.77519  2.98518  4.58477  3.61503
          0.00633  5.46090  6.18325  0.61958  0.77255  1.67043  0.20846
      6   2.65490  5.61723  2.21797  1.75806  4.96251  3.87101  3.40987  4.44948  2.79951  3.92263  4.65824  2.68377  3.14149  2.63745  3.29343  1.95359  2.40789  4.00806  6.04943  4.63694     31 e - - -
          2.68618  4.42225  2.77519  2.73123  3.46354  2.40513  3.72494  3.29354  2.67741  2.69355  4.24690  2.90347  2.73739  3.18146  2.89801  2.37887  2.77519  2.98518  4.58477  3.61503
          0.00633  5.46090  6.18325  0.61958  0.77255  1.47028  0.26118
      7   2.13942  4.63287  4.70178  4.11162  3.73425  4.28615  4.59352  2.54622  3.14277  1.69805  3.12036  3.46721  4.65479  3.05034  4.13981  2.97998  3.40535  1.52527  5.24598  3.22407     32 v - - -
          2.68618  4.42225  2.77519  2.73123  3.46354  2.40513  3.72494  3.29354  2.67741  2.69355  4.24690  2.90347  2.73739  3.18146  2.89801  2.37887  2.77519  2.98518  4.58477  3.61503
          0.00615  5.49094  6.21329  0.61958  0.77255  1.22637  0.34723
      8   2.34959  5.62572  3.40526  2.09639  4.95822  3.28811  4.11238  4.43539  2.54552  1.95110  4.66984  2.89443  3.28779  2.69268  3.34281  2.39192  2.07673  4.00962  6.06610  4.66286     33 l - - -
          2.68618  4.42225  2.77519  2.73123  3.46354  2.40513  3.72494  3.29354  2.67741  2.69355  4.24690  2.90347  2.73739  3.18146  2.89801  2.37887  2.77519  2.98518  4.58477  3.61503
          0.00576  5.55483  6.27717  0.61958  0.77255  1.52581  0.24519
      9   1.60790  5.63351  2.21498  1.72269  4.96679  3.92552  4.11617  4.44481  2.85690  3.35224  4.67769  2.97430  4.32032  2.79876  3.34817  2.82562  2.93296  2.69904  6.07340  4.66908     34 a - - -
          2.68618  4.42225  2.77519  2.73123  3.46354  2.40513  3.72494  3.29354  2.67741  2.69355  4.24690  2.90347  2.73739  3.18146  2.89801  2.37887  2.77519  2.98518  4.58477  3.61503
          0.00576  5.55483  6.27717  0.61958  0.77255  1.23761  0.34260
     10   2.87805  5.68863  3.42096  1.29646  5.03558  3.94828  4.13433  4.52113  2.30114  3.99350  4.72943  2.67099  4.34238  2.02014  2.51999  2.77408  2.68392  4.08041  6.11899  4.70930     35 e - - -
          2.68618  4.42225  2.77519  2.73123  3.46354  2.40513  3.72494  3.29354  2.67741  2.69355  4.24690  2.90347  2.73739  3.18146  2.89801  2.37887  2.77519  2.98518  4.58477  3.61503
          0.00553  5.59582  6.31816  0.61958  0.77255  1.45040  0.26719
     11   2.73850  4.65209  5.24889  4.63482  2.83535  4.45568  4.79162  1.66623  4.42071  1.18565  2.77096  4.61905  4.81652  4.55057  4.42846  3.22341  2.79837  2.29911  5.28081  4.10618     36 l - - -
          2.68565  4.42247  2.77541  2.73145  3.46376  2.40468  3.72516  3.29376  2.67763  2.69317  4.24712  2.90369  2.73713  3.18168  2.89823  2.37867  2.77541  2.98540  4.58499  3.61525
          0.16642  1.88715  6.31816  0.68439  0.70198  0.46367  0.99148
     12   3.30476  5.66155  2.42687  0.87899  4.94720  4.09413  4.29694  2.86592  3.06484  3.40407  3.28224  3.58897  3.24447  3.41786  3.54666  2.83904  3.53697  4.01790  6.13239  4.75874     39 e - - -
          2.68618  4.42225  2.77519  2.73123  3.46354  2.40513  3.72494  3.29354  2.67741  2.69355  4.24690  2.90347  2.73739  3.18146  2.89801  2.37887  2.77519  2.98518  4.58477  3.61503
          0.00460  5.78006  6.50241  0.61958  0.77255  0.94871  0.48978
     13   2.31428  5.78684  2.87128  1.99635  5.13279  3.48846  3.46524  4.61933  2.04382  2.92441  4.82729  3.51483  4.44116  2.32628  1.77749  2.82019  3.50539  4.17795  6.21897  3.83405     40 r - - -
          2.68618  4.42225  2.77519  2.73123  3.46354  2.40513  3.72494  3.29354  2.67741  2.69355  4.24690  2.90347  2.73739  3.18146  2.89801  2.37887  2.77519  2.98518  4.58477  3.61503
          0.00460  5.78006  6.50241  0.61958  0.77255  0.94871  0.48978
     14   2.28295  4.77860  5.13951  3.82690  3.87544  4.51891  4.84276  1.87608  4.36349  1.20514  3.89661  4.61463  4.88459  3.08422  4.44095  3.29656  2.85318  1.91306  5.39963  4.21858     41 l - - -
          2.68618  4.42225  2.77519  2.73123  3.46354  2.40513  3.72494  3.29354  2.67741  2.69355  4.24690  2.90347  2.73739  3.18146  2.89801  2.37887  2.77519  2.98518  4.58477  3.61503
          0.00460  5.78006  6.50241  0.61958  0.77255  0.67653  0.71004
     15   4.09782  6.77313  1.21274  1.05511  6.06612  3.50610  4.91177  5.61195  3.90172  5.05754  5.87269  3.17887  5.00999  2.20606  4.51038  2.63248  4.37580  5.14358  7.19310  5.66050     42 e - - -
          2.68618  4.42225  2.77519  2.73123  3.46354  2.40513  3.72494  3.29354  2.67741  2.69355  4.24690  2.90347  2.73739  3.18146  2.89801  2.37887  2.77519  2.98518  4.58477  3.61503
          0.00446  5.81086  6.53321  0.61958  0.77255  0.81958  0.58092
     16   3.00100  6.10852  3.65120  1.94919  5.49171  4.29622  4.51878  4.95863  3.18523  4.41843  5.18764  3.77318  4.73641  0.68528  2.83679  2.95942  3.87305  4.53019  6.52696  5.14685     43 Q - - -
          2.68618  4.42225  2.77519  2.73123  3.46354  2.40513  3.72494  3.29354  2.67741  2.69355  4.24690  2.90347  2.73739  3.18146  2.89801  2.37887  2.77519  2.98518  4.58477  3.61503
          0.00446  5.81086  6.53321  0.61958  0.77255  0.81958  0.58092
     17   2.74134  5.80766  3.54264  1.94445  5.15399  3.18019  4.25468  4.64040  2.08247  3.21743  4.84812  2.39882  4.46164  1.95732  2.20715  2.21842  3.52617  4.19900  6.23932  4.82823     44 e - - -
          2.68618  4.42225  2.77519  2.73123  3.46354  2.40513  3.72494  3.29354  2.67741  2.69355  4.24690  2.90347  2.73739  3.18146  2.89801  2.37887  2.77519  2.98518  4.58477  3.61503
          0.00446  5.81086  6.53321  0.61958  0.77255  0.81958  0.58092
     18   3.47403  4.84722  5.39222  4.78773  3.95065  4.65448  4.99393  0.74976  4.58765  2.49190  3.97022  3.33750  5.01497  4.73330  4.61828  3.15422  3.70796  1.98426  5.49759  2.83279     45 i - - -
          2.68618  4.42225  2.77519  2.73123  3.46354  2.40513  3.72494  3.29354  2.67741  2.69355  4.24690  2.90347  2.73739  3.18146  2.89801  2.37887  2.77519  2.98518  4.58477  3.61503
          0.00446  5.81086  6.53321  0.61958  0.77255  0.81958  0.58092
     19   2.55938  5.26086  3.48103  3.57936  4.48653  4.30407  4.62198  2.81962  2.83929  3.53559  4.41655  4.01910  4.72620  3.88111  3.94588  3.56444  0.65915  3.21925  5.89178  4.63303     46 T - - -
          2.68618  4.42225  2.77519  2.73123  3.46354  2.40513  3.72494  3.29354  2.67741  2.69355  4.24690  2.90347  2.73739  3.18146  2.89801  2.37887  2.77519  2.98518  4.58477  3.61503
          0.00446  5.81086  6.53321  0.61958  0.77255  0.81958  0.58092
     20   2.87203  3.39172  3.47441  3.46474  2.84012  3.50669  4.49912  3.72791  2.68588  1.39869  4.28995  3.12295  4.64750  3.75870  2.07763  2.75385  2.99617  3.00134  5.75705  3.63263     47 l - - -
          2.68618  4.42225  2.77519  2.73123  3.46354  2.40513  3.72494  3.29354  2.67741  2.69355  4.24690  2.90347  2.73739  3.18146  2.89801  2.37887  2.77519  2.98518  4.58477  3.61503
          0.00446  5.81086  6.53321  0.61958  0.77255  0.81958  0.58092
     21   2.59200  5.44912  3.75959  3.20103  3.78999  3.30289  4.37117  4.07560  2.29765  2.08050  4.52535  2.58257  4.55125  3.16538  3.64611  2.96436  1.33908  3.77075  5.96489  3.27212     48 t - - -
          2.68618  4.42225  2.77519  2.73123  3.46354  2.40513  3.72494  3.29354  2.67741  2.69355  4.24690  2.90347  2.73739  3.18146  2.89801  2.37887  2.77519  2.98518  4.58477  3.61503
          0.00446  5.81086  6.53321  0.61958  0.77255  0.81958  0.58092
     22   3.97626  5.32523  5.85008  5.23724  4.06752  3.78947  5.48454  2.61059  4.97761  0.39388  2.99960  5.30386  5.45574  5.11152  3.40729  4.49816  4.20092  3.38366  5.87933  4.77402     49 L - - -
          2.68618  4.42225  2.77519  2.73123  3.46354  2.40513  3.72494  3.29354  2.67741  2.69355  4.24690  2.90347  2.73739  3.18146  2.89801  2.37887  2.77519  2.98518  4.58477  3.61503
          0.00446  5.81086  6.53321  0.61958  0.77255  0.81958  0.58092
     23   3.40985  5.84833  3.67622  2.41276  5.18699  4.17411  4.33653  4.64809  3.01186  4.13699  3.85828  3.65070  4.56490  0.80307  2.30164  2.66061  3.63499  4.23818  6.26947  3.80676     50 q - - -
          2.68618  4.42225  2.77519  2.73123  3.46354  2.40513  3.72494  3.29354  2.67741  2.69355  4.24690  2.90347  2.73739  3.18146  2.89801  2.37887  2.77519  2.98518  4.58477  3.61503
          0.00446  5.81086  6.53321  0.61958  0.77255  0.47964  0.96498
     24   2.56313  3.63012  2.26246  1.19668  5.16868  4.09108  4.27825  3.54179  2.53153  4.12955  3.68581  3.11708  4.48452  3.01715  2.61177  2.94059  3.01790  4.21478  6.25815  4.84790     51 e - - -
          2.68618  4.42225  2.77519  2.73123  3.46354  2.40513  3.72494  3.29354  2.67741  2.69355  4.24690  2.90347  2.73739  3.18146  2.89801  2.37887  2.77519  2.98518  4.58477  3.61503
          0.00429  5.84938  6.57172  0.61958  0.77255  0.62309  0.76849
     25   4.52807  5.68907  6.70858  6.27477  5.11636  6.26902  7.15871  0.42956  6.26279  2.32179  4.80415  6.44591  6.43877  6.53056  6.44624  5.74078  3.40889  1.77353  7.36174  6.13727     52 I - - -
          2.68618  4.42225  2.77519  2.73123  3.46354  2.40513  3.72494  3.29354  2.67741  2.69355  4.24690  2.90347  2.73739  3.18146  2.89801  2.37887  2.77519  2.98518  4.58477  3.61503
          0.00429  5.84938  6.57172  0.61958  0.77255  0.62309  0.76849
     26   4.65385  7.46124  0.23632  2.53781  6.73742  4.60602  5.34955  6.32569  4.65018  5.79522  6.78371  4.05520  5.34264  4.55356  5.46020  4.44579  5.00394  3.43307  7.95222  6.26298     53 D - - -
          2.68618  4.42225  2.77519  2.73123  3.46354  2.40513  3.72494  3.29354  2.67741  2.69355  4.24690  2.90347  2.73739  3.18146  2.89801  2.37887  2.77519  2.98518  4.58477  3.61503
          0.00429  5.84938  6.57172  0.61958  0.77255  0.62309  0.76849
     27   1.93781  5.82819  3.14627  2.26334  5.17363  3.15375  3.42418  4.65987  2.42101  3.33946  3.88373  3.25740  4.48378  1.97697  3.08194  1.86658  3.18890  3.47338  6.26064  4.84946     54 s - - -
          2.68618  4.42225  2.77519  2.73123  3.46354  2.40513  3.72494  3.29354  2.67741  2.69355  4.24690  2.90347  2.73739  3.18146  2.89801  2.37887  2.77519  2.98518  4.58477  3.61503
          0.00429  5.84938  6.57172  0.61958  0.77255  0.62309  0.76849
     28   2.78089  5.83909  3.13075  2.42606  5.18309  4.09748  4.28872  4.66894  2.45873  4.14397  4.88057  1.02930  4.49379  3.06872  3.51946  2.27568  2.79962  3.47419  6.27223  4.86078     55 n - - -
          2.68618  4.42225  2.77519  2.73123  3.46354  2.40513  3.72494  3.29354  2.67741  2.69355  4.24690  2.90347  2.73739  3.18146  2.89801  2.37887  2.77519  2.98518  4.58477  3.61503
          0.00429  5.84938  6.57172  0.61958  0.77255  0.62309  0.76849
     29   3.07631  5.20526  5.77677  3.85304  0.68392  5.06407  5.38012  2.11289  4.99094  1.85094  4.02490  5.21145  5.37868  5.09078  5.00504  4.38918  4.08953  3.19855  5.78974  4.61511     56 F - - -
          2.68618  4.42225  2.77519  2.73123  3.46354  2.40513  3.72494  3.29354  2.67741  2.69355  4.24690  2.90347  2.73739  3.18146  2.89801  2.37887  2.77519  2.98518  4.58477  3.61503
          0.00429  5.84938  6.57172  0.61958  0.77255  0.62309  0.76849
     30   1.98645  3.10271  2.81080  3.29425  4.61555  4.21336  4.43583  4.01114  3.28201  3.07761  4.49586  2.97975  4.60453  3.04370  3.72533  1.36563  3.58291  1.94250  5.94345  4.64066     57 s - - -
          2.68618  4.42225  2.77519  2.73123  3.46354  2.40513  3.72494  3.29354  2.67741  2.69355  4.24690  2.90347  2.73739  3.18146  2.89801  2.37887  2.77519  2.98518  4.58477  3.61503
          0.00429  5.84938  6.57172  0.61958  0.77255  0.62309  0.76849
     31   2.36641  5.82964  2.96686  2.50755  3.76518  4.08999  3.26047  4.66242  2.58751  4.13535  4.87003  2.50847  3.46065  2.58686  1.69025  2.38397  2.53338  4.22082  6.26171  3.77152     58 r - - -
          2.68618  4.42225  2.77519  2.73123  3.46354  2.40513  3.72494  3.29354  2.67741  2.69355  4.24690  2.90347  2.73739  3.18146  2.89801  2.37887  2.77519  2.98518  4.58477  3.61503
          0.00429  5.84938  6.57172  0.61958  0.77255  0.62309  0.76849
     32   1.42292  1.65721  5.26631  4.66256  3.08323  3.31549  4.91425  2.30540  4.47459  2.50950  3.94683  4.70055  4.94138  4.62893  4.52669  2.27633  3.02677  3.07310  5.44875  4.27001     59 a - - -
          2.68618  4.42225  2.77519  2.73123  3.46354  2.40513  3.72494  3.29354  2.67741  2.69355  4.24690  2.90347  2.73739  3.18146  2.89801  2.37887  2.77519  2.98518  4.58477  3.61503
          0.00429  5.84938  6.57172  0.61958  0.77255  0.62309  0.76849
     33   3.31825  5.80212  3.19762  3.02167  3.25331  4.09619  1.60802  4.61426  2.79371  2.91454  4.84572  2.13592  3.46151  1.95429  2.94061  2.92355  3.13530  4.18678  6.24149  3.72822     60 h - - -
          2.68618  4.42225  2.77519  2.73123  3.46354  2.40513  3.72494  3.29354  2.67741  2.69355  4.24690  2.90347  2.73739  3.18146  2.89801  2.37887  2.77519  2.98518  4.58477  3.61503
          0.00429  5.84938  6.57172  0.61958  0.77255  0.62309  0.76849
     34   2.67625  5.82719  2.79362  2.38862  5.17219  4.09053  3.02088  3.42225  2.43837  3.54268  4.86787  2.56154  4.48399  2.13511  1.86460  3.27905  2.42200  3.47275  6.25991  3.62934     61 r - - -
          2.68618  4.42225  2.77519  2.73123  3.46354  2.40513  3.72494  3.29354  2.67741  2.69355  4.24690  2.90347  2.73739  3.18146  2.89801  2.37887  2.77519  2.98518  4.58477  3.61503
          0.00429  5.84938  6.57172  0.61958  0.77255  0.40857  1.09243
     35   2.69443  3.46877  3.49802  3.52130  4.37962  4.31006  3.45569  1.55420  2.47685  3.44329  3.20971  3.37663  4.69290  3.16191  3.49599  3.12983  2.03612  2.36484  5.78664  3.54233     62 i - - -
          2.68618  4.42225  2.77519  2.73123  3.46354  2.40513  3.72494  3.29354  2.67741  2.69355  4.24690  2.90347  2.73739  3.18146  2.89801  2.37887  2.77519  2.98518  4.58477  3.61503
          0.02472  5.87146  3.83533  0.61958  0.77255  0.48576  0.95510
     36   1.33629  5.42026  6.22827  5.69068  4.63902  5.58606  6.08645  2.03666  5.55605  2.20509  3.14188  5.75281  5.86346  5.72251  5.62084  4.95481  4.40865  0.95376  6.47978  5.30015     63 v - - -
          2.68618  4.42225  2.77519  2.73123  3.46354  2.40513  3.72494  3.29354  2.67741  2.69355  4.24690  2.90347  2.73739  3.18146  2.89801  2.37887  2.77519  2.98518  4.58477  3.61503
          0.51902  5.85102  0.91126  0.61958  0.77255  0.61356  0.77961
     37   2.35964  3.38615  4.14435  3.63838  4.96909  2.62093  4.73648  4.39787  3.62058  4.03263  4.83844  2.98279  2.97153  3.93745  4.02232  2.13741  0.93940  3.92667  6.27191  5.00823     64 t - - -
          2.68618  4.42225  2.77519  2.73123  3.46354  2.40513  3.72494  3.29354  2.67741  2.69355  4.24690  2.90347  2.73739  3.18146  2.89801  2.37887  2.77519  2.98518  4.58477  3.61503
          0.00716  5.33916  6.06151  0.61958  0.77255  0.14710  1.98928
     38   2.34681  5.83078  2.78732  3.01381  5.17609  2.86228  4.28190  4.66176  2.45575  4.13634  4.87216  3.56194  4.48813  2.40239  2.59755  1.57948  1.83156  4.22172  6.26397  4.85334     65 s - - -
          2.68618  4.42225  2.77519  2.73123  3.46354  2.40513  3.72494  3.29354  2.67741  2.69355  4.24690  2.90347  2.73739  3.18146  2.89801  2.37887  2.77519  2.98518  4.58477  3.61503
          0.00428  5.85159  6.57394  0.61958  0.77255  0.61027  0.78352
     39   3.32331  5.83698  1.97773  2.28363  5.18348  3.41172  4.28237  4.67025  1.49897  3.17295  4.87746  2.86489  4.48902  2.68243  2.03371  2.72092  3.55447  4.22843  6.26845  4.85687     66 k - - -
          2.68618  4.42225  2.77519  2.73123  3.46354  2.40513  3.72494  3.29354  2.67741  2.69355  4.24690  2.90347  2.73739  3.18146  2.89801  2.37887  2.77519  2.98518  4.58477  3.61503
          0.00428  5.85159  6.57394  0.61958  0.77255  0.61027  0.78352
     40   3.89362  5.21127  5.89669  5.33101  4.41197  5.18440  5.62916  0.60760  5.16023  2.09815  4.33284  5.35784  3.53244  5.32210  5.20826  3.13841  4.13997  1.92521  6.09383  4.90992     67 I - - -
          2.68618  4.42225  2.77519  2.73123  3.46354  2.40513  3.72494  3.29354  2.67741  2.69355  4.24690  2.90347  2.73739  3.18146  2.89801  2.37887  2.77519  2.98518  4.58477  3.61503
          0.00428  5.85159  6.57394  0.61958  0.77255  0.61027  0.78352
     41   3.42081  3.73149  5.30095  4.69114  3.90106  4.58107  4.91012  2.19437  4.49305  0.81069  2.78820  3.79173  4.94534  3.46165  2.96881  3.88879  3.18256  2.66404  5.42920  4.25145     68 l - - -
          2.68618  4.42225  2.77519  2.73123  3.46354  2.40513  3.72494  3.29354  2.67741  2.69355  4.24690  2.90347  2.73739  3.18146  2.89801  2.37887  2.77519  2.98518  4.58477  3.61503
          0.00428  5.85159  6.57394  0.61958  0.77255  0.61027  0.78352
     42   2.71624  5.75279  3.60447  3.04826  5.06568  2.45709  3.65812  4.52949  3.04853  3.50643  4.03444  3.10061  1.29104  2.96842  2.33821  2.63358  2.92920  4.12603  6.20525  3.86067     69 p - - -
          2.68618  4.42225  2.77519  2.73123  3.46354  2.40513  3.72494  3.29354  2.67741  2.69355  4.24690  2.90347  2.73739  3.18146  2.89801  2.37887  2.77519  2.98518  4.58477  3.61503
          0.00428  5.85159  6.57394  0.61958  0.77255  0.61027  0.78352
     43   2.53538  5.80183  3.57952  2.59568  5.13512  3.52313  2.74556  3.75165  1.83861  3.04591  3.64311  2.50734  4.49095  1.97120  3.51624  2.35213  3.15031  3.36257  6.24163  3.76696     70 k - - -
          2.68618  4.42225  2.77519  2.73123  3.46354  2.40513  3.72494  3.29354  2.67741  2.69355  4.24690  2.90347  2.73739  3.18146  2.89801  2.37887  2.77519  2.98518  4.58477  3.61503
          0.00428  5.85159  6.57394  0.61958  0.77255  0.41511  1.07960
     44   2.44183  3.79542  6.03013  5.47267  4.53941  5.33277  5.79020  1.16827  5.31250  1.91291  4.44381  5.50168  5.65061  5.48505  5.36414  4.68303  2.97679  1.18707  6.24256  5.04744     71 i - - -
          2.68618  4.42225  2.77519  2.73123  3.46354  2.40513  3.72494  3.29354  2.67741  2.69355  4.24690  2.90347  2.73739  3.18146  2.89801  2.37887  2.77519  2.98518  4.58477  3.61503
          0.00420  5.87146  6.59380  0.61958  0.77255  0.48576  0.95510
     45   2.93656  5.84376  2.22619  1.90652  4.00165  3.49869  3.00800  4.67673  1.72615  4.14952  4.88413  3.57087  4.49732  2.99788  2.00825  2.80679  2.78364  4.23501  6.27577  4.07264     72 k - - -
          2.68618  4.42225  2.77519  2.73123  3.46354  2.40513  3.72494  3.29354  2.67741  2.69355  4.24690  2.90347  2.73739  3.18146  2.89801  2.37887  2.77519  2.98518  4.58477  3.61503
          0.00420  5.87146  6.59380  0.61958  0.77255  0.48576  0.95510
     46   2.18054  5.83764  3.58759  2.31670  5.18028  4.10982  4.29592  4.66348  1.54809  3.23136  4.87919  3.57853  4.50301  2.41754  1.85873  2.73665  2.76849  3.44759  6.27120  4.86323     73 k - - -
          2.68618  4.42225  2.77519  2.73123  3.46354  2.40513  3.72494  3.29354  2.67741  2.69355  4.24690  2.90347  2.73739  3.18146  2.89801  2.37887  2.77519  2.98518  4.58477  3.61503
          0.00420  5.87146  6.59380  0.61958  0.77255  0.48576  0.95510
     47   3.44166  4.85664  5.16441  3.71992  1.52787  4.58134  3.76767  2.62102  4.39888  2.43066  3.51112  4.65947  3.53029  3.28087  4.49022  3.88183  3.67369  3.10661  5.45363  1.22267     74 y - - -
          2.68618  4.42225  2.77519  2.73123  3.46354  2.40513  3.72494  3.29354  2.67741  2.69355  4.24690  2.90347  2.73739  3.18146  2.89801  2.37887  2.77519  2.98518  4.58477  3.61503
          0.02637  5.87146  3.76328  0.61958  0.77255  0.48576  0.95510
     48   1.73185  5.81311  2.87589  2.71256  5.15115  2.05939  2.94258  4.63227  2.31169  4.11540  4.85568  3.11427  4.48837  3.38167  3.51242  2.21517  3.55022  2.31983  6.25000  3.87286     75 a - - -
          2.68618  4.42225  2.77519  2.73123  3.46354  2.40513  3.72494  3.29354  2.67741  2.69355  4.24690  2.90347  2.73739  3.18146  2.89801  2.37887  2.77519  2.98518  4.58477  3.61503
          0.00429  5.84938  6.57172  0.61958  0.77255  0.62309  0.76849
     49   2.95534  3.82711  3.57982  1.74969  3.44402  3.53787  3.65143  2.81408  2.30451  4.09660  4.84115  3.19229  4.49032  1.62434  2.74426  2.92842  3.07604  3.50523  6.23770  4.83488     76 q - - -
          2.68618  4.42225  2.77519  2.73123  3.46354  2.40513  3.72494  3.29354  2.67741  2.69355  4.24690  2.90347  2.73739  3.18146  2.89801  2.37887  2.77519  2.98518  4.58477  3.61503
          0.00429  5.84938  6.57172  0.61958  0.77255  0.62309  0.76849
     50   1.86550  5.45811  3.79689  3.23802  4.67397  4.19216  2.29270  2.42730  3.22731  2.99996  4.53558  3.03993  4.58064  2.54050  3.08028  1.81794  2.87769  2.95904  5.97696  4.66095     77 s - - -
          2.68618  4.42225  2.77519  2.73123  3.46354  2.40513  3.72494  3.29354  2.67741  2.69355  4.24690  2.90347  2.73739  3.18146  2.89801  2.37887  2.77519  2.98518  4.58477  3.61503
          0.00429  5.84938  6.57172  0.61958  0.77255  0.62309  0.76849
     51   2.90567  2.82852  4.90828  4.32200  3.99451  4.50954  4.83229  3.33690  4.19786  2.58691  2.35458  2.85917  4.88710  4.41301  4.36890  1.35786  1.85766  2.44150  5.50394  4.31350     78 s - - -
          2.68618  4.42225  2.77519  2.73123  3.46354  2.40513  3.72494  3.29354  2.67741  2.69355  4.24690  2.90347  2.73739  3.18146  2.89801  2.37887  2.77519  2.98518  4.58477  3.61503
          0.00429  5.84938  6.57172  0.61958  0.77255  0.62309  0.76849
     52   2.23789  5.83094  3.18898  1.77617  5.17735  2.83616  3.10725  4.66424  1.97330  4.13676  4.87127  3.16843  4.48386  2.77251  1.86644  2.92827  2.98806  4.22230  6.26278  4.85105     79 e - - -
          2.68618  4.42225  2.77519  2.73123  3.46354  2.40513  3.72494  3.29354  2.67741  2.69355  4.24690  2.90347  2.73739  3.18146  2.89801  2.37887  2.77519  2.98518  4.58477  3.61503
          0.03723  5.84938  3.39123  0.61958  0.77255  0.62309  0.76849
     53   3.30104  5.81521  1.78381  2.22134  5.16160  4.07230  4.26044  4.64860  1.71470  4.12095  4.85569  3.04145  3.34836  2.38236  2.57893  2.16945  3.14414  4.20659  6.24689  4.83493     80 k - - -
          2.68618  4.42225  2.77519  2.73123  3.46354  2.40513  3.72494  3.29354  2.67741  2.69355  4.24690  2.90347  2.73739  3.18146  2.89801  2.37887  2.77519  2.98518  4.58477  3.61503
          0.02613  5.81658  3.78045  0.61958  0.77255  0.49622  0.93861
     54   4.08790  3.64292  6.16095  5.62143  4.62903  5.50297  6.00078  1.01027  5.48149  2.08882  3.08880  5.67113  5.79424  5.66057  5.54617  4.86798  3.13500  1.12312  6.41967  5.22549     81 i - - -
          2.68618  4.42225  2.77519  2.73123  3.46354  2.40513  3.72494  3.29354  2.67741  2.69355  4.24690  2.90347  2.73739  3.18146  2.89801  2.37887  2.77519  2.98518  4.58477  3.61503
          0.00438  5.82848  6.55083  0.61958  0.77255  0.73538  0.65263
     55   2.44880  5.32527  3.89564  2.76412  4.51104  4.22314  2.40543  2.72243  3.31723  2.44773  3.48587  3.21285  3.46708  3.18286  2.68087  2.81652  3.11817  3.13335  1.88971  4.57922     82 w - - -
          2.68618  4.42225  2.77519  2.73123  3.46354  2.40513  3.72494  3.29354  2.67741  2.69355  4.24690  2.90347  2.73739  3.18146  2.89801  2.37887  2.77519  2.98518  4.58477  3.61503
          0.00438  5.82848  6.55083  0.61958  0.77255  0.73538  0.65263
     56   2.33265  5.81949  2.28264  1.53858  5.16583  4.07790  4.26545  4.65282  2.32930  4.12531  4.85988  2.68121  3.44742  2.34117  3.20478  2.22206  3.08701  4.21083  6.25135  4.83944     83 e - - -
          2.68618  4.42225  2.77519  2.73123  3.46354  2.40513  3.72494  3.29354  2.67741  2.69355  4.24690  2.90347  2.73739  3.18146  2.89801  2.37887  2.77519  2.98518  4.58477  3.61503
          0.00438  5.82848  6.55083  0.61958  0.77255  0.73538  0.65263
     57   2.35584  3.86342  3.05018  2.59793  3.63940  2.62262  2.16563  4.50387  3.03777  3.37246  4.78173  3.05842  4.48913  3.39664  3.52398  1.38031  3.04343  4.10339  6.18591  4.79707     84 s - - -
          2.68618  4.42225  2.77519  2.73123  3.46354  2.40513  3.72494  3.29354  2.67741  2.69355  4.24690  2.90347  2.73739  3.18146  2.89801  2.37887  2.77519  2.98518  4.58477  3.61503
          0.00438  5.82848  6.55083  0.61958  0.77255  0.53523  0.88077
     58   1.70062  4.84365  5.04863  4.45304  3.50965  4.53911  3.57053  2.41656  4.30356  1.76681  3.96028  4.58762  4.90635  3.39500  4.42517  1.71445  2.52259  2.60148  5.45945  3.56662     85 a - - -
          2.68618  4.42225  2.77519  2.73123  3.46354  2.40513  3.72494  3.29354  2.67741  2.69355  4.24690  2.90347  2.73739  3.18146  2.89801  2.37887  2.77519  2.98518  4.58477  3.61503
          0.00429  5.84938  6.57172  0.61958  0.77255  0.62309  0.76849
     59   2.88889  5.82188  3.57155  1.96093  5.16407  4.09419  4.28089  4.64744  1.94791  3.23625  3.48072  3.56293  3.73772  1.40818  2.39400  2.76901  3.55048  3.69408  6.25598  4.84758     86 q - - -
          2.68618  4.42225  2.77519  2.73123  3.46354  2.40513  3.72494  3.29354  2.67741  2.69355  4.24690  2.90347  2.73739  3.18146  2.89801  2.37887  2.77519  2.98518  4.58477  3.61503
          0.00429  5.84938  6.57172  0.61958  0.77255  0.62309  0.76849
     60   3.06349  4.79873  5.33699  4.72467  2.18724  4.58173  4.91300  2.20101  3.21967  1.70790  3.91741  4.72967  1.94187  4.65872  4.54291  3.22063  2.54090  2.27100  3.19286  4.24289     87 l - - -
          2.68618  4.42225  2.77519  2.73123  3.46354  2.40513  3.72494  3.29354  2.67741  2.69355  4.24690  2.90347  2.73739  3.18146  2.89801  2.37887  2.77519  2.98518  4.58477  3.61503
          0.00429  5.84938  6.57172  0.61958  0.77255  0.62309  0.76849
     61   3.42459  5.70705  5.49124  4.88914  4.27559  5.04581  5.15470  4.11048  3.07107  2.27512  4.73038  5.00921  5.47399  4.70729  4.10157  4.46462  4.43072  3.99313  0.41297  4.42374     88 W - - -
          2.68618  4.42225  2.77519  2.73123  3.46354  2.40513  3.72494  3.29354  2.67741  2.69355  4.24690  2.90347  2.73739  3.18146  2.89801  2.37887  2.77519  2.98518  4.58477  3.61503
          0.00429  5.84938  6.57172  0.61958  0.77255  0.62309  0.76849
     62   2.53632  3.16277  3.95836  3.39688  4.47032  2.62078  3.32472  2.64036  2.08151  2.06972  3.80075  3.10331  4.64036  3.70674  2.50361  2.28666  3.26515  3.59075  3.79553  4.56666     89 l - - -
          2.68618  4.42225  2.77519  2.73123  3.46354  2.40513  3.72494  3.29354  2.67741  2.69355  4.24690  2.90347  2.73739  3.18146  2.89801  2.37887  2.77519  2.98518  4.58477  3.61503
          0.00429  5.84938  6.57172  0.61958  0.77255  0.62309  0.76849
     63   3.31964  5.83023  3.56788  2.74268  5.17585  4.09286  4.27935  4.66164  2.37008  4.13538  4.87090  1.82261  2.57475  1.93360  2.65548  2.25467  2.41512  4.22119  6.26224  3.17049     90 n - - -
          2.68618  4.42225  2.77519  2.73123  3.46354  2.40513  3.72494  3.29354  2.67741  2.69355  4.24690  2.90347  2.73739  3.18146  2.89801  2.37887  2.77519  2.98518  4.58477  3.61503
          0.00429  5.84938  6.57172  0.61958  0.77255  0.62309  0.76849
     64   4.93258  6.12611  6.62228  6.17463  0.53473  6.05704  3.84079  3.86145  5.97152  1.50113  2.61642  6.00306  6.19474  5.79913  5.86240  5.43333  5.13325  4.10282  5.62457  4.06069     91 F - - -
          2.68618  4.42225  2.77519  2.73123  3.46354  2.40513  3.72494  3.29354  2.67741  2.69355  4.24690  2.90347  2.73739  3.18146  2.89801  2.37887  2.77519  2.98518  4.58477  3.61503
          0.00429  5.84938  6.57172  0.61958  0.77255  0.62309  0.76849
     65   5.78215  6.70558  6.66079  6.62732  0.21462  6.26916  4.91178  5.33360  6.38784  3.17573  5.85285  5.81915  6.52586  6.00200  6.15265  3.80162  5.98165  5.29857  4.98226  2.52454     92 F - - -
          2.68618  4.42225  2.77519  2.73123  3.46354  2.40513  3.72494  3.29354  2.67741  2.69355  4.24690  2.90347  2.73739  3.18146  2.89801  2.37887  2.77519  2.98518  4.58477  3.61503
          0.02527  5.84938  3.81325  0.61958  0.77255  0.62309  0.76849
     66   2.80358  5.81792  2.11211  1.60553  5.16417  3.28769  3.38875  4.65103  2.60335  4.12371  3.42406  2.31648  4.47100  2.49163  3.49196  2.29014  2.87737  4.20920  6.24987  4.83813     93 e - - -
          2.68618  4.42225  2.77519  2.73123  3.46354  2.40513  3.72494  3.29354  2.67741  2.69355  4.24690  2.90347  2.73739  3.18146  2.89801  2.37887  2.77519  2.98518  4.58477  3.61503
          0.00438  5.82848  6.55083  0.61958  0.77255  0.73538  0.65263
     67   1.88177  5.74304  3.58739  2.07074  5.05781  4.09372  3.43219  3.41550  3.03177  2.55757  4.79180  2.96453  4.48642  2.28466  2.59340  1.99450  3.53897  2.92464  6.19429  4.80243     94 a - - -
          2.68618  4.42225  2.77519  2.73123  3.46354  2.40513  3.72494  3.29354  2.67741  2.69355  4.24690  2.90347  2.73739  3.18146  2.89801  2.37887  2.77519  2.98518  4.58477  3.61503
          0.02004  5.82848  4.08062  0.61958  0.77255  0.73538  0.65263
     68   1.64980  4.80103  5.18820  3.41376  2.20279  4.54702  4.87111  2.52769  4.40576  2.20347  2.49195  3.73865  4.91249  4.56920  4.47494  2.25071  2.59945  2.34510  5.42000  4.23968     95 a - - -
          2.68618  4.42225  2.77519  2.73123  3.46354  2.40513  3.72494  3.29354  2.67741  2.69355  4.24690  2.90347  2.73739  3.18146  2.89801  2.37887  2.77519  2.98518  4.58477  3.61503
          0.00439  5.82556  6.54790  0.61958  0.77255  0.81031  0.58828
     69   1.41134  5.80965  3.04393  2.73480  5.15333  3.05554  3.44973  4.63833  2.99896  2.62947  4.85068  2.68365  3.53772  2.93189  2.72948  2.21970  2.70224  4.19954  6.24316  4.83303     96 a - - -
          2.68618  4.42225  2.77519  2.73123  3.46354  2.40513  3.72494  3.29354  2.67741  2.69355  4.24690  2.90347  2.73739  3.18146  2.89801  2.37887  2.77519  2.98518  4.58477  3.61503
          0.00439  5.82556  6.54790  0.61958  0.77255  0.81031  0.58828
     70   2.49934  5.76624  3.06597  2.31071  5.09131  4.08592  4.27516  3.13734  3.01810  2.51955  4.81220  2.26531  3.08616  2.73964  3.00052  2.33293  2.08318  3.23740  6.21108  3.70918     97 t - - -
          2.68618  4.42225  2.77519  2.73123  3.46354  2.40513  3.72494  3.29354  2.67741  2.69355  4.24690  2.90347  2.73739  3.18146  2.89801  2.37887  2.77519  2.98518  4.58477  3.61503
          0.51615  5.82556  0.91570  0.61958  0.77255  0.81031  0.58828
     71   2.47803  4.58772  4.50209  3.92218  3.70446  4.18289  4.50011  2.99504  3.81090  2.41450  2.46603  2.58861  2.48862  4.04304  4.01136  3.47020  3.32906  1.22611  5.21475  4.02003     98 v - - -
          2.68618  4.42225  2.77519  2.73123  3.46354  2.40513  3.72494  3.29354  2.67741  2.69355  4.24690  2.90347  2.73739  3.18146  2.89801  2.37887  2.77519  2.98518  4.58477  3.61503
          0.00732  5.31672  6.03907  0.61958  0.77255  1.57151  0.23285
     72   3.05527  5.56970  2.14980  2.16696  4.91584  3.82321  2.94739  4.40288  2.35965  3.87517  4.61049  2.48223  4.21925  2.43319  2.45090  1.84712  3.28671  3.96100  6.00114  4.58893     99 s - - -
          2.68618  4.42225  2.77519  2.73123  3.46354  2.40513  3.72494  3.29354  2.67741  2.69355  4.24690  2.90347  2.73739  3.18146  2.89801  2.37887  2.77519  2.98518  4.58477  3.61503
          0.00695  5.36845  6.09080  0.61958  0.77255  1.80629  0.17944
     73   2.65132  5.23671  2.94649  2.43599  4.46888  3.89329  4.09866  3.88225  2.90500  1.50959  3.49704  3.42974  3.10113  2.77677  2.91023  3.09738  2.35633  2.81898  5.74358  4.41330    100 l - - -
          2.68618  4.42225  2.77519  2.73123  3.46354  2.40513  3.72494  3.29354  2.67741  2.69355  4.24690  2.90347  2.73739  3.18146  2.89801  2.37887  2.77519  2.98518  4.58477  3.61503
          0.00695  5.36845  6.09080  0.61958  0.77255  1.80629  0.17944
     74   2.65180  5.37993  3.38249  2.82552  4.65752  3.85726  4.05346  3.05124  2.53612  3.65618  4.44001  3.35873  2.27200  2.32497  2.92727  1.78329  2.26352  3.11910  5.85629  4.49117    101 s - - -
          2.68618  4.42225  2.77519  2.73123  3.46354  2.40513  3.72494  3.29354  2.67741  2.69355  4.24690  2.90347  2.73739  3.18146  2.89801  2.37887  2.77519  2.98518  4.58477  3.61503
          0.00695  5.36845  6.09080  0.61958  0.77255  1.80629  0.17944
     75   1.98950  5.49217  3.32347  2.35264  4.81233  2.19813  4.02638  3.11628  2.50133  3.78837  4.54305  2.32695  4.22773  3.13255  3.26112  2.19711  2.38456  3.87011  5.94432  4.55053    102 a - - -
          2.68618  4.42225  2.77519  2.73123  3.46354  2.40513  3.72494  3.29354  2.67741  2.69355  4.24690  2.90347  2.73739  3.18146  2.89801  2.37887  2.77519  2.98518  4.58477  3.61503
          0.03996  5.36845  3.36645  0.61958  0.77255  1.80629  0.17944
     76   3.03553  5.34761  2.57082  1.74591  2.92815  3.84349  2.91972  2.94482  2.81364  3.62085  4.40849  2.83068  4.23494  2.61035  3.28989  3.04071  3.26681  2.59456  5.82667  2.68734    103 e - - -
          2.68618  4.42225  2.77519  2.73123  3.46354  2.40513  3.72494  3.29354  2.67741  2.69355  4.24690  2.90347  2.73739  3.18146  2.89801  2.37887  2.77519  2.98518  4.58477  3.61503
          0.00718  5.33567  6.05802  0.61958  0.77255  1.84078  0.17280
     77   2.63437  5.52022  2.68626  2.22399  3.59544  2.47583  3.99399  4.33726  2.73199  3.82199  4.56307  2.62475  3.26252  2.72307  2.72120  2.99534  1.92249  2.88487  5.95787  4.55191    104 t - - -
          2.68618  4.42225  2.77519  2.73123  3.46354  2.40513  3.72494  3.29354  2.67741  2.69355  4.24690  2.90347  2.73739  3.18146  2.89801  2.37887  2.77519  2.98518  4.58477  3.61503
          0.04445  5.33567  3.25284  0.61958  0.77255  0.81429  0.58511
     78   2.49988  5.64939  3.39362  1.84434  4.99263  3.91781  4.10519  4.47716  2.84049  3.95391  4.69072  2.61216  3.70374  2.09513  2.16562  2.40004  2.26321  3.23662  6.08330  4.67362    105 e - - -
          2.68515  4.42523  2.77174  2.72976  3.46520  2.40697  3.72792  3.29157  2.67934  2.69515  4.24723  2.90378  2.73741  3.18141  2.89731  2.37766  2.77438  2.98432  4.58775  3.61801
          2.20133  0.16251  3.23559  1.57669  0.23150  1.33929  0.30385
     79   3.14115  5.65098  2.79157  2.30838  3.53516  2.66635  3.12117  4.48123  2.83730  3.95603  4.69188  2.04872  2.54947  2.61945  3.33023  2.27795  2.26157  4.04133  6.08394  4.67303    116 n - - -
          2.68618  4.42225  2.77519  2.73123  3.46354  2.40513  3.72494  3.29354  2.67741  2.69355  4.24690  2.90347  2.73739  3.18146  2.89801  2.37887  2.77519  2.98518  4.58477  3.61503
          0.27317  5.54624  1.44759  0.61958  0.77255  1.56836  0.23368
     80   2.50308  5.28477  3.36622  2.45028  4.54595  2.46464  2.48917  3.97582  2.80826  3.55441  3.34823  2.63121  4.21712  3.16119  3.28055  1.99853  3.24243  2.16790  5.77387  4.42132    117 s - - -
          2.68618  4.42225  2.77519  2.73123  3.46354  2.40513  3.72494  3.29354  2.67741  2.69355  4.24690  2.90347  2.73739  3.18146  2.89801  2.37887  2.77519  2.98518  4.58477  3.61503
          0.00759  5.28065  6.00300  0.61958  0.77255  1.89382  0.16310
     81   1.56320  5.44948  2.82065  2.30817  4.76995  3.78860  3.98101  4.23758  2.72752  3.74554  4.49963  3.26834  2.97217  3.08683  2.62845  2.54363  2.20841  2.92691  5.90071  4.50644    118 a - - -
          2.68618  4.42225  2.77519  2.73123  3.46354  2.40513  3.72494  3.29354  2.67741  2.69355  4.24690  2.90347  2.73739  3.18146  2.89801  2.37887  2.77519  2.98518  4.58477  3.61503
          0.00759  5.28065  6.00300  0.61958  0.77255  1.63191  0.21760
     82   2.58328  3.78123  2.04367  2.73396  4.83174  3.80575  3.99504  4.30735  2.73581  3.80051  4.54621  2.67702  4.19920  2.42123  2.65082  2.03559  2.11491  3.22998  5.94327  4.54152    119 s - - -
          2.68618  4.42225  2.77519  2.73123  3.46354  2.40513  3.72494  3.29354  2.67741  2.69355  4.24690  2.90347  2.73739  3.18146  2.89801  2.37887  2.77519  2.98518  4.58477  3.61503
          0.00723  5.32881  6.05116  0.61958  0.77255  1.57422  0.23214
     83   2.64092  5.35553  2.71841  2.84598  4.62423  3.23195  4.06712  4.05866  2.84305  2.86098  4.41925  2.73493  4.25976  3.19722  2.13842  2.34367  2.63205  1.77871  5.83948  4.48124    120 v - - -
          2.68618  4.42225  2.77519  2.73123  3.46354  2.40513  3.72494  3.29354  2.67741  2.69355  4.24690  2.90347  2.73739  3.18146  2.89801  2.37887  2.77519  2.98518  4.58477  3.61503
          0.00689  5.37703  6.09938  0.61958  0.77255  1.57134  0.23290
     84   2.66189  5.56250  3.32537  2.48880  4.90034  2.73183  4.03382  4.38101  2.46520  3.10477  4.60520  3.31651  3.04133  2.61242  2.44030  2.07807  1.81275  3.94928  5.99951  4.59328    121 t - - -
          2.68618  4.42225  2.77519  2.73123  3.46354  2.40513  3.72494  3.29354  2.67741  2.69355  4.24690  2.90347  2.73739  3.18146  2.89801  2.37887  2.77519  2.98518  4.58477  3.61503
          0.00664  5.41419  6.13654  0.61958  0.77255  1.75402  0.19004
     85   2.20364  5.57584  3.31863  2.44092  4.91938  3.10600  3.33460  4.40422  2.76561  3.88045  4.61697  2.40967  3.21212  2.06555  2.40593  1.99799  3.30013  3.29457  6.00944  4.59948    122 s - - -
          2.68618  4.42225  2.77519  2.73123  3.46354  2.40513  3.72494  3.29354  2.67741  2.69355  4.24690  2.90347  2.73739  3.18146  2.89801  2.37887  2.77519  2.98518  4.58477  3.61503
          0.00664  5.41419  6.13654  0.61958  0.77255  1.75402  0.19004
     86   1.34311  5.39550  2.15284  3.31978  5.26491  2.70648  4.59446  4.74200  3.42152  4.28760  5.04874  3.76480  4.50702  3.73592  3.88732  1.37677  2.46508  4.20630  6.44740  5.10048    123 a - - -
          2.68618  4.42225  2.77519  2.73123  3.46354  2.40513  3.72494  3.29354  2.67741  2.69355  4.24690  2.90347  2.73739  3.18146  2.89801  2.37887  2.77519  2.98518  4.58477  3.61503
          0.04252  5.41419  3.29204  0.61958  0.77255  1.49280  0.25456
     87   2.02563  5.46156  3.39705  2.84706  4.78598  2.31665  4.09037  4.23996  2.42632  3.77464  4.54386  2.83812  4.27830  3.20605  3.33033  1.48786  2.54057  3.84879  5.95209  3.35116    124 s - - -
          2.68618  4.42225  2.77519  2.73123  3.46354  2.40513  3.72494  3.29354  2.67741  2.69355  4.24690  2.90347  2.73739  3.18146  2.89801  2.37887  2.77519  2.98518  4.58477  3.61503
          0.00658  5.42219  6.14453  0.61958  0.77255  1.74433  0.19208
     88   2.24677  5.41778  2.86695  2.49913  3.56894  3.11603  4.07707  2.84426  2.09768  3.69503  2.61565  2.31740  4.27324  3.19970  3.32272  2.56379  2.82969  3.77317  3.76104  4.52310    125 k - - -
          2.68618  4.42225  2.77519  2.73123  3.46354  2.40513  3.72494  3.29354  2.67741  2.69355  4.24690  2.90347  2.73739  3.18146  2.89801  2.37887  2.77519  2.98518  4.58477  3.61503
          0.00658  5.42219  6.14453  0.61958  0.77255  1.48117  0.25796
     89   2.60103  3.54674  3.34376  1.89316  4.95036  2.96649  2.53471  4.43615  2.52839  3.91057  4.64614  2.51560  4.26242  2.00448  2.82540  2.33733  3.32640  3.99599  6.03809  4.62734    126 e - - -
          2.68618  4.42225  2.77519  2.73123  3.46354  2.40513  3.72494  3.29354  2.67741  2.69355  4.24690  2.90347  2.73739  3.18146  2.89801  2.37887  2.77519  2.98518  4.58477  3.61503
          0.00631  5.46435  6.18669  0.61958  0.77255  1.69029  0.20391
     90   2.07467  5.46344  2.93819  2.85632  4.75200  2.28568  3.08471  4.19988  2.85498  2.13596  3.17307  3.39297  4.29106  2.60063  2.91501  2.08242  3.33182  3.82336  5.93162  4.55772    127 a - - -
          2.68618  4.42225  2.77519  2.73123  3.46354  2.40513  3.72494  3.29354  2.67741  2.69355  4.24690  2.90347  2.73739  3.18146  2.89801  2.37887  2.77519  2.98518  4.58477  3.61503
          0.00631  5.46435  6.18669  0.61958  0.77255  1.47289  0.26041
     91   2.60431  5.59482  3.46620  2.90649  4.96089  3.94205  4.14042  4.42519  2.27451  3.92343  4.67921  3.44036  2.66507  3.24651  1.55163  2.10373  1.92404  4.00744  6.06586  4.68417    128 r - - -
          2.68618  4.42225  2.77519  2.73123  3.46354  2.40513  3.72494  3.29354  2.67741  2.69355  4.24690  2.90347  2.73739  3.18146  2.89801  2.37887  2.77519  2.98518  4.58477  3.61503
          0.00611  5.49711  6.21945  0.61958  0.77255  1.41245  0.27911
     92   1.84034  5.46284  2.88694  2.44122  2.78355  3.94395  4.14020  3.07497  2.55954  3.10001  4.52250  2.91377  4.33539  3.26541  2.38694  2.36349  2.96238  3.13612  5.93953  3.56445    129 a - - -
          2.68618  4.42225  2.77519  2.73123  3.46354  2.40513  3.72494  3.29354  2.67741  2.69355  4.24690  2.90347  2.73739  3.18146  2.89801  2.37887  2.77519  2.98518  4.58477  3.61503
          0.00590  5.53118  6.25352  0.61958  0.77255  1.59272  0.22737
     93   2.71766  5.64141  3.38101  2.82533  4.98634  2.32112  3.11303  4.47184  2.38920  3.94646  4.68227  2.17563  3.48607  2.72603  2.02248  2.39831  2.36826  4.03201  6.07407  4.66371    130 r - - -
          2.68618  4.42225  2.77519  2.73123  3.46354  2.40513  3.72494  3.29354  2.67741  2.69355  4.24690  2.90347  2.73739  3.18146  2.89801  2.37887  2.77519  2.98518  4.58477  3.61503
          0.00590  5.53118  6.25352  0.61958  0.77255  1.59272  0.22737
     94   2.24247  5.06515  3.80207  3.23984  4.23379  4.07356  2.85556  2.45513  2.64956  2.33741  4.15769  3.70715  4.45786  2.71546  3.62729  1.79266  2.40685  2.71556  5.62057  4.35052    131 s - - -
          2.68618  4.42225  2.77519  2.73123  3.46354  2.40513  3.72494  3.29354  2.67741  2.69355  4.24690  2.90347  2.73739  3.18146  2.89801  2.37887  2.77519  2.98518  4.58477  3.61503
          0.00590  5.53118  6.25352  0.61958  0.77255  1.59272  0.22737
     95   2.07636  5.22474  3.00407  3.07898  3.29296  4.01298  3.63398  3.09663  3.06636  2.48813  4.30545  3.58078  2.45078  2.78223  2.73343  2.20467  2.69550  2.65968  5.75151  4.44510    132 a - - -
          2.68618  4.42225  2.77519  2.73123  3.46354  2.40513  3.72494  3.29354  2.67741  2.69355  4.24690  2.90347  2.73739  3.18146  2.89801  2.37887  2.77519  2.98518  4.58477  3.61503
          0.00590  5.53118  6.25352  0.61958  0.77255  1.59272  0.22737
     96   2.61182  4.66125  4.71017  3.31585  2.53899  4.30802  4.61429  1.76338  3.99289  1.68737  3.77664  3.10045  4.67686  3.21263  3.23375  3.59668  2.75214  2.08311  5.27396  4.08417    133 l - - -
          2.68618  4.42225  2.77519  2.73123  3.46354  2.40513  3.72494  3.29354  2.67741  2.69355  4.24690  2.90347  2.73739  3.18146  2.89801  2.37887  2.77519  2.98518  4.58477  3.61503
          0.05819  5.53118  2.94564  0.61958  0.77255  1.59272  0.22737
     97   3.13435  5.63640  3.34249  2.09918  4.97752  3.26718  3.24855  4.46117  2.50144  3.94048  4.68119  2.56090  4.29523  3.19223  3.32687  1.54504  1.72496  4.02557  6.07241  4.66222    134 s - - -
          2.68618  4.42225  2.77519  2.73123  3.46354  2.40513  3.72494  3.29354  2.67741  2.69355  4.24690  2.90347  2.73739  3.18146  2.89801  2.37887  2.77519  2.98518  4.58477  3.61503
          0.02846  5.47920  3.73432  0.61958  0.77255  1.66995  0.20857
     98   3.09346  5.52723  3.37369  2.16948  3.51303  2.64550  4.07022  3.33931  2.81819  3.81925  3.49833  2.86775  2.88105  2.64645  2.55616  2.52440  1.81697  3.90116  5.97887  4.58736    135 t - - -
          2.68618  4.42225  2.77519  2.73123  3.46354  2.40513  3.72494  3.29354  2.67741  2.69355  4.24690  2.90347  2.73739  3.18146  2.89801  2.37887  2.77519  2.98518  4.58477  3.61503
          0.00636  5.45710  6.17944  0.61958  0.77255  1.69996  0.20174
     99   2.58664  5.60774  2.66916  2.50609  4.95232  2.36462  4.05734  4.43832  2.79371  3.91292  4.64898  2.85245  1.73558  2.60966  2.87305  2.35121  2.82310  3.99821  6.04075  4.62939    136 p - - -
          2.68618  4.42225  2.77519  2.73123  3.46354  2.40513  3.72494  3.29354  2.67741  2.69355  4.24690  2.90347  2.73739  3.18146  2.89801  2.37887  2.77519  2.98518  4.58477  3.61503
          0.00636  5.45710  6.17944  0.61958  0.77255  1.29993  0.31821
    100   2.34097  5.54906  2.26021  2.85968  2.74469  3.19295  4.10937  4.31906  2.45929  2.68165  4.59944  3.40114  4.31065  2.40428  2.85745  1.98109  2.93311  3.18955  6.00409  4.61613    137 s - - -
          2.68608  4.42390  2.77455  2.73233  3.46204  2.40329  3.72502  3.29103  2.67811  2.69288  4.24666  2.90512  2.73847  3.18163  2.89966  2.37940  2.77333  2.98531  4.58642  3.61668
          1.40744  0.28330  6.24518  1.14089  0.38498  0.52192  0.89988
    101   2.81577  3.90110  3.24123  2.22057  3.11022  4.10249  4.30621  3.32427  2.73119  3.28488  4.54535  3.63267  4.49230  2.59322  3.00959  3.30513  1.25001  2.96929  5.97707  4.64129    144 t - - -
          2.68618  4.42225  2.77519  2.73123  3.46354  2.40513  3.72494  3.29354  2.67741  2.69355  4.24690  2.90347  2.73739  3.18146  2.89801  2.37887  2.77519  2.98518  4.58477  3.61503
          0.00475  5.74839  6.47074  0.61958  0.77255  0.76720  0.62420
    102   2.22626  5.41842  4.06031  3.52525  4.85681  4.20107  4.65672  4.26104  3.50923  3.90226  2.82071  3.97053  1.06951  2.98265  3.93759  1.84370  2.73332  3.92034  6.17590  4.88434    145 p - - -
          2.68618  4.42225  2.77519  2.73123  3.46354  2.40513  3.72494  3.29354  2.67741  2.69355  4.24690  2.90347  2.73739  3.18146  2.89801  2.37887  2.77519  2.98518  4.58477  3.61503
          0.00456  5.78934  6.51168  0.61958  0.77255  0.96350  0.48055
    103   2.07896  3.83813  2.93705  2.26806  5.00913  3.45600  2.20436  3.14532  3.01603  3.99058  4.75196  3.55703  3.21990  3.37473  2.35307  2.71658  2.62881  2.49506  6.15698  4.76968    146 a - - -
          2.68618  4.42225  2.77519  2.73123  3.46354  2.40513  3.72494  3.29354  2.67741  2.69355  4.24690  2.90347  2.73739  3.18146  2.89801  2.37887  2.77519  2.98518  4.58477  3.61503
          0.00456  5.78934  6.51168  0.61958  0.77255  0.96350  0.48055
    104   2.10465  5.11347  4.11454  3.54931  3.18862  3.41082  3.06508  3.19750  3.51280  3.32977  3.37896  3.98046  1.58941  3.33597  3.89053  2.00729  2.44338  2.98719  5.68690  4.44065    147 p - - -
          2.68618  4.42225  2.77519  2.73123  3.46354  2.40513  3.72494  3.29354  2.67741  2.69355  4.24690  2.90347  2.73739  3.18146  2.89801  2.37887  2.77519  2.98518  4.58477  3.61503
          0.00456  5.78934  6.51168  0.61958  0.77255  0.96350  0.48055
    105   2.21074  3.98502  3.55808  2.40355  5.04727  2.89170  3.16922  3.02991  2.74318  4.02253  4.77622  3.13815  2.52832  2.28189  2.96733  2.47405  3.01904  2.64878  3.86112  4.78284    148 a - - -
          2.68618  4.42225  2.77519  2.73123  3.46354  2.40513  3.72494  3.29354  2.67741  2.69355  4.24690  2.90347  2.73739  3.18146  2.89801  2.37887  2.77519  2.98518  4.58477  3.61503
          0.02903  5.78934  3.66719  0.61958  0.77255  0.96350  0.48055
    106   2.77375  5.77883  3.51279  1.99790  5.12507  2.65971  3.58597  4.61180  2.25817  4.08456  4.81922  2.61217  4.43230  2.21045  2.97915  1.75309  2.50887  4.17010  6.21076  4.79919    149 s - - -
          2.68618  4.42225  2.77519  2.73123  3.46354  2.40513  3.72494  3.29354  2.67741  2.69355  4.24690  2.90347  2.73739  3.18146  2.89801  2.37887  2.77519  2.98518  4.58477  3.61503
          0.00467  5.76498  6.48733  0.61958  0.77255  1.05211  0.42955
    107   2.38270  5.67920  2.81314  1.97628  2.81890  3.27402  4.25226  2.87375  3.00489  3.96725  4.73067  3.54539  2.71027  2.92017  3.48995  1.86844  2.49965  3.40923  6.13672  4.75134    150 s - - -
          2.68618  4.42225  2.77519  2.73123  3.46354  2.40513  3.72494  3.29354  2.67741  2.69355  4.24690  2.90347  2.73739  3.18146  2.89801  2.37887  2.77519  2.98518  4.58477  3.61503
          0.00467  5.76498  6.48733  0.61958  0.77255  0.83471  0.56916
    108   1.98420  5.79173  2.65860  2.58743  5.13727  2.77977  4.24050  4.62359  2.74227  4.09721  4.83227  3.13174  2.93149  2.61939  3.06926  2.55965  1.65973  4.18262  6.22412  3.44148    151 t - - -
          2.68618  4.42225  2.77519  2.73123  3.46354  2.40513  3.72494  3.29354  2.67741  2.69355  4.24690  2.90347  2.73739  3.18146  2.89801  2.37887  2.77519  2.98518  4.58477  3.61503
          0.00456  5.78934  6.51168  0.61958  0.77255  0.96350  0.48055
    109   2.15119  5.79332  2.81654  2.11838  5.13963  2.76239  2.93378  4.62649  2.67129  4.09913  4.83366  2.71058  3.65820  2.95142  2.28424  1.84508  3.51088  3.49003  6.22526  4.81354    152 s - - -
          2.68618  4.42225  2.77519  2.73123  3.46354  2.40513  3.72494  3.29354  2.67741  2.69355  4.24690  2.90347  2.73739  3.18146  2.89801  2.37887  2.77519  2.98518  4.58477  3.61503
          0.00456  5.78934  6.51168  0.61958  0.77255  0.96350  0.48055
    110   2.34741  5.79096  3.03115  2.06206  5.13546  3.17448  4.24266  4.62105  2.71520  4.09608  4.83201  3.07408  4.44876  3.33929  3.00996  1.30641  2.16689  3.68646  6.22414  4.81344    153 s - - -
          2.68710  4.42403  2.77520  2.72995  3.46254  2.40666  3.71980  3.29075  2.67824  2.69469  4.24766  2.90433  2.73800  3.17977  2.89692  2.37978  2.77548  2.98409  4.58284  3.61468
          1.21983  0.91591  1.18886  1.57075  0.23305  0.55392  0.85494
    111   2.60659  5.59611  2.44835  1.99244  2.72118  2.98523  4.08020  4.40718  2.81968  3.17633  4.63989  2.24671  4.28504  2.76291  3.31049  2.33563  2.75365  3.98041  6.03590  3.15532    162 e - - -
          2.68618  4.42225  2.77519  2.73123  3.46354  2.40513  3.72494  3.29354  2.67741  2.69355  4.24690  2.90347  2.73739  3.18146  2.89801  2.37887  2.77519  2.98518  4.58477  3.61503
          0.17683  5.49775  1.84528  0.61958  0.77255  1.31013  0.31442
    112   2.41714  5.56937  2.10641  2.31046  3.75010  2.92626  3.32092  4.40139  2.57607  3.87485  4.60998  2.06296  3.08545  2.32056  3.24543  2.59172  3.28833  3.96028  6.00169  4.59017    163 n - - -
          2.68618  4.42225  2.77519  2.73123  3.46354  2.40513  3.72494  3.29354  2.67741  2.69355  4.24690  2.90347  2.73739  3.18146  2.89801  2.37887  2.77519  2.98518  4.58477  3.61503
          0.00681  5.38848  6.11083  0.61958  0.77255  1.78403  0.18387
    113   3.06030  5.42482  2.48400  1.44683  4.71379  3.85853  4.05272  3.08325  2.81425  2.71028  3.74158  3.35207  4.25053  2.62744  3.29543  2.50865  2.52839  3.78492  5.89261  3.18602    164 e - - -
          2.68618  4.42225  2.77519  2.73123  3.46354  2.40513  3.72494  3.29354  2.67741  2.69355  4.24690  2.90347  2.73739  3.18146  2.89801  2.37887  2.77519  2.98518  4.58477  3.61503
          0.00681  5.38848  6.11083  0.61958  0.77255  1.11262  0.39853
    114   3.12841  5.58295  2.22635  1.84105  4.90520  3.91062  1.84554  3.52197  2.84432  3.01817  3.16213  3.38740  4.30373  3.20457  2.58833  2.37944  3.35959  3.96129  6.02942  4.63275    165 e - - -
          2.68618  4.42225  2.77519  2.73123  3.46354  2.40513  3.72494  3.29354  2.67741  2.69355  4.24690  2.90347  2.73739  3.18146  2.89801  2.37887  2.77519  2.98518  4.58477  3.61503
          0.00596  5.52090  6.24324  0.61958  0.77255  1.60880  0.22330
    115   3.16468  5.68352  1.67938  1.88755  5.02803  3.01817  4.11906  4.51669  2.86282  3.98858  4.72570  2.51184  3.15191  2.32733  2.73913  2.28802  3.39751  4.07412  6.11508  4.69938    166 d - - -
          2.68618  4.42225  2.77519  2.73123  3.46354  2.40513  3.72494  3.29354  2.67741  2.69355  4.24690  2.90347  2.73739  3.18146  2.89801  2.37887  2.77519  2.98518  4.58477  3.61503
          0.00596  5.52090  6.24324  0.61958  0.77255  1.60880  0.22330
    116   3.12583  5.62227  2.13763  1.53073  4.96136  3.90162  3.08560  3.08456  2.82649  3.02990  4.66452  2.92156  4.29505  2.66912  2.81688  2.42321  3.35700  2.98409  6.05853  4.65119    167 e - - -
          2.68618  4.42225  2.77519  2.73123  3.46354  2.40513  3.72494  3.29354  2.67741  2.69355  4.24690  2.90347  2.73739  3.18146  2.89801  2.37887  2.77519  2.98518  4.58477  3.61503
          0.00596  5.52090  6.24324  0.61958  0.77255  1.60880  0.22330
    117   2.57692  5.12508  2.40195  3.16633  3.07714  3.05647  4.26806  3.69702  3.14784  2.62651  4.21677  3.64873  3.69865  3.48181  3.57555  1.85219  1.74075  2.72257  5.67302  4.38855    168 t - - -
          2.68618  4.42225  2.77519  2.73123  3.46354  2.40513  3.72494  3.29354  2.67741  2.69355  4.24690  2.90347  2.73739  3.18146  2.89801  2.37887  2.77519  2.98518  4.58477  3.61503
          0.00596  5.52090  6.24324  0.61958  0.77255  1.60880  0.22330
    118   2.83638  4.82450  5.46396  4.86720  3.90954  4.71494  5.07958  1.53544  4.67266  1.43025  2.05605  4.87587  5.05170  4.80429  4.69288  4.03913  2.33861  2.02294  5.54196  4.37315    169 l - - -
          2.68618  4.42225  2.77519  2.73123  3.46354  2.40513  3.72494  3.29354  2.67741  2.69355  4.24690  2.90347  2.73739  3.18146  2.89801  2.37887  2.77519  2.98518  4.58477  3.61503
          0.00596  5.52090  6.24324  0.61958  0.77255  0.84123  0.56419
    119   1.79389  5.72686  2.52005  1.87968  5.07244  3.31028  2.55342  4.55946  2.90857  4.03239  4.76774  2.24476  3.62290  2.87879  3.40236  2.37434  3.14223  4.11784  6.15896  4.74654    170 a - - -
          2.68259  4.43276  2.77027  2.73161  3.46682  2.40987  3.72273  3.29980  2.68718  2.69309  4.23693  2.90376  2.73203  3.17432  2.88946  2.37358  2.77612  2.99401  4.59181  3.62324
          2.08426  0.16272  3.65833  3.24843  0.03961  1.34607  0.30146
    120   3.19357  5.70042  2.01073  1.99894  5.04349  3.96584  3.50699  4.52836  2.89096  2.72168  4.74174  2.31713  2.24903  2.72476  3.38379  2.19386  3.42489  4.09002  4.08241  4.72390    233 e - - -
          2.68612  4.42271  2.77566  2.73170  3.46321  2.40559  3.72541  3.29105  2.67742  2.69401  4.24492  2.90393  2.73742  3.18104  2.89847  2.37780  2.77531  2.98565  4.58523  3.61549
          1.87462  0.54471  1.32209  0.02734  3.61305  1.40018  0.28310
    121   2.58123  6.16552  1.91070  3.05203  5.77744  4.05288  4.73268  5.31394  3.79017  4.80768  5.64599  2.45379  0.72578  3.90548  4.39762  3.65963  4.07597  4.80103  6.96291  5.45981    235 p - - -
          2.68618  4.42225  2.77519  2.73123  3.46354  2.40513  3.72494  3.29354  2.67741  2.69355  4.24690  2.90347  2.73739  3.18146  2.89801  2.37887  2.77519  2.98518  4.58477  3.61503
          0.00704  5.35493  6.07728  0.61958  0.77255  1.84825  0.17140
    122   2.21108  4.87152  3.10583  3.26624  2.41389  2.97080  4.26044  3.39160  3.23246  2.54462  3.97202  3.70334  4.39894  3.54719  3.61620  2.07581  1.78557  3.15418  5.44369  3.17614    236 t - - -
          2.68618  4.42225  2.77519  2.73123  3.46354  2.40513  3.72494  3.29354  2.67741  2.69355  4.24690  2.90347  2.73739  3.18146  2.89801  2.37887  2.77519  2.98518  4.58477  3.61503
          0.00704  5.35493  6.07728  0.61958  0.77255  1.84825  0.17140
    123   3.23815  5.77855  1.89305  1.86898  5.11404  3.89171  4.16520  4.61048  2.95474  4.08035  4.83166  2.64233  1.55080  3.27434  2.70048  2.54029  3.47935  4.16598  6.20997  4.77588    237 p - - -
          2.68618  4.42225  2.77519  2.73123  3.46354  2.40513  3.72494  3.29354  2.67741  2.69355  4.24690  2.90347  2.73739  3.18146  2.89801  2.37887  2.77519  2.98518  4.58477  3.61503
          0.00704  5.35493  6.07728  0.61958  0.77255  1.84825  0.17140
    124   2.54625  5.55339  3.29282  2.35714  4.89911  3.81746  4.00315  4.38398  2.22541  3.85798  4.59437  2.28806  4.21098  2.27987  2.05967  2.47779  2.08503  3.94449  5.98481  4.57564    238 r - - -
          2.68618  4.42225  2.77519  2.73123  3.46354  2.40513  3.72494  3.29354  2.67741  2.69355  4.24690  2.90347  2.73739  3.18146  2.89801  2.37887  2.77519  2.98518  4.58477  3.61503
          0.00704  5.35493  6.07728  0.61958  0.77255  0.95111  0.48827
    125   3.19069  5.07615  3.83482  2.90305  4.24249  3.41187  4.33670  3.61818  3.25345  1.10640  3.02476  3.04684  4.48928  2.55094  3.65778  3.33402  2.10363  3.36705  5.63440  4.36848    239 l - - -
          2.68745  4.41956  2.77615  2.73149  3.46196  2.40792  3.72586  3.29385  2.67852  2.69303  4.24574  2.90303  2.73572  3.18086  2.89070  2.37988  2.77459  2.98642  4.58875  3.61543
          1.66700  0.38671  2.02570  2.08062  0.13336  1.31495  0.31264
    126   2.03846  5.57622  3.35332  2.11468  3.49995  2.98079  3.37427  4.38755  2.51714  3.01616  3.64884  3.34369  3.28335  2.43250  2.41080  2.52112  2.73557  3.96061  6.01591  4.61207    256 a - - -
          2.68618  4.42225  2.77519  2.73123  3.46354  2.40513  3.72494  3.29354  2.67741  2.69355  4.24690  2.90347  2.73739  3.18146  2.89801  2.37887  2.77519  2.98518  4.58477  3.61503
          0.09796  5.46059  2.41837  0.61958  0.77255  1.72639  0.19593
    127   3.04812  5.49282  3.32325  2.76749  3.68278  2.43576  4.02256  3.35016  2.43677  3.78702  4.54096  2.35868  3.10079  2.00128  3.25622  1.92538  2.65956  3.86937  5.94209  4.54784    257 s - - -
          2.68618  4.42225  2.77519  2.73123  3.46354  2.40513  3.72494  3.29354  2.67741  2.69355  4.24690  2.90347  2.73739  3.18146  2.89801  2.37887  2.77519  2.98518  4.58477  3.61503
          0.00694  5.36957  6.09191  0.61958  0.77255  1.56078  0.23569
    128   2.28559  5.39842  2.74598  2.85118  2.86518  3.88198  3.18721  3.21392  2.84876  2.80967  4.45828  2.90319  3.48269  2.64848  2.70884  2.01250  2.68060  3.12133  5.87556  4.51143    258 s - - -
          2.68618  4.42225  2.77519  2.73123  3.46354  2.40513  3.72494  3.29354  2.67741  2.69355  4.24690  2.90347  2.73739  3.18146  2.89801  2.37887  2.77519  2.98518  4.58477  3.61503
          0.00663  5.41565  6.13800  0.61958  0.77255  0.71001  0.67657
    129   2.43906  5.71586  2.46983  2.38356  5.05979  3.02057  3.42443  4.54522  2.58663  4.02069  4.75701  2.99723  2.24525  3.26475  3.39688  1.56406  3.43844  2.94248  6.14916  4.73843    259 s - - -
          2.68618  4.42225  2.77519  2.73123  3.46354  2.40513  3.72494  3.29354  2.67741  2.69355  4.24690  2.90347  2.73739  3.18146  2.89801  2.37887  2.77519  2.98518  4.58477  3.61503
          0.00519  5.65974  6.38209  0.61958  0.77255  1.12992  0.39017
    130   3.22284  5.73138  3.47236  1.97114  5.07572  2.94921  4.18378  4.56102  2.48363  3.14687  4.77227  2.53422  4.39025  2.48739  2.41530  1.66633  2.61562  4.12163  4.11763  4.75411    260 s - - -
          2.68618  4.42225  2.77519  2.73123  3.46354  2.40513  3.72494  3.29354  2.67741  2.69355  4.24690  2.90347  2.73739  3.18146  2.89801  2.37887  2.77519  2.98518  4.58477  3.61503
          0.00502  5.69286  6.41521  0.61958  0.77255  1.31397  0.31300
    131   2.80932  5.61618  2.89169  2.32697  2.37060  2.43479  4.21467  4.36728  2.71408  3.90090  2.57168  3.51072  4.41404  2.84483  2.34485  3.21526  2.57145  3.33768  6.07849  2.79239    261 e - - -
          2.68618  4.42225  2.77519  2.73123  3.46354  2.40513  3.72494  3.29354  2.67741  2.69355  4.24690  2.90347  2.73739  3.18146  2.89801  2.37887  2.77519  2.98518  4.58477  3.61503
          0.00502  5.69286  6.41521  0.61958  0.77255  1.31397  0.31300
    132   2.81663  5.58696  2.72954  2.98865  4.87383  4.02951  4.22420  2.60534  2.57635  3.86723  3.34279  3.52473  3.23754  3.34375  2.86901  1.19300  2.53085  3.94600  6.05669  4.68423    262 s - - -
          2.68618  4.42225  2.77519  2.73123  3.46354  2.40513  3.72494  3.29354  2.67741  2.69355  4.24690  2.90347  2.73739  3.18146  2.89801  2.37887  2.77519  2.98518  4.58477  3.61503
          0.00502  5.69286  6.41521  0.61958  0.77255  0.43029  1.05073
    133   3.30890  5.82042  3.16606  2.65951  5.16587  3.61326  3.39410  3.57615  2.26151  3.35265  3.38426  2.04304  3.36174  2.61668  2.17241  2.63255  2.01580  4.21126  6.25288  4.84170    263 t - - -
          2.68618  4.42225  2.77519  2.73123  3.46354  2.40513  3.72494  3.29354  2.67741  2.69355  4.24690  2.90347  2.73739  3.18146  2.89801  2.37887  2.77519  2.98518  4.58477  3.61503
          0.00434  5.83690  6.55925  0.61958  0.77255  0.83340  0.57017
    134   3.31705  5.71737  2.91381  2.57836  3.14432  3.37415  4.30099  4.47548  2.70541  3.17846  4.76982  3.06869  4.50085  3.41356  3.54021  2.66039  0.97033  4.08445  6.17697  3.74113    264 t - - -
          2.68618  4.42225  2.77519  2.73123  3.46354  2.40513  3.72494  3.29354  2.67741  2.69355  4.24690  2.90347  2.73739  3.18146  2.89801  2.37887  2.77519  2.98518  4.58477  3.61503
          0.00434  5.83690  6.55925  0.61958  0.77255  0.83340  0.57017
    135   3.19934  6.08692  3.86047  3.17635  5.60109  4.52582  5.12209  5.00303  3.92228  3.27059  5.50462  4.22577  0.34973  3.60913  4.27801  4.05923  4.34645  4.65127  6.86560  5.55933    265 P - - -
          2.68618  4.42225  2.77519  2.73123  3.46354  2.40513  3.72494  3.29354  2.67741  2.69355  4.24690  2.90347  2.73739  3.18146  2.89801  2.37887  2.77519  2.98518  4.58477  3.61503
          0.04352  5.83690  3.22714  0.61958  0.77255  0.83340  0.57017
    136   2.65859  5.54419  3.22812  3.11666  4.79480  3.33073  4.32267  4.21915  3.11159  3.24132  3.04846  2.45918  4.51202  3.46334  1.93871  1.94432  2.39751  2.84504  6.03801  2.62041    266 r - - -
          2.68618  4.42225  2.77519  2.73123  3.46354  2.40513  3.72494  3.29354  2.67741  2.69355  4.24690  2.90347  2.73739  3.18146  2.89801  2.37887  2.77519  2.98518  4.58477  3.61503
          0.00452  5.79789  6.52024  0.61958  0.77255  0.99547  0.46132
    137   2.66166  4.90204  4.61845  3.28399  2.81683  4.42672  4.71376  1.94779  2.84279  2.30465  2.52289  3.58037  4.79931  4.20141  2.80777  2.28741  2.45341  2.33023  5.50617  4.30370    267 i - - -
          2.68618  4.42225  2.77519  2.73123  3.46354  2.40513  3.72494  3.29354  2.67741  2.69355  4.24690  2.90347  2.73739  3.18146  2.89801  2.37887  2.77519  2.98518  4.58477  3.61503
          0.03171  5.79789  3.56913  0.61958  0.77255  0.99547  0.46132
    138   2.13460  5.78159  2.85117  2.62800  5.12773  2.54701  4.22875  4.61446  2.26464  4.08733  4.82197  3.13594  2.81742  2.63032  2.35781  2.46603  2.11795  3.65414  6.21363  4.80203    268 t - - -
          2.68618  4.42225  2.77519  2.73123  3.46354  2.40513  3.72494  3.29354  2.67741  2.69355  4.24690  2.90347  2.73739  3.18146  2.89801  2.37887  2.77519  2.98518  4.58477  3.61503
          0.00464  5.77082  6.49317  0.61958  0.77255  1.09120  0.40919
    139   2.24077  5.78159  2.68119  2.62018  5.12776  2.79812  3.41749  4.61451  2.14504  3.19227  4.82196  2.16765  4.43521  2.52591  2.72513  2.20245  2.96963  3.51910  6.21361  4.80199    269 k - - -
          2.68618  4.42225  2.77519  2.73123  3.46354  2.40513  3.72494  3.29354  2.67741  2.69355  4.24690  2.90347  2.73739  3.18146  2.89801  2.37887  2.77519  2.98518  4.58477  3.61503
          0.02920  5.77082  3.66264  0.61958  0.77255  1.09120  0.40919
    140   3.25387  5.76179  2.77262  2.60699  5.10571  2.77715  2.26778  4.59087  2.95037  3.33287  2.92475  2.69768  3.22723  2.45278  2.50039  2.04391  3.06111  4.15181  3.78369  4.78491    270 s - - -
          2.68618  4.42225  2.77519  2.73123  3.46354  2.40513  3.72494  3.29354  2.67741  2.69355  4.24690  2.90347  2.73739  3.18146  2.89801  2.37887  2.77519  2.98518  4.58477  3.61503
          0.00476  5.74638  6.46872  0.61958  0.77255  0.95397  0.48647
    141   2.64132  5.78172  2.12200  2.72844  5.12785  2.46246  4.22887  4.61458  2.55937  4.08746  4.82212  3.03221  3.80200  2.63034  2.34220  1.77260  2.74506  4.17293  6.21377  3.42739    271 s - - -
          2.68618  4.42225  2.77519  2.73123  3.46354  2.40513  3.72494  3.29354  2.67741  2.69355  4.24690  2.90347  2.73739  3.18146  2.89801  2.37887  2.77519  2.98518  4.58477  3.61503
          0.04013  5.77082  3.31813  0.61958  0.77255  1.09120  0.40919
    142   2.67278  5.40773  3.23157  3.14894  2.92782  3.30073  3.39674  3.33402  3.13961  2.14913  4.48335  2.63045  4.50206  2.65092  2.24073  2.78571  2.53170  2.30907  5.92225  4.60101    272 l - - -
          2.68618  4.42225  2.77519  2.73123  3.46354  2.40513  3.72494  3.29354  2.67741  2.69355  4.24690  2.90347  2.73739  3.18146  2.89801  2.37887  2.77519  2.98518  4.58477  3.61503
          0.00481  5.73550  6.45785  0.61958  0.77255  1.20047  0.35818
    143   3.33438  3.56608  5.05233  4.45246  2.48032  3.38845  3.52784  2.40146  3.36268  2.27736  2.49405  3.61704  2.34569  4.46478  4.38270  2.22223  2.48748  2.48286  5.36911  3.36509    273 s - - -
          2.68618  4.42225  2.77519  2.73123  3.46354  2.40513  3.72494  3.29354  2.67741  2.69355  4.24690  2.90347  2.73739  3.18146  2.89801  2.37887  2.77519  2.98518  4.58477  3.61503
          0.00481  5.73550  6.45785  0.61958  0.77255  1.20047  0.35818
    144   2.35558  5.34518  2.78040  2.34351  3.41384  4.13455  4.34799  3.94801  3.18832  2.57278  2.41051  3.70263  3.30921  2.80584  3.63428  1.96800  3.09792  2.60270  5.87211  3.12193    274 s - - -
          2.68618  4.42225  2.77519  2.73123  3.46354  2.40513  3.72494  3.29354  2.67741  2.69355  4.24690  2.90347  2.73739  3.18146  2.89801  2.37887  2.77519  2.98518  4.58477  3.61503
          0.00481  5.73550  6.45785  0.61958  0.77255  1.20047  0.35818
    145   2.14668  5.75984  2.95779  2.14239  5.10488  2.75533  4.20978  4.59090  2.18881  4.06516  3.81391  2.39377  4.41597  3.30624  3.43781  1.66040  2.57248  4.15050  6.19262  4.78154    275 s - - -
          2.68618  4.42225  2.77519  2.73123  3.46354  2.40513  3.72494  3.29354  2.67741  2.69355  4.24690  2.90347  2.73739  3.18146  2.89801  2.37887  2.77519  2.98518  4.58477  3.61503
          0.05032  5.73550  3.08241  0.61958  0.77255  1.20047  0.35818
    146   2.28495  5.56489  3.55457  2.99774  2.75743  3.40349  4.22821  4.28628  2.47981  2.15751  3.48884  2.77579  3.14887  2.43066  2.98529  1.97714  3.05365  3.91968  6.03908  4.67172    276 s - - -
          2.68618  4.42225  2.77519  2.73123  3.46354  2.40513  3.72494  3.29354  2.67741  2.69355  4.24690  2.90347  2.73739  3.18146  2.89801  2.37887  2.77519  2.98518  4.58477  3.61503
          0.04077  5.69021  3.30860  0.61958  0.77255  1.32046  0.31063
    147   2.14177  5.65167  2.32362  2.67052  4.97167  3.98633  2.83462  3.63629  2.92143  2.35467  4.69900  3.46412  4.37922  2.55713  2.96695  1.69655  3.43393  4.02877  6.09964  3.35255    277 s - - -
          2.68618  4.42225  2.77519  2.73123  3.46354  2.40513  3.72494  3.29354  2.67741  2.69355  4.24690  2.90347  2.73739  3.18146  2.89801  2.37887  2.77519  2.98518  4.58477  3.61503
          0.09737  5.65466  2.41599  0.61958  0.77255  1.40226  0.28242
    148   3.15121  5.58248  2.62544  2.53217  4.89570  3.93783  4.12852  2.91478  2.42486  3.15659  3.63746  3.41875  2.94125  2.83930  2.72533  1.47372  3.38240  3.21880  6.03471  3.44542    278 s - - -
          2.68618  4.42225  2.77519  2.73123  3.46354  2.40513  3.72494  3.29354  2.67741  2.69355  4.24690  2.90347  2.73739  3.18146  2.89801  2.37887  2.77519  2.98518  4.58477  3.61503
          0.09231  5.56300  2.47290  0.61958  0.77255  1.57627  0.23161
    149   2.73004  5.21609  2.94364  1.97039  2.89374  2.95175  3.27600  2.29221  3.01895  2.79599  4.29507  3.53580  4.36349  3.36248  2.79738  3.18457  2.48439  3.53238  5.73866  2.62305    279 e - - -
          2.68618  4.42225  2.77519  2.73123  3.46354  2.40513  3.72494  3.29354  2.67741  2.69355  4.24690  2.90347  2.73739  3.18146  2.89801  2.37887  2.77519  2.98518  4.58477  3.61503
          0.03938  5.47693  3.36875  0.61958  0.77255  1.18533  0.36477
    150   3.16331  3.34420  2.04041  3.14744  4.44177  4.02533  4.28185  3.83475  3.13440  2.68558  4.32577  3.63621  2.40471  3.47303  3.57394  1.61763  2.08351  3.06950  5.77455  4.47605    280 s - - -
          2.68630  4.42159  2.77357  2.73267  3.46498  2.40514  3.72368  3.29396  2.67723  2.69350  4.24305  2.90396  2.73771  3.17969  2.89810  2.37908  2.77490  2.98541  4.58621  3.61647
          1.75172  0.66061  1.17122  1.36314  0.29552  0.86767  0.54461
    151   3.03896  5.55180  2.36951  2.01567  4.89776  2.91006  3.99923  4.38439  2.43036  3.85745  3.45222  2.63146  4.20569  2.10787  2.64753  2.22670  2.67937  3.94292  5.98391  4.57237    286 e - - -
          2.68618  4.42225  2.77519  2.73123  3.46354  2.40513  3.72494  3.29354  2.67741  2.69355  4.24690  2.90347  2.73739  3.18146  2.89801  2.37887  2.77519  2.98518  4.58477  3.61503
          0.00704  5.35543  6.07778  0.61958  0.77255  1.84773  0.17149
    152   2.70060  5.55290  2.18667  2.25287  4.89613  2.56972  4.00611  4.38124  2.74329  3.85754  4.59458  2.65807  4.21131  2.04877  3.23647  2.42103  2.29935  3.07534  5.98678  4.57612    287 q - - -
          2.68618  4.42225  2.77519  2.73123  3.46354  2.40513  3.72494  3.29354  2.67741  2.69355  4.24690  2.90347  2.73739  3.18146  2.89801  2.37887  2.77519  2.98518  4.58477  3.61503
          0.00704  5.35543  6.07778  0.61958  0.77255  1.84773  0.17149
    153   2.24523  5.47640  1.83497  2.77419  4.80675  2.92866  4.02857  4.27311  2.77688  3.78424  4.53977  3.31543  2.84389  3.13561  2.72859  2.44867  2.12001  2.88350  5.94165  4.54956    288 d - - -
          2.68618  4.42225  2.77519  2.73123  3.46354  2.40513  3.72494  3.29354  2.67741  2.69355  4.24690  2.90347  2.73739  3.18146  2.89801  2.37887  2.77519  2.98518  4.58477  3.61503
          0.00704  5.35543  6.07778  0.61958  0.77255  1.84773  0.17149
    154   2.50454  5.54269  2.35086  2.43214  4.86263  3.84219  4.05177  4.33395  2.80808  3.83784  4.59306  3.31810  1.46883  2.70861  3.30051  3.05566  2.58898  3.92041  5.99063  2.73126    289 p - - -
          2.68618  4.42225  2.77519  2.73123  3.46354  2.40513  3.72494  3.29354  2.67741  2.69355  4.24690  2.90347  2.73739  3.18146  2.89801  2.37887  2.77519  2.98518  4.58477  3.61503
          0.00704  5.35543  6.07778  0.61958  0.77255  1.84773  0.17149
    155   2.66926  5.54923  1.97680  2.03514  3.40093  3.81567  4.00535  4.37579  2.16299  3.85331  4.59091  3.28396  4.21072  2.71367  3.23520  1.79407  2.67984  3.93838  5.98347  4.57357    290 s - - -
          2.68618  4.42225  2.77519  2.73123  3.46354  2.40513  3.72494  3.29354  2.67741  2.69355  4.24690  2.90347  2.73739  3.18146  2.89801  2.37887  2.77519  2.98518  4.58477  3.61503
          0.00704  5.35543  6.07778  0.61958  0.77255  1.84773  0.17149
    156   3.03949  5.54077  2.00537  2.41437  3.48570  3.81434  4.00194  4.36511  2.16255  3.05517  4.58250  2.63311  4.20787  3.09959  2.15165  2.51602  2.23797  3.92932  5.97573  4.56720    291 d - - -
          2.68618  4.42225  2.77519  2.73123  3.46354  2.40513  3.72494  3.29354  2.67741  2.69355  4.24690  2.90347  2.73739  3.18146  2.89801  2.37887  2.77519  2.98518  4.58477  3.61503
          0.00704  5.35543  6.07778  0.61958  0.77255  1.84773  0.17149
    157   2.64274  3.42692  3.51830  2.48262  3.43941  2.95771  3.18684  2.89315  2.59630  2.11533  3.40809  2.83156  4.29594  2.23899  3.39907  2.56208  3.28466  3.47490  5.67881  4.36565    292 l - - -
          2.68618  4.42225  2.77519  2.73123  3.46354  2.40513  3.72494  3.29354  2.67741  2.69355  4.24690  2.90347  2.73739  3.18146  2.89801  2.37887  2.77519  2.98518  4.58477  3.61503
          0.00704  5.35543  6.07778  0.61958  0.77255  1.84773  0.17149
    158   2.69768  5.51689  2.90433  2.74547  4.84824  2.92655  4.00694  3.27423  2.35603  3.81629  3.44056  1.89520  4.21159  2.56207  2.07095  2.62474  3.27063  2.96717  5.95786  4.55539    293 n - - -
          2.68618  4.42225  2.77519  2.73123  3.46354  2.40513  3.72494  3.29354  2.67741  2.69355  4.24690  2.90347  2.73739  3.18146  2.89801  2.37887  2.77519  2.98518  4.58477  3.61503
          0.00704  5.35543  6.07778  0.61958  0.77255  1.84773  0.17149
    159   2.05749  4.66042  4.25888  3.68290  2.98487  4.13411  4.41532  3.12525  3.60101  2.38321  3.77162  3.99732  4.50887  2.50948  3.09919  2.58921  3.31902  1.31398  5.26178  4.05380    294 v - - -
          2.68618  4.42225  2.77519  2.73123  3.46354  2.40513  3.72494  3.29354  2.67741  2.69355  4.24690  2.90347  2.73739  3.18146  2.89801  2.37887  2.77519  2.98518  4.58477  3.61503
          0.00704  5.35543  6.07778  0.61958  0.77255  1.51315  0.24874
    160   3.26827  5.52746  3.54166  3.18219  5.25399  2.23533  4.50765  4.73188  3.32364  4.26147  5.03060  2.45667  4.50617  2.83366  3.79699  0.80927  2.93616  4.23306  6.41769  5.04722    295 s - - -
          2.68618  4.42225  2.77519  2.73123  3.46354  2.40513  3.72494  3.29354  2.67741  2.69355  4.24690  2.90347  2.73739  3.18146  2.89801  2.37887  2.77519  2.98518  4.58477  3.61503
          0.04102  5.41442  3.33159  0.61958  0.77255  1.78307  0.18407
    161   3.05816  5.56727  2.45501  1.96657  4.91100  2.95312  4.01841  4.39657  2.75535  2.90171  4.60862  2.46976  3.32246  2.67711  3.24866  1.87905  2.38229  3.95726  6.00059  4.58951    296 s - - -
          2.68618  4.42225  2.77519  2.73123  3.46354  2.40513  3.72494  3.29354  2.67741  2.69355  4.24690  2.90347  2.73739  3.18146  2.89801  2.37887  2.77519  2.98518  4.58477  3.61503
          0.06020  5.38027  2.92212  0.61958  0.77255  1.82147  0.17648
    162   2.27213  5.53698  3.27852  2.72298  4.88199  2.92842  2.77186  4.36663  2.32296  3.84148  4.57809  2.08636  3.29692  2.54242  1.95985  2.63364  3.26054  3.92768  5.96906  4.55993    297 r - - -
          2.68618  4.42225  2.77519  2.73123  3.46354  2.40513  3.72494  3.29354  2.67741  2.69355  4.24690  2.90347  2.73739  3.18146  2.89801  2.37887  2.77519  2.98518  4.58477  3.61503
          0.00724  5.32731  6.04966  0.61958  0.77255  1.87591  0.16631
    163   3.05953  4.76390  3.20133  3.39590  2.54873  2.35357  4.30200  2.62316  3.34785  2.26659  3.86802  3.79412  2.64153  3.64626  2.92745  2.58404  2.30884  2.50087  5.34804  4.11673    298 l - - -
          2.68618  4.42225  2.77519  2.73123  3.46354  2.40513  3.72494  3.29354  2.67741  2.69355  4.24690  2.90347  2.73739  3.18146  2.89801  2.37887  2.77519  2.98518  4.58477  3.61503
          0.00724  5.32731  6.04966  0.61958  0.77255  1.87591  0.16631
    164   2.10197  5.37277  3.35201  2.37938  3.52183  3.83213  4.02727  4.09801  2.45342  2.84685  3.09606  3.33002  4.22378  2.54842  2.57580  2.26734  2.08729  3.72888  5.84533  4.47632    299 t - - -
          2.68618  4.42225  2.77519  2.73123  3.46354  2.40513  3.72494  3.29354  2.67741  2.69355  4.24690  2.90347  2.73739  3.18146  2.89801  2.37887  2.77519  2.98518  4.58477  3.61503
          0.04815  5.32731  3.16657  0.61958  0.77255  0.98540  0.46727
    165   2.74136  5.58488  2.84718  2.43107  4.91357  2.95067  2.86987  3.29204  2.82416  3.28989  3.46395  3.36798  3.12636  2.25376  2.82652  2.02067  2.75540  3.96669  3.29893  4.62662    300 s - - -
          2.68604  4.42181  2.77455  2.73170  3.46051  2.40642  3.72753  3.29354  2.67838  2.69125  4.24436  2.90361  2.73885  3.18243  2.89788  2.37792  2.77468  2.98572  4.58736  3.61489
          1.77413  0.43808  1.68688  1.76030  0.18873  1.34842  0.30063
    166   3.10498  5.52367  2.03436  2.81556  4.87750  2.11408  4.09994  3.07154  2.86704  3.85970  4.62099  2.37124  4.27722  3.21250  3.35838  1.62519  2.65247  3.93144  6.02055  4.62605    314 s - - -
          2.68618  4.42225  2.77519  2.73123  3.46354  2.40513  3.72494  3.29354  2.67741  2.69355  4.24690  2.90347  2.73739  3.18146  2.89801  2.37887  2.77519  2.98518  4.58477  3.61503
          0.00703  5.35674  6.07908  0.61958  0.77255  1.07393  0.41804
    167   3.12886  5.53583  2.55308  1.98431  3.06008  3.91958  3.10928  3.26542  2.86460  2.12947  4.58749  3.40494  3.40142  2.22030  3.34948  2.34708  2.76674  3.90427  5.99382  4.60899    315 e - - -
          2.68618  4.42225  2.77519  2.73123  3.46354  2.40513  3.72494  3.29354  2.67741  2.69355  4.24690  2.90347  2.73739  3.18146  2.89801  2.37887  2.77519  2.98518  4.58477  3.61503
          0.00597  5.52050  6.24284  0.61958  0.77255  1.64322  0.21487
    168   2.69685  5.63655  1.65978  2.18710  4.98061  3.90072  2.88031  4.46589  2.54345  2.34791  4.67760  3.36848  4.29486  2.67731  2.83829  2.21929  3.35931  4.02667  6.06963  4.65921    316 d - - -
          2.68618  4.42225  2.77519  2.73123  3.46354  2.40513  3.72494  3.29354  2.67741  2.69355  4.24690  2.90347  2.73739  3.18146  2.89801  2.37887  2.77519  2.98518  4.58477  3.61503
          0.00597  5.52050  6.24284  0.61958  0.77255  0.90094  0.52119
    169   2.70740  5.44314  3.14625  2.44837  3.45650  4.03819  3.19336  3.30964  3.03283  2.35338  4.51132  3.56161  4.42839  2.79679  2.30983  2.07638  2.56281  3.02096  5.93992  2.74724    317 s - - -
          2.68618  4.42225  2.77519  2.73123  3.46354  2.40513  3.72494  3.29354  2.67741  2.69355  4.24690  2.90347  2.73739  3.18146  2.89801  2.37887  2.77519  2.98518  4.58477  3.61503
          0.00522  5.65390  6.37625  0.61958  0.77255  1.40391  0.28188
    170   2.49847  3.63630  2.43435  2.58587  3.33695  3.32460  4.22243  4.18963  3.00151  2.45313  3.25686  3.53430  2.11046  1.97053  3.47498  2.71311  3.44143  3.84064  5.98036  4.62534    318 q - - -
          2.68618  4.42225  2.77519  2.73123  3.46354  2.40513  3.72494  3.29354  2.67741  2.69355  4.24690  2.90347  2.73739  3.18146  2.89801  2.37887  2.77519  2.98518  4.58477  3.61503
          0.00522  5.65390  6.37625  0.61958  0.77255  1.40391  0.28188
    171   2.54146  5.61071  1.82523  2.59171  3.57692  3.99490  4.18681  3.40056  2.53880  3.08308  4.66239  2.98504  2.34032  3.29824  2.47665  3.18754  2.99293  2.50594  6.06878  4.68403    319 d - - -
          2.68618  4.42225  2.77519  2.73123  3.46354  2.40513  3.72494  3.29354  2.67741  2.69355  4.24690  2.90347  2.73739  3.18146  2.89801  2.37887  2.77519  2.98518  4.58477  3.61503
          0.00522  5.65390  6.37625  0.61958  0.77255  1.40391  0.28188
    172   2.09706  4.72711  3.24804  4.25031  2.74085  3.18053  2.91850  2.49757  4.11370  1.95376  2.24617  3.37833  4.76332  4.31658  4.26005  3.68685  2.48893  2.20461  5.34117  4.15347    320 l - - -
          2.68618  4.42225  2.77519  2.73123  3.46354  2.40513  3.72494  3.29354  2.67741  2.69355  4.24690  2.90347  2.73739  3.18146  2.89801  2.37887  2.77519  2.98518  4.58477  3.61503
          0.00522  5.65390  6.37625  0.61958  0.77255  1.02569  0.44402
    173   3.25384  5.32182  3.11820  3.18653  4.52576  3.36674  3.41157  2.46010  3.17371  2.85222  4.40314  3.68733  3.38599  2.98632  3.61883  2.01365  1.35179  2.92917  5.84981  4.54472    321 t - - -
          2.68618  4.42225  2.77519  2.73123  3.46354  2.40513  3.72494  3.29354  2.67741  2.69355  4.24690  2.90347  2.73739  3.18146  2.89801  2.37887  2.77519  2.98518  4.58477  3.61503
          0.00496  5.70474  6.42708  0.61958  0.77255  1.05209  0.42956
    174   3.28970  5.30240  3.86248  3.30605  4.53945  3.40480  4.42517  3.93049  2.68381  3.58552  3.39995  3.78701  2.93157  3.62561  3.71919  1.19605  1.77137  2.49000  5.88303  4.59176    322 s - - -
          2.68618  4.42225  2.77519  2.73123  3.46354  2.40513  3.72494  3.29354  2.67741  2.69355  4.24690  2.90347  2.73739  3.18146  2.89801  2.37887  2.77519  2.98518  4.58477  3.61503
          0.00482  5.73251  6.45485  0.61958  0.77255  1.20904  0.35451
    175   2.30823  5.53628  2.66102  2.35079  4.79796  3.26247  4.27558  3.52552  3.05724  3.16328  4.60204  3.58772  1.27048  3.41001  3.52993  3.27448  2.58386  3.06964  6.02507  4.67199    323 p - - -
          2.68618  4.42225  2.77519  2.73123  3.46354  2.40513  3.72494  3.29354  2.67741  2.69355  4.24690  2.90347  2.73739  3.18146  2.89801  2.37887  2.77519  2.98518  4.58477  3.61503
          0.00482  5.73251  6.45485  0.61958  0.77255  1.20904  0.35451
    176   3.92412  5.88816  4.53994  4.60814  6.50824  3.23306  6.06070  6.15206  5.27997  5.74430  6.55586  3.25706  0.19886  5.37795  5.58714  4.08077  4.48430  5.26706  7.70667  6.57080    324 P - - -
          2.68618  4.42225  2.77519  2.73123  3.46354  2.40513  3.72494  3.29354  2.67741  2.69355  4.24690  2.90347  2.73739  3.18146  2.89801  2.37887  2.77519  2.98518  4.58477  3.61503
          0.00482  5.73251  6.45485  0.61958  0.77255  1.20904  0.35451
    177   2.31871  5.42630  3.09718  3.13140  4.65367  4.10482  2.79782  2.62771  3.12302  2.74133  3.32468  3.64613  4.49401  2.41855  2.57393  1.94279  2.28964  3.10290  5.93664  4.61043    325 s - - -
          2.68618  4.42225  2.77519  2.73123  3.46354  2.40513  3.72494  3.29354  2.67741  2.69355  4.24690  2.90347  2.73739  3.18146  2.89801  2.37887  2.77519  2.98518  4.58477  3.61503
          0.00482  5.73251  6.45485  0.61958  0.77255  1.20904  0.35451
    178   2.76013  5.25927  3.87207  3.30956  3.42584  4.18154  3.17724  3.82884  3.27092  3.49352  2.84944  3.14063  4.56796  3.61757  1.79800  3.40304  1.15511  3.56165  5.80328  4.52101    326 t - - -
          2.68457  4.42386  2.77554  2.72965  3.46415  2.40587  3.72595  3.29380  2.67732  2.69410  4.24416  2.90364  2.73778  3.17960  2.89856  2.37898  2.77447  2.98679  4.58638  3.61535
          0.86322  1.19665  1.28738  1.79691  0.18129  0.93037  0.50155
    179   2.20199  4.78351  4.15475  3.58315  3.90956  4.15224  4.41861  2.81037  2.77572  1.44138  3.89118  3.94828  4.52933  3.80682  2.80487  2.73067  1.95227  2.65933  5.37585  4.15571    336 l - - -
          2.68618  4.42225  2.77519  2.73123  3.46354  2.40513  3.72494  3.29354  2.67741  2.69355  4.24690  2.90347  2.73739  3.18146  2.89801  2.37887  2.77519  2.98518  4.58477  3.61503
          0.00636  5.45713  6.17948  0.61958  0.77255  1.45380  0.26616
    180   2.70081  5.62715  3.36222  2.12182  4.97299  3.03399  4.07517  4.45936  2.48675  3.93266  4.66770  2.82063  2.57871  1.76638  2.27285  2.59767  2.72953  4.01822  6.05927  4.64805    337 q - - -
          2.68618  4.42225  2.77519  2.73123  3.46354  2.40513  3.72494  3.29354  2.67741  2.69355  4.24690  2.90347  2.73739  3.18146  2.89801  2.37887  2.77519  2.98518  4.58477  3.61503
          0.00609  5.50028  6.22263  0.61958  0.77255  1.40046  0.28301
    181   2.32118  4.62515  4.93042  4.33034  1.39625  4.34927  4.66918  2.14333  3.19233  2.81668  3.08631  4.42825  2.78945  3.25971  4.25836  3.64931  3.44081  2.29555  5.24269  3.03564    338 f - - -
          2.68618  4.42225  2.77519  2.73123  3.46354  2.40513  3.72494  3.29354  2.67741  2.69355  4.24690  2.90347  2.73739  3.18146  2.89801  2.37887  2.77519  2.98518  4.58477  3.61503
          0.00585  5.54083  6.26318  0.61958  0.77255  1.61211  0.22248
    182   2.41576  5.33755  3.55990  3.00187  4.57210  2.24422  3.34541  3.02081  2.99424  3.59448  4.40972  2.34972  4.37479  3.34333  2.49715  1.75333  3.38199  2.66602  5.84324  3.42755    339 s - - -
          2.68618  4.42225  2.77519  2.73123  3.46354  2.40513  3.72494  3.29354  2.67741  2.69355  4.24690  2.90347  2.73739  3.18146  2.89801  2.37887  2.77519  2.98518  4.58477  3.61503
          0.00585  5.54083  6.26318  0.61958  0.77255  1.61211  0.22248
    183   2.76777  4.88063  4.09654  3.52812  3.15820  4.17112  4.42801  2.72632  2.59992  1.95976  3.98499  3.19937  3.36709  2.93511  3.82322  2.82924  1.65676  2.34618  5.46546  4.23524    340 t - - -
          2.68618  4.42225  2.77519  2.73123  3.46354  2.40513  3.72494  3.29354  2.67741  2.69355  4.24690  2.90347  2.73739  3.18146  2.89801  2.37887  2.77519  2.98518  4.58477  3.61503
          0.00585  5.54083  6.26318  0.61958  0.77255  1.61211  0.22248
    184   3.78299  6.40975  2.18858  2.04229  5.71933  4.16359  4.62600  5.24895  3.56977  4.70604  5.50765  3.61275  0.85693  2.70825  4.15023  2.37224  4.05388  4.79037  6.84336  5.33913    341 p - - -
          2.68618  4.42225  2.77519  2.73123  3.46354  2.40513  3.72494  3.29354  2.67741  2.69355  4.24690  2.90347  2.73739  3.18146  2.89801  2.37887  2.77519  2.98518  4.58477  3.61503
          0.00585  5.54083  6.26318  0.61958  0.77255  1.61211  0.22248
    185   2.42456  5.61100  2.91462  1.87738  3.52447  3.91676  3.11758  3.36537  2.33328  2.65607  4.65568  3.39027  3.05458  2.66049  2.70665  3.10666  2.48260  3.26951  6.05290  4.65130    342 e - - -
          2.68618  4.42225  2.77519  2.73123  3.46354  2.40513  3.72494  3.29354  2.67741  2.69355  4.24690  2.90347  2.73739  3.18146  2.89801  2.37887  2.77519  2.98518  4.58477  3.61503
          0.00585  5.54083  6.26318  0.61958  0.77255  1.61211  0.22248
    186   1.81608  5.65317  2.81804  3.12269  5.27001  2.22654  4.44919  4.75635  3.24952  4.26218  5.01690  2.91007  2.61519  3.57011  3.74266  1.17616  3.61183  4.26958  6.40605  5.01180    343 s - - -
          2.68618  4.42225  2.77519  2.73123  3.46354  2.40513  3.72494  3.29354  2.67741  2.69355  4.24690  2.90347  2.73739  3.18146  2.89801  2.37887  2.77519  2.98518  4.58477  3.61503
          0.00585  5.54083  6.26318  0.61958  0.77255  1.61211  0.22248
    187   2.56620  5.66671  2.37188  1.86933  5.01229  2.60010  4.10969  4.49958  2.45199  3.97214  4.70786  2.65588  4.31454  3.20657  1.72532  2.46692  3.38359  4.05774  6.09852  4.68561    344 r - - -
          2.68618  4.42225  2.77519  2.73123  3.46354  2.40513  3.72494  3.29354  2.67741  2.69355  4.24690  2.90347  2.73739  3.18146  2.89801  2.37887  2.77519  2.98518  4.58477  3.61503
          0.00585  5.54083  6.26318  0.61958  0.77255  1.61211  0.22248
    188   3.19420  4.77764  4.34117  3.76525  3.89462  4.23685  4.51367  1.96054  3.03041  1.80528  3.05181  4.08825  4.61111  3.12656  1.88384  2.73819  2.50393  2.54207  5.37659  4.16706    345 l - - -
          2.68618  4.42225  2.77519  2.73123  3.46354  2.40513  3.72494  3.29354  2.67741  2.69355  4.24690  2.90347  2.73739  3.18146  2.89801  2.37887  2.77519  2.98518  4.58477  3.61503
          0.00585  5.54083  6.26318  0.61958  0.77255  1.61211  0.22248
    189   1.59008  5.11798  3.75462  3.19329  3.37462  4.06035  4.28454  2.87883  2.75060  3.34908  3.04235  3.67229  4.44578  2.92742  3.00604  1.53860  2.92155  3.41589  5.66537  4.38498    346 s - - -
          2.68610  4.42258  2.77492  2.73156  3.46387  2.40457  3.72528  3.29387  2.67774  2.69388  4.24723  2.90323  2.73731  3.18179  2.89834  2.37782  2.77553  2.98551  4.58510  3.61536
          0.60224  1.25524  1.78731  0.52017  0.90244  1.02783  0.44283
    190   2.67026  5.53336  3.38430  2.25953  4.84655  2.76451  4.08022  4.31052  2.82871  3.82504  2.32339  3.37050  3.11347  2.31904  2.82669  1.93177  2.73930  2.99660  5.98588  4.59516    349 s - - -
          2.68618  4.42225  2.77519  2.73123  3.46354  2.40513  3.72494  3.29354  2.67741  2.69355  4.24690  2.90347  2.73739  3.18146  2.89801  2.37887  2.77519  2.98518  4.58477  3.61503
          0.00625  5.47397  6.19632  0.61958  0.77255  1.70882  0.19977
    191   3.12063  5.20169  3.60325  3.04423  4.41040  3.98013  3.02073  3.80926  3.02968  2.88085  4.28337  2.53932  3.34481  3.37381  2.90861  2.33086  1.74321  1.80139  5.72821  4.42048    350 t - - -
          2.68618  4.42225  2.77519  2.73123  3.46354  2.40513  3.72494  3.29354  2.67741  2.69355  4.24690  2.90347  2.73739  3.18146  2.89801  2.37887  2.77519  2.98518  4.58477  3.61503
          0.00625  5.47397  6.19632  0.61958  0.77255  1.70882  0.19977
    192   2.37454  5.60713  3.06126  2.08259  4.94963  3.10222  4.06392  4.43393  2.47584  3.91136  4.64863  2.67931  1.96526  3.16120  3.29274  2.30448  2.41121  3.99642  6.04138  3.25616    351 p - - -
          2.68618  4.42225  2.77519  2.73123  3.46354  2.40513  3.72494  3.29354  2.67741  2.69355  4.24690  2.90347  2.73739  3.18146  2.89801  2.37887  2.77519  2.98518  4.58477  3.61503
          0.00625  5.47397  6.19632  0.61958  0.77255  1.70882  0.19977
    193   2.65430  3.69357  3.72824  3.16678  4.24363  2.31418  2.72111  3.04831  3.14557  2.70015  3.57452  3.64315  4.41131  2.90084  1.88408  2.75708  2.34803  3.36392  5.61697  3.46221    352 r - - -
          2.68618  4.42225  2.77519  2.73123  3.46354  2.40513  3.72494  3.29354  2.67741  2.69355  4.24690  2.90347  2.73739  3.18146  2.89801  2.37887  2.77519  2.98518  4.58477  3.61503
          0.00625  5.47397  6.19632  0.61958  0.77255  1.44760  0.26805
    194   2.34212  5.59543  3.38632  2.39014  4.92495  2.74486  3.20817  2.63946  2.52459  3.89405  3.37554  2.97263  2.61042  3.19249  2.35448  2.03823  3.35371  3.97769  6.03752  4.63620    353 s - - -
          2.68618  4.42225  2.77519  2.73123  3.46354  2.40513  3.72494  3.29354  2.67741  2.69355  4.24690  2.90347  2.73739  3.18146  2.89801  2.37887  2.77519  2.98518  4.58477  3.61503
          0.00601  5.51371  6.23606  0.61958  0.77255  1.10244  0.40356
    195   2.62855  5.30567  3.03833  2.74227  3.08332  2.10246  4.25317  3.92438  3.07948  2.94329  3.00629  3.59809  3.24769  3.42411  2.79281  2.28001  2.29063  2.48989  5.82502  4.50957    354 g - - -
          2.68618  4.42225  2.77519  2.73123  3.46354  2.40513  3.72494  3.29354  2.67741  2.69355  4.24690  2.90347  2.73739  3.18146  2.89801  2.37887  2.77519  2.98518  4.58477  3.61503
          0.03499  5.60529  3.48314  0.61958  0.77255  1.50169  0.25200
    196   2.40767  5.65397  2.74063  1.94665  4.99380  3.13995  4.11906  3.23262  2.85581  2.48822  4.69601  3.00134  2.64543  2.88217  2.84686  2.07434  2.91424  4.04179  6.08979  4.68200    355 e - - -
          2.68618  4.42225  2.77519  2.73123  3.46354  2.40513  3.72494  3.29354  2.67741  2.69355  4.24690  2.90347  2.73739  3.18146  2.89801  2.37887  2.77519  2.98518  4.58477  3.61503
          0.03336  5.57594  3.53981  0.61958  0.77255  1.15170  0.37994
    197   1.81169  5.40041  3.62097  2.66961  4.67297  4.02795  4.25966  3.11964  3.05616  3.69238  4.50358  3.58185  4.43136  3.40966  2.77623  1.76142  1.49296  3.75902  5.93346  4.59976    356 t - - -
          2.68618  4.42225  2.77519  2.73123  3.46354  2.40513  3.72494  3.29354  2.67741  2.69355  4.24690  2.90347  2.73739  3.18146  2.89801  2.37887  2.77519  2.98518  4.58477  3.61503
          0.00546  5.60902  6.33137  0.61958  0.77255  1.49467  0.25402
    198   2.35882  5.57287  3.49865  2.94105  4.87372  3.98586  3.30336  3.44675  2.21652  3.85927  4.63028  3.47770  1.25602  3.29274  2.90219  2.37301  2.96111  3.94054  6.03656  4.66064    357 p - - -
          2.68618  4.42225  2.77519  2.73123  3.46354  2.40513  3.72494  3.29354  2.67741  2.69355  4.24690  2.90347  2.73739  3.18146  2.89801  2.37887  2.77519  2.98518  4.58477  3.61503
          0.03611  5.60902  3.44828  0.61958  0.77255  1.49467  0.25402
    199   1.80168  4.65045  4.94298  4.34350  2.84375  2.99478  4.69033  2.42944  3.07647  2.08859  3.04676  4.44617  3.33557  4.35833  4.27739  2.17074  3.46397  2.13926  5.26782  3.21927    358 a - - -
          2.68618  4.42225  2.77519  2.73123  3.46354  2.40513  3.72494  3.29354  2.67741  2.69355  4.24690  2.90347  2.73739  3.18146  2.89801  2.37887  2.77519  2.98518  4.58477  3.61503
          0.00563  5.57854  6.30089  0.61958  0.77255  1.10380  0.40288
    200   2.21668  5.10651  3.92314  3.35808  4.26898  4.16362  3.44152  2.11953  1.83675  1.96140  3.37981  3.81438  4.54647  3.64857  2.30234  2.58109  3.47164  3.39493  5.66606  4.40466    359 k - - -
          2.68618  4.42225  2.77519  2.73123  3.46354  2.40513  3.72494  3.29354  2.67741  2.69355  4.24690  2.90347  2.73739  3.18146  2.89801  2.37887  2.77519  2.98518  4.58477  3.61503
          0.03243  5.64505  3.56222  0.61958  0.77255  1.42279  0.27581
    201   2.62407  3.71171  3.53121  2.52917  4.77645  3.28451  4.19952  4.21362  2.97287  3.77866  4.56630  2.35356  4.39102  2.86108  3.44880  2.12850  1.57412  2.31233  5.98492  4.62383    360 t - - -
          2.68618  4.42225  2.77519  2.73123  3.46354  2.40513  3.72494  3.29354  2.67741  2.69355  4.24690  2.90347  2.73739  3.18146  2.89801  2.37887  2.77519  2.98518  4.58477  3.61503
          0.00541  5.61803  6.34038  0.61958  0.77255  1.47741  0.25907
    202   3.19890  5.71453  2.10337  2.23191  5.06049  2.86270  4.15570  4.54791  2.37343  4.01987  4.75565  2.51115  2.44485  2.22116  1.97731  3.15912  3.43064  4.10578  6.14573  4.73278    361 r - - -
          2.68618  4.42225  2.77519  2.73123  3.46354  2.40513  3.72494  3.29354  2.67741  2.69355  4.24690  2.90347  2.73739  3.18146  2.89801  2.37887  2.77519  2.98518  4.58477  3.61503
          0.05353  5.61803  3.02634  0.61958  0.77255  0.88930  0.52923
    203   3.20816  5.71709  3.45689  2.59757  5.06195  2.15041  3.20113  4.54727  2.51513  3.20781  4.75795  1.98004  4.37511  2.85054  2.52864  1.71100  2.99385  4.10765  6.14958  4.73947    362 s - - -
          2.68618  4.42225  2.77519  2.73123  3.46354  2.40513  3.72494  3.29354  2.67741  2.69355  4.24690  2.90347  2.73739  3.18146  2.89801  2.37887  2.77519  2.98518  4.58477  3.61503
          0.00516  5.66436  6.38671  0.61958  0.77255  1.38087  0.28950
    204   3.47805  4.83600  5.43298  4.82836  3.90970  4.67888  5.02652  1.15077  4.62660  1.50980  3.16771  4.83474  5.02599  3.44230  4.64639  3.24760  3.71127  1.67609  5.50467  4.33469    363 i - - -
          2.68618  4.42225  2.77519  2.73123  3.46354  2.40513  3.72494  3.29354  2.67741  2.69355  4.24690  2.90347  2.73739  3.18146  2.89801  2.37887  2.77519  2.98518  4.58477  3.61503
          0.04987  5.66436  3.09708  0.61958  0.77255  1.38087  0.28950
    205   2.75405  4.74673  4.64860  2.96584  3.85201  4.34272  4.64047  2.09935  3.95321  1.30720  2.31606  4.29752  4.71307  3.10197  2.75064  3.62452  2.74835  2.66979  5.35604  4.16122    364 l - - -
          2.68618  4.42225  2.77519  2.73123  3.46354  2.40513  3.72494  3.29354  2.67741  2.69355  4.24690  2.90347  2.73739  3.18146  2.89801  2.37887  2.77519  2.98518  4.58477  3.61503
          0.00540  5.61989  6.34224  0.61958  0.77255  1.47379  0.26014
    206   2.73880  5.69093  2.63120  2.59484  5.03605  3.18289  4.14099  4.52201  1.69178  3.06891  2.76880  2.03177  4.34744  2.85235  2.39429  2.76224  3.41142  4.08160  6.12355  4.71263    365 k - - -
          2.68618  4.42225  2.77519  2.73123  3.46354  2.40513  3.72494  3.29354  2.67741  2.69355  4.24690  2.90347  2.73739  3.18146  2.89801  2.37887  2.77519  2.98518  4.58477  3.61503
          0.04407  5.61989  3.23185  0.61958  0.77255  1.47379  0.26014
    207   2.80081  5.43637  3.54125  2.98294  4.69308  3.99314  4.19107  4.12000  2.22808  1.43351  2.68683  2.82461  4.38347  2.59094  2.87702  2.40078  2.94763  3.77867  5.92527  4.57703    366 l - - -
          2.68618  4.42225  2.77519  2.73123  3.46354  2.40513  3.72494  3.29354  2.67741  2.69355  4.24690  2.90347  2.73739  3.18146  2.89801  2.37887  2.77519  2.98518  4.58477  3.61503
          0.00561  5.58144  6.30378  0.61958  0.77255  1.54482  0.23997
    208   3.17919  5.67271  2.05459  2.86962  5.01408  2.09192  4.14302  4.49581  2.88474  3.97898  3.22110  2.30124  2.55237  3.24283  2.77638  1.84714  3.41200  4.06269  6.11382  4.70583    367 s - - -
          2.68618  4.42225  2.77519  2.73123  3.46354  2.40513  3.72494  3.29354  2.67741  2.69355  4.24690  2.90347  2.73739  3.18146  2.89801  2.37887  2.77519  2.98518  4.58477  3.61503
          0.04292  5.58144  3.26378  0.61958  0.77255  1.31930  0.31105
    209   1.85408  5.65894  2.92396  2.53990  4.99849  1.94696  4.12446  4.48008  2.55292  3.96147  4.70146  3.40577  4.33038  2.45736  2.06867  3.12728  3.39374  2.56204  6.09452  4.68755    368 a - - -
          2.68618  4.42225  2.77519  2.73123  3.46354  2.40513  3.72494  3.29354  2.67741  2.69355  4.24690  2.90347  2.73739  3.18146  2.89801  2.37887  2.77519  2.98518  4.58477  3.61503
          0.04349  5.57587  3.25019  0.61958  0.77255  1.55449  0.23737
    210   2.70518  4.63482  4.91194  4.31280  1.91070  4.35152  4.66960  1.91138  4.14856  1.52925  3.74661  4.42164  4.71740  3.06293  2.75001  3.65067  2.38096  2.88096  5.25159  4.06903    369 l - - -
          2.68618  4.42225  2.77519  2.73123  3.46354  2.40513  3.72494  3.29354  2.67741  2.69355  4.24690  2.90347  2.73739  3.18146  2.89801  2.37887  2.77519  2.98518  4.58477  3.61503
          0.10863  5.53824  2.31263  0.61958  0.77255  0.91422  0.51221
    211   3.15714  5.54578  3.45757  2.36963  4.84330  3.95117  3.04289  4.29704  2.64329  3.01149  3.23876  3.43999  3.38938  2.04845  2.94223  2.13042  2.52184  2.30306  6.00803  3.45580    370 q - - -
          2.68585  4.42496  2.77095  2.73283  3.46425  2.40492  3.72470  3.29429  2.67900  2.69339  4.24447  2.90484  2.73576  3.18243  2.89872  2.37836  2.77516  2.98440  4.58748  3.61774
          0.85144  0.76304  2.23535  2.05162  0.13757  1.09447  0.40754
    212   1.69136  5.55868  2.88122  2.86850  4.86785  3.17705  4.11845  4.32915  2.44916  2.42198  3.01358  3.41000  3.04737  2.40689  3.35489  2.08635  3.36992  3.92993  6.01374  4.62566    385 a - - -
          2.68618  4.42225  2.77519  2.73123  3.46354  2.40513  3.72494  3.29354  2.67741  2.69355  4.24690  2.90347  2.73739  3.18146  2.89801  2.37887  2.77519  2.98518  4.58477  3.61503
          0.00586  5.53859  6.26094  0.61958  0.77255  1.02969  0.44179
    213   3.23121  5.74904  1.71129  1.71004  5.09296  3.98279  3.50951  4.58133  2.92994  4.05385  4.79135  2.95235  3.14956  1.97012  3.42650  2.32008  3.46408  4.13933  6.18087  3.29056    386 e - - -
          2.68618  4.42225  2.77519  2.73123  3.46354  2.40513  3.72494  3.29354  2.67741  2.69355  4.24690  2.90347  2.73739  3.18146  2.89801  2.37887  2.77519  2.98518  4.58477  3.61503
          0.00532  5.63520  6.35755  0.61958  0.77255  1.44322  0.26940
    214   2.40875  5.22976  2.97573  3.19018  3.03063  4.09341  3.21441  3.18277  3.17414  2.93838  4.31478  3.18749  2.99980  3.51175  2.01823  2.39233  2.88687  2.43801  5.76696  2.71299    387 r - - -
          2.68618  4.42225  2.77519  2.73123  3.46354  2.40513  3.72494  3.29354  2.67741  2.69355  4.24690  2.90347  2.73739  3.18146  2.89801  2.37887  2.77519  2.98518  4.58477  3.61503
          0.00532  5.63520  6.35755  0.61958  0.77255  1.44322  0.26940
    215   2.68884  5.69329  2.99419  2.21235  5.03475  2.79924  3.16799  3.38646  2.89009  3.99712  4.73514  2.59187  3.24098  3.25112  3.38245  1.43460  2.40500  4.08204  6.12830  4.71937    388 s - - -
          2.68618  4.42225  2.77519  2.73123  3.46354  2.40513  3.72494  3.29354  2.67741  2.69355  4.24690  2.90347  2.73739  3.18146  2.89801  2.37887  2.77519  2.98518  4.58477  3.61503
          0.05416  5.63520  3.01285  0.61958  0.77255  1.19921  0.35872
    216   2.22605  6.49646  2.47897  2.52677  5.98329  3.09901  4.89635  5.52107  3.94668  5.00079  5.83891  3.78795  0.60983  4.06340  4.56546  3.88168  4.29994  5.03165  7.15658  5.63680    389 P - - -
          2.68618  4.42225  2.77519  2.73123  3.46354  2.40513  3.72494  3.29354  2.67741  2.69355  4.24690  2.90347  2.73739  3.18146  2.89801  2.37887  2.77519  2.98518  4.58477  3.61503
          0.00540  5.61961  6.34196  0.61958  0.77255  1.47434  0.25998
    217   1.89745  5.37676  3.60917  2.18754  3.30954  3.30489  3.49259  3.54070  3.04363  3.63313  4.44960  3.56826  2.45602  3.39212  3.50507  1.81118  2.54979  2.89692  5.88389  4.55331    390 s - - -
          2.68618  4.42225  2.77519  2.73123  3.46354  2.40513  3.72494  3.29354  2.67741  2.69355  4.24690  2.90347  2.73739  3.18146  2.89801  2.37887  2.77519  2.98518  4.58477  3.61503
          0.00540  5.61961  6.34196  0.61958  0.77255  1.47434  0.25998
    218   2.02525  5.69096  2.84230  2.21180  5.03617  2.80675  4.14074  3.58464  2.43986  3.99629  4.73161  3.42107  4.34717  2.67286  2.19451  1.95024  2.58281  4.08168  6.12356  4.71253    391 s - - -
          2.68618  4.42225  2.77519  2.73123  3.46354  2.40513  3.72494  3.29354  2.67741  2.69355  4.24690  2.90347  2.73739  3.18146  2.89801  2.37887  2.77519  2.98518  4.58477  3.61503
          0.00540  5.61961  6.34196  0.61958  0.77255  1.47434  0.25998
    219   2.40039  5.43945  3.04928  2.64736  4.69091  1.76122  4.21483  3.13971  3.00320  3.10018  3.36343  2.30323  4.40429  3.35500  3.47259  1.93054  3.42373  3.00031  5.93289  4.58684    392 g - - -
          2.68618  4.42225  2.77519  2.73123  3.46354  2.40513  3.72494  3.29354  2.67741  2.69355  4.24690  2.90347  2.73739  3.18146  2.89801  2.37887  2.77519  2.98518  4.58477  3.61503
          0.08401  5.61961  2.56456  0.61958  0.77255  1.47434  0.25998
    220   2.32877  5.45586  3.48290  2.56022  4.72708  3.05259  4.15001  4.16405  2.04153  2.88896  3.43763  2.81909  4.34433  3.27768  2.14079  3.15005  2.57621  2.33483  5.93545  3.24406    393 k - - -
          2.68618  4.42225  2.77519  2.73123  3.46354  2.40513  3.72494  3.29354  2.67741  2.69355  4.24690  2.90347  2.73739  3.18146  2.89801  2.37887  2.77519  2.98518  4.58477  3.61503
          0.00584  5.54144  6.26379  0.61958  0.77255  1.61115  0.22272
    221   2.44107  5.64672  2.87927  2.32464  4.99058  3.91156  2.63086  4.47582  1.82720  2.66586  4.68779  2.93049  2.66607  3.19637  3.32776  1.95055  3.36979  4.03673  6.08004  4.66961    394 k - - -
          2.68618  4.42225  2.77519  2.73123  3.46354  2.40513  3.72494  3.29354  2.67741  2.69355  4.24690  2.90347  2.73739  3.18146  2.89801  2.37887  2.77519  2.98518  4.58477  3.61503
          0.07334  5.54144  2.70611  0.61958  0.77255  1.61115  0.22272
    222   2.78508  5.12957  3.05998  2.52870  2.55958  3.16683  3.10770  3.09046  3.08746  2.93812  3.60996  3.59401  3.30667  2.74082  3.52195  1.94169  3.35400  2.43516  3.39133  4.37625    395 s - - -
          2.68618  4.42225  2.77519  2.73123  3.46354  2.40513  3.72494  3.29354  2.67741  2.69355  4.24690  2.90347  2.73739  3.18146  2.89801  2.37887  2.77519  2.98518  4.58477  3.61503
          0.00625  5.47435  6.19669  0.61958  0.77255  1.70832  0.19988
    223   1.81483  4.77521  2.42149  2.84399  3.05781  3.05290  4.43946  2.74568  3.56226  2.24261  2.77413  3.98063  4.54622  3.84250  3.08163  3.42795  3.38033  2.26915  5.36916  3.13765    396 a - - -
          2.68618  4.42225  2.77519  2.73123  3.46354  2.40513  3.72494  3.29354  2.67741  2.69355  4.24690  2.90347  2.73739  3.18146  2.89801  2.37887  2.77519  2.98518  4.58477  3.61503
          0.00625  5.47435  6.19669  0.61958  0.77255  1.49380  0.25427
    224   2.00535  5.51450  2.79514  2.39437  4.81346  2.68284  4.10772  3.33854  2.86359  2.78087  4.56763  3.40303  4.30730  2.77510  3.34727  1.68140  2.75622  3.88012  5.97586  3.37932    397 s - - -
          2.68618  4.42225  2.77519  2.73123  3.46354  2.40513  3.72494  3.29354  2.67741  2.69355  4.24690  2.90347  2.73739  3.18146  2.89801  2.37887  2.77519  2.98518  4.58477  3.61503
          0.11825  5.50632  2.23059  0.61958  0.77255  1.66400  0.20996
    225   3.06077  5.50459  3.33670  2.13930  4.82268  3.84523  2.82143  2.78021  2.43864  2.57344  4.55245  2.48700  3.03140  3.14097  2.39671  2.38674  3.00692  3.88066  5.95372  3.20766    398 e - - -
          2.68618  4.42225  2.77519  2.73123  3.46354  2.40513  3.72494  3.29354  2.67741  2.69355  4.24690  2.90347  2.73739  3.18146  2.89801  2.37887  2.77519  2.98518  4.58477  3.61503
          0.05931  5.39483  2.93669  0.61958  0.77255  1.80543  0.17961
    226   1.97573  4.97734  3.67817  3.11623  2.92441  3.96201  4.18975  3.52947  2.48358  2.45238  4.06895  3.58782  3.32243  3.42250  2.07262  2.69813  2.27537  2.65077  5.53010  4.25642    399 a - - -
          2.68476  4.41897  2.77539  2.72958  3.46462  2.40646  3.72614  3.29591  2.67823  2.69397  4.24007  2.90293  2.73794  3.18212  2.89734  2.37919  2.77471  2.98494  4.58027  3.61635
          0.81365  0.58980  6.06501  1.96877  0.15039  0.26157  1.46899
    227   2.89025  5.80502  2.38716  2.36787  5.14802  4.07350  4.26094  4.63255  2.71691  4.10942  3.11263  2.56684  4.46705  1.65638  3.48902  2.11859  2.71595  2.57307  6.23894  4.82919    414 q - - -
          2.68618  4.42225  2.77519  2.73123  3.46354  2.40513  3.72494  3.29354  2.67741  2.69355  4.24690  2.90347  2.73739  3.18146  2.89801  2.37887  2.77519  2.98518  4.58477  3.61503
          0.00442  5.81990  6.54224  0.61958  0.77255  0.90808  0.51634
    228   2.93652  5.81047  2.18169  2.48557  2.60398  3.01245  2.84460  4.64258  2.56974  3.50297  3.81688  2.91920  3.00673  2.28604  3.01290  2.29135  3.03748  4.20145  6.24278  4.83144    415 d - - -
          2.68618  4.42225  2.77519  2.73123  3.46354  2.40513  3.72494  3.29354  2.67741  2.69355  4.24690  2.90347  2.73739  3.18146  2.89801  2.37887  2.77519  2.98518  4.58477  3.61503
          0.00442  5.81990  6.54224  0.61958  0.77255  0.90808  0.51634
    229   2.74624  5.81151  1.81707  2.99089  5.15754  4.07212  3.28114  4.64412  2.08661  4.11716  3.66897  3.04335  4.46562  2.04832  2.35113  2.21551  2.70540  4.20267  6.24357  4.83213    416 d - - -
          2.68618  4.42225  2.77519  2.73123  3.46354  2.40513  3.72494  3.29354  2.67741  2.69355  4.24690  2.90347  2.73739  3.18146  2.89801  2.37887  2.77519  2.98518  4.58477  3.61503
          0.00442  5.81990  6.54224  0.61958  0.77255  0.90808  0.51634
    230   3.29865  5.80668  2.20218  2.13003  5.15065  2.69087  4.25998  4.63584  2.67252  3.42669  3.72034  2.39033  4.46625  3.35668  2.74137  2.27080  1.87476  3.25856  6.24003  4.82974    417 t - - -
          2.68618  4.42225  2.77519  2.73123  3.46354  2.40513  3.72494  3.29354  2.67741  2.69355  4.24690  2.90347  2.73739  3.18146  2.89801  2.37887  2.77519  2.98518  4.58477  3.61503
          0.00442  5.81990  6.54224  0.61958  0.77255  0.90808  0.51634
    231   2.15956  5.79132  3.06987  2.71911  3.74283  2.47821  4.26392  2.65461  2.32640  4.09327  4.83403  2.45811  4.46933  2.81994  2.47523  2.41280  2.84921  3.28057  6.22871  3.60779    418 a - - -
          2.68618  4.42225  2.77519  2.73123  3.46354  2.40513  3.72494  3.29354  2.67741  2.69355  4.24690  2.90347  2.73739  3.18146  2.89801  2.37887  2.77519  2.98518  4.58477  3.61503
          0.00442  5.81990  6.54224  0.61958  0.77255  0.90808  0.51634
    232   3.31221  3.70781  3.67676  2.00461  4.83047  4.13052  3.64783  4.25805  2.75904  3.30412  3.28655  2.32862  2.78708  2.89930  3.58600  2.63721  2.30393  2.38962  4.11228  2.88186    419 e - - -
          2.68618  4.42225  2.77519  2.73123  3.46354  2.40513  3.72494  3.29354  2.67741  2.69355  4.24690  2.90347  2.73739  3.18146  2.89801  2.37887  2.77519  2.98518  4.58477  3.61503
          0.00442  5.81990  6.54224  0.61958  0.77255  0.90808  0.51634
    233   2.78254  5.81051  2.09835  2.61458  3.28736  2.90644  4.25895  4.64261  2.37024  4.11606  4.85101  3.06351  4.46544  2.50489  1.91534  2.07570  3.03751  3.34259  6.24283  4.83150    420 r - - -
          2.68618  4.42225  2.77519  2.73123  3.46354  2.40513  3.72494  3.29354  2.67741  2.69355  4.24690  2.90347  2.73739  3.18146  2.89801  2.37887  2.77519  2.98518  4.58477  3.61503
          0.00442  5.81990  6.54224  0.61958  0.77255  0.90808  0.51634
    234   2.01383  5.69741  3.09953  2.28966  4.99640  4.09790  4.29054  4.45111  2.77030  2.45224  3.43019  3.07057  2.88140  3.40418  3.53001  1.77630  2.70547  2.58606  6.15873  4.77742    421 s - - -
          2.68618  4.42225  2.77519  2.73123  3.46354  2.40513  3.72494  3.29354  2.67741  2.69355  4.24690  2.90347  2.73739  3.18146  2.89801  2.37887  2.77519  2.98518  4.58477  3.61503
          0.00442  5.81990  6.54224  0.61958  0.77255  0.90808  0.51634
    235   2.32845  5.77647  3.01793  2.55714  3.03175  2.62276  4.26791  3.24805  3.00834  2.73377  4.82088  2.85620  2.51539  2.52676  2.92184  2.16825  2.73701  4.15946  6.21776  4.81553    422 s - - -
          2.68618  4.42225  2.77519  2.73123  3.46354  2.40513  3.72494  3.29354  2.67741  2.69355  4.24690  2.90347  2.73739  3.18146  2.89801  2.37887  2.77519  2.98518  4.58477  3.61503
          0.00442  5.81990  6.54224  0.61958  0.77255  0.90808  0.51634
    236   2.14963  5.81058  2.94948  2.04838  5.15632  3.60414  4.25889  4.64276  1.98245  3.22510  3.71238  2.41700  4.46539  2.64605  3.01080  1.88625  3.52952  3.54840  6.24286  4.83151    423 s - - -
          2.68618  4.42225  2.77519  2.73123  3.46354  2.40513  3.72494  3.29354  2.67741  2.69355  4.24690  2.90347  2.73739  3.18146  2.89801  2.37887  2.77519  2.98518  4.58477  3.61503
          0.00442  5.81990  6.54224  0.61958  0.77255  0.90808  0.51634
    237   2.75903  3.58236  3.63220  2.74770  4.92715  3.40538  4.30649  3.67039  2.77137  3.92403  4.70517  3.60982  4.50264  2.61964  2.74717  2.04440  1.29063  2.86350  6.12034  4.75232    424 t - - -
          2.68618  4.42225  2.77519  2.73123  3.46354  2.40513  3.72494  3.29354  2.67741  2.69355  4.24690  2.90347  2.73739  3.18146  2.89801  2.37887  2.77519  2.98518  4.58477  3.61503
          0.00442  5.81990  6.54224  0.61958  0.77255  0.90808  0.51634
    238   6.26277  7.36155  6.82151  6.90031  7.51096  5.97367  7.55910  7.78683  7.10753  6.98587  8.23227  7.09488  0.01731  7.40220  6.95488  6.53724  6.76635  7.25681  7.98476  7.71547    425 P - - -
          2.68618  4.42225  2.77519  2.73123  3.46354  2.40513  3.72494  3.29354  2.67741  2.69355  4.24690  2.90347  2.73739  3.18146  2.89801  2.37887  2.77519  2.98518  4.58477  3.61503
          0.23117  5.81990  1.59243  0.61958  0.77255  0.90808  0.51634
    239   2.77354  5.61545  3.44282  2.36095  4.93481  3.95221  2.74082  3.73342  2.44202  3.05605  4.66295  3.43030  4.34503  2.69550  1.86808  2.00333  2.95879  2.98101  6.06379  3.16598    426 r - - -
          2.68618  4.42225  2.77519  2.73123  3.46354  2.40513  3.72494  3.29354  2.67741  2.69355  4.24690  2.90347  2.73739  3.18146  2.89801  2.37887  2.77519  2.98518  4.58477  3.61503
          0.00554  5.59426  6.31661  0.61958  0.77255  1.52199  0.24626
    240   3.16566  5.67070  2.39102  2.61742  3.76833  2.78342  4.12760  3.01955  1.80457  3.97498  4.71198  2.54598  3.37263  2.70963  2.89551  2.70245  2.52593  2.90506  6.10481  4.69528    427 k - - -
          2.68618  4.42225  2.77519  2.73123  3.46354  2.40513  3.72494  3.29354  2.67741  2.69355  4.24690  2.90347  2.73739  3.18146  2.89801  2.37887  2.77519  2.98518  4.58477  3.61503
          0.00554  5.59426  6.31661  0.61958  0.77255  1.52199  0.24626
    241   2.66837  5.07211  3.88016  2.22611  4.23665  2.62573  4.36049  3.61102  3.29088  2.42935  2.31668  3.77578  1.72997  3.61456  3.69460  2.85264  2.94755  2.70513  5.63497  4.37174    428 p - - -
          2.68618  4.42225  2.77519  2.73123  3.46354  2.40513  3.72494  3.29354  2.67741  2.69355  4.24690  2.90347  2.73739  3.18146  2.89801  2.37887  2.77519  2.98518  4.58477  3.61503
          0.00554  5.59426  6.31661  0.61958  0.77255  1.28998  0.32196
    242   2.07324  5.69593  2.66437  2.16948  5.04194  3.95640  2.81181  4.52858  2.02645  3.29903  4.73636  2.56480  3.19659  2.45899  3.37075  2.36928  3.41421  4.08708  6.12805  3.51106    429 k - - -
          2.68571  4.42787  2.76907  2.73284  3.45619  2.40879  3.72484  3.29440  2.67996  2.69676  4.23444  2.90795  2.73653  3.18127  2.90009  2.37705  2.77021  2.98345  4.58512  3.62129
          2.27331  0.19551  2.59548  2.59287  0.07775  1.46330  0.26328
    243   2.31574  5.55056  2.81346  2.24589  4.85427  3.20697  4.12801  4.31204  2.88134  2.49674  3.63724  2.73603  1.97331  3.23961  3.36611  2.63854  2.52187  3.04718  6.00896  4.62446    460 p - - -
          2.68618  4.42225  2.77519  2.73123  3.46354  2.40513  3.72494  3.29354  2.67741  2.69355  4.24690  2.90347  2.73739  3.18146  2.89801  2.37887  2.77519  2.98518  4.58477  3.61503
          0.15313  5.54958  1.97985  0.61958  0.77255  1.59822  0.22597
    244   2.65437  5.57418  2.30394  2.18408  4.91923  2.55933  3.18534  4.40525  2.32414  2.59918  4.61488  2.86226  4.23040  2.70700  3.25183  2.20937  2.59494  3.96482  6.00684  4.59580    461 e - - -
          2.68618  4.42225  2.77519  2.73123  3.46354  2.40513  3.72494  3.29354  2.67741  2.69355  4.24690  2.90347  2.73739  3.18146  2.89801  2.37887  2.77519  2.98518  4.58477  3.61503
          0.00671  5.40316  6.12551  0.61958  0.77255  1.64606  0.21419
    245   3.08406  5.35668  1.95054  2.44289  4.61568  3.89997  4.09947  2.81653  2.88155  2.25256  3.42309  2.44293  3.08838  2.46099  3.35373  3.09911  3.31536  2.63390  5.84465  4.49253    462 d - - -
          2.68618  4.42225  2.77519  2.73123  3.46354  2.40513  3.72494  3.29354  2.67741  2.69355  4.24690  2.90347  2.73739  3.18146  2.89801  2.37887  2.77519  2.98518  4.58477  3.61503
          0.00656  5.42648  6.14883  0.61958  0.77255  1.76882  0.18697
    246   2.74995  5.52098  1.98402  2.17138  2.76179  3.86142  4.05150  4.30647  2.27847  2.52891  3.48575  2.83449  3.08839  3.15723  2.64962  3.05252  3.30814  3.25969  5.97015  4.57607    463 d - - -
          2.68618  4.42225  2.77519  2.73123  3.46354  2.40513  3.72494  3.29354  2.67741  2.69355  4.24690  2.90347  2.73739  3.18146  2.89801  2.37887  2.77519  2.98518  4.58477  3.61503
          0.00656  5.42648  6.14883  0.61958  0.77255  1.76882  0.18697
    247   2.54155  5.62793  2.14552  1.60684  4.97244  3.09956  4.06518  4.46081  2.11363  3.93311  4.67022  2.64510  3.25831  3.16328  3.30481  2.15446  3.34289  4.01856  6.05987  4.64458    464 e - - -
          2.68618  4.42225  2.77519  2.73123  3.46354  2.40513  3.72494  3.29354  2.67741  2.69355  4.24690  2.90347  2.73739  3.18146  2.89801  2.37887  2.77519  2.98518  4.58477  3.61503
          0.00656  5.42648  6.14883  0.61958  0.77255  1.76882  0.18697
    248   2.72483  5.39238  2.14954  2.13833  4.66326  3.89086  4.08807  2.59783  2.30656  3.66538  3.09432  3.39572  4.28220  3.21596  3.33736  2.20448  2.82851  2.32542  5.87238  4.51127    465 e - - -
          2.68618  4.42225  2.77519  2.73123  3.46354  2.40513  3.72494  3.29354  2.67741  2.69355  4.24690  2.90347  2.73739  3.18146  2.89801  2.37887  2.77519  2.98518  4.58477  3.61503
          0.00656  5.42648  6.14883  0.61958  0.77255  1.76882  0.18697
    249   2.34689  5.48574  2.90560  2.36080  4.79003  2.68430  4.06100  3.30225  2.41289  3.77347  3.49900  3.35436  4.26151  2.72881  3.29887  1.77010  3.30962  2.23904  5.94366  4.55874    466 s - - -
          2.68618  4.42225  2.77519  2.73123  3.46354  2.40513  3.72494  3.29354  2.67741  2.69355  4.24690  2.90347  2.73739  3.18146  2.89801  2.37887  2.77519  2.98518  4.58477  3.61503
          0.00656  5.42648  6.14883  0.61958  0.77255  1.76882  0.18697
    250   3.08430  5.59846  1.63832  2.00153  4.94434  3.85259  2.50800  4.43135  2.45356  3.90394  4.63927  3.03086  4.24856  2.72092  2.69283  2.33368  2.81638  3.98961  6.03018  4.61791    467 d - - -
          2.68618  4.42225  2.77519  2.73123  3.46354  2.40513  3.72494  3.29354  2.67741  2.69355  4.24690  2.90347  2.73739  3.18146  2.89801  2.37887  2.77519  2.98518  4.58477  3.61503
          0.00656  5.42648  6.14883  0.61958  0.77255  1.76882  0.18697
    251   2.25458  3.41007  2.82438  2.24323  4.92891  2.76902  4.03635  4.41444  2.15385  3.88949  4.62535  2.33469  4.24260  3.13293  2.80413  1.86200  3.02317  3.97477  6.01755  4.60695    468 s - - -
          2.68618  4.42225  2.77519  2.73123  3.46354  2.40513  3.72494  3.29354  2.67741  2.69355  4.24690  2.90347  2.73739  3.18146  2.89801  2.37887  2.77519  2.98518  4.58477  3.61503
          0.00656  5.42648  6.14883  0.61958  0.77255  1.76882  0.18697
    252   2.66688  5.58628  2.34367  1.78003  4.93100  3.84977  4.03715  4.41663  2.45045  2.75378  4.62712  3.31737  2.39705  2.46163  2.32241  3.03902  2.90722  3.97675  6.01901  4.60839    469 e - - -
          2.68618  4.42225  2.77519  2.73123  3.46354  2.40513  3.72494  3.29354  2.67741  2.69355  4.24690  2.90347  2.73739  3.18146  2.89801  2.37887  2.77519  2.98518  4.58477  3.61503
          0.00656  5.42648  6.14883  0.61958  0.77255  1.76882  0.18697
    253   2.66389  5.59563  2.39541  2.10526  4.94109  2.58734  4.04182  4.42786  2.60049  3.90111  4.63657  2.33993  4.24734  3.13841  2.39966  1.78497  2.91446  3.98655  6.02790  4.61579    470 s - - -
          2.68618  4.42225  2.77519  2.73123  3.46354  2.40513  3.72494  3.29354  2.67741  2.69355  4.24690  2.90347  2.73739  3.18146  2.89801  2.37887  2.77519  2.98518  4.58477  3.61503
          0.06521  5.42648  2.83479  0.61958  0.77255  1.76882  0.18697
    254   2.57166  5.41018  3.48391  2.91356  4.69089  3.92624  3.16255  4.11746  2.12380  2.78170  4.47393  3.43427  4.31313  3.22720  1.22979  2.57728  3.35175  2.96558  5.87485  4.53420    471 r - - -
          2.68618  4.42225  2.77519  2.73123  3.46354  2.40513  3.72494  3.29354  2.67741  2.69355  4.24690  2.90347  2.73739  3.18146  2.89801  2.37887  2.77519  2.98518  4.58477  3.61503
          0.00695  5.36822  6.09057  0.61958  0.77255  1.83438  0.17401
    255   2.06296  5.55487  3.29480  2.17989  4.89807  2.39261  3.16701  4.38250  2.23180  3.85931  4.59653  3.29016  4.21623  2.23755  3.23769  1.95987  2.88305  3.94462  5.98877  4.57913    472 s - - -
          2.68618  4.42225  2.77519  2.73123  3.46354  2.40513  3.72494  3.29354  2.67741  2.69355  4.24690  2.90347  2.73739  3.18146  2.89801  2.37887  2.77519  2.98518  4.58477  3.61503
          0.00695  5.36822  6.09057  0.61958  0.77255  1.83438  0.17401
    256   2.10611  5.52507  3.37715  2.46192  4.85576  3.87282  4.05235  4.31626  2.35677  3.82010  4.57972  3.35537  4.26578  3.15960  1.43503  1.92818  3.32583  3.09917  5.96845  4.58753    473 r - - -
          2.68618  4.42225  2.77519  2.73123  3.46354  2.40513  3.72494  3.29354  2.67741  2.69355  4.24690  2.90347  2.73739  3.18146  2.89801  2.37887  2.77519  2.98518  4.58477  3.61503
          0.00695  5.36822  6.09057  0.61958  0.77255  1.83438  0.17401
    257   2.00406  5.45778  3.33915  2.00374  3.52362  3.83870  4.03047  4.22149  2.04184  2.82949  4.50922  2.37332  3.07589  2.78169  3.26776  3.03135  3.27966  2.67889  5.91516  4.52979    474 e - - -
          2.68618  4.42225  2.77519  2.73123  3.46354  2.40513  3.72494  3.29354  2.67741  2.69355  4.24690  2.90347  2.73739  3.18146  2.89801  2.37887  2.77519  2.98518  4.58477  3.61503
          0.00695  5.36822  6.09057  0.61958  0.77255  1.83438  0.17401
    258   3.04919  5.45495  2.68958  1.81253  4.75872  3.83960  4.03209  3.27080  2.78563  2.59507  4.50692  2.86581  3.24045  3.14374  3.27048  1.69724  2.68620  3.16998  5.91339  4.52879    475 s - - -
          2.68655  4.43202  2.77213  2.72989  3.46278  2.40753  3.72790  3.29879  2.68271  2.69282  4.23642  2.90747  2.73411  3.17438  2.89080  2.37848  2.77725  2.98566  4.58933  3.61641
          1.71272  0.20167  6.09057  2.97944  0.05216  0.99447  0.46191
    259   2.56759  4.21491  2.53806  2.29203  4.98573  3.19842  4.10315  4.46944  2.45394  2.30511  3.27785  2.95601  4.30916  2.13007  2.76212  2.13534  3.37197  4.03278  6.07846  4.66945    513 q - - -
          2.68618  4.42225  2.77519  2.73123  3.46354  2.40513  3.72494  3.29354  2.67741  2.69355  4.24690  2.90347  2.73739  3.18146  2.89801  2.37887  2.77519  2.98518  4.58477  3.61503
          0.11380  5.54947  2.26648  0.61958  0.77255  1.59840  0.22592
    260   3.08395  5.56577  2.52142  2.78819  4.89891  3.00434  4.05053  3.51551  2.07108  3.11299  4.60961  2.46566  4.25541  3.15081  2.38807  1.88561  2.51162  3.10692  6.00567  4.60207    514 s - - -
          2.68618  4.42225  2.77519  2.73123  3.46354  2.40513  3.72494  3.29354  2.67741  2.69355  4.24690  2.90347  2.73739  3.18146  2.89801  2.37887  2.77519  2.98518  4.58477  3.61503
          0.00645  5.44212  6.16446  0.61958  0.77255  1.74977  0.19094
    261   2.25930  5.58538  2.45833  2.47661  4.92680  2.98894  4.04590  4.41019  2.34611  2.66519  4.62701  3.32728  4.25186  2.02073  2.79133  2.12173  3.31458  3.05115  6.02023  4.61150    515 q - - -
          2.68618  4.42225  2.77519  2.73123  3.46354  2.40513  3.72494  3.29354  2.67741  2.69355  4.24690  2.90347  2.73739  3.18146  2.89801  2.37887  2.77519  2.98518  4.58477  3.61503
          0.00645  5.44212  6.16446  0.61958  0.77255  1.16040  0.37595
    262   2.64982  5.65679  3.38663  2.22518  4.99930  2.67842  3.04351  4.48346  2.85296  3.96169  4.70012  2.40296  4.31853  2.77506  3.34601  1.43842  2.34177  4.04648  6.09252  4.68254    516 s - - -
          2.68618  4.42225  2.77519  2.73123  3.46354  2.40513  3.72494  3.29354  2.67741  2.69355  4.24690  2.90347  2.73739  3.18146  2.89801  2.37887  2.77519  2.98518  4.58477  3.61503
          0.02652  5.54879  3.80391  0.61958  0.77255  1.25575  0.33528
    263   1.53143  5.55858  2.93466  2.50054  3.34811  3.95553  4.14855  4.31378  2.90415  3.02262  4.61156  2.40404  4.34816  2.81545  3.38812  1.82219  3.39460  3.13309  6.01942  4.63742    517 a - - -
          2.68618  4.42225  2.77519  2.73123  3.46354  2.40513  3.72494  3.29354  2.67741  2.69355  4.24690  2.90347  2.73739  3.18146  2.89801  2.37887  2.77519  2.98518  4.58477  3.61503
          0.00562  5.57962  6.30197  0.61958  0.77255  1.14532  0.38291
    264   1.87320  5.13528  3.85869  2.84993  4.30584  3.12909  4.36404  3.68445  3.27278  2.18116  3.33534  3.76559  1.88579  3.60121  2.71804  2.50974  3.45672  2.48133  5.69024  4.41881    518 a - - -
          2.68618  4.42225  2.77519  2.73123  3.46354  2.40513  3.72494  3.29354  2.67741  2.69355  4.24690  2.90347  2.73739  3.18146  2.89801  2.37887  2.77519  2.98518  4.58477  3.61503
          0.00530  5.63845  6.36079  0.61958  0.77255  1.15789  0.37709
    265   1.87030  4.70049  5.13035  3.78485  1.59108  4.45855  4.78523  3.12612  4.33917  1.83343  2.97235  2.94596  4.82322  4.49603  4.39592  3.76402  3.53628  1.83622  5.32111  4.14185    519 f - - -
          2.68618  4.42225  2.77519  2.73123  3.46354  2.40513  3.72494  3.29354  2.67741  2.69355  4.24690  2.90347  2.73739  3.18146  2.89801  2.37887  2.77519  2.98518  4.58477  3.61503
          0.00511  5.67481  6.39715  0.61958  0.77255  0.91729  0.51016
    266   2.26952  5.63460  3.55657  2.70445  4.92963  3.29259  4.24135  4.38176  2.55198  2.39770  3.03432  3.53836  3.48174  2.89879  2.86015  1.95769  1.88487  3.41061  6.09846  4.71991    520 t - - -
          2.68618  4.42225  2.77519  2.73123  3.46354  2.40513  3.72494  3.29354  2.67741  2.69355  4.24690  2.90347  2.73739  3.18146  2.89801  2.37887  2.77519  2.98518  4.58477  3.61503
          0.00481  5.73438  6.45672  0.61958  0.77255  0.95969  0.48290
    267   2.72700  5.64897  3.59053  2.68559  4.94258  4.07650  4.26871  4.39120  2.68406  3.10447  4.70568  3.56969  1.85055  3.38617  2.18287  1.45932  3.51168  2.85459  6.11476  4.74097    521 s - - -
          2.68618  4.42225  2.77519  2.73123  3.46354  2.40513  3.72494  3.29354  2.67741  2.69355  4.24690  2.90347  2.73739  3.18146  2.89801  2.37887  2.77519  2.98518  4.58477  3.61503
          0.00468  5.76290  6.48524  0.61958  0.77255  1.11713  0.39633
    268   4.60588  6.34069  5.99196  5.96341  6.07025  5.11407  6.67500  5.72857  5.83780  5.08395  3.54104  5.86279  0.10077  6.22491  5.89404  4.83319  5.15094  5.40573  7.44450  6.37831    522 P - - -
          2.68618  4.42225  2.77519  2.73123  3.46354  2.40513  3.72494  3.29354  2.67741  2.69355  4.24690  2.90347  2.73739  3.18146  2.89801  2.37887  2.77519  2.98518  4.58477  3.61503
          0.00468  5.76290  6.48524  0.61958  0.77255  1.11713  0.39633
    269   2.72382  5.66179  2.62970  2.19497  4.96056  3.30911  4.25567  2.37939  3.01158  2.88982  4.71494  3.55117  4.45526  2.54776  2.97582  1.77129  3.08299  2.44288  6.12325  4.74209    523 s - - -
          2.68421  4.42912  2.77971  2.73396  3.46567  2.40684  3.72714  3.29813  2.67588  2.69450  4.23518  2.90672  2.73681  3.18271  2.88801  2.37774  2.77320  2.98478  4.58431  3.61406
          1.86087  0.40992  1.71059  2.44547  0.09067  1.11713  0.39633
    270   3.20774  4.78375  4.37253  3.79676  2.91342  3.25576  2.82709  2.28129  3.13377  2.26631  3.10382  4.11395  3.21565  3.98393  2.35768  2.88320  1.95540  3.04480  3.22746  4.17536    553 t - - -
          2.68618  4.42225  2.77519  2.73123  3.46354  2.40513  3.72494  3.29354  2.67741  2.69355  4.24690  2.90347  2.73739  3.18146  2.89801  2.37887  2.77519  2.98518  4.58477  3.61503
          0.26380  5.56538  1.47822  0.61958  0.77255  1.57230  0.23265
    271   2.58815  5.57789  3.23961  1.67757  4.92010  3.81444  4.02091  4.40552  2.35203  3.88149  4.62292  2.74805  1.64609  2.56477  3.25667  2.66797  3.30217  3.96774  6.01106  4.59847    554 p - - -
          2.68618  4.42225  2.77519  2.73123  3.46354  2.40513  3.72494  3.29354  2.67741  2.69355  4.24690  2.90347  2.73739  3.18146  2.89801  2.37887  2.77519  2.98518  4.58477  3.61503
          0.00738  5.30896  6.03130  0.61958  0.77255  1.54975  0.23864
    272   2.17948  4.96724  3.72598  2.39478  4.13580  3.98834  4.22160  2.77828  3.13938  3.19451  4.06227  3.62852  2.13802  3.46572  3.54911  2.72253  1.73606  2.70815  5.52621  3.35814    555 t - - -
          2.68618  4.42225  2.77519  2.73123  3.46354  2.40513  3.72494  3.29354  2.67741  2.69355  4.24690  2.90347  2.73739  3.18146  2.89801  2.37887  2.77519  2.98518  4.58477  3.61503
          0.00692  5.37260  6.09494  0.61958  0.77255  1.82973  0.17490
    273   3.07165  5.47185  3.36821  2.46795  4.77876  3.86005  3.19296  4.23388  2.46049  3.75744  3.12937  3.34590  2.43005  2.78770  1.48685  3.05544  3.30128  3.84222  3.38793  3.15424    556 r - - -
          2.68618  4.42225  2.77519  2.73123  3.46354  2.40513  3.72494  3.29354  2.67741  2.69355  4.24690  2.90347  2.73739  3.18146  2.89801  2.37887  2.77519  2.98518  4.58477  3.61503
          0.00692  5.37260  6.09494  0.61958  0.77255  1.82973  0.17490
    274   1.62478  5.38943  3.38114  2.82449  4.67002  2.88734  4.05427  3.22564  2.82077  3.66733  4.44941  2.55136  4.25004  2.53724  2.67701  1.91107  3.28616  3.74530  3.64981  4.49781    557 a - - -
          2.68618  4.42225  2.77519  2.73123  3.46354  2.40513  3.72494  3.29354  2.67741  2.69355  4.24690  2.90347  2.73739  3.18146  2.89801  2.37887  2.77519  2.98518  4.58477  3.61503
          0.00692  5.37260  6.09494  0.61958  0.77255  1.82973  0.17490
    275   2.63394  5.56080  2.75754  1.82834  4.90680  3.82106  4.00819  4.39336  2.08687  3.86640  3.20913  2.38181  4.21474  2.24014  2.42514  2.48501  3.27925  3.95195  5.99283  4.58140    558 e - - -
          2.68618  4.42225  2.77519  2.73123  3.46354  2.40513  3.72494  3.29354  2.67741  2.69355  4.24690  2.90347  2.73739  3.18146  2.89801  2.37887  2.77519  2.98518  4.58477  3.61503
          0.00692  5.37260  6.09494  0.61958  0.77255  1.82973  0.17490
    276   2.28114  5.54760  2.67224  2.74672  4.88702  2.88304  2.62706  4.36910  2.36299  2.75118  4.59007  1.91461  3.09743  3.11178  3.24303  2.32237  3.28158  3.93527  5.98384  4.57609    559 n - - -
          2.68618  4.42225  2.77519  2.73123  3.46354  2.40513  3.72494  3.29354  2.67741  2.69355  4.24690  2.90347  2.73739  3.18146  2.89801  2.37887  2.77519  2.98518  4.58477  3.61503
          0.00692  5.37260  6.09494  0.61958  0.77255  1.82973  0.17490
    277   2.31509  5.37233  2.41030  2.33999  3.11874  3.86078  4.05775  3.04369  2.82928  3.64668  4.43279  2.29328  4.25236  3.18416  3.30617  2.33642  2.03395  3.02815  5.85061  4.48750    560 t - - -
          2.68618  4.42225  2.77519  2.73123  3.46354  2.40513  3.72494  3.29354  2.67741  2.69355  4.24690  2.90347  2.73739  3.18146  2.89801  2.37887  2.77519  2.98518  4.58477  3.61503
          0.04596  5.37260  3.21186  0.61958  0.77255  1.82973  0.17490
    278   2.35646  4.81778  2.92614  3.32955  3.96383  3.13336  4.28464  3.32373  3.29238  1.63711  3.92344  3.74798  4.41232  2.91649  3.65862  3.27217  2.39175  1.72145  5.40014  4.15994    561 l - - -
          2.68618  4.42225  2.77519  2.73123  3.46354  2.40513  3.72494  3.29354  2.67741  2.69355  4.24690  2.90347  2.73739  3.18146  2.89801  2.37887  2.77519  2.98518  4.58477  3.61503
          0.00719  5.33383  6.05617  0.61958  0.77255  1.86952  0.16747
    279   3.03221  5.40463  2.82781  2.15584  2.94020  3.82894  4.02276  4.14640  2.78269  3.68688  4.45976  2.69728  4.22107  3.13976  2.61285  2.38113  1.79505  2.67106  5.87063  3.31614    562 t - - -
          2.68618  4.42225  2.77519  2.73123  3.46354  2.40513  3.72494  3.29354  2.67741  2.69355  4.24690  2.90347  2.73739  3.18146  2.89801  2.37887  2.77519  2.98518  4.58477  3.61503
          0.00719  5.33383  6.05617  0.61958  0.77255  1.25535  0.33544
    280   2.32549  5.59774  1.99551  2.00259  4.93605  3.87226  4.06393  2.54426  2.80350  3.90024  4.64070  2.56721  4.26828  2.72831  3.29606  2.24332  2.48365  3.98485  6.03439  4.62642    563 d - - -
          2.68472  4.42612  2.77197  2.73237  3.46516  2.40527  3.72514  3.29425  2.67978  2.69308  4.24880  2.90363  2.73568  3.18533  2.89995  2.37685  2.77181  2.98613  4.58559  3.61890
          1.73441  0.19671  6.18062  1.96206  0.15148  0.32429  1.28390
    281   1.82260  5.00549  3.44390  3.17317  3.60544  4.37067  3.30111  2.67057  3.73720  1.62111  3.30926  3.42982  4.74752  4.02272  3.05824  3.11309  2.75545  2.08991  5.59692  4.37606    580 l - - -
          2.68618  4.42225  2.77519  2.73123  3.46354  2.40513  3.72494  3.29354  2.67741  2.69355  4.24690  2.90347  2.73739  3.18146  2.89801  2.37887  2.77519  2.98518  4.58477  3.61503
          0.00445  5.81202  6.53436  0.61958  0.77255  0.94048  0.49502
    282   2.96467  5.80177  3.04399  2.35852  5.14575  2.60096  4.25504  4.63096  2.55550  4.10659  3.41270  3.53576  3.69923  2.61495  2.32880  1.72574  2.29708  3.23834  6.23511  3.57846    581 s - - -
          2.68618  4.42225  2.77519  2.73123  3.46354  2.40513  3.72494  3.29354  2.67741  2.69355  4.24690  2.90347  2.73739  3.18146  2.89801  2.37887  2.77519  2.98518  4.58477  3.61503
          0.00445  5.81202  6.53436  0.61958  0.77255  0.58791  0.81078
    283   2.95554  5.82118  2.79314  2.68559  5.15955  4.09983  4.29039  4.64085  2.62670  4.12394  4.86457  3.57010  3.52544  3.08033  3.52122  1.23709  1.59693  3.26704  6.25859  4.85139    582 s - - -
          2.68618  4.42225  2.77519  2.73123  3.46354  2.40513  3.72494  3.29354  2.67741  2.69355  4.24690  2.90347  2.73739  3.18146  2.89801  2.37887  2.77519  2.98518  4.58477  3.61503
          0.00428  5.85215  6.57450  0.61958  0.77255  0.55073  0.85927
    284   6.35633  7.43273  6.90021  6.98026  7.58518  6.04351  7.62959  7.87254  7.18766  7.06144  8.31319  7.17876  0.01596  7.48165  7.02750  6.63465  6.85764  7.34564  8.04621  7.79205    583 P - - -
          2.68618  4.42225  2.77519  2.73123  3.46354  2.40513  3.72494  3.29354  2.67741  2.69355  4.24690  2.90347  2.73739  3.18146  2.89801  2.37887  2.77519  2.98518  4.58477  3.61503
          0.00419  5.87359  6.59594  0.61958  0.77255  0.64479  0.74396
    285   2.96082  4.98926  4.56192  3.44523  4.10593  3.05347  4.73126  2.27576  3.12319  1.16404  4.09963  4.30743  4.82716  4.17640  3.65289  3.11608  1.73778  2.96044  5.58888  4.37969    584 l - - -
          2.68618  4.42225  2.77519  2.73123  3.46354  2.40513  3.72494  3.29354  2.67741  2.69355  4.24690  2.90347  2.73739  3.18146  2.89801  2.37887  2.77519  2.98518  4.58477  3.61503
          0.02350  5.87359  3.89177  0.61958  0.77255  0.64479  0.74396
    286   2.31444  5.05710  4.34326  3.77366  3.55605  4.38424  3.49065  3.15271  2.03410  2.38009  3.34915  2.73990  4.76201  3.13716  4.05211  2.72102  2.13788  2.22434  3.74570  3.30310    585 k - - -
          2.68618  4.42225  2.77519  2.73123  3.46354  2.40513  3.72494  3.29354  2.67741  2.69355  4.24690  2.90347  2.73739  3.18146  2.89801  2.37887  2.77519  2.98518  4.58477  3.61503
          0.00427  5.85436  6.57671  0.61958  0.77255  0.74890  0.64034
    287   2.89103  5.81225  3.57717  3.02131  5.14929  2.56543  2.94633  4.62962  2.78861  3.22259  3.84841  2.94409  3.20388  2.58764  2.42561  1.59255  2.35755  4.19857  6.24977  3.67836    586 s - - -
          2.68618  4.42225  2.77519  2.73123  3.46354  2.40513  3.72494  3.29354  2.67741  2.69355  4.24690  2.90347  2.73739  3.18146  2.89801  2.37887  2.77519  2.98518  4.58477  3.61503
          0.00427  5.85436  6.57671  0.61958  0.77255  0.50190  0.92982
    288   2.96783  5.68531  2.69390  3.11255  3.31894  3.40625  4.34395  3.60292  1.95545  3.96264  3.55193  3.64711  4.54016  3.46649  2.10850  1.92631  2.01542  2.89032  6.15867  4.79040    587 s - - -
          2.68375  4.42587  2.77571  2.73125  3.46417  2.40518  3.72856  3.29577  2.67957  2.69633  4.24797  2.90498  2.73681  3.18284  2.89718  2.37664  2.77281  2.98009  4.58839  3.61729
          1.25176  0.78149  1.36151  2.05411  0.13720  0.60677  0.78770
    289   3.16316  5.67477  2.60876  2.25486  5.02009  2.64547  4.12346  3.52130  1.51684  3.98014  4.71547  3.40288  2.73828  2.27098  3.35138  2.76842  2.55214  4.06557  6.10722  4.69591    601 k - - -
          2.68618  4.42225  2.77519  2.73123  3.46354  2.40513  3.72494  3.29354  2.67741  2.69355  4.24690  2.90347  2.73739  3.18146  2.89801  2.37887  2.77519  2.98518  4.58477  3.61503
          0.03935  5.58578  3.35702  0.61958  0.77255  1.15896  0.37660
    290   3.36017  4.72756  5.31342  3.20204  2.90525  4.54269  4.88034  1.51900  4.49556  1.28075  3.04838  4.70038  4.89624  4.62449  4.50941  3.85665  2.42561  2.15618  5.36356  4.19334    602 l - - -
          2.68618  4.42225  2.77519  2.73123  3.46354  2.40513  3.72494  3.29354  2.67741  2.69355  4.24690  2.90347  2.73739  3.18146  2.89801  2.37887  2.77519  2.98518  4.58477  3.61503
          0.00546  5.60834  6.33069  0.61958  0.77255  1.49596  0.25365
    291   3.19544  5.70307  2.82422  2.88324  5.05064  3.17476  4.15087  4.53519  1.26311  4.00845  4.74592  3.00324  4.35854  3.24815  2.14309  1.98655  2.62144  4.09567  6.13450  4.72594    603 k - - -
          2.68618  4.42225  2.77519  2.73123  3.46354  2.40513  3.72494  3.29354  2.67741  2.69355  4.24690  2.90347  2.73739  3.18146  2.89801  2.37887  2.77519  2.98518  4.58477  3.61503
          0.00546  5.60834  6.33069  0.61958  0.77255  1.49596  0.25365
    292   1.90963  5.67404  2.91955  2.10885  5.01458  2.00326  3.36549  4.49730  2.87419  3.97749  4.71612  3.41898  3.31741  3.23541  2.86509  2.29348  2.51403  3.14055  6.10968  4.70151    604 a - - -
          2.68618  4.42225  2.77519  2.73123  3.46354  2.40513  3.72494  3.29354  2.67741  2.69355  4.24690  2.90347  2.73739  3.18146  2.89801  2.37887  2.77519  2.98518  4.58477  3.61503
          0.07623  5.60834  2.66315  0.61958  0.77255  1.49596  0.25365
    293   2.26250  3.39975  4.15129  3.58149  3.98069  3.23663  4.44767  2.84126  1.93135  2.41337  2.05369  3.96106  3.20108  3.81748  3.85650  2.77056  2.30805  3.12051  5.44066  4.21596    605 k - - -
          2.68618  4.42225  2.77519  2.73123  3.46354  2.40513  3.72494  3.29354  2.67741  2.69355  4.24690  2.90347  2.73739  3.18146  2.89801  2.37887  2.77519  2.98518  4.58477  3.61503
          0.09040  5.53797  2.49499  0.61958  0.77255  0.67196  0.71479
    294   3.22021  5.31935  3.68910  3.12984  4.53084  3.20745  3.18830  2.73642  2.08967  3.56549  3.02616  3.63548  4.46386  2.81408  3.00333  2.74401  1.72825  2.07481  5.84129  4.52945    606 t - - -
          2.68408  4.43235  2.77200  2.73150  3.46350  2.40653  3.72461  3.28999  2.68392  2.69609  4.25450  2.90423  2.73227  3.18570  2.89611  2.37766  2.76941  2.98550  4.58703  3.62045
          1.33702  0.38073  2.91856  2.91186  0.05591  1.41014  0.27986
    295   1.97953  5.29469  3.74346  3.19132  4.59448  2.64852  3.39437  3.99910  3.18022  3.63156  2.62378  3.67906  1.83278  3.52184  3.62603  2.10974  2.13620  3.68374  5.90274  4.59453    651 p - - -
          2.68618  4.42225  2.77519  2.73123  3.46354  2.40513  3.72494  3.29354  2.67741  2.69355  4.24690  2.90347  2.73739  3.18146  2.89801  2.37887  2.77519  2.98518  4.58477  3.61503
          0.03946  5.59728  3.35290  0.61958  0.77255  1.51649  0.24780
    296   3.15636  5.66825  2.08313  2.84478  5.01358  2.72787  3.14283  4.49991  2.52701  3.97356  4.70930  1.95104  4.32153  3.21235  2.28978  2.10199  2.41443  4.05912  6.10058  4.68906    652 n - - -
          2.68618  4.42225  2.77519  2.73123  3.46354  2.40513  3.72494  3.29354  2.67741  2.69355  4.24690  2.90347  2.73739  3.18146  2.89801  2.37887  2.77519  2.98518  4.58477  3.61503
          0.00571  5.56354  6.28589  0.61958  0.77255  1.57538  0.23184
    297   2.27984  5.23169  3.74669  3.19273  4.50274  2.96864  4.32836  3.29640  3.17914  3.54525  3.31660  2.13462  4.45978  3.51777  3.61820  1.98811  1.41078  3.59948  5.83117  4.53251    653 t - - -
          2.68618  4.42225  2.77519  2.73123  3.46354  2.40513  3.72494  3.29354  2.67741  2.69355  4.24690  2.90347  2.73739  3.18146  2.89801  2.37887  2.77519  2.98518  4.58477  3.61503
          0.00571  5.56354  6.28589  0.61958  0.77255  1.57538  0.23184
    298   2.74000  5.62814  2.86674  2.00091  3.35326  3.92869  4.11735  4.43630  2.42795  3.24330  3.57127  2.80010  1.86185  3.21818  3.34804  1.92145  3.38119  4.01152  6.06899  4.66628    654 p - - -
          2.68618  4.42225  2.77519  2.73123  3.46354  2.40513  3.72494  3.29354  2.67741  2.69355  4.24690  2.90347  2.73739  3.18146  2.89801  2.37887  2.77519  2.98518  4.58477  3.61503
          0.03378  5.56354  3.52741  0.61958  0.77255  1.57538  0.23184
    299   2.58854  4.64221  5.07963  4.47354  3.71901  4.40666  4.73365  1.91152  4.28528  1.42409  1.77384  4.52400  3.48602  4.44092  2.54089  3.71318  3.48078  2.64333  5.26288  4.08714    655 l - - -
          2.68618  4.42225  2.77519  2.73123  3.46354  2.40513  3.72494  3.29354  2.67741  2.69355  4.24690  2.90347  2.73739  3.18146  2.89801  2.37887  2.77519  2.98518  4.58477  3.61503
          0.03891  5.53564  3.37490  0.61958  0.77255  1.62021  0.22047
    300   3.12187  2.92694  3.43533  2.87860  4.77119  3.02898  2.54004  3.63341  2.87619  3.03665  4.53934  2.85051  3.31264  2.82990  2.37364  1.50912  3.35309  3.84274  5.95145  4.57812    656 s - - -
          2.68618  4.42225  2.77519  2.73123  3.46354  2.40513  3.72494  3.29354  2.67741  2.69355  4.24690  2.90347  2.73739  3.18146  2.89801  2.37887  2.77519  2.98518  4.58477  3.61503
          0.00607  5.50280  6.22514  0.61958  0.77255  1.66905  0.20878
    301   3.11561  5.62658  2.91958  2.41761  4.97187  3.88917  4.07618  4.45791  2.27448  3.93190  3.38075  1.75766  3.16772  2.30814  2.17852  2.57660  3.34675  3.07525  6.05908  4.64810    657 n - - -
          2.68618  4.42225  2.77519  2.73123  3.46354  2.40513  3.72494  3.29354  2.67741  2.69355  4.24690  2.90347  2.73739  3.18146  2.89801  2.37887  2.77519  2.98518  4.58477  3.61503
          0.00607  5.50280  6.22514  0.61958  0.77255  1.66905  0.20878
    302   3.16838  5.55640  3.47394  2.91132  4.87422  2.27662  4.13495  4.32547  2.34896  3.84765  4.61720  3.44461  3.31315  3.24805  1.39877  2.71825  2.12512  3.93512  3.38691  4.64069    658 r - - -
          2.68618  4.42225  2.77519  2.73123  3.46354  2.40513  3.72494  3.29354  2.67741  2.69355  4.24690  2.90347  2.73739  3.18146  2.89801  2.37887  2.77519  2.98518  4.58477  3.61503
          0.00607  5.50280  6.22514  0.61958  0.77255  1.66905  0.20878
    303   3.19825  4.59230  5.03570  4.42962  3.68835  4.35541  4.68400  2.06322  4.24247  1.75515  2.09181  3.10932  4.71993  4.39802  4.29619  2.33416  2.30120  1.92277  5.21688  4.03775    659 l - - -
          2.68618  4.42225  2.77519  2.73123  3.46354  2.40513  3.72494  3.29354  2.67741  2.69355  4.24690  2.90347  2.73739  3.18146  2.89801  2.37887  2.77519  2.98518  4.58477  3.61503
          0.00607  5.50280  6.22514  0.61958  0.77255  1.66905  0.20878
    304   1.69162  5.38893  3.48927  2.28318  2.81744  3.01953  4.14328  4.07301  2.49719  3.65548  3.75354  2.91247  4.33411  3.28011  2.72001  2.75618  3.35672  2.09783  5.87878  4.52888    660 a - - -
          2.68618  4.42225  2.77519  2.73123  3.46354  2.40513  3.72494  3.29354  2.67741  2.69355  4.24690  2.90347  2.73739  3.18146  2.89801  2.37887  2.77519  2.98518  4.58477  3.61503
          0.04283  5.50280  3.27403  0.61958  0.77255  1.10426  0.40265
    305   2.35442  5.64433  3.11500  2.31121  4.98192  2.05016  4.11711  4.46246  2.85552  2.91375  4.68774  3.39865  3.20401  2.13085  3.34716  2.05995  2.42096  4.03111  6.08230  4.67596    661 g - - -
          2.68464  4.42787  2.77742  2.73473  3.46608  2.40211  3.72742  3.29814  2.68107  2.69118  4.24791  2.90522  2.73562  3.18408  2.89480  2.37643  2.77331  2.98432  4.59039  3.61304
          1.43487  0.40185  2.37760  2.43000  0.09216  0.93287  0.49992
    306   1.87224  5.67196  2.04293  2.53362  5.01717  2.35285  3.22840  4.50326  2.20980  3.06499  4.71261  2.95412  4.32796  3.21790  2.77985  2.58620  3.10807  4.06268  6.10454  4.69346    683 a - - -
          2.68618  4.42225  2.77519  2.73123  3.46354  2.40513  3.72494  3.29354  2.67741  2.69355  4.24690  2.90347  2.73739  3.18146  2.89801  2.37887  2.77519  2.98518  4.58477  3.61503
          0.16369  5.58512  1.91565  0.61958  0.77255  1.53834  0.24174
    307   2.32473  5.59344  2.84271  1.76952  4.93941  3.85190  3.04237  4.42589  2.12429  3.89884  4.63410  3.31895  4.24640  2.74878  2.69251  1.70042  3.31199  3.98461  6.02519  4.61381    684 s - - -
          2.68618  4.42225  2.77519  2.73123  3.46354  2.40513  3.72494  3.29354  2.67741  2.69355  4.24690  2.90347  2.73739  3.18146  2.89801  2.37887  2.77519  2.98518  4.58477  3.61503
          0.00655  5.42798  6.15032  0.61958  0.77255  1.55765  0.23652
    308   3.19509  4.60058  4.98771  4.38612  3.69356  2.99140  4.67671  2.28069  4.20764  1.13257  2.12636  4.45151  4.71060  4.37130  4.27732  2.40131  2.69570  2.83714  5.22479  4.04579    685 l - - -
          2.68618  4.42225  2.77519  2.73123  3.46354  2.40513  3.72494  3.29354  2.67741  2.69355  4.24690  2.90347  2.73739  3.18146  2.89801  2.37887  2.77519  2.98518  4.58477  3.61503
          0.00617  5.48716  6.20950  0.61958  0.77255  1.15092  0.38030
    309   3.16511  5.67829  1.95464  1.90478  5.02420  2.69072  4.12479  4.51091  2.21647  3.08543  4.71888  2.29570  4.33101  2.93248  2.75362  3.12669  2.34735  4.06941  6.11027  4.69853    686 e - - -
          2.68618  4.42225  2.77519  2.73123  3.46354  2.40513  3.72494  3.29354  2.67741  2.69355  4.24690  2.90347  2.73739  3.18146  2.89801  2.37887  2.77519  2.98518  4.58477  3.61503
          0.00558  5.58636  6.30871  0.61958  0.77255  0.96719  0.47828
    310   3.27235  4.94572  3.12463  3.66131  3.10654  4.27236  3.41963  2.36827  2.56049  3.15353  3.39105  4.04380  4.65014  3.89948  2.45138  2.29606  2.61255  2.05314  2.85706  2.93154    687 v - - -
          2.68618  4.42225  2.77519  2.73123  3.46354  2.40513  3.72494  3.29354  2.67741  2.69355  4.24690  2.90347  2.73739  3.18146  2.89801  2.37887  2.77519  2.98518  4.58477  3.61503
          0.00507  5.68355  6.40590  0.61958  0.77255  1.38670  0.28755
    311   2.67683  3.55087  3.10722  2.07326  5.07406  2.00186  2.64123  4.56038  2.58968  4.03400  4.76905  2.52575  3.59517  3.27349  2.83344  2.02383  3.11441  4.11941  6.16090  4.74964    688 g - - -
          2.68618  4.42225  2.77519  2.73123  3.46354  2.40513  3.72494  3.29354  2.67741  2.69355  4.24690  2.90347  2.73739  3.18146  2.89801  2.37887  2.77519  2.98518  4.58477  3.61503
          0.00507  5.68355  6.40590  0.61958  0.77255  1.38670  0.28755
    312   1.99298  5.65298  3.50913  2.95339  4.97427  2.36154  4.20482  4.43863  2.61528  3.95222  4.70954  3.49472  3.18824  3.31250  2.45495  1.52132  2.43945  4.03284  6.11186  3.52807    689 s - - -
          2.68618  4.42225  2.77519  2.73123  3.46354  2.40513  3.72494  3.29354  2.67741  2.69355  4.24690  2.90347  2.73739  3.18146  2.89801  2.37887  2.77519  2.98518  4.58477  3.61503
          0.00507  5.68355  6.40590  0.61958  0.77255  1.38670  0.28755
    313   2.66405  5.68037  2.55992  2.58341  5.00532  3.12376  4.18967  4.47734  1.93279  2.60951  3.36983  3.47603  4.39341  3.29284  2.05932  2.43588  2.97574  2.44614  6.12528  4.72680    690 k - - -
          2.68618  4.42225  2.77519  2.73123  3.46354  2.40513  3.72494  3.29354  2.67741  2.69355  4.24690  2.90347  2.73739  3.18146  2.89801  2.37887  2.77519  2.98518  4.58477  3.61503
          0.00507  5.68355  6.40590  0.61958  0.77255  1.38670  0.28755
    314   2.34676  5.73302  3.46489  2.46046  5.07874  3.12088  4.18093  4.56498  2.31999  4.03844  4.77384  1.72554  3.45170  2.84695  2.97690  1.57639  3.45248  4.12407  6.16519  4.75401    691 s - - -
          2.68618  4.42225  2.77519  2.73123  3.46354  2.40513  3.72494  3.29354  2.67741  2.69355  4.24690  2.90347  2.73739  3.18146  2.89801  2.37887  2.77519  2.98518  4.58477  3.61503
          0.00507  5.68355  6.40590  0.61958  0.77255  1.38670  0.28755
    315   2.52750  5.72948  2.30894  2.19328  5.07552  2.74396  3.54775  3.30187  1.88944  4.03517  4.76989  2.95294  3.49819  2.02180  2.94723  3.17842  3.44771  3.19613  6.16158  4.75005    692 k - - -
          2.68618  4.42225  2.77519  2.73123  3.46354  2.40513  3.72494  3.29354  2.67741  2.69355  4.24690  2.90347  2.73739  3.18146  2.89801  2.37887  2.77519  2.98518  4.58477  3.61503
          0.00507  5.68355  6.40590  0.61958  0.77255  1.38670  0.28755
    316   3.21909  5.73273  2.66804  1.70646  5.07919  3.99148  3.40767  4.56600  2.18318  4.03845  4.77314  3.45842  2.84199  2.57839  2.06883  2.00421  3.09656  4.12414  6.16439  4.75277    693 e - - -
          2.68618  4.42225  2.77519  2.73123  3.46354  2.40513  3.72494  3.29354  2.67741  2.69355  4.24690  2.90347  2.73739  3.18146  2.89801  2.37887  2.77519  2.98518  4.58477  3.61503
          0.00507  5.68355  6.40590  0.61958  0.77255  1.38670  0.28755
    317   2.90752  5.76193  2.50095  2.59700  5.10662  3.27454  4.20401  4.59412  2.94549  4.06745  4.80443  1.86368  3.26213  2.58115  3.44089  1.40938  2.69805  4.15272  6.19481  4.78083    694 s - - -
          2.68618  4.42225  2.77519  2.73123  3.46354  2.40513  3.72494  3.29354  2.67741  2.69355  4.24690  2.90347  2.73739  3.18146  2.89801  2.37887  2.77519  2.98518  4.58477  3.61503
          0.04986  5.68355  3.09584  0.61958  0.77255  1.38670  0.28755
    318   2.08073  5.67878  2.77840  2.67134  5.01389  3.96951  4.15773  4.49288  2.89644  3.97984  2.90592  2.96090  2.75912  2.91307  2.99880  1.40632  2.92150  3.50244  6.11753  4.71266    695 s - - -
          2.68618  4.42225  2.77519  2.73123  3.46354  2.40513  3.72494  3.29354  2.67741  2.69355  4.24690  2.90347  2.73739  3.18146  2.89801  2.37887  2.77519  2.98518  4.58477  3.61503
          0.00530  5.63899  6.36133  0.61958  0.77255  1.48100  0.25801
    319   1.84053  4.65533  5.21581  4.60229  2.48916  3.34470  4.77620  2.13198  4.39273  1.48465  2.93965  4.59801  4.80756  4.52864  4.40974  3.19578  2.33585  2.54263  5.27721  4.10071    696 l - - -
          2.68618  4.42225  2.77519  2.73123  3.46354  2.40513  3.72494  3.29354  2.67741  2.69355  4.24690  2.90347  2.73739  3.18146  2.89801  2.37887  2.77519  2.98518  4.58477  3.61503
          0.04296  5.63899  3.25737  0.61958  0.77255  1.48100  0.25801
    320   2.66938  4.66427  4.96230  4.36255  3.05083  2.03138  3.61737  2.23199  4.19881  2.06502  3.78155  4.46317  4.75267  2.46976  4.29399  3.03720  2.63924  2.20797  3.32291  3.20621    697 g - - -
          2.68618  4.42225  2.77519  2.73123  3.46354  2.40513  3.72494  3.29354  2.67741  2.69355  4.24690  2.90347  2.73739  3.18146  2.89801  2.37887  2.77519  2.98518  4.58477  3.61503
          0.00550  5.60153  6.32388  0.61958  0.77255  1.22364  0.34836
    321   1.97042  5.73744  2.09691  1.93264  5.08220  3.09392  4.18031  4.56956  2.72769  4.04301  4.77988  2.94234  3.72829  3.27803  3.41648  1.63206  2.96326  4.12826  6.17039  4.75667    698 s - - -
          2.68618  4.42225  2.77519  2.73123  3.46354  2.40513  3.72494  3.29354  2.67741  2.69355  4.24690  2.90347  2.73739  3.18146  2.89801  2.37887  2.77519  2.98518  4.58477  3.61503
          0.03752  5.64681  3.40242  0.61958  0.77255  1.46537  0.26266
    322   3.17777  5.67156  1.63869  2.23257  5.00956  3.06498  3.12152  3.78500  2.57487  3.36959  3.88695  2.94449  4.34746  3.24060  3.37106  2.25165  2.81779  4.05840  6.10850  2.54256    699 d - - -
          2.68618  4.42225  2.77519  2.73123  3.46354  2.40513  3.72494  3.29354  2.67741  2.69355  4.24690  2.90347  2.73739  3.18146  2.89801  2.37887  2.77519  2.98518  4.58477  3.61503
          0.00543  5.61472  6.33707  0.61958  0.77255  1.52725  0.24479
    323   2.20804  3.52738  1.93569  1.96955  4.95526  2.80872  4.15233  4.42517  2.58676  2.72556  4.68031  3.43954  4.35548  3.25666  3.38543  2.52617  2.37140  3.51866  6.08031  4.68381    700 d - - -
          2.68618  4.42225  2.77519  2.73123  3.46354  2.40513  3.72494  3.29354  2.67741  2.69355  4.24690  2.90347  2.73739  3.18146  2.89801  2.37887  2.77519  2.98518  4.58477  3.61503
          0.02893  5.61472  3.69403  0.61958  0.77255  1.52725  0.24479
    324   2.77291  5.62509  1.70746  1.97507  3.37592  3.94819  4.13775  3.38399  2.49863  2.75517  4.67141  2.93827  4.34126  3.24134  3.37038  2.12211  2.71511  4.00426  6.07071  4.67290    701 d - - -
          2.68618  4.42225  2.77519  2.73123  3.46354  2.40513  3.72494  3.29354  2.67741  2.69355  4.24690  2.90347  2.73739  3.18146  2.89801  2.37887  2.77519  2.98518  4.58477  3.61503
          0.00556  5.59135  6.31369  0.61958  0.77255  1.56888  0.23354
    325   2.61000  5.51837  2.95734  2.56666  2.51204  3.20822  3.11455  4.24608  2.93241  3.14793  4.57587  3.46936  4.36411  2.73964  2.42507  2.27290  2.92128  2.61104  5.99000  2.56160    702 s - - -
          2.68618  4.42225  2.77519  2.73123  3.46354  2.40513  3.72494  3.29354  2.67741  2.69355  4.24690  2.90347  2.73739  3.18146  2.89801  2.37887  2.77519  2.98518  4.58477  3.61503
          0.00556  5.59135  6.31369  0.61958  0.77255  0.97117  0.47584
    326   2.59930  5.60019  2.96173  2.35921  3.40793  4.02033  3.42881  2.68562  2.61101  2.06887  4.65491  3.15705  4.41238  2.42785  3.45512  2.19763  2.48682  3.36575  6.06533  4.68814    703 l - - -
          2.68652  4.42364  2.77378  2.73150  3.46426  2.40580  3.72399  3.29292  2.67769  2.69346  4.24706  2.90413  2.73583  3.18198  2.89808  2.37826  2.77539  2.98534  4.58616  3.61642
          1.31934  0.59137  1.71971  1.11583  0.39696  0.86578  0.54598
    327   2.01561  5.65378  2.18607  2.03727  4.99231  2.80900  4.12377  4.47352  2.86195  2.80016  4.69704  3.40472  4.32870  3.22256  2.76868  1.99104  2.47506  4.04109  6.09125  4.68428    710 s - - -
          2.68618  4.42225  2.77519  2.73123  3.46354  2.40513  3.72494  3.29354  2.67741  2.69355  4.24690  2.90347  2.73739  3.18146  2.89801  2.37887  2.77519  2.98518  4.58477  3.61503
          0.00564  5.57667  6.29901  0.61958  0.77255  1.59370  0.22712
    328   2.67541  5.58758  1.94426  2.88521  3.47059  3.94601  4.13683  4.36324  2.88577  3.16549  2.83977  2.50273  3.59591  2.39552  2.88343  2.14927  2.79558  3.96044  6.04045  3.28587    711 d - - -
          2.68618  4.42225  2.77519  2.73123  3.46354  2.40513  3.72494  3.29354  2.67741  2.69355  4.24690  2.90347  2.73739  3.18146  2.89801  2.37887  2.77519  2.98518  4.58477  3.61503
          0.00564  5.57667  6.29901  0.61958  0.77255  1.59370  0.22712
    329   2.00667  5.62740  1.99169  2.41746  4.95577  2.71537  3.13762  3.15814  2.57657  3.92554  3.57599  2.82492  4.33048  3.22820  3.35765  2.31391  3.38841  3.07316  6.07020  3.67518    712 d - - -
          2.68618  4.42225  2.77519  2.73123  3.46354  2.40513  3.72494  3.29354  2.67741  2.69355  4.24690  2.90347  2.73739  3.18146  2.89801  2.37887  2.77519  2.98518  4.58477  3.61503
          0.00564  5.57667  6.29901  0.61958  0.77255  1.59370  0.22712
    330   1.94660  5.64450  2.66925  2.22439  4.97991  3.93413  3.48915  4.45915  2.86102  3.08707  3.48564  2.75267  2.51543  3.22191  3.35221  1.88725  2.60454  4.02995  6.08303  4.67793    713 s - - -
          2.68618  4.42225  2.77519  2.73123  3.46354  2.40513  3.72494  3.29354  2.67741  2.69355  4.24690  2.90347  2.73739  3.18146  2.89801  2.37887  2.77519  2.98518  4.58477  3.61503
          0.00564  5.57667  6.29901  0.61958  0.77255  1.59370  0.22712
    331   2.65373  5.43833  1.92942  2.53693  3.47228  3.26570  4.18173  2.65240  2.71515  2.48147  3.50566  3.49575  2.63870  2.51109  3.43595  2.85137  3.39740  3.78177  5.92636  3.37319    714 d - - -
          2.68618  4.42225  2.77519  2.73123  3.46354  2.40513  3.72494  3.29354  2.67741  2.69355  4.24690  2.90347  2.73739  3.18146  2.89801  2.37887  2.77519  2.98518  4.58477  3.61503
          0.03007  5.57667  3.65598  0.61958  0.77255  1.59370  0.22712
    332   3.14656  5.54882  2.55019  2.00000  3.77759  2.60932  4.13030  3.02150  2.88425  2.54073  4.60095  2.75282  4.33052  2.81461  2.91856  3.13100  2.39604  3.91632  6.00792  2.45670    715 e - - -
          2.68618  4.42225  2.77519  2.73123  3.46354  2.40513  3.72494  3.29354  2.67741  2.69355  4.24690  2.90347  2.73739  3.18146  2.89801  2.37887  2.77519  2.98518  4.58477  3.61503
          0.00578  5.55238  6.27472  0.61958  0.77255  1.63271  0.21741
    333   2.32584  5.62255  2.32621  1.87545  4.95412  2.79627  4.11304  4.43050  2.85380  3.92236  4.66745  3.00187  4.31723  3.21409  3.34435  1.94453  2.40816  3.01077  3.37227  4.66152    716 e - - -
          2.68618  4.42225  2.77519  2.73123  3.46354  2.40513  3.72494  3.29354  2.67741  2.69355  4.24690  2.90347  2.73739  3.18146  2.89801  2.37887  2.77519  2.98518  4.58477  3.61503
          0.00578  5.55238  6.27472  0.61958  0.77255  1.63271  0.21741
    334   2.65843  5.58209  2.43135  2.86775  3.51131  2.33064  4.12114  4.36310  2.28595  3.87467  4.63068  3.41060  2.39865  3.22790  2.49359  2.55124  2.60556  2.89154  6.03297  3.28774    717 k - - -
          2.68618  4.42225  2.77519  2.73123  3.46354  2.40513  3.72494  3.29354  2.67741  2.69355  4.24690  2.90347  2.73739  3.18146  2.89801  2.37887  2.77519  2.98518  4.58477  3.61503
          0.00578  5.55238  6.27472  0.61958  0.77255  0.57223  0.83072
    335   2.17659  5.77375  3.51692  2.39527  5.11754  2.54693  3.24524  4.60211  2.57071  4.07852  4.81533  3.50981  2.85578  3.32597  2.60437  1.34792  3.10294  4.16383  6.20759  4.79798    718 s - - -
          2.68618  4.42225  2.77519  2.73123  3.46354  2.40513  3.72494  3.29354  2.67741  2.69355  4.24690  2.90347  2.73739  3.18146  2.89801  2.37887  2.77519  2.98518  4.58477  3.61503
          0.00467  5.76512  6.48747  0.61958  0.77255  1.17248  0.37048
    336   1.81724  5.74971  2.46567  2.97113  5.08475  2.30849  4.23386  4.56286  2.97315  4.05150  4.00558  3.03620  2.46250  3.33395  2.29122  2.47595  2.43596  3.54594  6.19052  4.78654    719 a - - -
          2.68618  4.42225  2.77519  2.73123  3.46354  2.40513  3.72494  3.29354  2.67741  2.69355  4.24690  2.90347  2.73739  3.18146  2.89801  2.37887  2.77519  2.98518  4.58477  3.61503
          0.00467  5.76512  6.48747  0.61958  0.77255  1.17248  0.37048
    337   2.39105  5.66598  2.80607  3.01175  4.96588  2.12265  3.25548  3.44611  3.01144  3.95181  2.63921  2.94471  3.31895  3.36938  3.04401  2.13316  2.12795  3.24177  6.12675  4.74484    720 g - - -
          2.68618  4.42225  2.77519  2.73123  3.46354  2.40513  3.72494  3.29354  2.67741  2.69355  4.24690  2.90347  2.73739  3.18146  2.89801  2.37887  2.77519  2.98518  4.58477  3.61503
          0.00467  5.76512  6.48747  0.61958  0.77255  1.17248  0.37048
    338   2.48894  5.78272  2.51230  1.81489  5.12824  4.04146  4.23039  4.61474  2.96593  4.08827  4.82363  3.50867  2.73096  2.77147  2.58109  1.66367  2.32970  4.17368  6.21520  4.80353    721 s - - -
          2.68618  4.42225  2.77519  2.73123  3.46354  2.40513  3.72494  3.29354  2.67741  2.69355  4.24690  2.90347  2.73739  3.18146  2.89801  2.37887  2.77519  2.98518  4.58477  3.61503
          0.00467  5.76512  6.48747  0.61958  0.77255  1.17248  0.37048
    339   2.34618  5.67443  2.31896  2.61572  4.97749  2.63332  4.25390  3.55299  3.00755  3.10072  4.72644  3.23443  1.72034  3.36577  2.61193  3.25460  2.96632  2.56081  6.13318  4.74911    722 p - - -
          2.68618  4.42225  2.77519  2.73123  3.46354  2.40513  3.72494  3.29354  2.67741  2.69355  4.24690  2.90347  2.73739  3.18146  2.89801  2.37887  2.77519  2.98518  4.58477  3.61503
          0.00467  5.76512  6.48747  0.61958  0.77255  1.17248  0.37048
    340   2.87609  5.59119  2.74331  2.63452  4.86389  4.08284  4.27972  2.83038  3.05170  2.85049  4.65176  3.02715  1.27275  3.40657  2.97896  2.77462  2.81410  3.08865  6.06989  4.70742    723 p - - -
          2.68618  4.42225  2.77519  2.73123  3.46354  2.40513  3.72494  3.29354  2.67741  2.69355  4.24690  2.90347  2.73739  3.18146  2.89801  2.37887  2.77519  2.98518  4.58477  3.61503
          0.00467  5.76512  6.48747  0.61958  0.77255  1.17248  0.37048
    341   2.09114  5.57536  3.62054  3.06344  3.98670  2.46589  3.61981  4.27733  2.30459  3.44001  4.63738  3.03101  2.35405  3.41446  2.93671  2.72994  2.55515  2.25087  6.05759  3.38957    724 a - - -
          2.68618  4.42225  2.77519  2.73123  3.46354  2.40513  3.72494  3.29354  2.67741  2.69355  4.24690  2.90347  2.73739  3.18146  2.89801  2.37887  2.77519  2.98518  4.58477  3.61503
          0.00467  5.76512  6.48747  0.61958  0.77255  0.92846  0.50279
    342   1.93932  5.79496  3.53053  1.65390  5.14047  3.11851  4.24444  4.62656  2.17832  4.10050  4.83590  2.54811  2.96829  3.34082  2.95790  2.96540  2.06477  4.18592  6.22766  4.81661    725 e - - -
          2.68618  4.42225  2.77519  2.73123  3.46354  2.40513  3.72494  3.29354  2.67741  2.69355  4.24690  2.90347  2.73739  3.18146  2.89801  2.37887  2.77519  2.98518  4.58477  3.61503
          0.00454  5.79279  6.51514  0.61958  0.77255  1.08303  0.41335
    343   3.41359  4.78711  5.37106  4.75706  1.07182  3.28366  4.91903  2.29054  4.54451  1.82608  2.95455  4.74568  4.94577  4.67445  4.55469  2.58136  3.64570  2.56454  5.40919  4.23507    726 f - - -
          2.68618  4.42225  2.77519  2.73123  3.46354  2.40513  3.72494  3.29354  2.67741  2.69355  4.24690  2.90347  2.73739  3.18146  2.89801  2.37887  2.77519  2.98518  4.58477  3.61503
          0.00454  5.79279  6.51514  0.61958  0.77255  1.08303  0.41335
    344   3.36776  5.89107  1.52681  1.89982  5.23477  4.10045  4.31532  4.72472  2.82878  4.19518  4.93482  2.17677  4.51385  2.14197  2.25531  2.61013  3.60183  4.28150  6.32117  4.90274    727 d - - -
          2.68618  4.42225  2.77519  2.73123  3.46354  2.40513  3.72494  3.29354  2.67741  2.69355  4.24690  2.90347  2.73739  3.18146  2.89801  2.37887  2.77519  2.98518  4.58477  3.61503
          0.00454  5.79279  6.51514  0.61958  0.77255  1.08303  0.41335
    345   3.37961  4.76747  5.25916  4.64955  2.19469  3.26744  4.86882  2.22022  4.45273  0.95343  3.36003  3.57356  3.48317  3.29754  4.49060  3.84740  3.61176  2.65356  5.38777  4.21000    728 l - - -
          2.68618  4.42225  2.77519  2.73123  3.46354  2.40513  3.72494  3.29354  2.67741  2.69355  4.24690  2.90347  2.73739  3.18146  2.89801  2.37887  2.77519  2.98518  4.58477  3.61503
          0.00454  5.79279  6.51514  0.61958  0.77255  0.81987  0.58069
    346   2.90123  5.84653  3.53973  2.14437  5.19098  2.73542  2.97812  4.67779  2.69909  4.15136  4.88879  2.92076  4.49288  2.59469  3.52245  1.04062  3.56540  4.23713  6.27872  4.86575    729 s - - -
          2.68618  4.42225  2.77519  2.73123  3.46354  2.40513  3.72494  3.29354  2.67741  2.69355  4.24690  2.90347  2.73739  3.18146  2.89801  2.37887  2.77519  2.98518  4.58477  3.61503
          0.02710  5.82208  3.73925  0.61958  0.77255  0.97553  0.47319
    347   2.74672  5.33628  3.04456  2.77025  4.52908  4.19286  3.47599  3.29456  3.27090  1.31717  3.39679  3.77909  4.57960  2.83435  2.73330  2.53330  3.07308  2.59115  5.87253  3.60302    730 l - - -
          2.68618  4.42225  2.77519  2.73123  3.46354  2.40513  3.72494  3.29354  2.67741  2.69355  4.24690  2.90347  2.73739  3.18146  2.89801  2.37887  2.77519  2.98518  4.58477  3.61503
          0.00451  5.79950  6.52184  0.61958  0.77255  1.05969  0.42551
    348   2.50833  4.83049  5.31472  4.70911  1.15350  4.60293  3.57435  2.72116  4.51256  1.40289  3.91108  4.73444  2.80338  4.65578  4.55045  3.91238  3.67663  3.06592  5.42125  4.22484    731 f - - -
          2.68618  4.42225  2.77519  2.73123  3.46354  2.40513  3.72494  3.29354  2.67741  2.69355  4.24690  2.90347  2.73739  3.18146  2.89801  2.37887  2.77519  2.98518  4.58477  3.61503
          0.00451  5.79950  6.52184  0.61958  0.77255  0.50179  0.93000
    349   4.16043  6.34936  3.81507  3.84574  6.48311  2.25639  5.50734  6.04562  4.53805  5.55402  6.41233  3.07252  0.38890  3.04868  5.01037  4.18389  4.61396  5.38131  7.65878  6.24854    732 P - - -
          2.68618  4.42225  2.77519  2.73123  3.46354  2.40513  3.72494  3.29354  2.67741  2.69355  4.24690  2.90347  2.73739  3.18146  2.89801  2.37887  2.77519  2.98518  4.58477  3.61503
          0.00420  5.87021  6.59255  0.61958  0.77255  0.76009  0.63040
    350   2.62029  5.83489  2.98525  1.99890  5.17750  4.10474  3.10050  3.87773  2.72233  3.21593  4.87619  3.57315  2.36182  2.61906  3.06302  1.60837  3.56122  2.86896  6.26904  4.85957    733 s - - -
          2.68618  4.42225  2.77519  2.73123  3.46354  2.40513  3.72494  3.29354  2.67741  2.69355  4.24690  2.90347  2.73739  3.18146  2.89801  2.37887  2.77519  2.98518  4.58477  3.61503
          0.00420  5.87021  6.59255  0.61958  0.77255  0.76009  0.63040
    351   1.66181  5.58098  3.72600  2.85840  4.82877  3.40890  4.37157  3.45079  2.16042  2.34949  3.51261  3.69211  3.37660  3.08018  2.92988  2.37405  2.81333  2.57164  6.07673  4.73353    734 a - - -
          2.68618  4.42225  2.77519  2.73123  3.46354  2.40513  3.72494  3.29354  2.67741  2.69355  4.24690  2.90347  2.73739  3.18146  2.89801  2.37887  2.77519  2.98518  4.58477  3.61503
          0.00420  5.87021  6.59255  0.61958  0.77255  0.76009  0.63040
    352   2.57287  4.85565  5.08751  4.49106  1.04532  4.55882  4.87399  3.29601  4.33719  2.17377  3.39048  3.33148  4.92587  3.50445  4.45106  3.28865  3.15993  3.10612  5.46972  2.13850    735 f - - -
          2.68681  4.42328  2.77536  2.73226  3.46457  2.40616  3.72598  3.29457  2.67754  2.69137  4.24576  2.90290  2.73627  3.18185  2.89650  2.37922  2.77520  2.98454  4.58580  3.61473
          0.36527  1.34076  3.11581  1.36846  0.29370  0.49818  0.93556
    353   2.77476  5.83761  3.59516  3.03703  5.18189  3.50644  3.27865  4.66254  2.43657  2.64461  4.87963  3.09115  4.50598  1.49527  1.63939  2.48485  3.57050  4.22808  6.26814  4.86444    743 q - - -
          2.68618  4.42225  2.77519  2.73123  3.46354  2.40513  3.72494  3.29354  2.67741  2.69355  4.24690  2.90347  2.73739  3.18146  2.89801  2.37887  2.77519  2.98518  4.58477  3.61503
          0.00427  5.85447  6.57682  0.61958  0.77255  0.83693  0.56746
    354   3.31995  5.83362  2.18168  2.46622  5.17998  4.09318  3.46888  4.66686  2.40118  4.13945  4.87395  2.12788  3.37154  2.53390  2.13691  2.53208  2.28060  3.12592  6.26552  4.85380    744 n - - -
          2.68618  4.42225  2.77519  2.73123  3.46354  2.40513  3.72494  3.29354  2.67741  2.69355  4.24690  2.90347  2.73739  3.18146  2.89801  2.37887  2.77519  2.98518  4.58477  3.61503
          0.10257  5.85447  2.35795  0.61958  0.77255  0.83693  0.56746
    355   3.53134  5.46192  5.58529  5.48095  6.30130  0.69730  6.27508  5.81666  5.53152  5.48921  6.21887  5.05528  2.26472  5.64998  5.63347  2.03452  1.68037  4.87852  7.62287  6.57612    745 g - - -
          2.68618  4.42225  2.77519  2.73123  3.46354  2.40513  3.72494  3.29354  2.67741  2.69355  4.24690  2.90347  2.73739  3.18146  2.89801  2.37887  2.77519  2.98518  4.58477  3.61503
          0.00471  5.75662  6.47896  0.61958  0.77255  1.19798  0.35926
    356   3.26130  5.74362  2.99227  2.31897  5.07692  3.14852  4.22783  3.66902  2.62028  2.81588  4.78739  2.91387  1.59195  3.32804  3.05544  2.29254  2.53447  3.03309  6.18342  4.77967    746 p - - -
          2.68618  4.42225  2.77519  2.73123  3.46354  2.40513  3.72494  3.29354  2.67741  2.69355  4.24690  2.90347  2.73739  3.18146  2.89801  2.37887  2.77519  2.98518  4.58477  3.61503
          0.00471  5.75662  6.47896  0.61958  0.77255  1.00811  0.45398
    357   1.33025  5.92620  2.65153  2.59631  5.27168  1.65515  4.35784  4.76177  3.12443  4.23716  4.98252  2.51778  4.54585  3.46218  3.13983  2.39758  3.64771  4.32038  6.36828  4.94661    747 a - - -
          2.68618  4.42225  2.77519  2.73123  3.46354  2.40513  3.72494  3.29354  2.67741  2.69355  4.24690  2.90347  2.73739  3.18146  2.89801  2.37887  2.77519  2.98518  4.58477  3.61503
          0.00461  5.77780  6.50014  0.61958  0.77255  0.58597  0.81321
    358   1.60669  3.64661  3.57429  2.21759  5.14436  4.09437  4.28225  4.62433  2.24656  4.10936  4.85064  3.10936  4.48765  3.04530  2.62989  1.79249  2.94345  2.88744  6.24544  4.83977    748 a - - -
          2.68618  4.42225  2.77519  2.73123  3.46354  2.40513  3.72494  3.29354  2.67741  2.69355  4.24690  2.90347  2.73739  3.18146  2.89801  2.37887  2.77519  2.98518  4.58477  3.61503
          0.00430  5.84821  6.57055  0.61958  0.77255  0.86565  0.54607
    359   3.31652  5.81775  2.50642  1.47598  5.15886  4.09173  3.28500  4.64205  3.01544  3.21588  4.85946  3.56072  3.36898  2.60750  2.62259  2.61428  2.54877  2.39410  6.25281  3.49189    749 e - - -
          2.68618  4.42225  2.77519  2.73123  3.46354  2.40513  3.72494  3.29354  2.67741  2.69355  4.24690  2.90347  2.73739  3.18146  2.89801  2.37887  2.77519  2.98518  4.58477  3.61503
          0.00430  5.84821  6.57055  0.61958  0.77255  0.86565  0.54607
    360   1.68216  5.86207  3.56155  2.28842  5.20703  3.62703  3.02172  4.69315  2.50480  4.16651  4.90419  2.96505  4.51001  1.21465  3.53278  3.06340  3.58197  4.25294  6.29340  4.88171    750 q - - -
          2.68618  4.42225  2.77519  2.73123  3.46354  2.40513  3.72494  3.29354  2.67741  2.69355  4.24690  2.90347  2.73739  3.18146  2.89801  2.37887  2.77519  2.98518  4.58477  3.61503
          0.02639  5.84821  3.76537  0.61958  0.77255  0.86565  0.54607
    361   1.99072  4.87814  3.36238  3.37147  3.98336  4.48014  4.77908  2.18090  4.10036  1.31587  3.13010  4.44026  4.85042  4.32861  3.50355  2.75419  2.92691  2.21576  5.48789  4.29358    751 l - - -
          2.68618  4.42225  2.77519  2.73123  3.46354  2.40513  3.72494  3.29354  2.67741  2.69355  4.24690  2.90347  2.73739  3.18146  2.89801  2.37887  2.77519  2.98518  4.58477  3.61503
          0.00439  5.82621  6.54856  0.61958  0.77255  0.95914  0.48325
    362   2.80889  5.76744  3.57278  2.50578  3.63067  4.08616  3.24858  4.56517  2.17124  3.13286  3.47854  2.65345  4.47916  2.17847  3.50744  2.09368  1.83136  4.14747  4.29786  4.81330    752 t - - -
          2.68618  4.42225  2.77519  2.73123  3.46354  2.40513  3.72494  3.29354  2.67741  2.69355  4.24690  2.90347  2.73739  3.18146  2.89801  2.37887  2.77519  2.98518  4.58477  3.61503
          0.03369  5.82621  3.50053  0.61958  0.77255  0.95914  0.48325
    363   2.06045  5.65627  3.60399  3.04735  4.94517  2.58806  3.27540  3.31096  2.70419  2.81534  2.60151  2.97460  4.48243  2.92709  2.48761  2.30658  2.21298  4.01636  6.12412  4.74988    753 a - - -
          2.68618  4.42225  2.77519  2.73123  3.46354  2.40513  3.72494  3.29354  2.67741  2.69355  4.24690  2.90347  2.73739  3.18146  2.89801  2.37887  2.77519  2.98518  4.58477  3.61503
          0.02983  5.79704  3.63630  0.61958  0.77255  1.06832  0.42096
    364   2.51107  5.41920  6.24618  5.71185  4.57073  5.61540  6.12008  2.04523  5.58300  1.58902  2.99892  5.78405  5.87116  5.73113  5.64260  4.99041  4.41693  0.75964  6.47291  5.31117    754 v - - -
          2.68618  4.42225  2.77519  2.73123  3.46354  2.40513  3.72494  3.29354  2.67741  2.69355  4.24690  2.90347  2.73739  3.18146  2.89801  2.37887  2.77519  2.98518  4.58477  3.61503
          0.00464  5.77185  6.49420  0.61958  0.77255  1.15167  0.37996
    365   3.38602  4.76178  5.33010  4.71861  2.25901  4.55170  4.86533  2.67849  4.50681  2.94811  3.14779  3.28327  4.91489  4.63836  4.51940  3.86274  2.90182  2.26915  2.59048  1.11991    755 y - - -
          2.68618  4.42225  2.77519  2.73123  3.46354  2.40513  3.72494  3.29354  2.67741  2.69355  4.24690  2.90347  2.73739  3.18146  2.89801  2.37887  2.77519  2.98518  4.58477  3.61503
          0.00464  5.77185  6.49420  0.61958  0.77255  1.15167  0.37996
    366   2.49261  5.78339  2.25373  2.23116  5.12959  2.91015  4.23010  4.61640  2.64807  4.08915  3.63973  2.05684  4.43657  2.76192  2.55964  1.78826  3.50112  4.17464  6.21537  4.80365    756 s - - -
          2.68618  4.42225  2.77519  2.73123  3.46354  2.40513  3.72494  3.29354  2.67741  2.69355  4.24690  2.90347  2.73739  3.18146  2.89801  2.37887  2.77519  2.98518  4.58477  3.61503
          0.00464  5.77185  6.49420  0.61958  0.77255  1.15167  0.37996
    367   2.77578  5.66239  2.87765  2.67970  3.48523  4.06959  3.25599  3.78617  2.33377  2.26014  4.71603  3.03401  4.46177  2.31027  2.74298  3.26306  2.89593  2.01797  6.12501  3.26248    757 v - - -
          2.68618  4.42225  2.77519  2.73123  3.46354  2.40513  3.72494  3.29354  2.67741  2.69355  4.24690  2.90347  2.73739  3.18146  2.89801  2.37887  2.77519  2.98518  4.58477  3.61503
          0.00464  5.77185  6.49420  0.61958  0.77255  1.15167  0.37996
    368   2.40484  4.78064  5.32615  3.30727  1.20730  4.57429  4.90889  2.37189  4.51206  1.64033  3.88828  4.72268  4.93550  4.65113  4.53642  3.88516  2.90180  2.36733  5.41171  4.23567    758 f - - -
          2.68618  4.42225  2.77519  2.73123  3.46354  2.40513  3.72494  3.29354  2.67741  2.69355  4.24690  2.90347  2.73739  3.18146  2.89801  2.37887  2.77519  2.98518  4.58477  3.61503
          0.00464  5.77185  6.49420  0.61958  0.77255  1.15167  0.37996
    369   2.41160  3.73843  2.92763  2.22158  5.02670  4.05808  3.02786  3.29676  2.60981  2.71793  4.75928  2.76576  4.45081  2.74154  2.91010  2.09148  3.50380  2.90364  3.26021  3.61748    759 s - - -
          2.68618  4.42225  2.77519  2.73123  3.46354  2.40513  3.72494  3.29354  2.67741  2.69355  4.24690  2.90347  2.73739  3.18146  2.89801  2.37887  2.77519  2.98518  4.58477  3.61503
          0.00464  5.77185  6.49420  0.61958  0.77255  1.15167  0.37996
    370   2.26759  5.78218  2.41105  2.22154  5.12823  2.51413  3.60026  4.61491  2.96388  3.31725  4.82259  2.90749  3.24246  2.87649  2.51880  1.76832  3.02823  4.17335  6.21427  4.80270    760 s - - -
          2.68618  4.42225  2.77519  2.73123  3.46354  2.40513  3.72494  3.29354  2.67741  2.69355  4.24690  2.90347  2.73739  3.18146  2.89801  2.37887  2.77519  2.98518  4.58477  3.61503
          0.00464  5.77185  6.49420  0.61958  0.77255  1.15167  0.37996
    371   2.62013  3.78562  2.41456  2.66002  5.12639  3.57339  2.91834  4.61269  2.64798  4.08633  4.82138  3.50997  3.24251  2.78671  2.47348  1.78081  1.94813  4.17174  6.21324  4.80201    761 s - - -
          2.68618  4.42225  2.77519  2.73123  3.46354  2.40513  3.72494  3.29354  2.67741  2.69355  4.24690  2.90347  2.73739  3.18146  2.89801  2.37887  2.77519  2.98518  4.58477  3.61503
          0.42616  5.77185  1.06747  0.61958  0.77255  1.15167  0.37996
    372   2.37153  2.92259  3.79632  2.56960  2.98508  2.89124  4.24402  3.41613  3.20070  2.25443  3.98899  2.48880  3.28798  3.51884  3.59185  2.42307  2.64409  2.52564  5.45895  4.20458    762 l - - -
          2.68618  4.42225  2.77519  2.73123  3.46354  2.40513  3.72494  3.29354  2.67741  2.69355  4.24690  2.90347  2.73739  3.18146  2.89801  2.37887  2.77519  2.98518  4.58477  3.61503
          0.05761  5.35274  2.97113  0.61958  0.77255  1.63679  0.21642
    373   2.49418  5.54805  2.67473  1.75741  4.89363  2.85150  3.99591  4.38013  2.42671  3.85356  3.40331  2.44053  3.06399  2.16903  3.22399  2.59326  3.26694  3.93898  5.98036  4.56882    763 e - - -
          2.68560  4.42380  2.77427  2.72952  3.46509  2.40539  3.72649  3.29431  2.67856  2.69510  4.24845  2.90308  2.73667  3.18213  2.89759  2.37902  2.77192  2.98673  4.58632  3.61522
          1.15642  0.42954  3.36433  1.39217  0.28573  0.71708  0.66978
    374   2.69486  5.68329  2.73896  2.11674  3.40732  3.95307  4.14038  4.51020  2.87601  3.98754  4.72459  2.28981  2.59715  2.69707  2.28782  2.29717  2.80546  3.29712  6.11744  3.32172    771 e - - -
          2.68618  4.42225  2.77519  2.73123  3.46354  2.40513  3.72494  3.29354  2.67741  2.69355  4.24690  2.90347  2.73739  3.18146  2.89801  2.37887  2.77519  2.98518  4.58477  3.61503
          0.00542  5.61679  6.33914  0.61958  0.77255  1.03732  0.43758
    375   1.89452  5.73150  2.22222  2.66894  5.07717  3.32737  3.21507  4.56358  2.59224  4.03704  4.77201  2.81253  3.49268  2.47778  3.40735  2.24229  2.16183  3.34071  6.16382  4.75247    772 a - - -
          2.68618  4.42225  2.77519  2.73123  3.46354  2.40513  3.72494  3.29354  2.67741  2.69355  4.24690  2.90347  2.73739  3.18146  2.89801  2.37887  2.77519  2.98518  4.58477  3.61503
          0.00504  5.68791  6.41025  0.61958  0.77255  0.75134  0.63816
    376   3.27359  5.78290  3.01502  2.19988  5.12742  2.50764  4.23463  3.63283  2.36814  3.60302  4.82371  3.51523  2.30753  2.24112  2.07759  2.42603  3.50474  2.94708  6.21589  4.80529    773 r - - -
          2.68618  4.42225  2.77519  2.73123  3.46354  2.40513  3.72494  3.29354  2.67741  2.69355  4.24690  2.90347  2.73739  3.18146  2.89801  2.37887  2.77519  2.98518  4.58477  3.61503
          0.00460  5.77893  6.50128  0.61958  0.77255  0.97078  0.47608
    377   1.62099  5.17113  4.04641  3.48316  4.33216  3.08680  4.50528  3.70396  3.45300  2.80661  2.96719  3.93177  2.43966  3.01169  3.84827  1.86979  2.34118  2.68459  5.74036  4.48322    774 a - - -
          2.68618  4.42225  2.77519  2.73123  3.46354  2.40513  3.72494  3.29354  2.67741  2.69355  4.24690  2.90347  2.73739  3.18146  2.89801  2.37887  2.77519  2.98518  4.58477  3.61503
          0.00453  5.79597  6.51831  0.61958  0.77255  0.88220  0.53422
    378   3.36858  4.95209  3.29169  2.88616  2.47922  3.27289  4.68942  2.65215  3.24713  1.63752  4.06216  4.26326  3.35415  3.34091  4.14379  3.14806  2.86274  2.11862  2.86775  3.31868    775 l - - -
          2.68618  4.42225  2.77519  2.73123  3.46354  2.40513  3.72494  3.29354  2.67741  2.69355  4.24690  2.90347  2.73739  3.18146  2.89801  2.37887  2.77519  2.98518  4.58477  3.61503
          0.02789  5.81634  3.70816  0.61958  0.77255  0.99780  0.45996
    379   2.53068  3.03673  3.68493  2.68041  4.84859  3.52893  4.34079  4.27801  3.12533  3.85913  4.65617  3.65204  3.31970  2.90336  3.59578  1.61926  1.39313  3.26093  6.07995  4.73051    776 t - - -
          2.68618  4.42225  2.77519  2.73123  3.46354  2.40513  3.72494  3.29354  2.67741  2.69355  4.24690  2.90347  2.73739  3.18146  2.89801  2.37887  2.77519  2.98518  4.58477  3.61503
          0.00454  5.79299  6.51534  0.61958  0.77255  1.08234  0.41370
    380   2.86998  4.75794  5.32132  3.21400  2.58863  4.54697  3.67666  1.76699  4.49743  1.38959  3.08604  4.70207  4.91078  4.63284  4.51351  3.03426  3.61204  1.77216  5.37966  4.20323    777 l - - -
          2.68618  4.42225  2.77519  2.73123  3.46354  2.40513  3.72494  3.29354  2.67741  2.69355  4.24690  2.90347  2.73739  3.18146  2.89801  2.37887  2.77519  2.98518  4.58477  3.61503
          0.00454  5.79299  6.51534  0.61958  0.77255  1.08234  0.41370
    381   2.85614  5.80381  2.02091  1.72771  5.14981  4.05915  4.24875  4.63693  2.98458  4.10950  4.84449  2.45684  3.05153  2.49175  2.89373  1.84408  2.93707  4.19500  6.23573  4.82339    778 e - - -
          2.68618  4.42225  2.77519  2.73123  3.46354  2.40513  3.72494  3.29354  2.67741  2.69355  4.24690  2.90347  2.73739  3.18146  2.89801  2.37887  2.77519  2.98518  4.58477  3.61503
          0.00454  5.79299  6.51534  0.61958  0.77255  1.08234  0.41370
    382   2.54867  5.80362  2.32539  1.36474  5.14977  3.09930  4.24827  4.63695  2.47081  4.10933  4.84421  3.04716  4.45414  2.48111  2.66669  2.16261  3.52045  4.19488  6.23540  4.82307    779 e - - -
          2.68618  4.42225  2.77519  2.73123  3.46354  2.40513  3.72494  3.29354  2.67741  2.69355  4.24690  2.90347  2.73739  3.18146  2.89801  2.37887  2.77519  2.98518  4.58477  3.61503
          0.00454  5.79299  6.51534  0.61958  0.77255  0.86782  0.54450
    383   2.77228  4.84736  5.36023  4.75117  3.91716  4.63637  4.96779  2.50312  3.63345  0.77614  3.24767  4.77441  4.99381  3.31715  4.58458  3.94657  3.69896  1.90426  5.47358  4.30084    780 l - - -
          2.68618  4.42225  2.77519  2.73123  3.46354  2.40513  3.72494  3.29354  2.67741  2.69355  4.24690  2.90347  2.73739  3.18146  2.89801  2.37887  2.77519  2.98518  4.58477  3.61503
          0.00443  5.81634  6.53869  0.61958  0.77255  0.99780  0.45996
    384   2.41374  3.67174  2.98703  3.20629  4.66876  4.16654  3.53370  2.85856  2.46403  2.55311  2.66370  3.71674  4.55523  2.27060  2.19698  2.45297  3.55005  3.21487  5.96578  3.13763    781 r - - -
          2.68339  4.42302  2.77728  2.73340  3.46515  2.40664  3.71997  3.29648  2.67782  2.69405  4.24831  2.90607  2.73134  3.18250  2.89468  2.37851  2.77393  2.98539  4.58869  3.61895
          0.31959  1.30157  6.53869  2.69648  0.06982  0.51521  0.90974
    385   2.20060  5.84665  3.17494  1.85847  5.19293  2.58650  2.80750  4.67978  2.20163  4.15244  4.88702  2.32189  4.49971  3.38921  2.95167  2.36785  2.39232  4.23794  6.27859  4.86685    802 e - - -
          2.68618  4.42225  2.77519  2.73123  3.46354  2.40513  3.72494  3.29354  2.67741  2.69355  4.24690  2.90347  2.73739  3.18146  2.89801  2.37887  2.77519  2.98518  4.58477  3.61503
          0.00418  5.87444  6.59679  0.61958  0.77255  0.73814  0.65009
    386   3.04328  3.61110  2.75888  1.65433  5.18349  4.10688  3.31687  4.66846  2.03830  3.18421  3.20817  3.57490  4.50032  2.83837  2.50259  2.21055  2.75408  3.55899  6.27338  4.86329    803 e - - -
          2.68618  4.42225  2.77519  2.73123  3.46354  2.40513  3.72494  3.29354  2.67741  2.69355  4.24690  2.90347  2.73739  3.18146  2.89801  2.37887  2.77519  2.98518  4.58477  3.61503
          0.00418  5.87444  6.59679  0.61958  0.77255  0.73814  0.65009
    387   4.92829  6.11512  6.93591  6.34545  1.89117  6.34391  6.62531  1.78856  6.20992  0.91793  1.97952  6.53408  6.32118  5.99485  6.09978  5.74536  5.12422  2.25375  6.54829  5.63113    804 l - - -
          2.68618  4.42225  2.77519  2.73123  3.46354  2.40513  3.72494  3.29354  2.67741  2.69355  4.24690  2.90347  2.73739  3.18146  2.89801  2.37887  2.77519  2.98518  4.58477  3.61503
          0.00418  5.87444  6.59679  0.61958  0.77255  0.73814  0.65009
    388   2.61123  5.84423  2.76735  2.45933  5.18939  2.55075  4.29397  4.67545  2.34876  4.14955  3.40738  2.81670  1.36356  3.39033  2.92485  3.06013  2.98556  4.23493  6.27686  4.86579    805 p - - -
          2.68618  4.42225  2.77519  2.73123  3.46354  2.40513  3.72494  3.29354  2.67741  2.69355  4.24690  2.90347  2.73739  3.18146  2.89801  2.37887  2.77519  2.98518  4.58477  3.61503
          0.06309  5.87444  2.84163  0.61958  0.77255  0.73814  0.65009
    389   3.29638  5.80923  1.70223  2.66871  5.15520  2.32552  3.23962  3.40826  2.23358  4.11489  4.84968  2.36993  3.34857  3.35279  3.00023  2.44790  2.57049  4.20036  6.24136  4.82981    806 d - - -
          2.68637  4.42412  2.77661  2.73178  3.46541  2.40493  3.72319  3.29332  2.67928  2.69426  4.24877  2.90406  2.73170  3.18264  2.89817  2.37875  2.77387  2.98475  4.58664  3.61582
          0.44129  1.03465  6.53813  1.70833  0.19988  0.51380  0.91185
    390   2.16385  3.41367  5.36852  4.75531  1.60043  4.60125  3.55447  2.99814  4.54689  2.25976  3.93352  3.74923  4.96525  4.68381  4.56580  3.09085  3.66746  2.17840  5.43552  1.74119    817 f - - -
          2.68618  4.42225  2.77519  2.73123  3.46354  2.40513  3.72494  3.29354  2.67741  2.69355  4.24690  2.90347  2.73739  3.18146  2.89801  2.37887  2.77519  2.98518  4.58477  3.61503
          0.02570  5.87444  3.79160  0.61958  0.77255  0.73814  0.65009
    391   3.04848  5.83642  2.98321  2.30325  5.18231  2.42039  4.28311  4.66908  2.69435  4.14209  4.87709  2.43374  3.46608  3.37938  2.92972  1.31141  2.40591  4.22754  6.26859  4.85675    818 s - - -
          2.68618  4.42225  2.77519  2.73123  3.46354  2.40513  3.72494  3.29354  2.67741  2.69355  4.24690  2.90347  2.73739  3.18146  2.89801  2.37887  2.77519  2.98518  4.58477  3.61503
          0.00427  5.85302  6.57536  0.61958  0.77255  0.84370  0.56232
    392   1.92646  5.76257  3.60046  2.74936  5.07905  4.10796  3.30319  3.63174  2.46337  2.82351  3.24225  3.58735  2.42032  2.96687  2.66714  2.02748  2.35164  4.13776  6.21273  4.81974    819 a - - -
          2.68618  4.42225  2.77519  2.73123  3.46354  2.40513  3.72494  3.29354  2.67741  2.69355  4.24690  2.90347  2.73739  3.18146  2.89801  2.37887  2.77519  2.98518  4.58477  3.61503
          0.00427  5.85302  6.57536  0.61958  0.77255  0.84370  0.56232
    393   2.91797  5.84614  2.56380  1.11789  5.19204  2.87805  4.28978  4.67938  2.75270  4.15177  4.88695  3.08154  3.36982  2.99589  2.93254  2.03015  3.56270  4.23729  6.27794  4.86519    820 e - - -
          2.68618  4.42225  2.77519  2.73123  3.46354  2.40513  3.72494  3.29354  2.67741  2.69355  4.24690  2.90347  2.73739  3.18146  2.89801  2.37887  2.77519  2.98518  4.58477  3.61503
          0.00427  5.85302  6.57536  0.61958  0.77255  0.84370  0.56232
    394   2.96693  5.83728  3.60474  3.04623  5.18106  3.58344  4.30089  4.65930  1.73296  4.13860  4.88080  2.47022  4.51266  2.86759  1.60838  2.04300  3.57718  2.36021  6.26843  4.86776    821 r - - -
          2.68618  4.42225  2.77519  2.73123  3.46354  2.40513  3.72494  3.29354  2.67741  2.69355  4.24690  2.90347  2.73739  3.18146  2.89801  2.37887  2.77519  2.98518  4.58477  3.61503
          0.02981  5.82463  3.63396  0.61958  0.77255  0.84370  0.56232
    395   2.73397  3.29774  5.32731  3.53417  3.22236  4.55053  3.36993  1.78068  4.50259  1.53518  3.35914  4.70650  4.91440  4.63753  4.51773  2.27380  3.61546  1.81315  5.38266  4.20625    822 l - - -
          2.68618  4.42225  2.77519  2.73123  3.46354  2.40513  3.72494  3.29354  2.67741  2.69355  4.24690  2.90347  2.73739  3.18146  2.89801  2.37887  2.77519  2.98518  4.58477  3.61503
          0.00451  5.79934  6.52168  0.61958  0.77255  0.95014  0.48888
    396   2.26608  5.79310  2.83888  1.56976  5.13668  4.06029  3.39357  4.62161  2.66195  3.17310  2.97334  2.60535  3.33868  3.34431  2.71125  2.72425  2.62803  3.26240  6.22667  4.81661    823 e - - -
          2.68618  4.42225  2.77519  2.73123  3.46354  2.40513  3.72494  3.29354  2.67741  2.69355  4.24690  2.90347  2.73739  3.18146  2.89801  2.37887  2.77519  2.98518  4.58477  3.61503
          0.00451  5.79934  6.52168  0.61958  0.77255  0.95014  0.48888
    397   4.05086  5.36040  6.04659  5.44648  2.53046  5.30820  5.65027  1.55173  5.25715  0.89078  3.13667  5.47921  5.57190  5.30502  5.24212  4.64408  2.57836  2.31859  5.98173  4.88112    824 l - - -
          2.68618  4.42225  2.77519  2.73123  3.46354  2.40513  3.72494  3.29354  2.67741  2.69355  4.24690  2.90347  2.73739  3.18146  2.89801  2.37887  2.77519  2.98518  4.58477  3.61503
          0.06522  5.79934  2.81158  0.61958  0.77255  0.95014  0.48888
    398   3.36057  4.73345  5.32956  4.71408  1.96685  4.53172  4.86514  2.46872  4.49819  1.15640  2.37576  3.45044  4.89342  4.62660  4.50402  3.84361  2.87903  2.34322  5.35395  3.15853    825 l - - -
          2.68618  4.42225  2.77519  2.73123  3.46354  2.40513  3.72494  3.29354  2.67741  2.69355  4.24690  2.90347  2.73739  3.18146  2.89801  2.37887  2.77519  2.98518  4.58477  3.61503
          0.00479  5.73891  6.46125  0.61958  0.77255  1.15808  0.37701
    399   2.76514  3.42828  5.31961  4.70522  3.82252  4.52749  4.86293  2.17663  4.49111  0.99341  2.59007  4.68993  3.50373  4.62270  4.50016  2.98566  3.58841  2.10446  5.35605  4.18020    826 l - - -
          2.68618  4.42225  2.77519  2.73123  3.46354  2.40513  3.72494  3.29354  2.67741  2.69355  4.24690  2.90347  2.73739  3.18146  2.89801  2.37887  2.77519  2.98518  4.58477  3.61503
          0.00479  5.73891  6.46125  0.61958  0.77255  0.56177  0.84443
    400   4.58469  7.46915  0.47769  2.23580  6.69331  4.55229  5.26227  6.33059  4.53305  5.73337  6.68739  2.18982  5.27592  4.45693  5.33475  2.50176  4.91936  5.81737  7.88319  6.18541    827 D - - -
          2.68697  4.42304  2.77242  2.73158  3.46433  2.40560  3.72272  3.29322  2.67820  2.69434  4.24769  2.90426  2.73819  3.18226  2.89880  2.37715  2.77540  2.98540  4.58556  3.61205
          0.31618  1.40281  3.68229  1.27168  0.32900  0.86222  0.54857
    401   3.34173  4.76422  5.03207  3.12415  3.86052  4.47834  4.79618  3.19909  3.31337  1.46932  2.11703  4.54574  4.84465  4.45550  4.37630  3.77698  1.92952  1.71974  5.38151  3.15190    833 l - - -
          2.68618  4.42225  2.77519  2.73123  3.46354  2.40513  3.72494  3.29354  2.67741  2.69355  4.24690  2.90347  2.73739  3.18146  2.89801  2.37887  2.77519  2.98518  4.58477  3.61503
          0.00478  5.74119  6.46354  0.61958  0.77255  0.95602  0.48519
    402   5.37459  6.44283  7.32222  6.75823  4.18185  6.90264  7.07498  3.49657  6.63601  0.17464  2.67966  7.16091  6.56720  6.17370  6.41008  6.45572  5.53696  3.95574  6.62545  5.81495    834 L - - -
          2.68618  4.42225  2.77519  2.73123  3.46354  2.40513  3.72494  3.29354  2.67741  2.69355  4.24690  2.90347  2.73739  3.18146  2.89801  2.37887  2.77519  2.98518  4.58477  3.61503
          0.00478  5.74119  6.46354  0.61958  0.77255  0.95602  0.48519
    403   2.14872  3.61264  2.72969  3.49681  3.75251  4.24606  2.73868  2.54275  2.66202  3.04127  2.67848  3.93333  4.62770  2.47901  3.84493  2.86256  2.77952  2.08552  5.66710  4.41793    835 v - - -
          2.68618  4.42225  2.77519  2.73123  3.46354  2.40513  3.72494  3.29354  2.67741  2.69355  4.24690  2.90347  2.73739  3.18146  2.89801  2.37887  2.77519  2.98518  4.58477  3.61503
          0.00478  5.74119  6.46354  0.61958  0.77255  0.95602  0.48519
    404   2.48519  5.76264  3.49923  2.20855  5.10797  3.28537  3.13726  4.59407  2.94670  4.06803  4.80333  2.91311  3.60624  2.77167  2.21136  1.43553  2.51351  4.15344  6.19519  4.78413    836 s - - -
          2.68618  4.42225  2.77519  2.73123  3.46354  2.40513  3.72494  3.29354  2.67741  2.69355  4.24690  2.90347  2.73739  3.18146  2.89801  2.37887  2.77519  2.98518  4.58477  3.61503
          0.00478  5.74119  6.46354  0.61958  0.77255  0.53118  0.88652
    405   3.29283  5.80405  2.92695  2.59499  5.15103  3.05393  4.24997  4.63669  1.92443  4.10903  4.84472  3.53145  3.56469  2.21221  1.21521  3.25456  3.01990  3.75557  6.23451  4.82471    837 r - - -
          2.68567  4.41934  2.77521  2.73317  3.46667  2.40494  3.72808  3.29473  2.67970  2.69384  4.23739  2.90467  2.73549  3.18205  2.89850  2.37654  2.77151  2.98704  4.58790  3.61602
          0.35039  1.33693  3.41316  2.52902  0.08310  0.35932  1.19783
    406   3.40865  5.87838  3.67434  3.11189  5.25496  2.33828  4.33636  4.72453  1.55610  4.19185  4.94055  3.04986  4.56199  3.43667  1.74472  1.75977  2.55337  4.29243  6.30659  4.92538    857 k - - -
          2.68618  4.42225  2.77519  2.73123  3.46354  2.40513  3.72494  3.29354  2.67741  2.69355  4.24690  2.90347  2.73739  3.18146  2.89801  2.37887  2.77519  2.98518  4.58477  3.61503
          0.00448  5.80724  6.52959  0.61958  0.77255  0.66507  0.72203
    407   2.75681  4.77344  5.35278  4.73828  1.39148  3.92894  4.89888  3.19938  4.52518  1.28356  2.96641  4.72612  4.92949  4.65710  4.53611  3.87763  2.92282  2.71869  5.39315  2.56017    858 l - - -
          2.68618  4.42225  2.77519  2.73123  3.46354  2.40513  3.72494  3.29354  2.67741  2.69355  4.24690  2.90347  2.73739  3.18146  2.89801  2.37887  2.77519  2.98518  4.58477  3.61503
          0.00459  5.78231  6.50466  0.61958  0.77255  0.66507  0.72203
    408   2.33815  4.89405  5.51822  4.90853  2.56084  4.73016  5.07059  1.79589  4.69826  1.22033  3.93538  4.89633  5.07801  4.81964  4.70314  4.04727  3.76834  1.68231  5.53721  3.18889    859 l - - -
          2.68618  4.42225  2.77519  2.73123  3.46354  2.40513  3.72494  3.29354  2.67741  2.69355  4.24690  2.90347  2.73739  3.18146  2.89801  2.37887  2.77519  2.98518  4.58477  3.61503
          0.00459  5.78231  6.50466  0.61958  0.77255  0.66507  0.72203
    409   3.31277  5.78302  3.57908  2.85778  5.12028  1.57076  4.26555  4.59230  2.08535  3.28088  4.82789  3.56077  4.47906  2.50071  1.61104  2.94478  3.07232  3.30041  6.21581  4.82193    860 g - - -
          2.68618  4.42225  2.77519  2.73123  3.46354  2.40513  3.72494  3.29354  2.67741  2.69355  4.24690  2.90347  2.73739  3.18146  2.89801  2.37887  2.77519  2.98518  4.58477  3.61503
          0.00459  5.78231  6.50466  0.61958  0.77255  0.66507  0.72203
    410   2.58195  4.14738  3.53140  2.21992  5.11901  3.18154  4.24112  4.60171  2.37454  4.08160  4.82018  3.52293  2.10871  3.33897  1.97608  1.70911  3.01516  4.16631  6.21341  4.80555    861 s - - -
          2.68749  4.42146  2.77534  2.73198  3.46485  2.40524  3.72179  3.29485  2.67820  2.69211  4.24315  2.90282  2.73826  3.18277  2.89733  2.37811  2.77330  2.98590  4.58608  3.61634
          1.28255  1.02492  1.01103  1.42759  0.27429  0.66507  0.72203
    411   3.72748  4.99109  5.76186  5.23312  4.28245  5.14926  5.67822  1.49580  5.10562  2.05300  4.12501  5.30994  5.44219  5.30146  5.19562  2.97965  3.97822  0.76776  6.10662  4.90832    868 v - - -
          2.68618  4.42225  2.77519  2.73123  3.46354  2.40513  3.72494  3.29354  2.67741  2.69355  4.24690  2.90347  2.73739  3.18146  2.89801  2.37887  2.77519  2.98518  4.58477  3.61503
          0.06551  5.29834  2.84019  0.61958  0.77255  1.52859  0.24442
    412   1.93443  5.30647  3.42270  2.87964  4.65927  1.45094  4.09412  4.09463  2.85998  3.14578  4.45351  3.39547  4.25476  2.59317  2.90566  2.11791  3.28935  3.72424  5.86759  4.51715    869 g - - -
          2.68588  4.42238  2.77533  2.73136  3.46367  2.40526  3.72507  3.29367  2.67658  2.69368  4.24703  2.90360  2.73753  3.18159  2.89814  2.37900  2.77474  2.98531  4.58490  3.61516
          0.38367  1.40051  2.62866  0.08683  2.48696  1.01341  0.45096
    413   2.05081  5.57693  2.59396  2.19519  4.92274  3.83157  4.02174  4.40895  2.15329  3.88185  4.61808  3.29850  4.22796  1.55310  2.65836  2.60049  3.29602  3.96811  6.00816  4.59695    871 q - - -
          2.68618  4.42225  2.77519  2.73123  3.46354  2.40513  3.72494  3.29354  2.67741  2.69355  4.24690  2.90347  2.73739  3.18146  2.89801  2.37887  2.77519  2.98518  4.58477  3.61503
          0.00688  5.37857  6.10091  0.61958  0.77255  0.34150  1.24030
    414   1.94763  5.61293  2.84691  2.80152  2.00668  1.25198  4.38363  4.29628  3.20605  3.50113  4.69864  2.93696  4.55227  3.53271  3.68500  3.38314  3.60740  3.95928  6.12007  4.76672    872 g - - -
          2.68608  4.42663  2.77559  2.73035  3.46074  2.40423  3.72544  3.29647  2.68020  2.69219  4.23329  2.90605  2.74001  3.18147  2.89783  2.37732  2.77621  2.98204  4.58915  3.61595
          1.62548  0.27077  3.20911  1.98335  0.14805  0.65771  0.72989
    415   2.79710  5.07126  4.95997  4.39995  2.88624  4.65515  4.66140  3.53925  4.23940  2.97413  4.19024  4.56277  5.01526  3.09888  3.18311  3.94717  3.83440  3.35030  0.85738  2.07851    888 w - - -
          2.68618  4.42225  2.77519  2.73123  3.46354  2.40513  3.72494  3.29354  2.67741  2.69355  4.24690  2.90347  2.73739  3.18146  2.89801  2.37887  2.77519  2.98518  4.58477  3.61503
          0.11351  5.63172  2.26600  0.61958  0.77255  0.92874  0.50261
    416   2.73546  5.55876  2.78030  2.24818  3.32966  3.91687  4.10770  4.33459  2.85659  3.84998  3.39249  3.39822  4.30952  2.16998  2.85639  2.37849  1.63102  3.06187  6.01157  4.62128    889 t - - -
          2.68618  4.42225  2.77519  2.73123  3.46354  2.40513  3.72494  3.29354  2.67741  2.69355  4.24690  2.90347  2.73739  3.18146  2.89801  2.37887  2.77519  2.98518  4.58477  3.61503
          0.00594  5.52415  6.24650  0.61958  0.77255  1.09788  0.40583
    417   2.15066  3.59628  3.69318  2.63660  4.36987  4.03773  4.25596  3.07424  2.56386  2.60037  4.26249  3.06149  4.42442  3.45493  2.79380  1.89646  2.70013  2.12498  5.71438  4.42033    890 s - - -
          2.68618  4.42225  2.77519  2.73123  3.46354  2.40513  3.72494  3.29354  2.67741  2.69355  4.24690  2.90347  2.73739  3.18146  2.89801  2.37887  2.77519  2.98518  4.58477  3.61503
          0.00602  5.51177  6.23412  0.61958  0.77255  1.18565  0.36463
    418   2.69137  5.63270  3.36891  2.49155  4.97837  2.93853  3.06345  4.46457  2.23775  3.93811  4.67327  2.88528  2.07615  2.83615  2.37521  1.89422  3.10631  4.02368  6.06489  4.65385    891 s - - -
          2.68618  4.42225  2.77519  2.73123  3.46354  2.40513  3.72494  3.29354  2.67741  2.69355  4.24690  2.90347  2.73739  3.18146  2.89801  2.37887  2.77519  2.98518  4.58477  3.61503
          0.06547  5.47444  2.82715  0.61958  0.77255  1.18565  0.36463
    419   2.51330  3.54273  3.41286  2.44617  4.66265  3.88401  4.08083  3.32222  2.54299  3.12870  4.45110  3.07804  2.61618  3.20794  2.06154  2.66433  1.90411  3.37658  5.86941  4.50734    892 t - - -
          2.68618  4.42225  2.77519  2.73123  3.46354  2.40513  3.72494  3.29354  2.67741  2.69355  4.24690  2.90347  2.73739  3.18146  2.89801  2.37887  2.77519  2.98518  4.58477  3.61503
          0.17047  5.37567  1.88320  0.61958  0.77255  1.30664  0.31571
    420   2.55800  5.18118  3.37817  2.82012  4.41977  3.80963  4.01318  3.01833  2.31135  2.85679  3.06017  2.83136  4.19939  2.88129  2.00386  2.29477  2.61323  3.51323  5.68336  3.06830    893 r - - -
          2.68618  4.42225  2.77519  2.73123  3.46354  2.40513  3.72494  3.29354  2.67741  2.69355  4.24690  2.90347  2.73739  3.18146  2.89801  2.37887  2.77519  2.98518  4.58477  3.61503
          0.09546  5.08889  2.46653  0.61958  0.77255  0.84867  0.55859
    421   2.96551  5.43722  1.94671  2.09901  3.35094  2.78308  2.94411  4.24097  2.67551  3.73561  4.48216  2.67974  4.13837  3.03590  2.60221  2.93540  2.91234  2.90463  5.87964  3.24117    894 d - - -
          2.68603  4.42301  2.77225  2.72889  3.45987  2.40672  3.72639  3.29500  2.67926  2.69438  4.24077  2.90180  2.73881  3.18431  2.89587  2.37926  2.77546  2.98605  4.58848  3.61457
          1.53825  0.24176        *  2.44865  0.09037  0.00000        *
//
```
