## Supplementary_Files_1-154 for "Mosaic origin of the eukaryotic kinetochore": astrin_fl.hmm

```
HMMER3/f [3.1b1 | May 2013]
NAME  astrin_orths_v3_fl
LENG  1312
ALPH  amino
RF    no
MM    no
CONS  yes
CS    no
MAP   yes
DATE  Tue Aug  1 14:04:37 2017
NSEQ  7
EFFN  1.753418
CKSUM 599361764
STATS LOCAL MSV      -13.0944  0.69501
STATS LOCAL VITERBI  -14.3400  0.69501
STATS LOCAL FORWARD   -7.1969  0.69501
HMM          A        C        D        E        F        G        H        I        K        L        M        N        P        Q        R        S        T        V        W        Y   
            m->m     m->i     m->d     i->m     i->i     d->m     d->d
  COMPO   2.58247  4.22030  2.88297  2.39914  3.72574  3.30246  3.70268  2.99739  2.55027  2.36074  3.61941  3.03461  3.46443  2.81988  2.93168  2.49993  2.74620  2.74099  5.08270  3.96295
          2.68618  4.42225  2.77519  2.73123  3.46354  2.40513  3.72494  3.29354  2.67741  2.69355  4.24690  2.90347  2.73739  3.18146  2.89801  2.37887  2.77519  2.98518  4.58477  3.61503
          0.16251  4.53384  1.97148  0.61958  0.77255  0.00000        *
      1   3.47597  4.95623  4.66684  4.33205  3.56324  4.26154  4.94757  2.79837  4.06708  2.10337  0.64516  4.53613  4.75041  4.42645  4.20457  3.86418  3.80529  2.86027  5.45217  4.25035      1 M - - -
          2.68618  4.42225  2.77519  2.73123  3.46354  2.40513  3.72494  3.29354  2.67741  2.69355  4.24690  2.90347  2.73739  3.18146  2.89801  2.37887  2.77519  2.98518  4.58477  3.61503
          0.34544  4.38993  1.27407  0.61958  0.77255  0.37254  1.16789
      2   2.62271  4.75823  3.05211  2.61553  4.26874  3.36365  3.82420  3.68979  2.60513  3.29318  4.11277  3.08477  3.87857  2.13945  3.02037  1.81523  2.08520  3.30868  5.51602  4.19836      2 s - - -
          2.68618  4.42225  2.77519  2.73123  3.46354  2.40513  3.72494  3.29354  2.67741  2.69355  4.24690  2.90347  2.73739  3.18146  2.89801  2.37887  2.77519  2.98518  4.58477  3.61503
          0.02113  4.26336  4.98571  0.61958  0.77255  0.83590  0.56825
      3   2.49270  4.42694  3.51038  3.19011  4.32863  3.21364  4.27505  3.66130  3.19194  3.38559  4.27050  3.43658  1.78404  3.53591  3.51376  2.66241  1.31312  3.23051  5.68108  4.45467      3 t - - -
          2.68582  4.42272  2.77567  2.73171  3.46401  2.40509  3.72542  3.29401  2.67638  2.69402  4.24737  2.90394  2.73715  3.18003  2.89788  2.37874  2.77531  2.98500  4.58524  3.61550
          0.91144  0.87814  1.70100  1.67193  0.20811  0.51895  0.90423
      4   2.69754  4.81247  2.12661  2.52730  4.09914  2.35141  3.79628  3.49136  2.66860  3.13297  2.23746  3.03643  3.90562  2.97992  3.12715  2.75155  2.96494  3.18050  5.41543  4.08603     10 d - - -
          2.68618  4.42225  2.77519  2.73123  3.46354  2.40513  3.72494  3.29354  2.67741  2.69355  4.24690  2.90347  2.73739  3.18146  2.89801  2.37887  2.77519  2.98518  4.58477  3.61503
          0.02125  4.25765  4.98000  0.61958  0.77255  0.51529  0.90963
      5   2.99003  5.02913  3.59159  3.06202  4.65256  3.64241  3.96733  4.09536  2.36680  3.61528  4.48141  3.42863  4.15587  3.13214  0.94336  2.22776  3.28668  3.70948  5.68728  4.47040     11 r - - -
          2.68618  4.42225  2.77519  2.73123  3.46354  2.40513  3.72494  3.29354  2.67741  2.69355  4.24690  2.90347  2.73739  3.18146  2.89801  2.37887  2.77519  2.98518  4.58477  3.61503
          0.01803  4.42034  5.14269  0.61958  0.77255  0.65957  0.72789
      6   2.71137  4.43091  4.16530  3.75902  3.99624  3.57972  4.60216  2.67970  3.65344  2.83705  3.91617  3.89152  4.22356  3.97171  3.90141  3.00624  1.07634  1.75526  5.59524  4.38142     12 t - - -
          2.68618  4.42225  2.77519  2.73123  3.46354  2.40513  3.72494  3.29354  2.67741  2.69355  4.24690  2.90347  2.73739  3.18146  2.89801  2.37887  2.77519  2.98518  4.58477  3.61503
          0.01803  4.42034  5.14269  0.61958  0.77255  0.65957  0.72789
      7   3.64290  5.27001  4.31094  4.24952  5.14545  3.92866  5.24780  4.87709  4.36263  4.42186  5.51590  4.48764  0.24052  4.73057  4.51394  3.83432  4.13045  4.45045  6.14031  5.28326     13 P - - -
          2.68618  4.42225  2.77519  2.73123  3.46354  2.40513  3.72494  3.29354  2.67741  2.69355  4.24690  2.90347  2.73739  3.18146  2.89801  2.37887  2.77519  2.98518  4.58477  3.61503
          0.01803  4.42034  5.14269  0.61958  0.77255  0.65957  0.72789
      8   3.12233  4.83306  3.85270  3.32110  3.74813  3.95542  4.13924  3.01700  1.93650  1.06147  3.68184  3.69268  4.34746  3.40998  2.98426  3.33015  3.35047  2.92790  5.30267  4.07963     14 l - - -
          2.68618  4.42225  2.77519  2.73123  3.46354  2.40513  3.72494  3.29354  2.67741  2.69355  4.24690  2.90347  2.73739  3.18146  2.89801  2.37887  2.77519  2.98518  4.58477  3.61503
          0.01803  4.42034  5.14269  0.61958  0.77255  0.65957  0.72789
      9   3.47924  5.52498  4.03000  3.20699  5.09674  4.01935  3.83335  4.38593  1.50395  3.74551  4.63791  3.54358  4.35488  2.96299  0.88938  3.45966  3.59849  4.07830  5.70978  4.62294     15 r - - -
          2.68618  4.42225  2.77519  2.73123  3.46354  2.40513  3.72494  3.29354  2.67741  2.69355  4.24690  2.90347  2.73739  3.18146  2.89801  2.37887  2.77519  2.98518  4.58477  3.61503
          0.18394  4.42034  1.85798  0.61958  0.77255  0.65957  0.72789
     10   3.15321  5.79880  1.18390  1.39713  5.07919  3.34979  3.93524  4.62833  3.00573  4.10189  4.96929  2.80396  3.99744  3.10667  3.64066  3.01086  3.45103  4.17864  6.24194  4.69961     16 d - - -
          2.68618  4.42225  2.77519  2.73123  3.46354  2.40513  3.72494  3.29354  2.67741  2.69355  4.24690  2.90347  2.73739  3.18146  2.89801  2.37887  2.77519  2.98518  4.58477  3.61503
          0.02125  4.25765  4.98000  0.61958  0.77255  0.84130  0.56413
     11   3.32459  4.66409  4.94892  4.43745  3.33963  4.56556  5.01341  2.11655  4.27276  0.94981  3.15787  4.65415  4.83699  4.45696  4.40826  3.95257  3.57847  1.55031  5.38142  4.24679     17 l - - -
          2.68618  4.42225  2.77519  2.73123  3.46354  2.40513  3.72494  3.29354  2.67741  2.69355  4.24690  2.90347  2.73739  3.18146  2.89801  2.37887  2.77519  2.98518  4.58477  3.61503
          0.02125  4.25765  4.98000  0.61958  0.77255  0.84130  0.56413
     12   2.79857  5.03660  3.05270  2.55583  4.38176  3.51889  3.70444  3.78766  1.93509  3.33358  4.15398  3.05471  3.93901  2.10719  2.65931  2.80605  1.87852  3.43994  5.50577  4.19951     18 t - - -
          2.68618  4.42225  2.77519  2.73123  3.46354  2.40513  3.72494  3.29354  2.67741  2.69355  4.24690  2.90347  2.73739  3.18146  2.89801  2.37887  2.77519  2.98518  4.58477  3.61503
          0.02125  4.25765  4.98000  0.61958  0.77255  0.84130  0.56413
     13   1.98482  4.51181  3.31474  2.86279  3.78392  3.48270  3.92556  3.07579  2.83841  1.87904  3.74041  2.25346  3.96894  3.18909  3.20779  2.80447  2.93277  2.82261  5.20851  3.93582     19 l - - -
          2.68618  4.42225  2.77519  2.73123  3.46354  2.40513  3.72494  3.29354  2.67741  2.69355  4.24690  2.90347  2.73739  3.18146  2.89801  2.37887  2.77519  2.98518  4.58477  3.61503
          0.02125  4.25765  4.98000  0.61958  0.77255  0.84130  0.56413
     14   2.98139  5.37837  2.60913  1.75164  4.69161  3.45785  3.80409  4.16914  2.53124  3.66294  4.50409  2.94748  3.98202  1.39616  2.93719  2.92073  3.23187  3.78664  5.79579  4.41373     20 q - - -
          2.68618  4.42225  2.77519  2.73123  3.46354  2.40513  3.72494  3.29354  2.67741  2.69355  4.24690  2.90347  2.73739  3.18146  2.89801  2.37887  2.77519  2.98518  4.58477  3.61503
          0.02125  4.25765  4.98000  0.61958  0.77255  0.84130  0.56413
     15   2.57688  4.46201  3.39282  2.92876  3.83837  3.40217  3.96834  3.20465  2.88653  2.05197  3.80169  3.30654  2.11593  3.23492  3.24751  1.99264  2.90290  2.91821  5.25153  3.98379     21 s - - -
          2.68618  4.42225  2.77519  2.73123  3.46354  2.40513  3.72494  3.29354  2.67741  2.69355  4.24690  2.90347  2.73739  3.18146  2.89801  2.37887  2.77519  2.98518  4.58477  3.61503
          0.02125  4.25765  4.98000  0.61958  0.77255  0.84130  0.56413
     16   2.65743  4.41843  3.40720  2.35938  2.48215  2.75319  3.85379  2.89775  2.86034  2.04617  3.51030  3.30933  3.99038  3.17410  3.22428  2.85734  2.89417  2.67779  4.95969  3.68650     22 l - - -
          2.68618  4.42225  2.77519  2.73123  3.46354  2.40513  3.72494  3.29354  2.67741  2.69355  4.24690  2.90347  2.73739  3.18146  2.89801  2.37887  2.77519  2.98518  4.58477  3.61503
          0.02125  4.25765  4.98000  0.61958  0.77255  0.84130  0.56413
     17   1.61848  4.53161  3.22143  2.83746  4.28154  3.24636  4.01885  3.65803  2.89483  3.33289  4.16349  2.08271  3.86370  3.22174  3.29737  2.62890  1.97694  3.23828  5.58965  4.30845     23 a - - -
          2.68618  4.42225  2.77519  2.73123  3.46354  2.40513  3.72494  3.29354  2.67741  2.69355  4.24690  2.90347  2.73739  3.18146  2.89801  2.37887  2.77519  2.98518  4.58477  3.61503
          0.02125  4.25765  4.98000  0.61958  0.77255  0.84130  0.56413
     18   3.54629  4.85802  5.11004  4.55594  3.13606  4.78053  5.06090  2.33422  4.36058  0.78763  1.91510  4.81768  4.92596  4.45582  4.44877  4.15384  3.76426  2.52973  5.28213  4.23538     24 l - - -
          2.68618  4.42225  2.77519  2.73123  3.46354  2.40513  3.72494  3.29354  2.67741  2.69355  4.24690  2.90347  2.73739  3.18146  2.89801  2.37887  2.77519  2.98518  4.58477  3.61503
          0.02125  4.25765  4.98000  0.61958  0.77255  0.84130  0.56413
     19   2.10892  4.71417  3.09034  2.60892  4.21168  3.35457  3.80426  3.62723  2.60859  3.23764  4.05143  3.07790  3.85641  2.15675  3.04248  2.01187  2.31591  3.25056  5.47218  4.15570     25 s - - -
          2.68618  4.42225  2.77519  2.73123  3.46354  2.40513  3.72494  3.29354  2.67741  2.69355  4.24690  2.90347  2.73739  3.18146  2.89801  2.37887  2.77519  2.98518  4.58477  3.61503
          0.02125  4.25765  4.98000  0.61958  0.77255  0.84130  0.56413
     20   3.08503  5.74192  1.33311  1.60249  5.02263  3.34432  3.88470  4.56625  2.91154  4.02798  4.86687  2.09771  3.96780  3.04444  3.53035  2.95214  3.37163  4.11108  6.17506  4.63679     26 d - - -
          2.68618  4.42225  2.77519  2.73123  3.46354  2.40513  3.72494  3.29354  2.67741  2.69355  4.24690  2.90347  2.73739  3.18146  2.89801  2.37887  2.77519  2.98518  4.58477  3.61503
          0.02125  4.25765  4.98000  0.61958  0.77255  0.84130  0.56413
     21   2.38420  4.33039  3.59808  3.29340  4.43635  3.10867  4.35664  3.81680  3.31219  3.53580  4.37602  3.45450  3.85175  3.62398  3.62221  1.08773  1.79117  3.29197  5.78387  4.56039     27 s - - -
          2.68618  4.42225  2.77519  2.73123  3.46354  2.40513  3.72494  3.29354  2.67741  2.69355  4.24690  2.90347  2.73739  3.18146  2.89801  2.37887  2.77519  2.98518  4.58477  3.61503
          0.02125  4.25765  4.98000  0.61958  0.77255  0.84130  0.56413
     22   2.78130  4.51225  3.73061  3.37135  3.72098  1.75172  4.27877  3.02010  3.29963  1.27939  3.76703  3.66000  4.14315  3.65464  3.57019  3.01728  3.13404  2.83263  5.26599  4.01417     28 l - - -
          2.68618  4.42225  2.77519  2.73123  3.46354  2.40513  3.72494  3.29354  2.67741  2.69355  4.24690  2.90347  2.73739  3.18146  2.89801  2.37887  2.77519  2.98518  4.58477  3.61503
          0.02125  4.25765  4.98000  0.61958  0.77255  0.84130  0.56413
     23   2.75002  4.49787  3.57318  3.00067  3.62597  3.69558  3.93337  2.76843  1.92761  2.54179  2.41301  3.41138  4.07772  3.21474  3.09899  2.96385  2.98401  2.00077  5.10277  3.87099     29 k - - -
          2.68618  4.42225  2.77519  2.73123  3.46354  2.40513  3.72494  3.29354  2.67741  2.69355  4.24690  2.90347  2.73739  3.18146  2.89801  2.37887  2.77519  2.98518  4.58477  3.61503
          0.02125  4.25765  4.98000  0.61958  0.77255  0.84130  0.56413
     24   2.72735  4.85976  3.17007  2.60246  4.14584  2.66177  3.70359  3.53329  1.89778  3.13559  3.96787  3.08930  3.92381  2.86097  2.26768  2.77316  2.95622  2.33657  5.36155  4.06985     30 k - - -
          2.68618  4.42225  2.77519  2.73123  3.46354  2.40513  3.72494  3.29354  2.67741  2.69355  4.24690  2.90347  2.73739  3.18146  2.89801  2.37887  2.77519  2.98518  4.58477  3.61503
          0.02125  4.25765  4.98000  0.61958  0.77255  0.84130  0.56413
     25   2.63733  4.84996  3.02996  2.52587  4.26483  3.40591  3.72863  3.68922  1.95006  3.26838  4.07146  3.02361  2.77138  2.87243  2.90610  2.22549  2.18986  3.31741  5.47656  4.14462     31 k - - -
          2.68618  4.42225  2.77519  2.73123  3.46354  2.40513  3.72494  3.29354  2.67741  2.69355  4.24690  2.90347  2.73739  3.18146  2.89801  2.37887  2.77519  2.98518  4.58477  3.61503
          0.02125  4.25765  4.98000  0.61958  0.77255  0.84130  0.56413
     26   2.70561  4.97461  3.02892  2.49452  4.29053  3.47280  2.52269  3.73054  2.35599  3.28208  4.08327  3.00600  2.86114  2.80770  2.14319  2.25110  2.94075  3.37180  5.45949  4.12315     32 r - - -
          2.68618  4.42225  2.77519  2.73123  3.46354  2.40513  3.72494  3.29354  2.67741  2.69355  4.24690  2.90347  2.73739  3.18146  2.89801  2.37887  2.77519  2.98518  4.58477  3.61503
          0.02125  4.25765  4.98000  0.61958  0.77255  0.84130  0.56413
     27   1.73406  4.38507  4.09688  3.54442  3.35478  3.89381  4.27776  2.45236  3.42927  1.63180  2.41929  3.83741  4.27880  3.70112  3.67791  3.20284  3.09619  2.35808  5.04449  3.86581     33 l - - -
          2.68618  4.42225  2.77519  2.73123  3.46354  2.40513  3.72494  3.29354  2.67741  2.69355  4.24690  2.90347  2.73739  3.18146  2.89801  2.37887  2.77519  2.98518  4.58477  3.61503
          0.02125  4.25765  4.98000  0.61958  0.77255  0.84130  0.56413
     28   2.57208  2.92089  3.52044  2.98327  3.62128  3.48667  3.93030  2.34070  2.93316  2.69203  3.58302  2.35104  3.95410  3.24564  3.28415  2.09270  2.85743  2.69461  5.05752  3.81899     34 s - - -
          2.68618  4.42225  2.77519  2.73123  3.46354  2.40513  3.72494  3.29354  2.67741  2.69355  4.24690  2.90347  2.73739  3.18146  2.89801  2.37887  2.77519  2.98518  4.58477  3.61503
          0.02125  4.25765  4.98000  0.61958  0.77255  0.84130  0.56413
     29   2.38420  4.33039  3.59808  3.29340  4.43635  3.10867  4.35664  3.81680  3.31219  3.53580  4.37602  3.45450  3.85175  3.62398  3.62221  1.08773  1.79117  3.29197  5.78387  4.56039     35 s - - -
          2.68618  4.42225  2.77519  2.73123  3.46354  2.40513  3.72494  3.29354  2.67741  2.69355  4.24690  2.90347  2.73739  3.18146  2.89801  2.37887  2.77519  2.98518  4.58477  3.61503
          0.02125  4.25765  4.98000  0.61958  0.77255  0.84130  0.56413
     30   2.18450  4.90023  2.90344  2.47511  4.27208  3.39562  2.47747  3.72392  2.53416  3.30073  4.10590  2.21236  3.86491  2.88621  2.99036  2.22357  2.93302  3.35225  5.50231  4.14758     36 a - - -
          2.68618  4.42225  2.77519  2.73123  3.46354  2.40513  3.72494  3.29354  2.67741  2.69355  4.24690  2.90347  2.73739  3.18146  2.89801  2.37887  2.77519  2.98518  4.58477  3.61503
          0.02125  4.25765  4.98000  0.61958  0.77255  0.84130  0.56413
     31   2.81045  4.46710  3.75301  3.18469  3.54906  3.79698  4.04854  2.59250  2.14429  1.71249  3.46965  3.56320  4.17124  3.36867  3.22042  3.08235  3.04522  1.87814  5.09571  3.87530     37 l - - -
          2.68618  4.42225  2.77519  2.73123  3.46354  2.40513  3.72494  3.29354  2.67741  2.69355  4.24690  2.90347  2.73739  3.18146  2.89801  2.37887  2.77519  2.98518  4.58477  3.61503
          0.02125  4.25765  4.98000  0.61958  0.77255  0.84130  0.56413
     32   2.65097  4.79152  3.09847  2.62271  4.27569  3.40080  3.79328  3.67992  1.91146  3.28086  4.10083  3.09197  3.89140  2.95188  2.90228  2.02172  1.92973  3.30973  5.49538  4.18890     38 k - - -
          2.68618  4.42225  2.77519  2.73123  3.46354  2.40513  3.72494  3.29354  2.67741  2.69355  4.24690  2.90347  2.73739  3.18146  2.89801  2.37887  2.77519  2.98518  4.58477  3.61503
          0.02125  4.25765  4.98000  0.61958  0.77255  0.84130  0.56413
     33   2.98931  5.24396  1.67278  2.47736  4.75432  3.38851  4.03195  4.27624  3.02221  3.83854  4.70586  3.02282  1.27181  3.22135  3.54518  2.96644  3.32274  3.85217  5.94775  4.57532     39 p - - -
          2.68618  4.42225  2.77519  2.73123  3.46354  2.40513  3.72494  3.29354  2.67741  2.69355  4.24690  2.90347  2.73739  3.18146  2.89801  2.37887  2.77519  2.98518  4.58477  3.61503
          0.02125  4.25765  4.98000  0.61958  0.77255  0.84130  0.56413
     34   2.72126  4.59721  3.39653  3.01693  3.34389  3.48376  3.91921  3.41431  3.00282  3.05080  3.98679  3.37406  4.03469  3.34785  3.34568  1.24187  3.05706  3.11902  4.87323  2.32935     40 s - - -
          2.68618  4.42225  2.77519  2.73123  3.46354  2.40513  3.72494  3.29354  2.67741  2.69355  4.24690  2.90347  2.73739  3.18146  2.89801  2.37887  2.77519  2.98518  4.58477  3.61503
          0.02125  4.25765  4.98000  0.61958  0.77255  0.84130  0.56413
     35   2.85698  4.62840  3.42637  3.06777  3.56540  3.65696  4.05199  2.97373  2.98797  1.29509  3.69997  2.15574  4.14417  3.39301  3.29476  3.04817  3.14242  2.80978  5.12089  3.77215     41 l - - -
          2.68618  4.42225  2.77519  2.73123  3.46354  2.40513  3.72494  3.29354  2.67741  2.69355  4.24690  2.90347  2.73739  3.18146  2.89801  2.37887  2.77519  2.98518  4.58477  3.61503
          0.02125  4.25765  4.98000  0.61958  0.77255  0.84130  0.56413
     36   2.61798  2.17906  4.10722  3.56477  3.42281  3.61740  4.19957  2.56512  3.43172  2.39748  2.25765  3.74378  4.10554  3.69188  3.64125  2.96198  2.08969  2.37147  4.97079  3.77783     42 t - - -
          2.68618  4.42225  2.77519  2.73123  3.46354  2.40513  3.72494  3.29354  2.67741  2.69355  4.24690  2.90347  2.73739  3.18146  2.89801  2.37887  2.77519  2.98518  4.58477  3.61503
          0.02125  4.25765  4.98000  0.61958  0.77255  0.84130  0.56413
     37   2.89840  4.98761  3.39191  2.76012  4.30498  3.65379  3.71929  3.63425  1.48897  3.22369  4.08450  3.20735  4.02950  2.87156  2.00967  2.93966  3.10207  2.27966  5.41589  4.17669     43 k - - -
          2.68618  4.42225  2.77519  2.73123  3.46354  2.40513  3.72494  3.29354  2.67741  2.69355  4.24690  2.90347  2.73739  3.18146  2.89801  2.37887  2.77519  2.98518  4.58477  3.61503
          0.02125  4.25765  4.98000  0.61958  0.77255  0.84130  0.56413
     38   2.76200  4.74509  3.15038  2.68970  3.67323  3.55986  2.45282  3.33580  2.60154  1.97755  3.85320  2.26308  3.98039  3.01653  2.97447  2.84878  2.99985  3.07061  5.08391  3.68494     44 l - - -
          2.68618  4.42225  2.77519  2.73123  3.46354  2.40513  3.72494  3.29354  2.67741  2.69355  4.24690  2.90347  2.73739  3.18146  2.89801  2.37887  2.77519  2.98518  4.58477  3.61503
          0.02125  4.25765  4.98000  0.61958  0.77255  0.84130  0.56413
     39   2.85534  5.28425  2.66135  1.54366  4.63168  2.53772  3.73675  4.09284  1.87868  3.59066  4.38813  2.91524  3.91823  2.86782  2.91451  2.80558  3.10099  3.68918  5.73147  4.34253     45 e - - -
          2.68618  4.42225  2.77519  2.73123  3.46354  2.40513  3.72494  3.29354  2.67741  2.69355  4.24690  2.90347  2.73739  3.18146  2.89801  2.37887  2.77519  2.98518  4.58477  3.61503
          0.02125  4.25765  4.98000  0.61958  0.77255  0.84130  0.56413
     40   2.84054  4.47617  3.79844  3.25162  3.43754  3.83838  4.11093  2.59003  3.08946  1.59760  3.35748  3.62719  4.20817  2.32836  3.38321  3.12539  3.07802  1.89151  5.06472  3.84856     46 l - - -
          2.68618  4.42225  2.77519  2.73123  3.46354  2.40513  3.72494  3.29354  2.67741  2.69355  4.24690  2.90347  2.73739  3.18146  2.89801  2.37887  2.77519  2.98518  4.58477  3.61503
          0.02125  4.25765  4.98000  0.61958  0.77255  0.84130  0.56413
     41   2.12072  5.06026  2.99571  2.47652  4.37014  3.49275  2.51840  3.80373  1.97526  3.33524  4.13317  2.99442  3.89578  2.31523  2.70482  2.74136  2.97281  3.44083  5.49832  4.16207     47 k - - -
          2.68618  4.42225  2.77519  2.73123  3.46354  2.40513  3.72494  3.29354  2.67741  2.69355  4.24690  2.90347  2.73739  3.18146  2.89801  2.37887  2.77519  2.98518  4.58477  3.61503
          0.02125  4.25765  4.98000  0.61958  0.77255  0.84130  0.56413
     42   2.80146  4.53229  3.52514  1.98734  2.31951  3.73725  3.94235  2.81889  2.98759  1.85016  3.46082  3.44131  4.11784  3.30220  3.33916  3.01134  3.03529  2.68009  4.92022  3.57333     48 l - - -
          2.68618  4.42225  2.77519  2.73123  3.46354  2.40513  3.72494  3.29354  2.67741  2.69355  4.24690  2.90347  2.73739  3.18146  2.89801  2.37887  2.77519  2.98518  4.58477  3.61503
          0.02125  4.25765  4.98000  0.61958  0.77255  0.84130  0.56413
     43   2.90342  5.12962  3.19777  2.66055  4.55690  1.91121  3.71633  3.95513  1.70118  3.45116  4.27499  3.13200  4.00133  2.84859  2.00296  2.90338  3.12340  3.59492  5.56169  4.29875     49 k - - -
          2.68618  4.42225  2.77519  2.73123  3.46354  2.40513  3.72494  3.29354  2.67741  2.69355  4.24690  2.90347  2.73739  3.18146  2.89801  2.37887  2.77519  2.98518  4.58477  3.61503
          0.02125  4.25765  4.98000  0.61958  0.77255  0.84130  0.56413
     44   2.61904  2.87580  3.05503  1.58882  4.13338  3.38113  3.82905  3.52019  2.66494  3.17219  4.00875  3.09547  3.88454  3.01109  3.09469  2.19166  2.91757  3.17734  5.43220  4.12080     50 e - - -
          2.68618  4.42225  2.77519  2.73123  3.46354  2.40513  3.72494  3.29354  2.67741  2.69355  4.24690  2.90347  2.73739  3.18146  2.89801  2.37887  2.77519  2.98518  4.58477  3.61503
          0.02125  4.25765  4.98000  0.61958  0.77255  0.84130  0.56413
     45   3.10239  5.08018  3.00655  2.94010  4.51151  3.49192  4.31326  4.32659  3.26198  3.93209  4.89871  0.62307  4.16988  3.60174  3.61720  3.16397  3.50589  3.90742  5.77151  4.44382     51 N - - -
          2.68618  4.42225  2.77519  2.73123  3.46354  2.40513  3.72494  3.29354  2.67741  2.69355  4.24690  2.90347  2.73739  3.18146  2.89801  2.37887  2.77519  2.98518  4.58477  3.61503
          0.02125  4.25765  4.98000  0.61958  0.77255  0.84130  0.56413
     46   2.79768  5.13150  2.83210  2.45155  4.51362  3.44832  3.72684  3.96264  1.86291  3.48184  4.28327  1.94280  2.44339  2.85994  2.81556  2.77957  3.04665  3.57243  5.62923  4.27507     52 k - - -
          2.68618  4.42225  2.77519  2.73123  3.46354  2.40513  3.72494  3.29354  2.67741  2.69355  4.24690  2.90347  2.73739  3.18146  2.89801  2.37887  2.77519  2.98518  4.58477  3.61503
          0.02125  4.25765  4.98000  0.61958  0.77255  0.84130  0.56413
     47   2.55258  4.46876  3.59695  3.44981  4.49309  3.19423  4.53823  4.07828  3.55144  3.77381  4.67742  3.59638  3.96832  3.87152  3.81139  0.63075  3.06473  3.52408  5.83629  4.58465     53 S - - -
          2.68624  4.42232  2.77526  2.73130  3.46360  2.40483  3.72501  3.29360  2.67747  2.69361  4.24696  2.90353  2.73746  3.18153  2.89807  2.37857  2.77526  2.98525  4.58483  3.61510
          0.44611  1.04125  4.98000  0.15032  1.96923  0.51529  0.90963
     48   2.67465  2.57965  3.36787  2.83645  4.18413  3.46860  3.91733  3.57118  1.61870  3.21436  4.05483  3.25971  3.97167  3.10594  3.01607  1.88870  2.98144  3.22673  5.46423  4.18938     55 k - - -
          2.68618  4.42225  2.77519  2.73123  3.46354  2.40513  3.72494  3.29354  2.67741  2.69355  4.24690  2.90347  2.73739  3.18146  2.89801  2.37887  2.77519  2.98518  4.58477  3.61503
          0.01803  4.42034  5.14269  0.61958  0.77255  0.65957  0.72789
     49   2.56881  4.52818  3.55421  3.35924  4.67902  3.24182  4.51653  4.17623  3.48339  3.83618  4.67373  3.55970  0.96244  3.78840  3.79291  1.75998  3.06506  3.58965  5.99518  4.76073     56 p - - -
          2.68618  4.42225  2.77519  2.73123  3.46354  2.40513  3.72494  3.29354  2.67741  2.69355  4.24690  2.90347  2.73739  3.18146  2.89801  2.37887  2.77519  2.98518  4.58477  3.61503
          0.01803  4.42034  5.14269  0.61958  0.77255  0.65957  0.72789
     50   3.22161  4.52561  5.06709  4.51665  1.67814  4.52416  4.85870  1.63590  4.37902  2.03754  3.32249  4.62542  4.79969  4.50907  4.45986  3.87334  3.46032  1.44264  5.22868  3.98853     57 v - - -
          2.68618  4.42225  2.77519  2.73123  3.46354  2.40513  3.72494  3.29354  2.67741  2.69355  4.24690  2.90347  2.73739  3.18146  2.89801  2.37887  2.77519  2.98518  4.58477  3.61503
          0.01803  4.42034  5.14269  0.61958  0.77255  0.65957  0.72789
     51   2.02363  4.94512  1.93474  2.55594  4.51110  2.29105  3.88435  3.95731  2.72772  3.52818  4.32084  3.05960  3.92242  3.03099  3.21153  2.73176  2.18026  3.52769  5.72517  4.36035     58 d - - -
          2.68618  4.42225  2.77519  2.73123  3.46354  2.40513  3.72494  3.29354  2.67741  2.69355  4.24690  2.90347  2.73739  3.18146  2.89801  2.37887  2.77519  2.98518  4.58477  3.61503
          0.01803  4.42034  5.14269  0.61958  0.77255  0.65957  0.72789
     52   3.04979  2.47046  4.76659  4.21028  1.49723  4.18379  4.36575  2.50797  4.04045  1.59912  3.25002  4.26796  4.52297  4.16416  4.11115  3.51623  3.29155  2.44680  4.74527  3.37561     59 f - - -
          2.68618  4.42225  2.77519  2.73123  3.46354  2.40513  3.72494  3.29354  2.67741  2.69355  4.24690  2.90347  2.73739  3.18146  2.89801  2.37887  2.77519  2.98518  4.58477  3.61503
          0.01803  4.42034  5.14269  0.61958  0.77255  0.65957  0.72789
     53   3.29743  4.58657  5.19144  4.62166  2.20529  4.61453  4.96750  1.39861  4.47783  1.44835  3.18535  4.73615  4.84668  4.55369  4.52220  3.96334  3.52663  1.78061  5.28218  4.15490     60 i - - -
          2.68618  4.42225  2.77519  2.73123  3.46354  2.40513  3.72494  3.29354  2.67741  2.69355  4.24690  2.90347  2.73739  3.18146  2.89801  2.37887  2.77519  2.98518  4.58477  3.61503
          0.01803  4.42034  5.14269  0.61958  0.77255  0.65957  0.72789
     54   3.15684  5.81722  1.70728  1.32707  5.10271  3.43446  3.96167  4.64658  2.97410  4.10340  4.93440  1.77135  4.05017  3.11761  3.58743  3.02653  3.44042  4.18768  6.24651  4.71152     61 e - - -
          2.68618  4.42225  2.77519  2.73123  3.46354  2.40513  3.72494  3.29354  2.67741  2.69355  4.24690  2.90347  2.73739  3.18146  2.89801  2.37887  2.77519  2.98518  4.58477  3.61503
          0.01803  4.42034  5.14269  0.61958  0.77255  0.65957  0.72789
     55   2.60498  4.65329  3.20754  2.91894  4.54937  1.55687  4.17427  3.98642  3.07086  3.61546  4.43040  2.36482  3.95394  3.37528  3.47904  2.71912  1.64224  3.49571  5.83018  4.54047     62 g - - -
          2.68618  4.42225  2.77519  2.73123  3.46354  2.40513  3.72494  3.29354  2.67741  2.69355  4.24690  2.90347  2.73739  3.18146  2.89801  2.37887  2.77519  2.98518  4.58477  3.61503
          0.01803  4.42034  5.14269  0.61958  0.77255  0.65957  0.72789
     56   2.93995  5.42033  2.72885  1.61542  4.76740  3.50894  3.78735  4.23799  1.66875  3.70631  4.49470  2.14058  3.98774  2.91125  2.92650  2.87759  3.17803  3.82005  5.82420  4.42932     63 e - - -
          2.68618  4.42225  2.77519  2.73123  3.46354  2.40513  3.72494  3.29354  2.67741  2.69355  4.24690  2.90347  2.73739  3.18146  2.89801  2.37887  2.77519  2.98518  4.58477  3.61503
          0.18394  4.42034  1.85798  0.61958  0.77255  0.65957  0.72789
     57   2.65229  4.40745  3.47034  2.91370  2.48208  3.60093  3.84517  2.89616  2.82719  2.61096  3.51569  2.59706  3.99094  3.16867  2.55328  2.85573  2.88861  2.09313  4.94220  3.66432     64 v - - -
          2.68618  4.42225  2.77519  2.73123  3.46354  2.40513  3.72494  3.29354  2.67741  2.69355  4.24690  2.90347  2.73739  3.18146  2.89801  2.37887  2.77519  2.98518  4.58477  3.61503
          0.02125  4.25765  4.98000  0.61958  0.77255  0.84130  0.56413
     58   2.58286  4.44993  3.41218  2.95085  3.87075  3.42114  3.99930  3.05296  2.92543  2.90092  3.80407  2.43509  3.95347  3.26371  3.29102  2.76047  1.74644  2.00384  5.28704  4.03027     65 t - - -
          2.68618  4.42225  2.77519  2.73123  3.46354  2.40513  3.72494  3.29354  2.67741  2.69355  4.24690  2.90347  2.73739  3.18146  2.89801  2.37887  2.77519  2.98518  4.58477  3.61503
          0.02125  4.25765  4.98000  0.61958  0.77255  0.84130  0.56413
     59   2.64889  4.41047  2.67988  2.90853  2.69638  3.59666  3.88765  2.81267  2.88839  2.60701  3.52678  3.32881  3.99789  3.19499  3.26000  2.85692  2.21415  2.04274  5.01774  3.76181     66 v - - -
          2.68618  4.42225  2.77519  2.73123  3.46354  2.40513  3.72494  3.29354  2.67741  2.69355  4.24690  2.90347  2.73739  3.18146  2.89801  2.37887  2.77519  2.98518  4.58477  3.61503
          0.02125  4.25765  4.98000  0.61958  0.77255  0.84130  0.56413
     60   2.94855  4.76902  3.26298  1.99779  3.72084  3.71900  4.04731  2.95483  2.91045  1.29021  3.66468  3.39231  4.16652  3.30963  3.25057  3.10701  3.19841  2.83282  5.28786  4.01730     67 l - - -
          2.68618  4.42225  2.77519  2.73123  3.46354  2.40513  3.72494  3.29354  2.67741  2.69355  4.24690  2.90347  2.73739  3.18146  2.89801  2.37887  2.77519  2.98518  4.58477  3.61503
          0.15410  4.25765  2.05062  0.61958  0.77255  0.84130  0.56413
     61   2.83565  5.28531  1.71593  2.23155  4.67456  3.28636  3.77871  4.17994  2.71156  3.69473  4.50792  1.92297  3.86288  2.93102  3.26032  2.11740  3.12511  3.74631  5.85628  4.40015     68 d - - -
          2.68618  4.42225  2.77519  2.73123  3.46354  2.40513  3.72494  3.29354  2.67741  2.69355  4.24690  2.90347  2.73739  3.18146  2.89801  2.37887  2.77519  2.98518  4.58477  3.61503
          0.02424  4.12779  4.85014  0.61958  0.77255  0.71414  0.67258
     62   2.80449  5.04425  2.65809  1.76770  4.55732  3.34970  3.89746  4.01649  2.76206  3.59784  4.43370  2.98805  3.93346  3.06751  3.22237  1.33548  3.12425  3.60577  5.77861  4.39978     69 s - - -
          2.68618  4.42225  2.77519  2.73123  3.46354  2.40513  3.72494  3.29354  2.67741  2.69355  4.24690  2.90347  2.73739  3.18146  2.89801  2.37887  2.77519  2.98518  4.58477  3.61503
          0.02125  4.25765  4.98000  0.61958  0.77255  0.84130  0.56413
     63   2.95188  5.50640  1.75860  1.52374  4.81563  3.36239  3.81692  4.32350  2.74977  3.81163  4.62098  2.82441  2.29502  2.96227  3.31356  2.85946  3.22230  3.89015  5.96477  4.48723     70 e - - -
          2.68618  4.42225  2.77519  2.73123  3.46354  2.40513  3.72494  3.29354  2.67741  2.69355  4.24690  2.90347  2.73739  3.18146  2.89801  2.37887  2.77519  2.98518  4.58477  3.61503
          0.02125  4.25765  4.98000  0.61958  0.77255  0.84130  0.56413
     64   2.66812  4.74885  3.07739  2.57259  3.97494  2.48228  2.81486  3.39018  2.53151  3.02246  3.86432  3.06851  3.89859  2.37857  2.94912  2.73505  2.90897  2.31068  5.28207  3.97037     71 v - - -
          2.68618  4.42225  2.77519  2.73123  3.46354  2.40513  3.72494  3.29354  2.67741  2.69355  4.24690  2.90347  2.73739  3.18146  2.89801  2.37887  2.77519  2.98518  4.58477  3.61503
          0.02125  4.25765  4.98000  0.61958  0.77255  0.84130  0.56413
     65   3.55259  4.84548  5.06858  4.57816  1.63457  4.69251  4.57027  2.48289  4.42321  0.93320  3.06393  4.67702  4.88803  4.44401  4.47229  4.07113  3.77387  2.64898  4.74038  3.28672     72 l - - -
          2.68618  4.42225  2.77519  2.73123  3.46354  2.40513  3.72494  3.29354  2.67741  2.69355  4.24690  2.90347  2.73739  3.18146  2.89801  2.37887  2.77519  2.98518  4.58477  3.61503
          0.02125  4.25765  4.98000  0.61958  0.77255  0.84130  0.56413
     66   1.56313  4.28913  3.67586  3.40822  4.52021  3.06641  4.45581  3.90879  3.45978  3.63249  4.46209  3.50049  3.83864  3.73882  3.75130  1.03468  2.85533  3.33238  5.86959  4.66521     73 s - - -
          2.68618  4.42225  2.77519  2.73123  3.46354  2.40513  3.72494  3.29354  2.67741  2.69355  4.24690  2.90347  2.73739  3.18146  2.89801  2.37887  2.77519  2.98518  4.58477  3.61503
          0.02125  4.25765  4.98000  0.61958  0.77255  0.84130  0.56413
     67   2.82394  5.09039  3.02006  2.54041  4.38927  3.52529  2.17138  3.85230  1.81118  3.37798  4.19437  3.04479  2.47628  2.83829  2.65422  2.81981  3.04979  3.49730  5.51009  4.18478     74 k - - -
          2.68618  4.42225  2.77519  2.73123  3.46354  2.40513  3.72494  3.29354  2.67741  2.69355  4.24690  2.90347  2.73739  3.18146  2.89801  2.37887  2.77519  2.98518  4.58477  3.61503
          0.02125  4.25765  4.98000  0.61958  0.77255  0.84130  0.56413
     68   2.79471  5.24263  1.93359  2.31021  4.62065  3.36409  3.75622  4.10696  2.61374  3.61587  4.40166  2.07224  2.66092  2.88940  3.13738  2.20552  3.06289  3.67885  5.77680  4.34711     75 d - - -
          2.68618  4.42225  2.77519  2.73123  3.46354  2.40513  3.72494  3.29354  2.67741  2.69355  4.24690  2.90347  2.73739  3.18146  2.89801  2.37887  2.77519  2.98518  4.58477  3.61503
          0.02125  4.25765  4.98000  0.61958  0.77255  0.84130  0.56413
     69   2.80449  5.04425  2.65809  1.76770  4.55732  3.34970  3.89746  4.01649  2.76206  3.59784  4.43370  2.98805  3.93346  3.06751  3.22237  1.33548  3.12425  3.60577  5.77861  4.39978     76 s - - -
          2.68618  4.42225  2.77519  2.73123  3.46354  2.40513  3.72494  3.29354  2.67741  2.69355  4.24690  2.90347  2.73739  3.18146  2.89801  2.37887  2.77519  2.98518  4.58477  3.61503
          0.02125  4.25765  4.98000  0.61958  0.77255  0.84130  0.56413
     70   2.62985  4.73094  3.12351  2.66339  4.23927  3.38166  3.82931  3.63790  2.09986  3.25640  4.08343  3.11883  3.89190  2.99941  2.96332  1.99995  1.75834  3.27001  5.48595  4.18740     77 t - - -
          2.68618  4.42225  2.77519  2.73123  3.46354  2.40513  3.72494  3.29354  2.67741  2.69355  4.24690  2.90347  2.73739  3.18146  2.89801  2.37887  2.77519  2.98518  4.58477  3.61503
          0.02125  4.25765  4.98000  0.61958  0.77255  0.51529  0.90963
     71   2.77453  5.02714  3.06576  2.54428  4.06473  3.54901  2.80143  3.72712  2.46154  3.28321  4.09995  1.91097  3.94837  2.21671  2.88272  2.78298  3.00238  3.38748  3.24984  3.93447     78 n - - -
          2.68618  4.42225  2.77519  2.73123  3.46354  2.40513  3.72494  3.29354  2.67741  2.69355  4.24690  2.90347  2.73739  3.18146  2.89801  2.37887  2.77519  2.98518  4.58477  3.61503
          0.01803  4.42034  5.14269  0.61958  0.77255  0.65957  0.72789
     72   3.50935  4.75978  5.32013  4.82582  3.56443  4.92064  5.40084  0.80969  4.66699  1.62262  3.36351  5.02698  5.12803  4.84966  4.78575  4.33623  3.75762  1.94780  5.67094  4.51248     79 i - - -
          2.68618  4.42225  2.77519  2.73123  3.46354  2.40513  3.72494  3.29354  2.67741  2.69355  4.24690  2.90347  2.73739  3.18146  2.89801  2.37887  2.77519  2.98518  4.58477  3.61503
          0.01803  4.42034  5.14269  0.61958  0.77255  0.65957  0.72789
     73   2.75229  4.99257  3.09338  1.92474  4.25365  3.54290  2.62655  2.60175  2.41669  3.24981  4.06079  3.05888  3.93469  2.85516  2.20939  2.76855  2.97734  3.34177  5.45438  4.12384     80 e - - -
          2.68618  4.42225  2.77519  2.73123  3.46354  2.40513  3.72494  3.29354  2.67741  2.69355  4.24690  2.90347  2.73739  3.18146  2.89801  2.37887  2.77519  2.98518  4.58477  3.61503
          0.01803  4.42034  5.14269  0.61958  0.77255  0.65957  0.72789
     74   2.22688  4.97027  2.94464  1.63974  4.41852  3.42701  3.80513  3.85497  2.60911  3.42552  4.21804  3.03501  3.90990  2.94391  3.08226  2.07932  2.42023  3.45783  5.62578  4.26406     81 e - - -
          2.68618  4.42225  2.77519  2.73123  3.46354  2.40513  3.72494  3.29354  2.67741  2.69355  4.24690  2.90347  2.73739  3.18146  2.89801  2.37887  2.77519  2.98518  4.58477  3.61503
          0.01803  4.42034  5.14269  0.61958  0.77255  0.65957  0.72789
     75   2.70523  1.76721  2.37388  3.19851  3.77654  3.60716  4.16746  2.79779  3.20272  2.77858  3.73097  3.54693  4.11432  3.49603  3.54569  2.94723  3.01529  1.92240  5.26458  4.02173     82 c - - -
          2.68618  4.42225  2.77519  2.73123  3.46354  2.40513  3.72494  3.29354  2.67741  2.69355  4.24690  2.90347  2.73739  3.18146  2.89801  2.37887  2.77519  2.98518  4.58477  3.61503
          0.01803  4.42034  5.14269  0.61958  0.77255  0.65957  0.72789
     76   2.73104  4.96889  3.02151  2.03321  4.22553  3.51512  3.72792  3.63674  2.48881  2.43783  4.04107  3.03668  3.92112  2.09287  2.93135  2.74988  2.30254  3.30641  5.45880  4.11915     83 e - - -
          2.68618  4.42225  2.77519  2.73123  3.46354  2.40513  3.72494  3.29354  2.67741  2.69355  4.24690  2.90347  2.73739  3.18146  2.89801  2.37887  2.77519  2.98518  4.58477  3.61503
          0.01803  4.42034  5.14269  0.61958  0.77255  0.65957  0.72789
     77   3.11259  5.39342  3.49394  2.81411  4.85170  3.78328  2.67018  4.22130  1.64508  3.62942  4.45042  3.26361  4.13624  2.08333  1.53030  3.08090  3.28503  3.85646  5.66296  4.44365     84 r - - -
          2.68618  4.42225  2.77519  2.73123  3.46354  2.40513  3.72494  3.29354  2.67741  2.69355  4.24690  2.90347  2.73739  3.18146  2.89801  2.37887  2.77519  2.98518  4.58477  3.61503
          0.01803  4.42034  5.14269  0.61958  0.77255  0.65957  0.72789
     78   3.06120  5.62828  1.80327  1.58658  4.93917  3.44156  3.91694  4.45318  2.86815  3.93744  4.75251  2.90303  1.75210  3.06560  3.44104  2.96228  3.33588  4.01551  6.08899  4.60220     85 e - - -
          2.68618  4.42225  2.77519  2.73123  3.46354  2.40513  3.72494  3.29354  2.67741  2.69355  4.24690  2.90347  2.73739  3.18146  2.89801  2.37887  2.77519  2.98518  4.58477  3.61503
          0.01803  4.42034  5.14269  0.61958  0.77255  0.65957  0.72789
     79   2.60046  4.68156  3.20834  2.84876  4.50038  3.31241  4.08210  3.94067  2.94009  3.55540  4.36160  2.14276  3.93530  3.26437  3.36042  1.37497  2.02825  3.46727  5.76423  4.46008     86 s - - -
          2.68618  4.42225  2.77519  2.73123  3.46354  2.40513  3.72494  3.29354  2.67741  2.69355  4.24690  2.90347  2.73739  3.18146  2.89801  2.37887  2.77519  2.98518  4.58477  3.61503
          0.12939  4.42034  2.21331  0.61958  0.77255  0.65957  0.72789
     80   2.93020  5.48534  2.02500  1.40275  4.79979  3.40622  3.79121  4.30012  1.92174  3.77363  4.56594  2.86193  3.93742  2.92438  3.16473  2.84549  3.18630  3.86520  5.91085  4.45504     87 e - - -
          2.68618  4.42225  2.77519  2.73123  3.46354  2.40513  3.72494  3.29354  2.67741  2.69355  4.24690  2.90347  2.73739  3.18146  2.89801  2.37887  2.77519  2.98518  4.58477  3.61503
          0.02014  4.31109  5.03344  0.61958  0.77255  0.78829  0.60627
     81   2.72183  5.08212  2.84898  2.07176  4.39909  3.44174  3.69183  3.84610  2.45119  3.38500  4.17192  2.94505  2.60947  2.16034  2.91508  2.70699  2.24923  3.46514  5.56596  4.19151     88 e - - -
          2.68618  4.42225  2.77519  2.73123  3.46354  2.40513  3.72494  3.29354  2.67741  2.69355  4.24690  2.90347  2.73739  3.18146  2.89801  2.37887  2.77519  2.98518  4.58477  3.61503
          0.20753  4.31109  1.74873  0.61958  0.77255  0.78829  0.60627
     82   1.85387  4.62780  3.02441  2.62500  4.20673  3.27174  3.83376  3.62217  2.64653  3.24432  4.07238  3.07036  3.82472  2.28325  3.05536  1.88590  2.87417  3.23279  5.47984  4.17398     89 a - - -
          2.68618  4.42225  2.77519  2.73123  3.46354  2.40513  3.72494  3.29354  2.67741  2.69355  4.24690  2.90347  2.73739  3.18146  2.89801  2.37887  2.77519  2.98518  4.58477  3.61503
          0.02424  4.12779  4.85014  0.61958  0.77255  0.62374  0.76773
     83   3.44277  5.10158  4.09952  4.01654  4.93863  3.76557  5.03641  4.62538  4.11713  4.19110  5.27374  4.26948  0.30740  4.49042  4.29217  3.62861  3.92155  4.21484  5.97832  5.07187     90 P - - -
          2.68618  4.42225  2.77519  2.73123  3.46354  2.40513  3.72494  3.29354  2.67741  2.69355  4.24690  2.90347  2.73739  3.18146  2.89801  2.37887  2.77519  2.98518  4.58477  3.61503
          0.20753  4.31109  1.74873  0.61958  0.77255  0.78829  0.60627
     84   3.16534  4.60615  4.30058  3.82550  2.60530  4.13917  3.95859  2.69895  3.62689  1.23776  3.35924  3.98704  4.47477  3.87238  3.80085  3.48368  3.39954  2.67476  4.31398  1.79956     91 l - - -
          2.68618  4.42225  2.77519  2.73123  3.46354  2.40513  3.72494  3.29354  2.67741  2.69355  4.24690  2.90347  2.73739  3.18146  2.89801  2.37887  2.77519  2.98518  4.58477  3.61503
          0.02424  4.12779  4.85014  0.61958  0.77255  0.71414  0.67258
     85   2.90057  5.37177  1.60230  2.28185  4.76455  3.34435  3.83608  4.27424  2.77028  3.77941  4.58911  1.97958  3.92151  2.98604  3.32442  1.96207  3.18935  3.83288  5.93636  4.47341     92 d - - -
          2.68618  4.42225  2.77519  2.73123  3.46354  2.40513  3.72494  3.29354  2.67741  2.69355  4.24690  2.90347  2.73739  3.18146  2.89801  2.37887  2.77519  2.98518  4.58477  3.61503
          0.02125  4.25765  4.98000  0.61958  0.77255  0.84130  0.56413
     86   2.54264  1.27993  4.13530  3.79891  4.19797  3.27268  4.57992  3.50675  3.67833  3.29646  4.23615  3.79523  1.59576  3.98652  3.87778  2.77441  3.02067  3.12541  5.59956  4.44790     93 c - - -
          2.68618  4.42225  2.77519  2.73123  3.46354  2.40513  3.72494  3.29354  2.67741  2.69355  4.24690  2.90347  2.73739  3.18146  2.89801  2.37887  2.77519  2.98518  4.58477  3.61503
          0.02125  4.25765  4.98000  0.61958  0.77255  0.84130  0.56413
     87   2.70510  4.37753  3.66323  3.08455  3.48805  3.69501  3.94868  2.25156  2.91307  1.94558  3.43268  3.46400  4.07145  3.28813  2.32585  2.96055  2.36410  2.52028  4.98148  3.76204     94 l - - -
          2.68618  4.42225  2.77519  2.73123  3.46354  2.40513  3.72494  3.29354  2.67741  2.69355  4.24690  2.90347  2.73739  3.18146  2.89801  2.37887  2.77519  2.98518  4.58477  3.61503
          0.02125  4.25765  4.98000  0.61958  0.77255  0.84130  0.56413
     88   2.75185  5.06262  1.90877  2.40066  4.57799  3.32750  3.84063  4.05310  2.72814  3.60184  4.40547  2.93384  2.06016  2.99259  3.23745  1.95362  3.06076  3.61806  5.78124  4.37959     95 d - - -
          2.68618  4.42225  2.77519  2.73123  3.46354  2.40513  3.72494  3.29354  2.67741  2.69355  4.24690  2.90347  2.73739  3.18146  2.89801  2.37887  2.77519  2.98518  4.58477  3.61503
          0.02125  4.25765  4.98000  0.61958  0.77255  0.84130  0.56413
     89   2.74960  5.14146  2.92185  2.05517  4.48017  3.47067  3.65243  3.92642  2.31107  3.42694  4.20731  2.95623  3.88155  2.30265  2.10583  2.11624  2.97601  3.53439  5.56713  4.21003     96 e - - -
          2.68618  4.42225  2.77519  2.73123  3.46354  2.40513  3.72494  3.29354  2.67741  2.69355  4.24690  2.90347  2.73739  3.18146  2.89801  2.37887  2.77519  2.98518  4.58477  3.61503
          0.02125  4.25765  4.98000  0.61958  0.77255  0.84130  0.56413
     90   2.67676  4.80616  2.16389  2.52963  4.11870  3.42076  3.78965  2.62205  2.64863  3.15131  3.99967  3.03619  3.89650  2.96578  3.10912  1.76272  2.94756  3.15232  5.42852  4.09142     97 s - - -
          2.68618  4.42225  2.77519  2.73123  3.46354  2.40513  3.72494  3.29354  2.67741  2.69355  4.24690  2.90347  2.73739  3.18146  2.89801  2.37887  2.77519  2.98518  4.58477  3.61503
          0.02125  4.25765  4.98000  0.61958  0.77255  0.51529  0.90963
     91   2.58670  4.64809  3.25249  2.89866  4.50202  3.30014  4.11919  3.94040  2.98635  3.56300  4.37163  2.35217  3.93756  3.30907  3.39755  1.26684  2.00979  3.46017  5.77517  4.48035     98 s - - -
          2.68618  4.42225  2.77519  2.73123  3.46354  2.40513  3.72494  3.29354  2.67741  2.69355  4.24690  2.90347  2.73739  3.18146  2.89801  2.37887  2.77519  2.98518  4.58477  3.61503
          0.01803  4.42034  5.14269  0.61958  0.77255  0.65957  0.72789
     92   2.89250  5.12829  2.73660  1.82423  4.68978  3.42375  4.01020  4.15940  2.88600  3.73531  4.57089  3.08168  4.02365  3.18248  3.34832  1.11079  3.22441  3.73184  5.90708  4.52612     99 s - - -
          2.68618  4.42225  2.77519  2.73123  3.46354  2.40513  3.72494  3.29354  2.67741  2.69355  4.24690  2.90347  2.73739  3.18146  2.89801  2.37887  2.77519  2.98518  4.58477  3.61503
          0.01803  4.42034  5.14269  0.61958  0.77255  0.65957  0.72789
     93   3.13407  4.45077  4.92715  4.38071  3.65395  4.46743  4.92421  1.54634  4.26438  1.90256  3.50860  4.54373  4.77418  4.47898  4.41262  3.81327  2.50170  1.17392  5.44569  4.25830    100 v - - -
          2.68618  4.42225  2.77519  2.73123  3.46354  2.40513  3.72494  3.29354  2.67741  2.69355  4.24690  2.90347  2.73739  3.18146  2.89801  2.37887  2.77519  2.98518  4.58477  3.61503
          0.01803  4.42034  5.14269  0.61958  0.77255  0.65957  0.72789
     94   2.97577  4.53468  4.12106  3.59963  2.38256  3.97804  4.21348  2.72780  3.50125  1.69624  3.38059  3.88276  1.59441  3.75875  3.75038  3.29338  3.22924  2.65576  4.85576  3.48159    101 p - - -
          2.68618  4.42225  2.77519  2.73123  3.46354  2.40513  3.72494  3.29354  2.67741  2.69355  4.24690  2.90347  2.73739  3.18146  2.89801  2.37887  2.77519  2.98518  4.58477  3.61503
          0.01803  4.42034  5.14269  0.61958  0.77255  0.65957  0.72789
     95   2.88324  5.17621  3.09177  2.59884  4.50325  3.58470  2.06914  3.96781  1.61861  3.47813  4.28611  3.10274  4.00381  2.88685  2.69259  2.15840  3.10990  3.59911  5.59670  4.26942    102 k - - -
          2.68618  4.42225  2.77519  2.73123  3.46354  2.40513  3.72494  3.29354  2.67741  2.69355  4.24690  2.90347  2.73739  3.18146  2.89801  2.37887  2.77519  2.98518  4.58477  3.61503
          0.01803  4.42034  5.14269  0.61958  0.77255  0.65957  0.72789
     96   2.71837  5.02520  2.94814  2.49163  4.41547  3.45358  3.75927  3.86301  2.52885  3.41317  4.20048  2.28507  3.90679  2.21451  2.99116  2.11120  2.08037  3.47179  5.59935  4.23447    103 t - - -
          2.68618  4.42225  2.77519  2.73123  3.46354  2.40513  3.72494  3.29354  2.67741  2.69355  4.24690  2.90347  2.73739  3.18146  2.89801  2.37887  2.77519  2.98518  4.58477  3.61503
          0.01803  4.42034  5.14269  0.61958  0.77255  0.65957  0.72789
     97   2.18381  5.03339  2.31168  2.44513  4.32486  3.47291  3.70304  3.76604  2.48284  2.67253  4.11158  2.98050  3.88613  2.23543  2.96217  2.32143  2.94045  3.39834  5.52353  4.15395    104 a - - -
          2.68618  4.42225  2.77519  2.73123  3.46354  2.40513  3.72494  3.29354  2.67741  2.69355  4.24690  2.90347  2.73739  3.18146  2.89801  2.37887  2.77519  2.98518  4.58477  3.61503
          0.01803  4.42034  5.14269  0.61958  0.77255  0.65957  0.72789
     98   2.75253  5.09105  2.22400  1.84123  4.38187  3.47262  3.74039  3.79174  2.54522  3.37792  4.17504  2.97512  3.91092  2.87303  3.03462  2.74313  2.27199  2.48024  5.58719  4.20848    105 e - - -
          2.68618  4.42225  2.77519  2.73123  3.46354  2.40513  3.72494  3.29354  2.67741  2.69355  4.24690  2.90347  2.73739  3.18146  2.89801  2.37887  2.77519  2.98518  4.58477  3.61503
          0.01803  4.42034  5.14269  0.61958  0.77255  0.65957  0.72789
     99   3.07614  5.38869  2.67887  1.22543  4.82591  3.51154  4.03229  4.30940  2.91233  3.84947  4.70307  3.08572  1.61787  3.20105  3.38821  3.03824  3.37403  3.90603  5.98366  4.60978    106 e - - -
          2.68618  4.42225  2.77519  2.73123  3.46354  2.40513  3.72494  3.29354  2.67741  2.69355  4.24690  2.90347  2.73739  3.18146  2.89801  2.37887  2.77519  2.98518  4.58477  3.61503
          0.01803  4.42034  5.14269  0.61958  0.77255  0.65957  0.72789
    100   1.90228  2.57006  4.43115  3.86950  3.42968  3.89390  4.37340  2.34454  3.73729  1.84391  3.39386  4.00875  4.31263  3.95067  3.89216  3.22492  3.05072  1.72651  5.01429  3.82646    107 v - - -
          2.68618  4.42225  2.77519  2.73123  3.46354  2.40513  3.72494  3.29354  2.67741  2.69355  4.24690  2.90347  2.73739  3.18146  2.89801  2.37887  2.77519  2.98518  4.58477  3.61503
          0.30785  4.42034  1.37459  0.61958  0.77255  0.65957  0.72789
    101   2.72357  4.44659  3.51211  2.17398  3.51247  3.68980  3.95243  2.14302  2.91016  2.36277  2.35965  3.40416  4.06716  3.24879  3.26050  2.95545  2.95815  2.46515  5.05707  3.82515    108 i - - -
          2.68618  4.42225  2.77519  2.73123  3.46354  2.40513  3.72494  3.29354  2.67741  2.69355  4.24690  2.90347  2.73739  3.18146  2.89801  2.37887  2.77519  2.98518  4.58477  3.61503
          0.02402  4.13652  4.85886  0.61958  0.77255  0.94324  0.49326
    102   2.95131  5.36364  2.37167  1.75640  4.69188  3.32788  3.82320  4.20131  2.71696  3.73256  4.58518  1.37862  3.92102  2.99124  3.20590  2.87979  3.23797  3.79964  5.86971  4.43212    109 n - - -
          2.68618  4.42225  2.77519  2.73123  3.46354  2.40513  3.72494  3.29354  2.67741  2.69355  4.24690  2.90347  2.73739  3.18146  2.89801  2.37887  2.77519  2.98518  4.58477  3.61503
          0.02402  4.13652  4.85886  0.61958  0.77255  0.94324  0.49326
    103   2.70965  4.31704  4.15889  3.73300  3.75660  3.67360  4.55017  2.20204  3.62199  2.51632  3.64748  3.90445  4.24585  3.94200  3.86327  3.08643  2.16733  1.13013  5.43598  4.21697    110 v - - -
          2.68618  4.42225  2.77519  2.73123  3.46354  2.40513  3.72494  3.29354  2.67741  2.69355  4.24690  2.90347  2.73739  3.18146  2.89801  2.37887  2.77519  2.98518  4.58477  3.61503
          0.02402  4.13652  4.85886  0.61958  0.77255  0.94324  0.49326
    104   2.56658  4.30223  3.88788  3.46465  3.81859  3.43352  4.35517  2.55948  3.36492  2.66614  3.73964  3.66072  4.05342  3.69824  3.63856  2.84534  1.39769  1.79356  5.40154  4.17749    111 t - - -
          2.68624  4.42231  2.77487  2.73129  3.46359  2.40481  3.72500  3.29360  2.67746  2.69360  4.24695  2.90352  2.73745  3.18152  2.89806  2.37892  2.77525  2.98524  4.58483  3.61509
          0.43720  1.06016  4.85886  0.16749  1.86941  0.94324  0.49326
    105   1.98192  5.29315  1.91788  1.67363  4.61785  3.31767  3.74744  4.08491  2.65283  3.61760  4.42884  2.80214  3.86366  2.89357  3.19261  2.76925  3.10179  3.67857  5.79664  4.35369    113 e - - -
          2.68618  4.42225  2.77519  2.73123  3.46354  2.40513  3.72494  3.29354  2.67741  2.69355  4.24690  2.90347  2.73739  3.18146  2.89801  2.37887  2.77519  2.98518  4.58477  3.61503
          0.02402  4.13652  4.85886  0.61958  0.77255  0.94324  0.49326
    106   2.62180  4.22693  3.86420  3.33794  2.42005  3.61071  4.04090  2.57658  3.25801  2.39784  3.39216  3.60093  4.06561  3.52446  3.52004  2.08724  2.90430  1.80610  4.83367  3.53781    114 v - - -
          2.68618  4.42225  2.77519  2.73123  3.46354  2.40513  3.72494  3.29354  2.67741  2.69355  4.24690  2.90347  2.73739  3.18146  2.89801  2.37887  2.77519  2.98518  4.58477  3.61503
          0.02402  4.13652  4.85886  0.61958  0.77255  0.94324  0.49326
    107   3.23517  4.60412  4.77166  4.26366  3.27474  4.43578  4.87570  2.09145  4.09433  0.98904  3.10699  4.49970  4.72803  4.30850  4.25236  3.81892  3.49261  1.64482  5.29525  4.14294    115 l - - -
          2.68618  4.42225  2.77519  2.73123  3.46354  2.40513  3.72494  3.29354  2.67741  2.69355  4.24690  2.90347  2.73739  3.18146  2.89801  2.37887  2.77519  2.98518  4.58477  3.61503
          0.02402  4.13652  4.85886  0.61958  0.77255  0.45201  1.01156
    108   2.77849  4.48765  4.04938  3.67782  3.95889  3.62565  4.55042  2.76099  3.60371  2.84385  3.91932  3.86797  1.62396  3.92904  3.85779  3.06499  3.16901  1.22338  5.53332  4.30938    116 v - - -
          2.68618  4.42225  2.77519  2.73123  3.46354  2.40513  3.72494  3.29354  2.67741  2.69355  4.24690  2.90347  2.73739  3.18146  2.89801  2.37887  2.77519  2.98518  4.58477  3.61503
          0.01803  4.42034  5.14269  0.61958  0.77255  0.65957  0.72789
    109   2.76869  4.95427  1.53397  2.56198  4.37505  3.43912  3.90375  3.72758  2.78177  3.40228  4.23943  3.07488  3.96567  3.07171  3.26227  2.06858  3.06523  2.31351  5.65513  4.29633    117 d - - -
          2.68618  4.42225  2.77519  2.73123  3.46354  2.40513  3.72494  3.29354  2.67741  2.69355  4.24690  2.90347  2.73739  3.18146  2.89801  2.37887  2.77519  2.98518  4.58477  3.61503
          0.01803  4.42034  5.14269  0.61958  0.77255  0.65957  0.72789
    110   2.83917  5.31100  2.05335  1.88353  4.63603  3.44743  3.77576  4.11437  2.60550  3.62165  4.40032  2.92536  2.29070  2.90136  3.12227  2.78937  2.23867  3.69808  5.78209  4.35726    118 e - - -
          2.68618  4.42225  2.77519  2.73123  3.46354  2.40513  3.72494  3.29354  2.67741  2.69355  4.24690  2.90347  2.73739  3.18146  2.89801  2.37887  2.77519  2.98518  4.58477  3.61503
          0.01803  4.42034  5.14269  0.61958  0.77255  0.65957  0.72789
    111   2.69135  4.56379  3.41518  2.85862  3.78709  3.58230  3.87474  3.14772  2.73655  1.90405  3.71427  3.29248  4.00088  3.12464  2.49115  2.19650  2.25590  2.89162  5.17228  3.91701    119 l - - -
          2.68618  4.42225  2.77519  2.73123  3.46354  2.40513  3.72494  3.29354  2.67741  2.69355  4.24690  2.90347  2.73739  3.18146  2.89801  2.37887  2.77519  2.98518  4.58477  3.61503
          0.01803  4.42034  5.14269  0.61958  0.77255  0.65957  0.72789
    112   2.81877  5.25730  2.21128  2.38977  4.62911  2.62979  3.78765  4.10896  2.61202  3.61835  4.39651  2.94311  3.92929  2.17951  3.12112  1.69324  3.07905  3.68554  5.77788  4.36078    120 s - - -
          2.68618  4.42225  2.77519  2.73123  3.46354  2.40513  3.72494  3.29354  2.67741  2.69355  4.24690  2.90347  2.73739  3.18146  2.89801  2.37887  2.77519  2.98518  4.58477  3.61503
          0.01803  4.42034  5.14269  0.61958  0.77255  0.65957  0.72789
    113   2.15868  4.62294  2.62642  2.72333  3.80741  3.57643  3.82131  2.40763  2.71924  2.23591  3.72116  2.62494  3.97179  3.04799  3.13975  2.81212  2.92347  2.88095  5.18843  3.90931    121 a - - -
          2.68618  4.42225  2.77519  2.73123  3.46354  2.40513  3.72494  3.29354  2.67741  2.69355  4.24690  2.90347  2.73739  3.18146  2.89801  2.37887  2.77519  2.98518  4.58477  3.61503
          0.01803  4.42034  5.14269  0.61958  0.77255  0.65957  0.72789
    114   2.67632  4.31221  3.70515  3.14065  3.43062  3.68911  3.96505  2.18439  3.07622  2.51823  3.42618  2.53646  4.07115  3.36288  3.38663  2.43329  2.91133  2.04750  4.90495  2.83824    122 v - - -
          2.68618  4.42225  2.77519  2.73123  3.46354  2.40513  3.72494  3.29354  2.67741  2.69355  4.24690  2.90347  2.73739  3.18146  2.89801  2.37887  2.77519  2.98518  4.58477  3.61503
          0.01803  4.42034  5.14269  0.61958  0.77255  0.65957  0.72789
    115   2.69960  4.46127  3.48767  2.28482  3.61207  3.65266  3.91564  1.94792  2.89729  2.64928  2.78518  3.36575  4.04120  3.21799  3.26321  2.25678  2.93527  2.67076  5.05688  3.81376    123 i - - -
          2.68618  4.42225  2.77519  2.73123  3.46354  2.40513  3.72494  3.29354  2.67741  2.69355  4.24690  2.90347  2.73739  3.18146  2.89801  2.37887  2.77519  2.98518  4.58477  3.61503
          0.01803  4.42034  5.14269  0.61958  0.77255  0.65957  0.72789
    116   2.70433  4.86042  3.06491  2.57489  4.15591  3.49473  3.77737  3.56452  2.57829  3.18201  4.00601  2.32853  3.92791  2.26848  3.02060  2.14486  2.95628  2.20451  5.42871  4.10257    124 s - - -
          2.68618  4.42225  2.77519  2.73123  3.46354  2.40513  3.72494  3.29354  2.67741  2.69355  4.24690  2.90347  2.73739  3.18146  2.89801  2.37887  2.77519  2.98518  4.58477  3.61503
          0.01803  4.42034  5.14269  0.61958  0.77255  0.65957  0.72789
    117   2.86007  5.25022  2.82047  1.39876  4.59020  3.50296  3.77195  4.03052  2.10076  3.55248  4.34782  2.99633  3.96293  2.90012  2.92900  2.82740  2.23693  3.64116  5.71052  4.33537    125 e - - -
          2.68618  4.42225  2.77519  2.73123  3.46354  2.40513  3.72494  3.29354  2.67741  2.69355  4.24690  2.90347  2.73739  3.18146  2.89801  2.37887  2.77519  2.98518  4.58477  3.61503
          0.01803  4.42034  5.14269  0.61958  0.77255  0.65957  0.72789
    118   2.49456  4.48394  3.56932  3.19398  4.52964  3.22953  4.30907  3.95517  3.22318  3.60859  4.41921  3.44764  2.17837  3.53396  3.58728  1.15589  2.18155  3.42680  5.83727  4.59410    126 s - - -
          2.68618  4.42225  2.77519  2.73123  3.46354  2.40513  3.72494  3.29354  2.67741  2.69355  4.24690  2.90347  2.73739  3.18146  2.89801  2.37887  2.77519  2.98518  4.58477  3.61503
          0.01803  4.42034  5.14269  0.61958  0.77255  0.65957  0.72789
    119   2.78503  4.59831  3.54111  2.93826  3.75948  3.69703  3.86966  1.99616  2.05798  2.76573  2.75476  3.36051  4.06876  3.12481  2.24459  2.95329  3.00577  2.84968  5.14152  3.90838    127 i - - -
          2.68618  4.42225  2.77519  2.73123  3.46354  2.40513  3.72494  3.29354  2.67741  2.69355  4.24690  2.90347  2.73739  3.18146  2.89801  2.37887  2.77519  2.98518  4.58477  3.61503
          0.01803  4.42034  5.14269  0.61958  0.77255  0.65957  0.72789
    120   2.95613  4.44824  4.20877  3.64908  3.65353  4.08231  4.41769  1.75411  2.34625  2.48070  3.55691  3.96169  4.44222  3.81924  3.70349  3.38863  3.19890  1.25434  5.27454  4.06028    128 v - - -
          2.68618  4.42225  2.77519  2.73123  3.46354  2.40513  3.72494  3.29354  2.67741  2.69355  4.24690  2.90347  2.73739  3.18146  2.89801  2.37887  2.77519  2.98518  4.58477  3.61503
          0.01803  4.42034  5.14269  0.61958  0.77255  0.65957  0.72789
    121   2.71374  4.63486  3.26595  2.16046  3.74308  3.59382  3.82156  3.17532  2.72144  2.06649  3.72115  3.21652  2.70293  3.06471  3.12671  2.83830  2.94685  2.92396  5.14212  2.64679    129 l - - -
          2.68618  4.42225  2.77519  2.73123  3.46354  2.40513  3.72494  3.29354  2.67741  2.69355  4.24690  2.90347  2.73739  3.18146  2.89801  2.37887  2.77519  2.98518  4.58477  3.61503
          0.01803  4.42034  5.14269  0.61958  0.77255  0.65957  0.72789
    122   2.89246  4.47129  3.98326  3.41257  3.54738  3.92754  4.20016  2.53151  2.25786  1.60737  3.47144  3.75259  4.29434  3.57001  3.42010  3.22174  3.12798  1.63432  5.12922  3.92222    130 l - - -
          2.68618  4.42225  2.77519  2.73123  3.46354  2.40513  3.72494  3.29354  2.67741  2.69355  4.24690  2.90347  2.73739  3.18146  2.89801  2.37887  2.77519  2.98518  4.58477  3.61503
          0.01803  4.42034  5.14269  0.61958  0.77255  0.65957  0.72789
    123   1.73727  4.42677  3.71006  3.33383  4.43935  3.23374  4.38190  3.79094  3.33676  3.50810  4.34792  3.52800  1.41545  3.64017  3.66940  2.66089  1.94133  3.31082  5.79120  4.57317    131 p - - -
          2.68618  4.42225  2.77519  2.73123  3.46354  2.40513  3.72494  3.29354  2.67741  2.69355  4.24690  2.90347  2.73739  3.18146  2.89801  2.37887  2.77519  2.98518  4.58477  3.61503
          0.01803  4.42034  5.14269  0.61958  0.77255  0.65957  0.72789
    124   2.67164  4.46758  3.45341  2.89279  2.79665  3.61367  3.87812  2.98253  2.22299  2.69677  3.58257  3.32175  4.00640  3.16796  3.21916  2.41118  2.27333  2.19066  5.05501  3.80628    132 v - - -
          2.68618  4.42225  2.77519  2.73123  3.46354  2.40513  3.72494  3.29354  2.67741  2.69355  4.24690  2.90347  2.73739  3.18146  2.89801  2.37887  2.77519  2.98518  4.58477  3.61503
          0.01803  4.42034  5.14269  0.61958  0.77255  0.65957  0.72789
    125   2.58314  4.53701  3.55556  3.37967  4.68492  3.24911  4.53887  4.18884  3.51020  3.85244  4.69727  3.57529  0.86907  3.81835  3.81086  1.95518  3.08286  3.60288  6.00364  4.76997    133 p - - -
          2.68618  4.42225  2.77519  2.73123  3.46354  2.40513  3.72494  3.29354  2.67741  2.69355  4.24690  2.90347  2.73739  3.18146  2.89801  2.37887  2.77519  2.98518  4.58477  3.61503
          0.01803  4.42034  5.14269  0.61958  0.77255  0.65957  0.72789
    126   3.45441  4.70369  5.35206  4.81355  3.50789  4.87727  5.32691  1.54322  4.69740  1.07398  3.27933  4.99077  5.06391  4.79658  4.78089  4.25743  3.69068  1.52243  5.58754  4.49891    134 l - - -
          2.68618  4.42225  2.77519  2.73123  3.46354  2.40513  3.72494  3.29354  2.67741  2.69355  4.24690  2.90347  2.73739  3.18146  2.89801  2.37887  2.77519  2.98518  4.58477  3.61503
          0.18394  4.42034  1.85798  0.61958  0.77255  0.65957  0.72789
    127   2.39978  4.36746  3.46029  3.26300  4.63656  1.55508  4.42899  4.12480  3.43120  3.78073  4.58885  3.43802  3.85317  3.69499  3.75248  1.15781  2.90658  3.48614  5.94265  4.72379    135 s - - -
          2.68618  4.42225  2.77519  2.73123  3.46354  2.40513  3.72494  3.29354  2.67741  2.69355  4.24690  2.90347  2.73739  3.18146  2.89801  2.37887  2.77519  2.98518  4.58477  3.61503
          0.02125  4.25765  4.98000  0.61958  0.77255  0.84130  0.56413
    128   2.92817  5.23640  3.12121  2.59520  4.58242  3.59881  2.37923  4.02431  1.69419  3.48977  4.30460  3.08596  3.99465  1.86331  2.46257  2.90152  3.13006  3.65861  5.56873  4.27637    136 k - - -
          2.68618  4.42225  2.77519  2.73123  3.46354  2.40513  3.72494  3.29354  2.67741  2.69355  4.24690  2.90347  2.73739  3.18146  2.89801  2.37887  2.77519  2.98518  4.58477  3.61503
          0.02125  4.25765  4.98000  0.61958  0.77255  0.84130  0.56413
    129   2.79484  4.93953  3.16433  2.62086  4.21789  3.56053  3.71398  3.57642  1.84267  3.17895  4.03031  3.10653  3.95896  1.95545  2.65762  2.82997  3.01672  2.30999  5.40748  4.11919    137 k - - -
          2.68618  4.42225  2.77519  2.73123  3.46354  2.40513  3.72494  3.29354  2.67741  2.69355  4.24690  2.90347  2.73739  3.18146  2.89801  2.37887  2.77519  2.98518  4.58477  3.61503
          0.02125  4.25765  4.98000  0.61958  0.77255  0.84130  0.56413
    130   2.82414  5.27816  1.91238  2.30905  4.61942  3.37815  3.75678  4.10833  2.60449  3.61749  4.41037  2.86955  3.89321  1.88241  3.11697  2.02917  3.08638  3.69060  5.77499  4.34586    138 q - - -
          2.68618  4.42225  2.77519  2.73123  3.46354  2.40513  3.72494  3.29354  2.67741  2.69355  4.24690  2.90347  2.73739  3.18146  2.89801  2.37887  2.77519  2.98518  4.58477  3.61503
          0.02125  4.25765  4.98000  0.61958  0.77255  0.84130  0.56413
    131   2.67495  4.72547  1.97621  2.62006  4.07639  3.44449  3.85576  3.23473  2.72980  3.06761  3.95202  3.10944  3.92976  3.04455  3.17860  2.76232  2.14614  2.15382  5.42791  4.11137    139 d - - -
          2.68618  4.42225  2.77519  2.73123  3.46354  2.40513  3.72494  3.29354  2.67741  2.69355  4.24690  2.90347  2.73739  3.18146  2.89801  2.37887  2.77519  2.98518  4.58477  3.61503
          0.02125  4.25765  4.98000  0.61958  0.77255  0.84130  0.56413
    132   2.74657  4.39003  3.70871  2.28222  3.45609  3.76551  4.03560  2.56842  3.07869  1.96698  2.60934  3.53673  4.13140  3.38410  3.40476  3.02778  2.97957  1.91153  5.01560  3.80112    140 v - - -
          2.68618  4.42225  2.77519  2.73123  3.46354  2.40513  3.72494  3.29354  2.67741  2.69355  4.24690  2.90347  2.73739  3.18146  2.89801  2.37887  2.77519  2.98518  4.58477  3.61503
          0.02125  4.25765  4.98000  0.61958  0.77255  0.84130  0.56413
    133   3.18842  4.48440  4.98575  4.44445  3.52162  4.55091  5.00886  1.59136  4.32858  2.03530  2.36060  4.62760  4.81660  4.51627  4.46880  3.90890  3.43260  1.10956  5.44757  4.29513    141 v - - -
          2.68618  4.42225  2.77519  2.73123  3.46354  2.40513  3.72494  3.29354  2.67741  2.69355  4.24690  2.90347  2.73739  3.18146  2.89801  2.37887  2.77519  2.98518  4.58477  3.61503
          0.02125  4.25765  4.98000  0.61958  0.77255  0.84130  0.56413
    134   2.70691  4.20748  4.08259  3.51408  2.52009  3.79094  4.10743  2.47461  3.40742  1.90208  3.26715  3.75353  4.16959  3.64382  3.62001  2.24282  2.94939  1.82729  4.80420  3.56985    142 v - - -
          2.68618  4.42225  2.77519  2.73123  3.46354  2.40513  3.72494  3.29354  2.67741  2.69355  4.24690  2.90347  2.73739  3.18146  2.89801  2.37887  2.77519  2.98518  4.58477  3.61503
          0.02125  4.25765  4.98000  0.61958  0.77255  0.84130  0.56413
    135   2.80800  5.19694  2.69042  1.98325  4.53473  3.41955  3.73175  3.99591  2.49488  3.51593  4.31517  2.91922  3.90178  1.77193  2.94637  2.04647  3.05795  3.60262  5.67675  4.28957    143 q - - -
          2.68618  4.42225  2.77519  2.73123  3.46354  2.40513  3.72494  3.29354  2.67741  2.69355  4.24690  2.90347  2.73739  3.18146  2.89801  2.37887  2.77519  2.98518  4.58477  3.61503
          0.02125  4.25765  4.98000  0.61958  0.77255  0.84130  0.56413
    136   1.71867  2.40454  4.14633  3.62470  3.49955  3.58923  4.27663  2.55501  3.49903  1.81214  3.46751  3.77773  4.11584  3.75778  3.70993  2.95371  2.94314  2.35760  5.06254  3.86568    144 a - - -
          2.68618  4.42225  2.77519  2.73123  3.46354  2.40513  3.72494  3.29354  2.67741  2.69355  4.24690  2.90347  2.73739  3.18146  2.89801  2.37887  2.77519  2.98518  4.58477  3.61503
          0.02125  4.25765  4.98000  0.61958  0.77255  0.84130  0.56413
    137   2.71755  5.05184  2.94514  2.44436  4.36513  3.45972  2.73769  3.82238  2.35618  3.35257  4.14241  2.24214  3.87470  2.78988  2.31319  2.11597  2.95105  3.44615  5.51064  4.15374    145 s - - -
          2.68618  4.42225  2.77519  2.73123  3.46354  2.40513  3.72494  3.29354  2.67741  2.69355  4.24690  2.90347  2.73739  3.18146  2.89801  2.37887  2.77519  2.98518  4.58477  3.61503
          0.02125  4.25765  4.98000  0.61958  0.77255  0.84130  0.56413
    138   2.58585  4.43552  3.43297  2.96182  3.76862  3.42969  3.97301  3.12558  2.91332  1.84135  3.73680  3.33343  2.39804  3.25698  3.26522  2.01479  2.90340  2.85686  5.19946  3.93980    146 l - - -
          2.68618  4.42225  2.77519  2.73123  3.46354  2.40513  3.72494  3.29354  2.67741  2.69355  4.24690  2.90347  2.73739  3.18146  2.89801  2.37887  2.77519  2.98518  4.58477  3.61503
          0.02125  4.25765  4.98000  0.61958  0.77255  0.84130  0.56413
    139   2.99776  5.49038  1.55696  2.29326  4.77829  3.38540  3.85411  4.31702  2.76630  3.81156  4.64843  2.86694  3.96339  1.49880  3.29183  2.91150  3.27359  3.90062  5.94307  4.48314    147 q - - -
          2.68618  4.42225  2.77519  2.73123  3.46354  2.40513  3.72494  3.29354  2.67741  2.69355  4.24690  2.90347  2.73739  3.18146  2.89801  2.37887  2.77519  2.98518  4.58477  3.61503
          0.02125  4.25765  4.98000  0.61958  0.77255  0.84130  0.56413
    140   1.69573  4.35741  3.54735  3.13705  4.25086  3.17504  4.19613  3.59751  3.13328  3.31278  4.15783  3.38437  2.14774  3.44520  3.48405  2.58229  1.66184  3.15836  5.60547  4.37399    148 t - - -
          2.68618  4.42225  2.77519  2.73123  3.46354  2.40513  3.72494  3.29354  2.67741  2.69355  4.24690  2.90347  2.73739  3.18146  2.89801  2.37887  2.77519  2.98518  4.58477  3.61503
          0.02125  4.25765  4.98000  0.61958  0.77255  0.84130  0.56413
    141   2.99041  4.45844  4.36501  3.80175  3.26334  4.10137  4.44442  2.38587  3.65518  1.17874  2.36179  4.06806  4.43194  3.89496  3.85552  3.41552  2.37112  2.36425  5.06771  3.92663    149 l - - -
          2.68618  4.42225  2.77519  2.73123  3.46354  2.40513  3.72494  3.29354  2.67741  2.69355  4.24690  2.90347  2.73739  3.18146  2.89801  2.37887  2.77519  2.98518  4.58477  3.61503
          0.02125  4.25765  4.98000  0.61958  0.77255  0.84130  0.56413
    142   1.33137  4.31538  3.65199  3.44895  4.60182  1.22834  4.52779  3.99258  3.56916  3.71752  4.55010  3.53476  3.86331  3.82512  3.84871  2.56892  2.89970  3.39581  5.93231  4.75779    150 g - - -
          2.68618  4.42225  2.77519  2.73123  3.46354  2.40513  3.72494  3.29354  2.67741  2.69355  4.24690  2.90347  2.73739  3.18146  2.89801  2.37887  2.77519  2.98518  4.58477  3.61503
          0.02125  4.25765  4.98000  0.61958  0.77255  0.84130  0.56413
    143   2.97039  5.35245  2.58654  1.24029  4.51467  3.44808  2.24675  4.13774  2.61236  3.64509  4.48655  2.94175  3.97819  2.97636  3.05150  2.91276  3.22589  3.75865  5.71240  4.28441    151 e - - -
          2.68618  4.42225  2.77519  2.73123  3.46354  2.40513  3.72494  3.29354  2.67741  2.69355  4.24690  2.90347  2.73739  3.18146  2.89801  2.37887  2.77519  2.98518  4.58477  3.61503
          0.02125  4.25765  4.98000  0.61958  0.77255  0.84130  0.56413
    144   2.59449  4.64979  3.25354  2.75188  4.19899  3.36691  3.86280  3.59923  2.60243  3.22468  4.05634  3.17554  3.89134  3.04323  2.27696  1.96755  1.75535  3.22887  5.46050  4.17938    152 t - - -
          2.68618  4.42225  2.77519  2.73123  3.46354  2.40513  3.72494  3.29354  2.67741  2.69355  4.24690  2.90347  2.73739  3.18146  2.89801  2.37887  2.77519  2.98518  4.58477  3.61503
          0.02125  4.25765  4.98000  0.61958  0.77255  0.84130  0.56413
    145   2.68754  4.79426  3.12093  2.57643  3.99070  3.50621  3.70420  3.43944  2.45581  3.05541  3.89234  2.50286  3.90502  2.87968  2.20854  2.74376  2.38766  3.13697  5.27788  2.62660    153 r - - -
          2.68618  4.42225  2.77519  2.73123  3.46354  2.40513  3.72494  3.29354  2.67741  2.69355  4.24690  2.90347  2.73739  3.18146  2.89801  2.37887  2.77519  2.98518  4.58477  3.61503
          0.02125  4.25765  4.98000  0.61958  0.77255  0.84130  0.56413
    146   2.62071  2.53048  3.33481  2.80398  4.05979  3.42179  3.85891  3.43364  1.64700  3.09349  3.94533  3.21874  3.92030  3.05991  2.94089  2.19473  2.92330  3.10716  5.35699  4.09132    154 k - - -
          2.68618  4.42225  2.77519  2.73123  3.46354  2.40513  3.72494  3.29354  2.67741  2.69355  4.24690  2.90347  2.73739  3.18146  2.89801  2.37887  2.77519  2.98518  4.58477  3.61503
          0.02125  4.25765  4.98000  0.61958  0.77255  0.84130  0.56413
    147   2.61180  4.59881  3.17518  2.72871  3.96109  3.40931  3.86898  2.51696  2.74006  3.02894  3.89375  2.21857  3.91129  3.08654  3.14539  1.72160  2.91200  3.01620  5.31978  4.02101    155 s - - -
          2.68654  4.42261  2.77556  2.73072  3.46390  2.40524  3.72531  3.29390  2.67777  2.69225  4.24726  2.90298  2.73741  3.18103  2.89837  2.37847  2.77556  2.98555  4.58513  3.61539
          0.55305  0.87243  4.98000  1.42026  0.27661  0.84130  0.56413
    148   3.29615  4.67870  4.66049  4.14993  2.79202  4.31441  4.23845  2.67307  3.88337  0.97343  3.25253  4.26993  4.62174  4.10618  4.00073  3.68990  3.52669  2.72914  2.22598  3.05620    161 l - - -
          2.68618  4.42225  2.77519  2.73123  3.46354  2.40513  3.72494  3.29354  2.67741  2.69355  4.24690  2.90347  2.73739  3.18146  2.89801  2.37887  2.77519  2.98518  4.58477  3.61503
          0.02125  4.25765  4.98000  0.61958  0.77255  0.84130  0.56413
    149   2.70670  2.72087  3.22034  2.64612  4.11014  2.63733  3.72754  3.50221  1.89897  3.11015  3.94617  3.11889  3.92493  2.89404  2.27229  2.76909  2.94728  3.18948  5.34368  4.06151    162 k - - -
          2.68618  4.42225  2.77519  2.73123  3.46354  2.40513  3.72494  3.29354  2.67741  2.69355  4.24690  2.90347  2.73739  3.18146  2.89801  2.37887  2.77519  2.98518  4.58477  3.61503
          0.02125  4.25765  4.98000  0.61958  0.77255  0.84130  0.56413
    150   1.89093  4.37084  3.51655  3.00645  3.81119  3.37601  3.99872  3.12185  2.96438  2.22522  3.74975  3.34949  3.91806  3.28215  3.32316  1.97762  2.24985  2.82925  5.22556  3.98658    163 a - - -
          2.68618  4.42225  2.77519  2.73123  3.46354  2.40513  3.72494  3.29354  2.67741  2.69355  4.24690  2.90347  2.73739  3.18146  2.89801  2.37887  2.77519  2.98518  4.58477  3.61503
          0.02125  4.25765  4.98000  0.61958  0.77255  0.84130  0.56413
    151   2.87328  5.42160  2.02167  1.86022  4.72282  3.37516  2.35292  4.22863  2.62566  3.71014  4.49711  2.04542  3.89848  2.88675  3.16348  2.79417  3.12893  3.79630  5.85421  4.39535    164 e - - -
          2.68618  4.42225  2.77519  2.73123  3.46354  2.40513  3.72494  3.29354  2.67741  2.69355  4.24690  2.90347  2.73739  3.18146  2.89801  2.37887  2.77519  2.98518  4.58477  3.61503
          0.02125  4.25765  4.98000  0.61958  0.77255  0.84130  0.56413
    152   3.13508  5.77130  1.41684  1.19092  5.05478  3.35183  3.92457  4.59971  2.97914  4.07448  4.93521  2.80669  3.99198  3.09328  3.60466  2.99763  3.42975  4.15169  6.21432  4.67967    165 e - - -
          2.68618  4.42225  2.77519  2.73123  3.46354  2.40513  3.72494  3.29354  2.67741  2.69355  4.24690  2.90347  2.73739  3.18146  2.89801  2.37887  2.77519  2.98518  4.58477  3.61503
          0.02125  4.25765  4.98000  0.61958  0.77255  0.84130  0.56413
    153   1.87247  4.33623  3.62819  3.15224  3.73543  3.40939  4.08405  2.99718  3.09359  1.77778  3.69879  3.45122  3.96676  3.41157  3.41368  1.96879  2.89047  2.73541  5.19875  3.96666    166 l - - -
          2.68618  4.42225  2.77519  2.73123  3.46354  2.40513  3.72494  3.29354  2.67741  2.69355  4.24690  2.90347  2.73739  3.18146  2.89801  2.37887  2.77519  2.98518  4.58477  3.61503
          0.02125  4.25765  4.98000  0.61958  0.77255  0.84130  0.56413
    154   3.18532  4.51964  4.88411  4.32643  2.07281  4.42017  4.67376  2.20867  4.18911  1.38381  3.11408  4.47594  4.68209  4.30309  4.28334  3.75836  3.41691  1.48565  5.03046  3.78429    167 l - - -
          2.68618  4.42225  2.77519  2.73123  3.46354  2.40513  3.72494  3.29354  2.67741  2.69355  4.24690  2.90347  2.73739  3.18146  2.89801  2.37887  2.77519  2.98518  4.58477  3.61503
          0.02125  4.25765  4.98000  0.61958  0.77255  0.84130  0.56413
    155   2.73548  4.81950  3.21009  2.63396  4.07339  2.67532  3.71047  2.42990  1.90686  3.06998  3.91329  3.11465  3.93785  2.87894  2.27058  2.79497  2.95866  3.15656  5.31371  4.03254    168 k - - -
          2.68618  4.42225  2.77519  2.73123  3.46354  2.40513  3.72494  3.29354  2.67741  2.69355  4.24690  2.90347  2.73739  3.18146  2.89801  2.37887  2.77519  2.98518  4.58477  3.61503
          0.02125  4.25765  4.98000  0.61958  0.77255  0.84130  0.56413
    156   3.00438  5.40492  2.63105  1.16520  4.75307  3.47368  3.80286  4.20107  1.94913  3.69543  4.53112  2.96037  3.99350  2.94724  2.88121  2.94023  3.24992  3.81481  5.81350  4.44740    169 e - - -
          2.68618  4.42225  2.77519  2.73123  3.46354  2.40513  3.72494  3.29354  2.67741  2.69355  4.24690  2.90347  2.73739  3.18146  2.89801  2.37887  2.77519  2.98518  4.58477  3.61503
          0.02125  4.25765  4.98000  0.61958  0.77255  0.84130  0.56413
    157   2.94455  5.49438  1.75242  1.52615  4.81220  3.35822  3.81672  4.32035  2.75135  3.80964  4.61807  2.82332  3.92690  2.96219  3.31624  1.98865  3.21699  3.88501  5.96447  4.48561    170 e - - -
          2.68638  4.41965  2.77539  2.73143  3.46268  2.40459  3.72514  3.29374  2.67761  2.69375  4.24710  2.90305  2.73708  3.18166  2.89821  2.37907  2.77539  2.98538  4.58497  3.61523
          0.44611  1.04125  4.98000  1.02395  0.44499  0.84130  0.56413
    158   3.27752  4.53614  5.16008  4.67979  3.77146  4.73498  5.38489  1.06170  4.58310  2.23586  3.54653  4.86379  5.01311  4.83536  4.75877  4.14600  3.54276  1.14067  5.80436  4.59842    174 i - - -
          2.68618  4.42225  2.77519  2.73123  3.46354  2.40513  3.72494  3.29354  2.67741  2.69355  4.24690  2.90347  2.73739  3.18146  2.89801  2.37887  2.77519  2.98518  4.58477  3.61503
          0.02125  4.25765  4.98000  0.61958  0.77255  0.84130  0.56413
    159   1.36632  4.28419  3.69083  3.41287  4.50710  3.06673  4.45201  3.89356  3.45783  3.61709  4.44604  3.50242  3.83713  3.73561  3.74991  1.17688  2.85073  3.32172  5.85794  4.65549    175 s - - -
          2.68626  4.42233  2.77527  2.73131  3.46362  2.40521  3.72502  3.29362  2.67749  2.69314  4.24697  2.90354  2.73676  3.18154  2.89808  2.37895  2.77527  2.98526  4.58485  3.61511
          0.55305  0.87243  4.98000  0.13137  2.09471  0.84130  0.56413
    160   2.42323  1.78869  4.18551  3.80049  4.03817  3.22126  4.52648  3.13840  3.65648  3.06444  4.01686  3.74411  3.95163  3.93958  3.85027  2.67525  1.29309  2.80555  5.52226  4.34255    177 t - - -
          2.68618  4.42225  2.77519  2.73123  3.46354  2.40513  3.72494  3.29354  2.67741  2.69355  4.24690  2.90347  2.73739  3.18146  2.89801  2.37887  2.77519  2.98518  4.58477  3.61503
          0.02125  4.25765  4.98000  0.61958  0.77255  0.84130  0.56413
    161   3.22675  4.51311  5.04335  4.50264  3.49956  4.60150  5.05858  1.16118  4.38597  1.97772  2.37881  4.68492  4.85174  4.55801  4.51586  3.96378  3.46939  1.50281  5.46150  4.32305    178 i - - -
          2.68618  4.42225  2.77519  2.73123  3.46354  2.40513  3.72494  3.29354  2.67741  2.69355  4.24690  2.90347  2.73739  3.18146  2.89801  2.37887  2.77519  2.98518  4.58477  3.61503
          0.02125  4.25765  4.98000  0.61958  0.77255  0.84130  0.56413
    162   2.92058  5.35799  2.44895  1.84062  4.73801  2.40859  3.84059  4.22926  2.74410  3.74489  4.56491  1.50952  3.93684  2.99431  3.26509  2.85758  3.20467  3.80730  5.90705  4.46644    179 n - - -
          2.68618  4.42225  2.77519  2.73123  3.46354  2.40513  3.72494  3.29354  2.67741  2.69355  4.24690  2.90347  2.73739  3.18146  2.89801  2.37887  2.77519  2.98518  4.58477  3.61503
          0.02125  4.25765  4.98000  0.61958  0.77255  0.84130  0.56413
    163   3.16941  5.81471  1.04878  1.56435  5.09408  3.34972  3.94666  4.64544  3.02996  4.12113  4.99574  2.80514  4.00368  3.12106  3.67072  3.02419  3.47029  4.19650  6.26069  4.71525    180 d - - -
          2.68618  4.42225  2.77519  2.73123  3.46354  2.40513  3.72494  3.29354  2.67741  2.69355  4.24690  2.90347  2.73739  3.18146  2.89801  2.37887  2.77519  2.98518  4.58477  3.61503
          0.02125  4.25765  4.98000  0.61958  0.77255  0.84130  0.56413
    164   1.45061  4.57025  3.30983  2.83493  4.22518  3.30965  3.94049  3.62568  2.71497  3.26380  4.09572  3.22254  3.88097  3.13382  2.31708  2.07181  2.90037  3.23055  5.50486  4.23376    181 a - - -
          2.68618  4.42225  2.77519  2.73123  3.46354  2.40513  3.72494  3.29354  2.67741  2.69355  4.24690  2.90347  2.73739  3.18146  2.89801  2.37887  2.77519  2.98518  4.58477  3.61503
          0.02125  4.25765  4.98000  0.61958  0.77255  0.84130  0.56413
    165   3.19713  4.53755  4.85795  4.30722  1.68778  4.40758  4.59783  2.26158  4.16797  1.47695  3.12066  4.44771  4.67386  4.27908  4.26334  3.74544  3.42883  1.66525  4.93768  3.62956    182 l - - -
          2.68618  4.42225  2.77519  2.73123  3.46354  2.40513  3.72494  3.29354  2.67741  2.69355  4.24690  2.90347  2.73739  3.18146  2.89801  2.37887  2.77519  2.98518  4.58477  3.61503
          0.02125  4.25765  4.98000  0.61958  0.77255  0.84130  0.56413
    166   2.68163  4.90392  2.83372  1.88342  4.37378  3.36142  3.80210  3.79798  2.62435  3.38916  4.20109  2.99705  3.87874  2.95636  3.08393  1.71227  2.30118  3.40931  5.60187  4.24847    183 s - - -
          2.68618  4.42225  2.77519  2.73123  3.46354  2.40513  3.72494  3.29354  2.67741  2.69355  4.24690  2.90347  2.73739  3.18146  2.89801  2.37887  2.77519  2.98518  4.58477  3.61503
          0.02125  4.25765  4.98000  0.61958  0.77255  0.84130  0.56413
    167   2.98054  5.31942  2.62902  1.58109  4.44407  3.46669  1.65903  4.09570  2.59949  3.61050  4.46142  2.96990  3.99257  2.98949  3.01799  2.93155  3.23442  3.72937  5.66034  4.23725    184 e - - -
          2.68618  4.42225  2.77519  2.73123  3.46354  2.40513  3.72494  3.29354  2.67741  2.69355  4.24690  2.90347  2.73739  3.18146  2.89801  2.37887  2.77519  2.98518  4.58477  3.61503
          0.02125  4.25765  4.98000  0.61958  0.77255  0.84130  0.56413
    168   2.04315  4.37660  3.58199  3.04540  3.60675  3.61671  3.99055  2.18400  2.99853  2.61051  3.54933  2.37723  4.04419  3.31128  3.34820  2.89944  2.91934  2.06612  5.08361  3.84545    185 a - - -
          2.68603  4.41705  2.77553  2.73156  3.46282  2.40509  3.72528  3.29387  2.67774  2.69388  4.24723  2.90380  2.73773  3.18099  2.89834  2.37884  2.77446  2.98485  4.58510  3.61536
          0.44611  1.04125  4.98000  1.48300  0.25742  0.31423  1.31064
    169   2.25810  4.54748  4.75129  4.39705  4.10531  4.00426  5.14263  2.24492  4.30395  2.77301  3.95483  4.42038  4.61702  4.58461  4.48442  3.45944  3.39160  0.68973  5.89315  4.67993    191 V - - -
          2.68618  4.42225  2.77519  2.73123  3.46354  2.40513  3.72494  3.29354  2.67741  2.69355  4.24690  2.90347  2.73739  3.18146  2.89801  2.37887  2.77519  2.98518  4.58477  3.61503
          0.01608  4.53384  5.25619  0.61958  0.77255  0.48576  0.95510
    170   1.15199  4.44147  4.03180  3.78063  4.81355  3.22532  4.77168  4.22721  3.82228  3.94133  4.75167  3.76653  4.02477  4.07384  4.08086  1.04671  3.03583  3.58157  6.15945  4.98619    192 s - - -
          2.68618  4.42225  2.77519  2.73123  3.46354  2.40513  3.72494  3.29354  2.67741  2.69355  4.24690  2.90347  2.73739  3.18146  2.89801  2.37887  2.77519  2.98518  4.58477  3.61503
          0.01608  4.53384  5.25619  0.61958  0.77255  0.48576  0.95510
    171   2.84803  2.79094  4.39077  3.82586  3.49121  3.98073  4.38509  1.99139  3.70483  2.46869  3.46019  2.57954  4.36993  3.93829  3.88798  3.29467  3.10058  1.31020  5.06095  3.86217    193 v - - -
          2.68620  4.42227  2.77522  2.73125  3.46356  2.40515  3.72497  3.29356  2.67743  2.69357  4.24692  2.90349  2.73742  3.18149  2.89760  2.37889  2.77522  2.98521  4.58479  3.61505
          0.43029  2.27175  1.40021  0.29087  1.37680  0.48576  0.95510
    172   2.72894  5.01990  2.73019  1.84075  4.46771  3.36415  3.79007  3.92052  2.61849  3.47845  4.28258  2.95320  2.65018  2.93717  3.09430  1.70838  3.01572  3.51690  5.66826  4.29121    195 s - - -
          2.68618  4.42225  2.77519  2.73123  3.46354  2.40513  3.72494  3.29354  2.67741  2.69355  4.24690  2.90347  2.73739  3.18146  2.89801  2.37887  2.77519  2.98518  4.58477  3.61503
          0.02125  4.25765  4.98000  0.61958  0.77255  0.84130  0.56413
    173   2.83867  5.26652  2.70958  1.69231  4.55912  3.44700  2.41577  4.04837  2.42876  3.54278  4.33829  2.92059  3.91200  2.08361  2.85901  2.79120  3.07475  3.65269  5.67001  4.27927    196 e - - -
          2.68618  4.42225  2.77519  2.73123  3.46354  2.40513  3.72494  3.29354  2.67741  2.69355  4.24690  2.90347  2.73739  3.18146  2.89801  2.37887  2.77519  2.98518  4.58477  3.61503
          0.02125  4.25765  4.98000  0.61958  0.77255  0.84130  0.56413
    174   2.88931  5.30528  2.80723  1.85766  4.66245  3.49557  3.70333  4.10637  1.93841  3.57544  4.37426  2.96766  3.94473  1.74124  2.69277  2.83982  3.11385  3.71035  5.68589  4.33597    197 q - - -
          2.68618  4.42225  2.77519  2.73123  3.46354  2.40513  3.72494  3.29354  2.67741  2.69355  4.24690  2.90347  2.73739  3.18146  2.89801  2.37887  2.77519  2.98518  4.58477  3.61503
          0.02125  4.25765  4.98000  0.61958  0.77255  0.84130  0.56413
    175   2.94630  5.25047  2.60565  1.29139  4.66456  3.41537  3.90803  4.13308  2.77201  3.68402  4.53435  2.98529  1.90248  3.07415  3.24170  2.91498  3.23766  3.74116  5.83570  4.46321    198 e - - -
          2.68618  4.42225  2.77519  2.73123  3.46354  2.40513  3.72494  3.29354  2.67741  2.69355  4.24690  2.90347  2.73739  3.18146  2.89801  2.37887  2.77519  2.98518  4.58477  3.61503
          0.02125  4.25765  4.98000  0.61958  0.77255  0.84130  0.56413
    176   2.97173  4.43810  4.46041  4.00278  3.67606  4.07886  4.74390  1.03740  3.86197  2.33261  3.54396  4.20763  4.53380  4.17684  4.07613  3.47313  2.31519  1.90651  5.45998  4.24815    199 i - - -
          2.68618  4.42225  2.77519  2.73123  3.46354  2.40513  3.72494  3.29354  2.67741  2.69355  4.24690  2.90347  2.73739  3.18146  2.89801  2.37887  2.77519  2.98518  4.58477  3.61503
          0.02125  4.25765  4.98000  0.61958  0.77255  0.84130  0.56413
    177   2.84811  4.29353  4.34793  3.79119  1.98919  3.97377  4.30315  1.78622  3.66848  2.11822  3.25379  3.98823  4.33786  3.88254  3.84372  3.28934  2.15630  2.19375  4.89484  3.64392    200 i - - -
          2.68618  4.42225  2.77519  2.73123  3.46354  2.40513  3.72494  3.29354  2.67741  2.69355  4.24690  2.90347  2.73739  3.18146  2.89801  2.37887  2.77519  2.98518  4.58477  3.61503
          0.02125  4.25765  4.98000  0.61958  0.77255  0.84130  0.56413
    178   2.75625  5.04298  2.11377  2.41591  4.25914  3.44548  3.72334  3.70461  2.52736  2.31750  4.11162  2.95423  3.89688  1.96726  2.99184  2.75248  2.99826  3.37425  5.50969  4.13535    201 q - - -
          2.68618  4.42225  2.77519  2.73123  3.46354  2.40513  3.72494  3.29354  2.67741  2.69355  4.24690  2.90347  2.73739  3.18146  2.89801  2.37887  2.77519  2.98518  4.58477  3.61503
          0.02125  4.25765  4.98000  0.61958  0.77255  0.84130  0.56413
    179   2.78677  5.29233  2.14160  1.95148  4.61340  3.39432  3.69854  4.09851  1.93629  3.58610  4.35811  2.85910  2.50096  2.81890  3.00472  2.72908  3.03145  3.67352  5.73004  4.30320    202 k - - -
          2.68618  4.42225  2.77519  2.73123  3.46354  2.40513  3.72494  3.29354  2.67741  2.69355  4.24690  2.90347  2.73739  3.18146  2.89801  2.37887  2.77519  2.98518  4.58477  3.61503
          0.02125  4.25765  4.98000  0.61958  0.77255  0.84130  0.56413
    180   2.44818  4.42537  3.40181  3.14208  4.49969  3.13964  4.29950  3.97440  3.23581  3.62848  4.45836  3.38651  2.29846  3.54732  3.57518  0.99462  2.92179  3.42200  5.81204  4.56228    203 s - - -
          2.68618  4.42225  2.77519  2.73123  3.46354  2.40513  3.72494  3.29354  2.67741  2.69355  4.24690  2.90347  2.73739  3.18146  2.89801  2.37887  2.77519  2.98518  4.58477  3.61503
          0.02125  4.25765  4.98000  0.61958  0.77255  0.84130  0.56413
    181   2.90735  4.58389  3.85200  3.43442  3.54534  3.75336  4.30058  2.82171  3.29950  1.22862  3.53218  3.75324  1.90569  3.66885  3.56474  3.16894  3.21803  2.73301  5.20876  3.96671    204 l - - -
          2.68630  4.42286  2.77580  2.73065  3.46309  2.40537  3.72326  3.29415  2.67802  2.69314  4.24751  2.90126  2.73731  3.18207  2.89862  2.37828  2.77580  2.98579  4.58538  3.61564
          0.55305  0.87243  4.98000  1.90888  0.16046  0.84130  0.56413
    182   2.58072  4.75824  2.94248  2.58820  4.46339  2.37880  3.88630  3.92033  2.72945  3.49365  4.28578  2.09868  2.62254  3.04274  3.18959  1.90793  2.92902  3.45751  5.68587  4.34320    216 s - - -
          2.68618  4.42225  2.77519  2.73123  3.46354  2.40513  3.72494  3.29354  2.67741  2.69355  4.24690  2.90347  2.73739  3.18146  2.89801  2.37887  2.77519  2.98518  4.58477  3.61503
          0.15410  4.25765  2.05062  0.61958  0.77255  0.51529  0.90963
    183   3.19503  0.36495  4.77554  4.63025  4.55456  3.70461  5.18513  3.80059  4.47244  3.68138  4.82379  4.50822  4.44122  4.80020  4.51021  3.46441  3.69925  3.50768  5.84560  4.83224    217 C - - -
          2.68618  4.42225  2.77519  2.73123  3.46354  2.40513  3.72494  3.29354  2.67741  2.69355  4.24690  2.90347  2.73739  3.18146  2.89801  2.37887  2.77519  2.98518  4.58477  3.61503
          0.02014  4.31109  5.03344  0.61958  0.77255  0.78829  0.60627
    184   2.75019  5.04644  2.75029  1.84716  4.49849  3.38478  3.81118  3.95322  2.63928  3.50832  4.31071  2.97324  2.43489  2.95716  3.11652  1.72352  3.03725  3.54653  5.69584  4.31708    218 s - - -
          2.68618  4.42225  2.77519  2.73123  3.46354  2.40513  3.72494  3.29354  2.67741  2.69355  4.24690  2.90347  2.73739  3.18146  2.89801  2.37887  2.77519  2.98518  4.58477  3.61503
          0.02014  4.31109  5.03344  0.61958  0.77255  0.78829  0.60627
    185   2.94480  5.42040  2.46276  1.45411  4.78642  2.18116  3.85087  4.28361  2.75448  3.78675  4.59903  2.01147  3.95540  2.99931  3.28580  2.87381  3.22355  3.85451  5.94321  4.49217    219 e - - -
          2.68618  4.42225  2.77519  2.73123  3.46354  2.40513  3.72494  3.29354  2.67741  2.69355  4.24690  2.90347  2.73739  3.18146  2.89801  2.37887  2.77519  2.98518  4.58477  3.61503
          0.20753  4.31109  1.74873  0.61958  0.77255  0.78829  0.60627
    186   1.91041  4.69169  2.93224  2.06627  4.14782  3.32591  3.80051  3.48600  2.64102  3.16642  4.01100  3.03376  3.84581  2.98093  3.07345  2.66799  2.06223  3.14457  5.44257  4.12834    220 a - - -
          2.68618  4.42225  2.77519  2.73123  3.46354  2.40513  3.72494  3.29354  2.67741  2.69355  4.24690  2.90347  2.73739  3.18146  2.89801  2.37887  2.77519  2.98518  4.58477  3.61503
          0.02424  4.12779  4.85014  0.61958  0.77255  0.94975  0.48912
    187   2.46034  4.37999  3.45054  3.28637  4.34283  3.10623  4.38486  3.90421  3.37789  3.60719  4.51652  3.46373  3.86776  3.70808  3.65019  0.76221  2.96104  3.38187  5.69596  4.43011    221 s - - -
          2.68618  4.42225  2.77519  2.73123  3.46354  2.40513  3.72494  3.29354  2.67741  2.69355  4.24690  2.90347  2.73739  3.18146  2.89801  2.37887  2.77519  2.98518  4.58477  3.61503
          0.02424  4.12779  4.85014  0.61958  0.77255  0.94975  0.48912
    188   2.63893  4.38143  3.63752  3.21756  3.52955  3.48985  4.10100  2.82786  3.10402  1.45645  3.58738  3.51387  4.03428  3.46884  3.38645  1.92805  2.97526  2.64170  5.09656  3.80416    222 l - - -
          2.68618  4.42225  2.77519  2.73123  3.46354  2.40513  3.72494  3.29354  2.67741  2.69355  4.24690  2.90347  2.73739  3.18146  2.89801  2.37887  2.77519  2.98518  4.58477  3.61503
          0.02424  4.12779  4.85014  0.61958  0.77255  0.71414  0.67258
    189   1.72430  4.38959  3.48488  3.03419  4.26104  3.17964  4.11942  3.66673  3.03393  3.33039  4.15234  3.32339  2.45534  3.34489  3.41306  1.98687  1.90327  3.21003  5.58993  4.34230    223 a - - -
          2.68618  4.42225  2.77519  2.73123  3.46354  2.40513  3.72494  3.29354  2.67741  2.69355  4.24690  2.90347  2.73739  3.18146  2.89801  2.37887  2.77519  2.98518  4.58477  3.61503
          0.02125  4.25765  4.98000  0.61958  0.77255  0.84130  0.56413
    190   1.65645  4.36756  3.49573  3.12554  4.41498  3.12548  4.23141  3.83443  3.16439  3.49661  4.31028  3.36512  2.09982  3.46435  3.52513  1.52615  2.84589  3.31006  5.73332  4.49575    224 s - - -
          2.68618  4.42225  2.77519  2.73123  3.46354  2.40513  3.72494  3.29354  2.67741  2.69355  4.24690  2.90347  2.73739  3.18146  2.89801  2.37887  2.77519  2.98518  4.58477  3.61503
          0.02125  4.25765  4.98000  0.61958  0.77255  0.84130  0.56413
    191   2.69367  5.06628  2.26590  2.38082  4.45280  2.37976  3.70242  3.91586  2.49008  3.44422  4.22295  2.91843  3.85090  2.82831  2.40422  2.06844  2.95262  3.50693  5.61453  4.22597    225 s - - -
          2.68618  4.42225  2.77519  2.73123  3.46354  2.40513  3.72494  3.29354  2.67741  2.69355  4.24690  2.90347  2.73739  3.18146  2.89801  2.37887  2.77519  2.98518  4.58477  3.61503
          0.02125  4.25765  4.98000  0.61958  0.77255  0.84130  0.56413
    192   2.42701  4.41223  3.42728  3.02715  4.32140  3.17491  4.14015  3.73025  3.04488  3.39249  4.21586  3.31946  2.17705  3.36439  3.41722  1.77411  1.67818  3.25848  5.64177  4.39064    226 t - - -
          2.68618  4.42225  2.77519  2.73123  3.46354  2.40513  3.72494  3.29354  2.67741  2.69355  4.24690  2.90347  2.73739  3.18146  2.89801  2.37887  2.77519  2.98518  4.58477  3.61503
          0.02125  4.25765  4.98000  0.61958  0.77255  0.84130  0.56413
    193   2.98923  5.38559  2.68016  1.27136  4.74106  3.48632  3.78310  4.18437  1.78107  3.67165  4.50117  2.97163  3.98997  2.92288  2.81711  2.92898  3.22861  3.79772  5.78407  4.42821    227 e - - -
          2.68618  4.42225  2.77519  2.73123  3.46354  2.40513  3.72494  3.29354  2.67741  2.69355  4.24690  2.90347  2.73739  3.18146  2.89801  2.37887  2.77519  2.98518  4.58477  3.61503
          0.02125  4.25765  4.98000  0.61958  0.77255  0.84130  0.56413
    194   2.22841  5.11793  2.11681  2.37829  4.39598  3.39546  1.82513  3.90177  2.62818  3.46211  4.27943  2.92340  3.90354  2.92782  3.11864  2.77520  3.05984  3.52654  5.63034  4.22457    228 h - - -
          2.68618  4.42225  2.77519  2.73123  3.46354  2.40513  3.72494  3.29354  2.67741  2.69355  4.24690  2.90347  2.73739  3.18146  2.89801  2.37887  2.77519  2.98518  4.58477  3.61503
          0.02125  4.25765  4.98000  0.61958  0.77255  0.84130  0.56413
    195   2.25015  4.39982  4.72176  4.20487  3.70313  4.30321  4.88011  1.45582  4.10754  2.36618  3.54478  4.39812  4.67255  4.36427  4.30885  3.66699  3.30513  1.16298  5.49964  4.29301    229 v - - -
          2.68618  4.42225  2.77519  2.73123  3.46354  2.40513  3.72494  3.29354  2.67741  2.69355  4.24690  2.90347  2.73739  3.18146  2.89801  2.37887  2.77519  2.98518  4.58477  3.61503
          0.02125  4.25765  4.98000  0.61958  0.77255  0.84130  0.56413
    196   2.79333  5.20386  1.59366  2.35562  4.55104  3.40211  3.73745  4.02595  2.53610  3.54266  4.33473  2.90566  2.68161  2.86973  2.36506  2.75572  3.04874  3.62006  5.69855  4.29775    230 d - - -
          2.68618  4.42225  2.77519  2.73123  3.46354  2.40513  3.72494  3.29354  2.67741  2.69355  4.24690  2.90347  2.73739  3.18146  2.89801  2.37887  2.77519  2.98518  4.58477  3.61503
          0.02125  4.25765  4.98000  0.61958  0.77255  0.84130  0.56413
    197   2.71726  5.00030  2.98553  2.11747  4.28001  3.48154  2.54079  3.70738  1.91913  3.26522  4.06860  2.98752  3.88270  2.79705  2.77098  2.72036  2.94357  2.62200  5.45448  4.11500    231 k - - -
          2.68621  4.42228  2.77523  2.73126  3.46357  2.40516  3.72498  3.29357  2.67744  2.69358  4.24458  2.90350  2.73743  3.18150  2.89804  2.37890  2.77523  2.98522  4.58480  3.61506
          0.21316  1.68686  4.98000  0.23994  1.54492  0.84130  0.56413
    198   2.83540  5.07358  1.88312  2.48250  3.63005  3.50413  2.39844  3.76844  2.64279  3.30505  4.16702  3.00868  3.95872  2.95500  3.11369  2.82529  3.07748  3.43999  5.07775  2.33431    233 d - - -
          2.68618  4.42225  2.77519  2.73123  3.46354  2.40513  3.72494  3.29354  2.67741  2.69355  4.24690  2.90347  2.73739  3.18146  2.89801  2.37887  2.77519  2.98518  4.58477  3.61503
          0.02125  4.25765  4.98000  0.61958  0.77255  0.84130  0.56413
    199   2.56962  2.41929  4.00052  3.47733  3.47178  3.52047  4.16152  2.71860  3.35221  1.69642  3.47670  3.66355  4.04531  3.62809  3.58184  2.04706  2.89314  2.49993  4.99199  3.77813    234 l - - -
          2.68618  4.42225  2.77519  2.73123  3.46354  2.40513  3.72494  3.29354  2.67741  2.69355  4.24690  2.90347  2.73739  3.18146  2.89801  2.37887  2.77519  2.98518  4.58477  3.61503
          0.02125  4.25765  4.98000  0.61958  0.77255  0.84130  0.56413
    200   2.83838  4.37007  3.99752  3.46400  2.06993  3.85073  2.39142  2.73868  3.35222  2.41963  3.43928  3.71038  4.22546  3.60591  3.58883  3.14467  3.07622  1.74109  4.48404  2.99993    235 v - - -
          2.68618  4.42225  2.77519  2.73123  3.46354  2.40513  3.72494  3.29354  2.67741  2.69355  4.24690  2.90347  2.73739  3.18146  2.89801  2.37887  2.77519  2.98518  4.58477  3.61503
          0.02125  4.25765  4.98000  0.61958  0.77255  0.84130  0.56413
    201   1.59344  4.38861  3.56043  3.30669  4.44921  3.15915  4.39867  3.78691  3.36516  3.52043  4.40320  3.48969  1.21060  3.67711  3.66781  2.63617  2.94072  3.30169  5.79888  4.59226    236 p - - -
          2.68618  4.42225  2.77519  2.73123  3.46354  2.40513  3.72494  3.29354  2.67741  2.69355  4.24690  2.90347  2.73739  3.18146  2.89801  2.37887  2.77519  2.98518  4.58477  3.61503
          0.02125  4.25765  4.98000  0.61958  0.77255  0.84130  0.56413
    202   1.95394  4.75783  3.09291  2.63913  4.31258  3.36221  3.82659  3.72290  1.91916  3.32421  4.13967  3.09924  3.88043  2.98679  2.96785  1.80091  2.93306  3.33151  5.53624  4.22729    237 s - - -
          2.68618  4.42225  2.77519  2.73123  3.46354  2.40513  3.72494  3.29354  2.67741  2.69355  4.24690  2.90347  2.73739  3.18146  2.89801  2.37887  2.77519  2.98518  4.58477  3.61503
          0.02125  4.25765  4.98000  0.61958  0.77255  0.84130  0.56413
    203   2.90623  4.97364  2.94572  1.34211  4.05528  3.56976  3.90133  3.34322  2.70926  2.03852  3.99451  3.15154  4.04654  3.09728  3.10831  2.95903  3.15941  3.13402  5.46433  4.13064    238 e - - -
          2.68618  4.42225  2.77519  2.73123  3.46354  2.40513  3.72494  3.29354  2.67741  2.69355  4.24690  2.90347  2.73739  3.18146  2.89801  2.37887  2.77519  2.98518  4.58477  3.61503
          0.02125  4.25765  4.98000  0.61958  0.77255  0.84130  0.56413
    204   2.59718  4.54470  3.24849  2.72898  3.83900  3.45158  3.82013  3.21255  2.70452  2.89188  2.50908  2.48925  3.90486  3.04628  3.10987  2.26140  2.17538  2.92734  5.20607  3.93138    239 t - - -
          2.68618  4.42225  2.77519  2.73123  3.46354  2.40513  3.72494  3.29354  2.67741  2.69355  4.24690  2.90347  2.73739  3.18146  2.89801  2.37887  2.77519  2.98518  4.58477  3.61503
          0.15410  4.25765  2.05062  0.61958  0.77255  0.84130  0.56413
    205   2.47495  4.53445  3.06159  2.70391  4.27076  3.19277  3.92427  3.69437  2.78494  3.32845  4.14942  2.26268  3.80324  3.11636  3.19645  1.80171  1.92902  3.25910  5.55628  4.25792    240 s - - -
          2.68618  4.42225  2.77519  2.73123  3.46354  2.40513  3.72494  3.29354  2.67741  2.69355  4.24690  2.90347  2.73739  3.18146  2.89801  2.37887  2.77519  2.98518  4.58477  3.61503
          0.02424  4.12779  4.85014  0.61958  0.77255  0.94975  0.48912
    206   2.15753  4.95925  2.75752  2.41708  4.35740  3.35538  3.72335  3.80140  2.49044  3.36656  4.18258  2.08484  3.85318  2.04758  2.92090  2.70691  2.97310  3.42262  5.55411  4.19683    241 q - - -
          2.68618  4.42225  2.77519  2.73123  3.46354  2.40513  3.72494  3.29354  2.67741  2.69355  4.24690  2.90347  2.73739  3.18146  2.89801  2.37887  2.77519  2.98518  4.58477  3.61503
          0.02424  4.12779  4.85014  0.61958  0.77255  0.71414  0.67258
    207   3.18227  4.51390  4.88734  4.33136  2.34411  4.43178  4.71712  2.16246  4.19781  1.40400  3.13855  4.48960  4.69536  4.32281  4.30031  3.77199  3.41583  1.34403  5.08829  3.86032    242 v - - -
          2.68618  4.42225  2.77519  2.73123  3.46354  2.40513  3.72494  3.29354  2.67741  2.69355  4.24690  2.90347  2.73739  3.18146  2.89801  2.37887  2.77519  2.98518  4.58477  3.61503
          0.02125  4.25765  4.98000  0.61958  0.77255  0.84130  0.56413
    208   3.49470  4.77119  5.18753  4.65532  3.25800  4.81734  5.17104  1.56615  4.48830  0.86196  3.04744  4.88805  4.97923  4.59219  4.57856  4.20592  3.72454  2.18839  5.39269  4.30883    243 l - - -
          2.68618  4.42225  2.77519  2.73123  3.46354  2.40513  3.72494  3.29354  2.67741  2.69355  4.24690  2.90347  2.73739  3.18146  2.89801  2.37887  2.77519  2.98518  4.58477  3.61503
          0.02125  4.25765  4.98000  0.61958  0.77255  0.84130  0.56413
    209   2.61980  4.78482  2.89204  2.59270  4.47697  3.27980  3.91527  3.94511  2.76479  3.52488  4.32979  1.67911  2.58647  3.08180  3.21323  1.90406  2.97354  3.48734  5.70952  4.36350    244 n - - -
          2.68618  4.42225  2.77519  2.73123  3.46354  2.40513  3.72494  3.29354  2.67741  2.69355  4.24690  2.90347  2.73739  3.18146  2.89801  2.37887  2.77519  2.98518  4.58477  3.61503
          0.02125  4.25765  4.98000  0.61958  0.77255  0.84130  0.56413
    210   2.60814  4.21506  3.84420  3.29330  2.55762  3.61235  4.03561  2.64703  3.21444  2.45596  3.39165  3.57507  4.05065  3.48164  3.48349  2.35241  2.14904  1.90472  4.89248  3.67249    245 v - - -
          2.68618  4.42225  2.77519  2.73123  3.46354  2.40513  3.72494  3.29354  2.67741  2.69355  4.24690  2.90347  2.73739  3.18146  2.89801  2.37887  2.77519  2.98518  4.58477  3.61503
          0.02125  4.25765  4.98000  0.61958  0.77255  0.84130  0.56413
    211   2.80362  5.04134  2.65997  1.77701  4.55606  3.34933  3.89875  4.01501  2.76339  3.59703  4.43318  2.98946  3.93362  3.06915  3.22310  1.32868  3.12396  3.60431  5.77803  4.39981    246 s - - -
          2.68618  4.42225  2.77519  2.73123  3.46354  2.40513  3.72494  3.29354  2.67741  2.69355  4.24690  2.90347  2.73739  3.18146  2.89801  2.37887  2.77519  2.98518  4.58477  3.61503
          0.02125  4.25765  4.98000  0.61958  0.77255  0.84130  0.56413
    212   2.66431  4.24973  3.80642  3.24516  3.25490  3.69134  3.96011  2.66196  3.15422  2.03073  3.35540  3.55664  4.07786  3.43217  3.42784  2.21392  2.90445  2.09070  4.77414  2.43789    247 l - - -
          2.68618  4.42225  2.77519  2.73123  3.46354  2.40513  3.72494  3.29354  2.67741  2.69355  4.24690  2.90347  2.73739  3.18146  2.89801  2.37887  2.77519  2.98518  4.58477  3.61503
          0.02125  4.25765  4.98000  0.61958  0.77255  0.84130  0.56413
    213   2.03068  4.37635  3.50742  2.99690  3.81561  3.37684  3.99361  3.12709  2.95504  2.25961  3.75297  3.34359  3.91717  3.27419  3.31572  1.98862  2.04824  2.83397  5.22798  3.98773    248 s - - -
          2.68618  4.42225  2.77519  2.73123  3.46354  2.40513  3.72494  3.29354  2.67741  2.69355  4.24690  2.90347  2.73739  3.18146  2.89801  2.37887  2.77519  2.98518  4.58477  3.61503
          0.02125  4.25765  4.98000  0.61958  0.77255  0.84130  0.56413
    214   2.76854  4.96205  3.08877  1.63840  4.14914  3.53322  3.69089  3.64409  2.35567  3.20998  4.04153  3.06081  3.93128  2.84731  2.22967  2.78968  2.99104  3.32210  3.12290  4.03171    249 e - - -
          2.68638  4.42245  2.77486  2.73091  3.46374  2.40496  3.72514  3.29374  2.67761  2.69325  4.24710  2.90305  2.73759  3.18087  2.89821  2.37907  2.77539  2.98538  4.58497  3.61523
          0.44611  1.04125  4.98000  1.02395  0.44499  0.84130  0.56413
    215   3.56376  4.85550  5.09343  4.59507  1.86745  4.72139  4.65306  2.45648  4.44212  0.82633  3.03170  4.71883  4.90417  4.46150  4.49236  4.10193  3.78395  2.63501  4.82040  3.40636    253 l - - -
          2.68618  4.42225  2.77519  2.73123  3.46354  2.40513  3.72494  3.29354  2.67741  2.69355  4.24690  2.90347  2.73739  3.18146  2.89801  2.37887  2.77519  2.98518  4.58477  3.61503
          0.02125  4.25765  4.98000  0.61958  0.77255  0.84130  0.56413
    216   2.81024  5.07302  1.78177  2.43603  4.66784  3.30254  3.95538  4.17410  2.91818  3.74526  4.57755  2.96348  3.92983  3.13211  3.43789  1.26851  3.15883  3.71720  5.90368  4.48877    254 s - - -
          2.68618  4.42225  2.77519  2.73123  3.46354  2.40513  3.72494  3.29354  2.67741  2.69355  4.24690  2.90347  2.73739  3.18146  2.89801  2.37887  2.77519  2.98518  4.58477  3.61503
          0.02125  4.25765  4.98000  0.61958  0.77255  0.84130  0.56413
    217   2.63574  2.54497  3.33744  2.81214  3.99969  3.44591  3.86450  3.36514  1.95335  3.03543  3.89769  3.23127  2.15671  3.07623  2.97734  2.75748  2.92970  3.05700  5.31737  4.05622    255 k - - -
          2.68618  4.42225  2.77519  2.73123  3.46354  2.40513  3.72494  3.29354  2.67741  2.69355  4.24690  2.90347  2.73739  3.18146  2.89801  2.37887  2.77519  2.98518  4.58477  3.61503
          0.02125  4.25765  4.98000  0.61958  0.77255  0.84130  0.56413
    218   2.55258  4.46876  3.59695  3.44981  4.49309  3.19423  4.53823  4.07828  3.55144  3.77381  4.67742  3.59638  3.96832  3.87152  3.81139  0.63075  3.06473  3.52408  5.83629  4.58465    256 S - - -
          2.68618  4.42225  2.77519  2.73123  3.46354  2.40513  3.72494  3.29354  2.67741  2.69355  4.24690  2.90347  2.73739  3.18146  2.89801  2.37887  2.77519  2.98518  4.58477  3.61503
          0.02125  4.25765  4.98000  0.61958  0.77255  0.84130  0.56413
    219   2.10927  4.74724  3.08305  2.64503  4.24228  3.38131  3.83512  3.61898  2.60060  3.24907  4.08853  3.10814  3.89424  1.67072  2.99900  2.70799  2.30903  3.25954  5.50105  4.19451    257 q - - -
          2.68618  4.42225  2.77519  2.73123  3.46354  2.40513  3.72494  3.29354  2.67741  2.69355  4.24690  2.90347  2.73739  3.18146  2.89801  2.37887  2.77519  2.98518  4.58477  3.61503
          0.02125  4.25765  4.98000  0.61958  0.77255  0.84130  0.56413
    220   2.23005  2.44900  4.53765  3.98471  3.47684  3.99606  4.49852  1.63067  3.85824  2.35235  3.40754  4.11892  4.39616  4.07479  4.01055  3.33610  3.08852  1.60704  5.11259  3.91906    258 v - - -
          2.68618  4.42225  2.77519  2.73123  3.46354  2.40513  3.72494  3.29354  2.67741  2.69355  4.24690  2.90347  2.73739  3.18146  2.89801  2.37887  2.77519  2.98518  4.58477  3.61503
          0.02125  4.25765  4.98000  0.61958  0.77255  0.84130  0.56413
    221   3.49470  4.77119  5.18753  4.65532  3.25800  4.81734  5.17104  1.56615  4.48830  0.86196  3.04744  4.88805  4.97923  4.59219  4.57856  4.20592  3.72454  2.18839  5.39269  4.30883    259 l - - -
          2.68618  4.42225  2.77519  2.73123  3.46354  2.40513  3.72494  3.29354  2.67741  2.69355  4.24690  2.90347  2.73739  3.18146  2.89801  2.37887  2.77519  2.98518  4.58477  3.61503
          0.02125  4.25765  4.98000  0.61958  0.77255  0.84130  0.56413
    222   1.36632  4.28419  3.69083  3.41287  4.50710  3.06673  4.45201  3.89356  3.45783  3.61709  4.44604  3.50242  3.83713  3.73561  3.74991  1.17688  2.85073  3.32172  5.85794  4.65549    260 s - - -
          2.68609  4.42249  2.77469  2.73095  3.46230  2.40499  3.72518  3.29378  2.67765  2.69379  4.24714  2.90309  2.73763  3.18113  2.89825  2.37911  2.77543  2.98542  4.58501  3.61527
          0.55834  0.86520  4.98000  1.03474  0.43900  0.84130  0.56413
    223   2.59518  4.63331  3.27532  2.77871  4.18763  3.36677  3.87825  3.58350  2.61639  3.21551  4.05190  3.19358  3.89756  3.06442  2.30158  2.12271  1.61185  3.21635  5.45580  4.18055    264 t - - -
          2.68618  4.42225  2.77519  2.73123  3.46354  2.40513  3.72494  3.29354  2.67741  2.69355  4.24690  2.90347  2.73739  3.18146  2.89801  2.37887  2.77519  2.98518  4.58477  3.61503
          0.02125  4.25765  4.98000  0.61958  0.77255  0.84130  0.56413
    224   3.23444  4.56711  4.90695  4.41091  3.52200  4.51640  5.03946  1.96001  4.25913  1.51390  3.35722  4.61397  4.82991  4.50270  4.42489  3.90872  3.49963  1.00783  5.49609  4.30298    265 v - - -
          2.68618  4.42225  2.77519  2.73123  3.46354  2.40513  3.72494  3.29354  2.67741  2.69355  4.24690  2.90347  2.73739  3.18146  2.89801  2.37887  2.77519  2.98518  4.58477  3.61503
          0.02125  4.25765  4.98000  0.61958  0.77255  0.84130  0.56413
    225   3.12771  5.67928  0.96530  2.24328  4.99733  3.34322  3.96208  4.58823  3.04339  4.08348  4.95889  2.06225  4.00157  3.14341  3.66715  3.00710  3.44292  4.13597  6.19844  4.66631    266 d - - -
          2.68618  4.42225  2.77519  2.73123  3.46354  2.40513  3.72494  3.29354  2.67741  2.69355  4.24690  2.90347  2.73739  3.18146  2.89801  2.37887  2.77519  2.98518  4.58477  3.61503
          0.02125  4.25765  4.98000  0.61958  0.77255  0.84130  0.56413
    226   2.01549  4.91332  2.87963  2.51039  4.22755  3.41093  2.15743  3.73166  2.57316  3.31741  4.14245  2.16351  3.90181  2.94413  3.00415  2.74529  2.99250  3.37175  5.48848  4.12299    267 a - - -
          2.68618  4.42225  2.77519  2.73123  3.46354  2.40513  3.72494  3.29354  2.67741  2.69355  4.24690  2.90347  2.73739  3.18146  2.89801  2.37887  2.77519  2.98518  4.58477  3.61503
          0.02125  4.25765  4.98000  0.61958  0.77255  0.84130  0.56413
    227   2.67930  4.35127  4.09122  3.65920  3.83294  3.59240  4.49741  2.44210  3.55650  2.65472  3.74309  3.83290  4.19191  3.87345  3.81142  3.00228  1.48490  1.46289  5.45193  4.23534    268 v - - -
          2.68618  4.42225  2.77519  2.73123  3.46354  2.40513  3.72494  3.29354  2.67741  2.69355  4.24690  2.90347  2.73739  3.18146  2.89801  2.37887  2.77519  2.98518  4.58477  3.61503
          0.02125  4.25765  4.98000  0.61958  0.77255  0.84130  0.56413
    228   2.84426  5.30970  1.71478  2.29857  4.64967  3.37355  3.76944  4.14243  2.63303  3.64939  4.44529  2.86218  3.89956  2.07455  3.15382  2.01058  3.10919  3.72195  5.80671  4.36993    269 d - - -
          2.68618  4.42225  2.77519  2.73123  3.46354  2.40513  3.72494  3.29354  2.67741  2.69355  4.24690  2.90347  2.73739  3.18146  2.89801  2.37887  2.77519  2.98518  4.58477  3.61503
          0.02125  4.25765  4.98000  0.61958  0.77255  0.84130  0.56413
    229   3.34778  5.02124  3.99863  3.90508  4.83926  3.68792  4.93452  4.50533  3.99973  4.08040  5.15777  4.16529  0.34685  4.37537  4.18563  3.53099  3.82204  4.10240  5.89990  4.97039    270 P - - -
          2.68624  4.42232  2.77526  2.73079  3.46253  2.40519  3.72501  3.29360  2.67747  2.69361  4.24696  2.90353  2.73746  3.18153  2.89807  2.37893  2.77526  2.98525  4.58483  3.61510
          0.90573  1.04125  1.41576  0.15032  1.96923  0.51529  0.90963
    230   3.12002  4.85039  3.85905  3.80550  4.91745  0.36778  4.89335  4.60843  4.03014  4.21687  5.20407  4.02491  4.25067  4.32926  4.21868  3.30313  3.62617  4.07383  5.91428  5.03457    272 G - - -
          2.68618  4.42225  2.77519  2.73123  3.46354  2.40513  3.72494  3.29354  2.67741  2.69355  4.24690  2.90347  2.73739  3.18146  2.89801  2.37887  2.77519  2.98518  4.58477  3.61503
          0.02261  4.19663  4.91898  0.61958  0.77255  0.89549  0.52494
    231   2.00996  4.59983  3.32552  2.83421  3.24334  3.59299  2.39849  3.18510  2.76960  2.82718  3.73860  3.26061  4.00865  3.12827  3.13570  2.87190  2.98663  2.93694  4.75093  2.26053    273 a - - -
          2.68618  4.42225  2.77519  2.73123  3.46354  2.40513  3.72494  3.29354  2.67741  2.69355  4.24690  2.90347  2.73739  3.18146  2.89801  2.37887  2.77519  2.98518  4.58477  3.61503
          0.02261  4.19663  4.91898  0.61958  0.77255  0.89549  0.52494
    232   3.03251  5.01749  2.94652  2.87135  4.43675  3.43468  4.23873  4.23201  3.17832  3.84416  4.80719  0.69097  4.10775  3.52271  3.53506  3.09383  3.43147  3.81996  5.70478  4.37006    274 N - - -
          2.68618  4.42225  2.77519  2.73123  3.46354  2.40513  3.72494  3.29354  2.67741  2.69355  4.24690  2.90347  2.73739  3.18146  2.89801  2.37887  2.77519  2.98518  4.58477  3.61503
          0.02261  4.19663  4.91898  0.61958  0.77255  0.89549  0.52494
    233   1.90446  4.87611  3.15788  2.71624  4.39914  3.45778  3.81668  3.73021  1.35676  3.35151  4.21326  3.16022  3.95988  2.97783  2.69282  2.82958  3.06142  3.37986  5.54712  4.27957    275 k - - -
          2.68618  4.42225  2.77519  2.73123  3.46354  2.40513  3.72494  3.29354  2.67741  2.69355  4.24690  2.90347  2.73739  3.18146  2.89801  2.37887  2.77519  2.98518  4.58477  3.61503
          0.02261  4.19663  4.91898  0.61958  0.77255  0.89549  0.52494
    234   1.89433  4.31737  3.72457  3.22451  3.64041  3.50008  4.11664  2.71765  3.14106  1.86027  3.57724  3.52218  4.02289  3.46022  3.44721  2.84620  2.03243  2.50341  5.15901  3.94078    276 l - - -
          2.68618  4.42225  2.77519  2.73123  3.46354  2.40513  3.72494  3.29354  2.67741  2.69355  4.24690  2.90347  2.73739  3.18146  2.89801  2.37887  2.77519  2.98518  4.58477  3.61503
          0.02261  4.19663  4.91898  0.61958  0.77255  0.89549  0.52494
    235   2.88016  5.42792  1.81590  1.69831  4.74018  3.35735  3.74229  4.23794  1.87232  3.71531  4.50931  2.81398  3.88841  2.87629  3.11481  2.79680  3.13622  3.80642  5.85526  4.40166    277 e - - -
          2.68618  4.42225  2.77519  2.73123  3.46354  2.40513  3.72494  3.29354  2.67741  2.69355  4.24690  2.90347  2.73739  3.18146  2.89801  2.37887  2.77519  2.98518  4.58477  3.61503
          0.02261  4.19663  4.91898  0.61958  0.77255  0.89549  0.52494
    236   2.63295  4.77423  3.07119  2.59812  4.25479  3.38062  3.76900  3.65797  1.89289  3.25892  4.07970  3.06814  3.87037  2.92756  2.87296  1.99050  2.08096  3.28901  5.47291  4.16661    278 k - - -
          2.68618  4.42225  2.77519  2.73123  3.46354  2.40513  3.72494  3.29354  2.67741  2.69355  4.24690  2.90347  2.73739  3.18146  2.89801  2.37887  2.77519  2.98518  4.58477  3.61503
          0.02261  4.19663  4.91898  0.61958  0.77255  0.89549  0.52494
    237   2.54381  4.35179  3.53075  3.03991  3.71391  3.40977  4.00081  2.98417  2.96985  1.95497  3.67242  3.37654  3.94034  3.30645  3.30408  1.97557  2.03956  2.72510  5.16324  3.92189    279 l - - -
          2.68618  4.42225  2.77519  2.73123  3.46354  2.40513  3.72494  3.29354  2.67741  2.69355  4.24690  2.90347  2.73739  3.18146  2.89801  2.37887  2.77519  2.98518  4.58477  3.61503
          0.02261  4.19663  4.91898  0.61958  0.77255  0.89549  0.52494
    238   2.99732  5.50456  1.26498  2.24660  4.78469  3.34562  3.84338  4.32935  2.78976  3.82477  4.67125  2.82440  3.94055  1.92182  3.33343  2.90257  3.27896  3.91161  5.95986  4.48600    280 d - - -
          2.68618  4.42225  2.77519  2.73123  3.46354  2.40513  3.72494  3.29354  2.67741  2.69355  4.24690  2.90347  2.73739  3.18146  2.89801  2.37887  2.77519  2.98518  4.58477  3.61503
          0.02261  4.19663  4.91898  0.61958  0.77255  0.89549  0.52494
    239   2.80409  4.47459  2.32560  3.11752  3.68602  3.80241  4.14496  1.80606  3.12984  2.52743  3.58098  3.54314  4.19928  3.43752  3.50318  3.09436  3.05420  1.68728  5.26174  4.00436    281 v - - -
          2.68618  4.42225  2.77519  2.73123  3.46354  2.40513  3.72494  3.29354  2.67741  2.69355  4.24690  2.90347  2.73739  3.18146  2.89801  2.37887  2.77519  2.98518  4.58477  3.61503
          0.02261  4.19663  4.91898  0.61958  0.77255  0.89549  0.52494
    240   2.81529  5.22521  2.52295  1.72246  4.59420  3.34864  3.76271  4.07270  2.61853  3.59670  4.40183  2.02396  3.88239  2.90682  3.12089  1.97424  3.08743  3.66108  5.76387  4.34429    282 e - - -
          2.68618  4.42225  2.77519  2.73123  3.46354  2.40513  3.72494  3.29354  2.67741  2.69355  4.24690  2.90347  2.73739  3.18146  2.89801  2.37887  2.77519  2.98518  4.58477  3.61503
          0.02261  4.19663  4.91898  0.61958  0.77255  0.89549  0.52494
    241   3.06024  5.28302  3.20722  2.70558  4.69735  3.65343  3.70337  4.09257  1.22928  3.53358  4.38800  3.16305  4.06126  1.92519  2.32297  3.03456  3.25071  3.74842  5.59056  4.36037    283 k - - -
          2.68618  4.42225  2.77519  2.73123  3.46354  2.40513  3.72494  3.29354  2.67741  2.69355  4.24690  2.90347  2.73739  3.18146  2.89801  2.37887  2.77519  2.98518  4.58477  3.61503
          0.02261  4.19663  4.91898  0.61958  0.77255  0.89549  0.52494
    242   2.86473  4.38072  4.10997  3.56398  3.34091  3.94468  4.29305  1.75855  3.44194  1.60455  3.25179  3.86393  2.45694  3.72297  3.68785  3.25326  3.11177  2.23905  5.04308  3.84956    284 l - - -
          2.68618  4.42225  2.77519  2.73123  3.46354  2.40513  3.72494  3.29354  2.67741  2.69355  4.24690  2.90347  2.73739  3.18146  2.89801  2.37887  2.77519  2.98518  4.58477  3.61503
          0.02261  4.19663  4.91898  0.61958  0.77255  0.89549  0.52494
    243   2.63895  4.63772  3.05841  2.67409  3.96103  2.21774  3.84930  3.37604  2.71604  2.12785  3.91985  2.14932  3.90595  3.07000  3.11601  2.74154  2.93630  3.06988  5.31775  4.00632    285 l - - -
          2.68618  4.42225  2.77519  2.73123  3.46354  2.40513  3.72494  3.29354  2.67741  2.69355  4.24690  2.90347  2.73739  3.18146  2.89801  2.37887  2.77519  2.98518  4.58477  3.61503
          0.02261  4.19663  4.91898  0.61958  0.77255  0.89549  0.52494
    244   2.95370  5.23170  3.21129  2.64159  4.64924  3.61713  3.66113  4.04146  1.61936  3.49172  4.31282  2.13336  4.00355  2.78348  1.76055  2.92945  3.14749  3.67850  5.56220  4.31005    286 k - - -
          2.68618  4.42225  2.77519  2.73123  3.46354  2.40513  3.72494  3.29354  2.67741  2.69355  4.24690  2.90347  2.73739  3.18146  2.89801  2.37887  2.77519  2.98518  4.58477  3.61503
          0.02261  4.19663  4.91898  0.61958  0.77255  0.89549  0.52494
    245   2.50650  4.39371  3.38749  2.95794  3.87916  2.14730  4.00058  3.25352  2.94378  1.99270  3.84537  3.30273  3.88951  3.27572  3.29862  1.89400  2.86313  2.93563  5.28332  4.02310    287 s - - -
          2.68618  4.42225  2.77519  2.73123  3.46354  2.40513  3.72494  3.29354  2.67741  2.69355  4.24690  2.90347  2.73739  3.18146  2.89801  2.37887  2.77519  2.98518  4.58477  3.61503
          0.02261  4.19663  4.91898  0.61958  0.77255  0.89549  0.52494
    246   1.82662  5.07406  1.28961  2.40017  4.63453  3.29153  3.93818  4.03100  2.91730  3.67412  4.53467  2.93470  3.91809  3.11815  3.44456  2.81580  3.16123  3.61889  5.88460  4.47698    288 d - - -
          2.68618  4.42225  2.77519  2.73123  3.46354  2.40513  3.72494  3.29354  2.67741  2.69355  4.24690  2.90347  2.73739  3.18146  2.89801  2.37887  2.77519  2.98518  4.58477  3.61503
          0.02261  4.19663  4.91898  0.61958  0.77255  0.89549  0.52494
    247   3.37523  5.51438  0.54566  2.59978  4.94367  3.49033  4.26480  4.61372  3.41725  4.16780  5.16519  3.16810  4.16661  3.51278  3.96852  3.30903  3.72470  4.22191  6.04443  4.77857    289 D - - -
          2.68618  4.42225  2.77519  2.73123  3.46354  2.40513  3.72494  3.29354  2.67741  2.69355  4.24690  2.90347  2.73739  3.18146  2.89801  2.37887  2.77519  2.98518  4.58477  3.61503
          0.02261  4.19663  4.91898  0.61958  0.77255  0.89549  0.52494
    248   2.64098  4.63354  3.21483  2.70462  3.96470  3.45609  3.79689  3.27612  1.95598  2.98630  3.85327  3.15581  3.91281  2.99772  2.93318  2.05936  2.91185  2.14372  5.28635  4.00780    290 k - - -
          2.68624  4.42232  2.77526  2.73130  3.46360  2.40519  3.72501  3.29360  2.67747  2.69361  4.24696  2.90353  2.73643  3.18153  2.89807  2.37893  2.77526  2.98525  4.58483  3.61510
          0.48213  0.98023  4.91898  0.15032  1.96923  0.89549  0.52494
    249   2.78099  4.47227  3.66607  3.09903  3.57298  3.74871  3.99368  2.61324  2.08709  1.86182  3.49216  3.49178  4.12691  3.29374  3.14445  3.03106  3.01593  1.88607  5.09755  3.86889    292 l - - -
          2.68618  4.42225  2.77519  2.73123  3.46354  2.40513  3.72494  3.29354  2.67741  2.69355  4.24690  2.90347  2.73739  3.18146  2.89801  2.37887  2.77519  2.98518  4.58477  3.61503
          0.02261  4.19663  4.91898  0.61958  0.77255  0.89549  0.52494
    250   2.72802  4.86026  3.03420  2.65407  4.41098  3.39278  3.82806  3.84259  1.78046  3.41952  4.25686  3.10984  3.92455  2.99246  2.80381  1.46302  3.03493  3.45227  5.57804  4.27932    293 s - - -
          2.68618  4.42225  2.77519  2.73123  3.46354  2.40513  3.72494  3.29354  2.67741  2.69355  4.24690  2.90347  2.73739  3.18146  2.89801  2.37887  2.77519  2.98518  4.58477  3.61503
          0.02261  4.19663  4.91898  0.61958  0.77255  0.89549  0.52494
    251   2.63412  4.77216  2.97139  2.56339  4.15397  3.36192  2.38830  3.65515  2.58658  3.25226  4.07854  3.04476  2.39460  2.96002  3.00721  1.96199  2.92955  3.28852  5.43319  4.08470    294 s - - -
          2.68618  4.42225  2.77519  2.73123  3.46354  2.40513  3.72494  3.29354  2.67741  2.69355  4.24690  2.90347  2.73739  3.18146  2.89801  2.37887  2.77519  2.98518  4.58477  3.61503
          0.02261  4.19663  4.91898  0.61958  0.77255  0.89549  0.52494
    252   2.97617  5.31785  2.81245  1.78144  4.69670  3.51597  3.73185  4.11473  1.32727  3.59346  4.42665  3.00798  3.98600  2.86750  2.61466  2.92855  3.19984  3.74188  5.69004  4.37848    295 k - - -
          2.68618  4.42225  2.77519  2.73123  3.46354  2.40513  3.72494  3.29354  2.67741  2.69355  4.24690  2.90347  2.73739  3.18146  2.89801  2.37887  2.77519  2.98518  4.58477  3.61503
          0.02261  4.19663  4.91898  0.61958  0.77255  0.89549  0.52494
    253   2.74056  5.13018  2.02921  2.34399  4.46634  3.38809  3.69236  3.91367  1.89594  3.45033  4.24271  2.88973  3.85787  2.82278  2.94631  2.71165  2.18071  3.52182  5.62306  4.23240    296 k - - -
          2.68618  4.42225  2.77519  2.73123  3.46354  2.40513  3.72494  3.29354  2.67741  2.69355  4.24690  2.90347  2.73739  3.18146  2.89801  2.37887  2.77519  2.98518  4.58477  3.61503
          0.02261  4.19663  4.91898  0.61958  0.77255  0.89549  0.52494
    254   2.67218  2.66488  2.16930  2.46868  4.18860  3.41953  3.70889  3.59218  1.95509  3.20401  4.02494  2.98481  3.86422  2.86209  2.93674  2.69920  2.92403  3.25413  5.43158  4.09226    297 k - - -
          2.68618  4.42225  2.77519  2.73123  3.46354  2.40513  3.72494  3.29354  2.67741  2.69355  4.24690  2.90347  2.73739  3.18146  2.89801  2.37887  2.77519  2.98518  4.58477  3.61503
          0.02261  4.19663  4.91898  0.61958  0.77255  0.89549  0.52494
    255   3.08368  5.69827  1.54907  1.16749  4.98439  3.32149  3.88277  4.52110  2.92173  4.00359  4.86059  2.77929  3.95439  3.05006  3.53552  2.95309  3.37576  4.07942  6.14528  4.62229    298 e - - -
          2.68618  4.42225  2.77519  2.73123  3.46354  2.40513  3.72494  3.29354  2.67741  2.69355  4.24690  2.90347  2.73739  3.18146  2.89801  2.37887  2.77519  2.98518  4.58477  3.61503
          0.02261  4.19663  4.91898  0.61958  0.77255  0.89549  0.52494
    256   2.50770  4.42571  3.52624  3.37063  4.42112  3.15145  4.46415  3.99479  3.46740  3.69378  4.59995  3.53222  3.91961  3.79233  3.73357  0.68987  3.01443  3.45583  5.76907  4.51047    299 S - - -
          2.68618  4.42225  2.77519  2.73123  3.46354  2.40513  3.72494  3.29354  2.67741  2.69355  4.24690  2.90347  2.73739  3.18146  2.89801  2.37887  2.77519  2.98518  4.58477  3.61503
          0.02261  4.19663  4.91898  0.61958  0.77255  0.89549  0.52494
    257   1.60172  4.33587  3.45090  3.08194  4.35702  3.09820  4.18763  3.77107  3.12097  3.43758  4.25548  3.32728  2.08621  3.42251  3.48127  1.69202  2.81384  3.25937  5.67990  4.44155    300 a - - -
          2.68618  4.42225  2.77519  2.73123  3.46354  2.40513  3.72494  3.29354  2.67741  2.69355  4.24690  2.90347  2.73739  3.18146  2.89801  2.37887  2.77519  2.98518  4.58477  3.61503
          0.02261  4.19663  4.91898  0.61958  0.77255  0.89549  0.52494
    258   1.78576  4.26096  3.87747  3.40591  3.81203  3.39583  4.27794  2.68210  3.33930  2.76250  3.73763  3.60672  4.00419  3.63177  3.62850  2.78317  1.92038  1.73693  5.32555  4.11625    301 v - - -
          2.68618  4.42225  2.77519  2.73123  3.46354  2.40513  3.72494  3.29354  2.67741  2.69355  4.24690  2.90347  2.73739  3.18146  2.89801  2.37887  2.77519  2.98518  4.58477  3.61503
          0.02261  4.19663  4.91898  0.61958  0.77255  0.89549  0.52494
    259   2.62964  4.62172  3.13375  2.66342  3.88776  3.44214  3.79504  3.27629  2.64240  2.93434  2.46451  2.21783  2.50047  3.00770  3.04434  2.73416  2.89945  2.99200  5.24550  3.94938    302 n - - -
          2.68618  4.42225  2.77519  2.73123  3.46354  2.40513  3.72494  3.29354  2.67741  2.69355  4.24690  2.90347  2.73739  3.18146  2.89801  2.37887  2.77519  2.98518  4.58477  3.61503
          0.02261  4.19663  4.91898  0.61958  0.77255  0.89549  0.52494
    260   2.70352  4.70545  3.19619  2.66442  3.84611  3.52743  3.72993  3.30878  1.92643  2.95363  3.82063  3.13383  3.93326  2.93928  2.83754  2.79172  2.18171  3.03280  5.17985  2.52797    303 k - - -
          2.68618  4.42225  2.77519  2.73123  3.46354  2.40513  3.72494  3.29354  2.67741  2.69355  4.24690  2.90347  2.73739  3.18146  2.89801  2.37887  2.77519  2.98518  4.58477  3.61503
          0.02261  4.19663  4.91898  0.61958  0.77255  0.89549  0.52494
    261   1.60266  2.08911  3.90229  3.47274  4.01420  3.13727  4.32048  3.31562  3.39769  3.09112  3.97156  3.54372  2.08313  3.67340  3.66131  2.56285  2.79430  2.92801  5.44349  4.25445    304 a - - -
          2.68618  4.42225  2.77519  2.73123  3.46354  2.40513  3.72494  3.29354  2.67741  2.69355  4.24690  2.90347  2.73739  3.18146  2.89801  2.37887  2.77519  2.98518  4.58477  3.61503
          0.02261  4.19663  4.91898  0.61958  0.77255  0.89549  0.52494
    262   2.63388  4.77767  3.06954  2.59622  4.25861  3.38097  3.76770  3.66233  1.88370  3.26202  4.08227  3.06681  3.87025  2.92560  2.87035  1.97419  2.11024  3.29264  5.47484  4.16802    305 k - - -
          2.68618  4.42225  2.77519  2.73123  3.46354  2.40513  3.72494  3.29354  2.67741  2.69355  4.24690  2.90347  2.73739  3.18146  2.89801  2.37887  2.77519  2.98518  4.58477  3.61503
          0.02261  4.19663  4.91898  0.61958  0.77255  0.89549  0.52494
    263   2.73656  5.02551  2.78448  1.86310  4.30210  3.42022  2.43457  3.75427  2.46671  3.31920  4.13308  2.93806  3.87512  2.84405  2.90907  2.73187  2.18473  3.39996  5.50941  4.14495    306 e - - -
          2.68618  4.42225  2.77519  2.73123  3.46354  2.40513  3.72494  3.29354  2.67741  2.69355  4.24690  2.90347  2.73739  3.18146  2.89801  2.37887  2.77519  2.98518  4.58477  3.61503
          0.02261  4.19663  4.91898  0.61958  0.77255  0.89549  0.52494
    264   3.22014  4.64412  4.39768  3.92251  2.64928  4.20715  4.03006  2.70667  3.71967  1.12423  3.35503  4.07076  4.53477  3.95190  3.88043  3.55512  3.45331  2.69980  4.37001  1.85524    307 l - - -
          2.68618  4.42225  2.77519  2.73123  3.46354  2.40513  3.72494  3.29354  2.67741  2.69355  4.24690  2.90347  2.73739  3.18146  2.89801  2.37887  2.77519  2.98518  4.58477  3.61503
          0.02261  4.19663  4.91898  0.61958  0.77255  0.89549  0.52494
    265   2.68290  4.58013  3.21336  2.07848  3.79908  3.54805  3.84817  2.17658  2.72571  2.77450  3.70163  3.20508  3.97066  3.07834  3.12335  2.82692  2.15633  2.68508  5.21289  3.93790    308 e - - -
          2.68618  4.42225  2.77519  2.73123  3.46354  2.40513  3.72494  3.29354  2.67741  2.69355  4.24690  2.90347  2.73739  3.18146  2.89801  2.37887  2.77519  2.98518  4.58477  3.61503
          0.02261  4.19663  4.91898  0.61958  0.77255  0.89549  0.52494
    266   2.83222  5.25583  2.51705  1.73368  4.59993  3.35891  3.75725  4.07711  2.60619  3.59823  4.40491  1.99364  2.35005  2.90053  3.10520  2.78152  3.09806  3.67080  5.76335  4.34386    309 e - - -
          2.68618  4.42225  2.77519  2.73123  3.46354  2.40513  3.72494  3.29354  2.67741  2.69355  4.24690  2.90347  2.73739  3.18146  2.89801  2.37887  2.77519  2.98518  4.58477  3.61503
          0.02261  4.19663  4.91898  0.61958  0.77255  0.89549  0.52494
    267   2.75362  4.47558  3.69965  3.33281  3.65933  1.96926  4.23326  2.94960  3.25348  1.24801  3.70281  3.62611  4.11465  3.61081  3.52348  2.99346  3.09918  2.76907  5.21131  3.95817    310 l - - -
          2.68618  4.42225  2.77519  2.73123  3.46354  2.40513  3.72494  3.29354  2.67741  2.69355  4.24690  2.90347  2.73739  3.18146  2.89801  2.37887  2.77519  2.98518  4.58477  3.61503
          0.02261  4.19663  4.91898  0.61958  0.77255  0.89549  0.52494
    268   2.90134  5.44148  1.76140  2.23065  4.74379  3.34401  3.76852  4.25658  2.66511  3.74220  4.54645  1.94190  3.89591  2.01482  3.20479  2.81543  3.16617  3.82666  5.88703  4.42053    311 d - - -
          2.68618  4.42225  2.77519  2.73123  3.46354  2.40513  3.72494  3.29354  2.67741  2.69355  4.24690  2.90347  2.73739  3.18146  2.89801  2.37887  2.77519  2.98518  4.58477  3.61503
          0.02261  4.19663  4.91898  0.61958  0.77255  0.89549  0.52494
    269   3.18831  5.15588  3.16613  2.93978  4.36654  3.61348  4.09603  4.06180  2.74053  3.52970  4.56154  3.39746  4.17988  0.75086  3.01243  3.22841  3.49121  3.77478  5.58502  4.30721    312 q - - -
          2.68618  4.42225  2.77519  2.73123  3.46354  2.40513  3.72494  3.29354  2.67741  2.69355  4.24690  2.90347  2.73739  3.18146  2.89801  2.37887  2.77519  2.98518  4.58477  3.61503
          0.02261  4.19663  4.91898  0.61958  0.77255  0.89549  0.52494
    270   3.16588  4.50793  4.82495  4.26804  2.03273  4.38730  4.62379  2.21045  4.13334  1.33993  3.07303  4.42916  4.64817  4.24946  4.23575  3.72346  3.39669  1.61488  4.98225  3.72713    313 l - - -
          2.68618  4.42225  2.77519  2.73123  3.46354  2.40513  3.72494  3.29354  2.67741  2.69355  4.24690  2.90347  2.73739  3.18146  2.89801  2.37887  2.77519  2.98518  4.58477  3.61503
          0.02261  4.19663  4.91898  0.61958  0.77255  0.89549  0.52494
    271   2.04093  4.37997  4.16197  3.60677  3.29544  3.93902  4.30792  2.39535  3.48297  1.52910  2.15805  3.89005  4.30576  3.74364  3.71511  3.24944  3.11442  2.32424  5.02366  3.85669    314 l - - -
          2.68618  4.42225  2.77519  2.73123  3.46354  2.40513  3.72494  3.29354  2.67741  2.69355  4.24690  2.90347  2.73739  3.18146  2.89801  2.37887  2.77519  2.98518  4.58477  3.61503
          0.02261  4.19663  4.91898  0.61958  0.77255  0.89549  0.52494
    272   2.75839  5.15246  1.97667  2.32267  4.48152  3.37121  3.71490  3.94079  2.53847  3.47799  4.27670  2.87406  3.86208  2.06215  3.03239  2.72520  2.15245  3.54788  5.65786  4.25458    315 d - - -
          2.68618  4.42225  2.77519  2.73123  3.46354  2.40513  3.72494  3.29354  2.67741  2.69355  4.24690  2.90347  2.73739  3.18146  2.89801  2.37887  2.77519  2.98518  4.58477  3.61503
          0.02261  4.19663  4.91898  0.61958  0.77255  0.89549  0.52494
    273   2.81580  5.22532  2.52245  1.73646  4.59446  3.34858  3.76321  4.07296  2.61925  3.59710  4.40244  1.99427  3.88267  2.90746  3.12152  1.98368  3.08807  3.66142  5.76432  4.34477    316 e - - -
          2.68618  4.42225  2.77519  2.73123  3.46354  2.40513  3.72494  3.29354  2.67741  2.69355  4.24690  2.90347  2.73739  3.18146  2.89801  2.37887  2.77519  2.98518  4.58477  3.61503
          0.02261  4.19663  4.91898  0.61958  0.77255  0.48035  0.96381
    274   2.67322  4.71683  3.16873  2.26713  3.96715  2.74045  3.79519  2.47830  2.64885  3.00790  3.85136  3.13444  3.93560  2.98715  3.08668  2.19457  2.25968  3.06000  5.29861  3.99923    317 s - - -
          2.68618  4.42225  2.77519  2.73123  3.46354  2.40513  3.72494  3.29354  2.67741  2.69355  4.24690  2.90347  2.73739  3.18146  2.89801  2.37887  2.77519  2.98518  4.58477  3.61503
          0.01803  4.42034  5.14269  0.61958  0.77255  0.65957  0.72789
    275   2.85320  5.26866  2.80619  1.77765  4.62098  3.49304  3.76647  4.08010  1.95134  3.58320  4.36962  2.98456  3.95490  2.89118  2.93408  1.71636  3.09607  3.67606  5.72855  4.34502    318 s - - -
          2.68618  4.42225  2.77519  2.73123  3.46354  2.40513  3.72494  3.29354  2.67741  2.69355  4.24690  2.90347  2.73739  3.18146  2.89801  2.37887  2.77519  2.98518  4.58477  3.61503
          0.01803  4.42034  5.14269  0.61958  0.77255  0.65957  0.72789
    276   2.83997  5.17580  2.92500  1.52987  4.40616  3.53440  3.74425  3.90967  1.95341  3.44099  4.24609  3.02604  3.96344  2.88124  2.86280  2.82149  3.06970  3.54566  5.57652  2.61448    319 e - - -
          2.68618  4.42225  2.77519  2.73123  3.46354  2.40513  3.72494  3.29354  2.67741  2.69355  4.24690  2.90347  2.73739  3.18146  2.89801  2.37887  2.77519  2.98518  4.58477  3.61503
          0.01803  4.42034  5.14269  0.61958  0.77255  0.65957  0.72789
    277   2.67438  2.55390  4.13211  3.57858  3.44576  3.70384  4.20578  1.73851  3.46709  2.48233  3.43134  3.77813  2.56721  3.71320  3.67972  3.02993  2.34808  2.38677  4.96754  3.77199    320 i - - -
          2.68618  4.42225  2.77519  2.73123  3.46354  2.40513  3.72494  3.29354  2.67741  2.69355  4.24690  2.90347  2.73739  3.18146  2.89801  2.37887  2.77519  2.98518  4.58477  3.61503
          0.01803  4.42034  5.14269  0.61958  0.77255  0.65957  0.72789
    278   2.87929  4.32745  4.46074  3.91473  2.31940  4.00495  4.43577  2.30423  3.79302  2.32259  3.40930  4.08147  4.40395  4.01185  3.96201  3.33686  2.19005  1.29026  5.05073  3.81788    321 v - - -
          2.68618  4.42225  2.77519  2.73123  3.46354  2.40513  3.72494  3.29354  2.67741  2.69355  4.24690  2.90347  2.73739  3.18146  2.89801  2.37887  2.77519  2.98518  4.58477  3.61503
          0.01803  4.42034  5.14269  0.61958  0.77255  0.65957  0.72789
    279   2.75956  4.90841  2.99435  1.87226  4.17809  3.50786  3.81608  3.57185  2.63117  2.34217  4.04941  3.08829  3.96069  2.98623  3.07142  1.74118  3.01435  3.25883  5.46872  4.13542    322 s - - -
          2.68618  4.42225  2.77519  2.73123  3.46354  2.40513  3.72494  3.29354  2.67741  2.69355  4.24690  2.90347  2.73739  3.18146  2.89801  2.37887  2.77519  2.98518  4.58477  3.61503
          0.01803  4.42034  5.14269  0.61958  0.77255  0.65957  0.72789
    280   2.83494  5.07077  2.87668  2.56100  4.34673  3.47603  1.61095  3.94763  2.66034  3.50444  4.32821  2.36168  3.98887  3.03348  3.08991  2.05738  3.11702  3.56565  5.60631  4.20452    323 h - - -
          2.68618  4.42225  2.77519  2.73123  3.46354  2.40513  3.72494  3.29354  2.67741  2.69355  4.24690  2.90347  2.73739  3.18146  2.89801  2.37887  2.77519  2.98518  4.58477  3.61503
          0.01803  4.42034  5.14269  0.61958  0.77255  0.65957  0.72789
    281   2.68491  4.71235  3.25783  2.72286  4.02315  2.71597  3.83341  3.41906  2.63225  2.27224  3.90852  3.18773  3.95656  3.02693  2.43972  1.77126  2.94953  3.11462  5.33846  4.05007    324 s - - -
          2.68618  4.42225  2.77519  2.73123  3.46354  2.40513  3.72494  3.29354  2.67741  2.69355  4.24690  2.90347  2.73739  3.18146  2.89801  2.37887  2.77519  2.98518  4.58477  3.61503
          0.17811  4.42034  1.88968  0.61958  0.77255  0.65957  0.72789
    282   2.22428  4.31634  3.65345  3.08821  2.43411  3.64068  3.93422  2.74174  2.98745  2.48455  3.42383  3.45156  4.03578  3.30761  2.35339  2.91076  2.89410  2.12661  4.91391  3.67537    325 v - - -
          2.68618  4.42225  2.77519  2.73123  3.46354  2.40513  3.72494  3.29354  2.67741  2.69355  4.24690  2.90347  2.73739  3.18146  2.89801  2.37887  2.77519  2.98518  4.58477  3.61503
          0.02113  4.26336  4.98571  0.61958  0.77255  0.83590  0.56825
    283   3.22769  4.51890  5.05674  4.49652  3.37047  4.56969  4.96811  1.54055  4.37210  1.52156  2.33401  4.66046  4.80384  4.49224  4.46421  3.92024  3.46084  1.48301  5.32930  4.22193    326 v - - -
          2.68618  4.42225  2.77519  2.73123  3.46354  2.40513  3.72494  3.29354  2.67741  2.69355  4.24690  2.90347  2.73739  3.18146  2.89801  2.37887  2.77519  2.98518  4.58477  3.61503
          0.02113  4.26336  4.98571  0.61958  0.77255  0.51895  0.90423
    284   2.83815  5.24212  2.79574  1.68735  4.57208  3.48647  3.76516  4.02540  2.51700  3.54417  4.33542  2.97765  3.94726  1.86915  2.97221  2.80444  2.24285  3.63184  5.70701  4.32054    327 e - - -
          2.68618  4.42225  2.77519  2.73123  3.46354  2.40513  3.72494  3.29354  2.67741  2.69355  4.24690  2.90347  2.73739  3.18146  2.89801  2.37887  2.77519  2.98518  4.58477  3.61503
          0.01803  4.42034  5.14269  0.61958  0.77255  0.65957  0.72789
    285   2.98184  5.33042  2.60307  1.02929  4.79877  3.44221  3.97583  4.28475  2.86852  3.82888  4.66298  3.01127  4.03479  3.13874  3.36204  1.99357  3.29035  3.85741  5.98515  4.56461    328 e - - -
          2.68618  4.42225  2.77519  2.73123  3.46354  2.40513  3.72494  3.29354  2.67741  2.69355  4.24690  2.90347  2.73739  3.18146  2.89801  2.37887  2.77519  2.98518  4.58477  3.61503
          0.01803  4.42034  5.14269  0.61958  0.77255  0.65957  0.72789
    286   2.71612  4.95241  3.06736  1.74535  4.21722  3.51797  3.71490  3.62885  2.46029  3.21463  2.97213  3.04197  3.91427  2.85616  2.44775  2.73727  2.30928  3.29554  5.44205  4.10644    329 e - - -
          2.68631  4.41685  2.77533  2.73136  3.46367  2.40526  3.72508  3.29367  2.67754  2.69318  4.24703  2.90360  2.73753  3.18159  2.89814  2.37900  2.77533  2.98466  4.58490  3.61516
          0.70584  1.20394  1.57845  0.67965  0.70683  0.65957  0.72789
    287   2.87179  5.34113  1.74294  2.25684  4.70247  3.32823  3.79518  4.20600  2.71595  3.71571  4.52578  1.96335  2.27348  2.94388  3.26237  2.80479  3.15250  3.77694  5.87441  4.41950    332 d - - -
          2.68618  4.42225  2.77519  2.73123  3.46354  2.40513  3.72494  3.29354  2.67741  2.69355  4.24690  2.90347  2.73739  3.18146  2.89801  2.37887  2.77519  2.98518  4.58477  3.61503
          0.02261  4.19663  4.91898  0.61958  0.77255  0.89549  0.52494
    288   2.79344  5.10095  2.95755  2.49064  4.46950  3.48242  3.67434  3.89957  1.78708  3.41028  4.21573  2.99992  3.91096  2.06729  2.63370  2.03918  3.02384  3.52554  5.54838  4.22538    333 k - - -
          2.68618  4.42225  2.77519  2.73123  3.46354  2.40513  3.72494  3.29354  2.67741  2.69355  4.24690  2.90347  2.73739  3.18146  2.89801  2.37887  2.77519  2.98518  4.58477  3.61503
          0.02261  4.19663  4.91898  0.61958  0.77255  0.89549  0.52494
    289   2.51704  4.59882  3.05798  2.69901  4.32856  3.23029  3.93479  3.75820  2.78838  3.38137  4.19697  2.04806  3.83304  3.11864  3.20900  1.82602  1.97357  3.31819  5.60139  4.29427    334 s - - -
          2.68618  4.42225  2.77519  2.73123  3.46354  2.40513  3.72494  3.29354  2.67741  2.69355  4.24690  2.90347  2.73739  3.18146  2.89801  2.37887  2.77519  2.98518  4.58477  3.61503
          0.02261  4.19663  4.91898  0.61958  0.77255  0.89549  0.52494
    290   3.09063  4.47199  4.67675  4.18156  2.02614  4.24744  4.52364  2.15505  4.05799  2.03485  3.31600  4.31691  4.60212  4.23734  4.20041  3.61543  3.35439  1.17143  4.92425  3.52300    335 v - - -
          2.68618  4.42225  2.77519  2.73123  3.46354  2.40513  3.72494  3.29354  2.67741  2.69355  4.24690  2.90347  2.73739  3.18146  2.89801  2.37887  2.77519  2.98518  4.58477  3.61503
          0.02261  4.19663  4.91898  0.61958  0.77255  0.89549  0.52494
    291   3.00145  5.33566  1.13062  2.35692  4.88591  1.85182  4.00179  4.43097  3.05477  3.96402  4.82877  2.91810  3.97501  3.19051  3.62883  2.94780  3.34443  3.96842  6.05965  4.64280    336 d - - -
          2.68618  4.42225  2.77519  2.73123  3.46354  2.40513  3.72494  3.29354  2.67741  2.69355  4.24690  2.90347  2.73739  3.18146  2.89801  2.37887  2.77519  2.98518  4.58477  3.61503
          0.02261  4.19663  4.91898  0.61958  0.77255  0.89549  0.52494
    292   2.73559  4.68252  3.33832  2.77484  3.88115  3.56350  3.77980  3.25532  2.46504  2.10724  3.79009  3.21708  2.44224  2.98901  2.05670  2.84594  2.97471  3.00668  5.21628  3.95159    337 r - - -
          2.68618  4.42225  2.77519  2.73123  3.46354  2.40513  3.72494  3.29354  2.67741  2.69355  4.24690  2.90347  2.73739  3.18146  2.89801  2.37887  2.77519  2.98518  4.58477  3.61503
          0.02261  4.19663  4.91898  0.61958  0.77255  0.89549  0.52494
    293   2.84739  5.32226  1.82815  1.71070  4.63831  3.34822  3.75633  4.10987  2.64625  3.63373  4.43845  2.82576  3.88302  2.89798  3.18187  2.78270  2.09453  3.70101  5.80672  4.36424    338 e - - -
          2.68618  4.42225  2.77519  2.73123  3.46354  2.40513  3.72494  3.29354  2.67741  2.69355  4.24690  2.90347  2.73739  3.18146  2.89801  2.37887  2.77519  2.98518  4.58477  3.61503
          0.02261  4.19663  4.91898  0.61958  0.77255  0.89549  0.52494
    294   2.32312  2.12921  3.91995  3.48784  4.02759  3.11918  4.32649  3.35435  3.40652  3.11731  3.98675  3.54261  3.83348  3.68060  3.66667  1.67484  1.78832  2.95136  5.45224  4.26375    339 s - - -
          2.68618  4.42225  2.77519  2.73123  3.46354  2.40513  3.72494  3.29354  2.67741  2.69355  4.24690  2.90347  2.73739  3.18146  2.89801  2.37887  2.77519  2.98518  4.58477  3.61503
          0.02261  4.19663  4.91898  0.61958  0.77255  0.89549  0.52494
    295   2.60111  4.52762  3.20621  2.75670  3.83922  3.42265  3.86203  2.22194  2.75867  2.90581  3.78701  2.22120  3.91203  3.10267  3.15005  2.00762  2.89262  2.88436  5.22683  3.94092    340 s - - -
          2.68618  4.42225  2.77519  2.73123  3.46354  2.40513  3.72494  3.29354  2.67741  2.69355  4.24690  2.90347  2.73739  3.18146  2.89801  2.37887  2.77519  2.98518  4.58477  3.61503
          0.02261  4.19663  4.91898  0.61958  0.77255  0.89549  0.52494
    296   2.94088  4.37936  4.37876  3.82758  3.39355  4.10239  4.49263  1.63502  3.69894  1.57229  3.27147  4.08349  4.44811  3.95563  3.91112  3.42447  2.14702  2.02417  5.15085  3.97383    341 l - - -
          2.68618  4.42225  2.77519  2.73123  3.46354  2.40513  3.72494  3.29354  2.67741  2.69355  4.24690  2.90347  2.73739  3.18146  2.89801  2.37887  2.77519  2.98518  4.58477  3.61503
          0.02261  4.19663  4.91898  0.61958  0.77255  0.89549  0.52494
    297   2.69366  4.57978  3.37045  2.81064  3.78720  3.55928  3.80892  2.23243  2.56852  2.78737  3.70374  3.24437  2.50422  3.04142  2.11882  2.83534  2.93770  2.84909  5.16017  3.90444    342 r - - -
          2.68618  4.42225  2.77519  2.73123  3.46354  2.40513  3.72494  3.29354  2.67741  2.69355  4.24690  2.90347  2.73739  3.18146  2.89801  2.37887  2.77519  2.98518  4.58477  3.61503
          0.02261  4.19663  4.91898  0.61958  0.77255  0.89549  0.52494
    298   2.83809  4.76968  3.40181  2.87528  4.05835  3.61931  3.86424  3.12587  1.41895  2.96899  3.93641  3.30090  4.05647  3.05883  2.72749  2.95619  3.08915  1.99154  5.37286  4.11661    343 k - - -
          2.68618  4.42225  2.77519  2.73123  3.46354  2.40513  3.72494  3.29354  2.67741  2.69355  4.24690  2.90347  2.73739  3.18146  2.89801  2.37887  2.77519  2.98518  4.58477  3.61503
          0.02261  4.19663  4.91898  0.61958  0.77255  0.89549  0.52494
    299   3.37523  5.51438  0.54566  2.59978  4.94367  3.49033  4.26480  4.61372  3.41725  4.16780  5.16519  3.16810  4.16661  3.51278  3.96852  3.30903  3.72470  4.22191  6.04443  4.77857    344 D - - -
          2.68618  4.42225  2.77519  2.73123  3.46354  2.40513  3.72494  3.29354  2.67741  2.69355  4.24690  2.90347  2.73739  3.18146  2.89801  2.37887  2.77519  2.98518  4.58477  3.61503
          0.02261  4.19663  4.91898  0.61958  0.77255  0.89549  0.52494
    300   3.30350  5.25113  3.49920  3.07538  4.71341  3.74254  3.98606  4.16703  0.66596  3.66689  4.62271  3.48067  4.22966  3.16759  2.55302  3.33129  3.53820  3.86093  5.64255  4.50891    345 K - - -
          2.68618  4.42225  2.77519  2.73123  3.46354  2.40513  3.72494  3.29354  2.67741  2.69355  4.24690  2.90347  2.73739  3.18146  2.89801  2.37887  2.77519  2.98518  4.58477  3.61503
          0.02261  4.19663  4.91898  0.61958  0.77255  0.89549  0.52494
    301   2.66563  4.56753  3.33700  2.80376  3.85650  3.52430  3.84439  3.02137  2.00195  2.84582  3.75237  3.23922  3.96245  3.06866  2.98026  2.81006  2.13950  2.04838  5.22958  3.96972    346 k - - -
          2.68618  4.42225  2.77519  2.73123  3.46354  2.40513  3.72494  3.29354  2.67741  2.69355  4.24690  2.90347  2.73739  3.18146  2.89801  2.37887  2.77519  2.98518  4.58477  3.61503
          0.02261  4.19663  4.91898  0.61958  0.77255  0.89549  0.52494
    302   2.84488  4.34538  4.21870  3.68062  3.47069  3.94311  4.40650  2.19105  3.56363  1.68330  3.36736  3.94308  4.34515  3.84348  3.80373  3.27275  2.09329  1.58967  5.16182  3.96660    347 v - - -
          2.68618  4.42225  2.77519  2.73123  3.46354  2.40513  3.72494  3.29354  2.67741  2.69355  4.24690  2.90347  2.73739  3.18146  2.89801  2.37887  2.77519  2.98518  4.58477  3.61503
          0.02261  4.19663  4.91898  0.61958  0.77255  0.89549  0.52494
    303   2.71584  5.08776  2.06616  2.36584  4.45190  3.38277  3.69134  3.91633  2.46107  3.44353  4.23124  2.90432  3.85133  2.82092  2.12814  2.03382  2.97069  3.51540  5.60655  4.22089    348 s - - -
          2.68618  4.42225  2.77519  2.73123  3.46354  2.40513  3.72494  3.29354  2.67741  2.69355  4.24690  2.90347  2.73739  3.18146  2.89801  2.37887  2.77519  2.98518  4.58477  3.61503
          0.02261  4.19663  4.91898  0.61958  0.77255  0.89549  0.52494
    304   2.94742  4.74049  3.58766  3.05251  3.74034  3.76126  3.93511  3.00922  1.80706  1.42223  3.68108  3.45198  4.15937  3.17975  2.79119  3.11293  3.17485  2.87093  5.21315  3.96861    349 l - - -
          2.68618  4.42225  2.77519  2.73123  3.46354  2.40513  3.72494  3.29354  2.67741  2.69355  4.24690  2.90347  2.73739  3.18146  2.89801  2.37887  2.77519  2.98518  4.58477  3.61503
          0.02261  4.19663  4.91898  0.61958  0.77255  0.89549  0.52494
    305   2.91661  5.34818  1.80352  2.33971  4.68588  3.40406  3.77312  4.16560  1.40678  3.66812  4.48758  2.89521  3.93021  2.91613  2.99302  2.85368  3.17276  3.76238  5.79078  4.39193    350 k - - -
          2.68618  4.42225  2.77519  2.73123  3.46354  2.40513  3.72494  3.29354  2.67741  2.69355  4.24690  2.90347  2.73739  3.18146  2.89801  2.37887  2.77519  2.98518  4.58477  3.61503
          0.02261  4.19663  4.91898  0.61958  0.77255  0.89549  0.52494
    306   2.71381  1.39826  1.84823  2.95378  4.13686  3.38392  4.14951  3.44244  3.13692  3.23890  4.15907  3.35396  3.99626  3.42123  3.52292  2.85778  3.08385  3.12505  5.49710  4.23962    351 c - - -
          2.68618  4.42225  2.77519  2.73123  3.46354  2.40513  3.72494  3.29354  2.67741  2.69355  4.24690  2.90347  2.73739  3.18146  2.89801  2.37887  2.77519  2.98518  4.58477  3.61503
          0.02261  4.19663  4.91898  0.61958  0.77255  0.89549  0.52494
    307   2.68600  4.70391  2.98757  1.97412  3.95595  2.32825  3.79658  2.28544  2.66028  2.97665  3.85563  3.08409  3.91821  3.00072  3.08407  2.77369  2.94354  2.97207  5.30708  4.00516    352 e - - -
          2.68618  4.42225  2.77519  2.73123  3.46354  2.40513  3.72494  3.29354  2.67741  2.69355  4.24690  2.90347  2.73739  3.18146  2.89801  2.37887  2.77519  2.98518  4.58477  3.61503
          0.02261  4.19663  4.91898  0.61958  0.77255  0.48035  0.96381
    308   2.93949  5.21839  2.72063  1.07537  4.66073  3.47175  3.95727  4.03891  2.80196  3.65519  4.50875  3.05730  4.03349  3.11904  3.26338  2.92872  2.12447  3.66269  5.86899  4.48853    353 e - - -
          2.68618  4.42225  2.77519  2.73123  3.46354  2.40513  3.72494  3.29354  2.67741  2.69355  4.24690  2.90347  2.73739  3.18146  2.89801  2.37887  2.77519  2.98518  4.58477  3.61503
          0.01803  4.42034  5.14269  0.61958  0.77255  0.65957  0.72789
    309   2.68657  2.64891  4.14757  3.56722  3.29645  3.77969  4.12123  2.02777  3.44842  2.35340  2.62029  3.77663  2.68608  3.67555  3.63695  3.07418  2.38982  2.35934  4.81741  3.62533    354 i - - -
          2.68618  4.42225  2.77519  2.73123  3.46354  2.40513  3.72494  3.29354  2.67741  2.69355  4.24690  2.90347  2.73739  3.18146  2.89801  2.37887  2.77519  2.98518  4.58477  3.61503
          0.01803  4.42034  5.14269  0.61958  0.77255  0.65957  0.72789
    310   2.71089  5.05712  2.99922  2.46358  4.36947  3.48747  2.63885  3.81543  2.42246  3.35500  4.13595  2.34563  3.89100  2.81280  2.43674  2.30269  2.29598  3.43778  5.53340  4.16939    355 t - - -
          2.68618  4.42225  2.77519  2.73123  3.46354  2.40513  3.72494  3.29354  2.67741  2.69355  4.24690  2.90347  2.73739  3.18146  2.89801  2.37887  2.77519  2.98518  4.58477  3.61503
          0.01803  4.42034  5.14269  0.61958  0.77255  0.65957  0.72789
    311   2.61913  4.42246  3.56141  3.03949  2.22995  3.51210  3.99985  3.09656  3.00678  2.80319  3.68964  3.40506  2.54551  3.31247  3.36370  2.13037  2.15252  2.83086  5.14147  3.88896    356 s - - -
          2.68618  4.42225  2.77519  2.73123  3.46354  2.40513  3.72494  3.29354  2.67741  2.69355  4.24690  2.90347  2.73739  3.18146  2.89801  2.37887  2.77519  2.98518  4.58477  3.61503
          0.01803  4.42034  5.14269  0.61958  0.77255  0.65957  0.72789
    312   2.77962  4.79216  3.10840  2.07119  4.02375  3.56630  3.88097  2.35973  2.72807  3.02072  3.91961  3.18373  1.84059  3.08317  3.14411  2.86965  3.03256  3.02952  5.38383  4.08416    357 p - - -
          2.68618  4.42225  2.77519  2.73123  3.46354  2.40513  3.72494  3.29354  2.67741  2.69355  4.24690  2.90347  2.73739  3.18146  2.89801  2.37887  2.77519  2.98518  4.58477  3.61503
          0.01803  4.42034  5.14269  0.61958  0.77255  0.65957  0.72789
    313   3.07308  4.46455  4.65749  4.10642  3.50810  4.28444  4.69736  1.36268  3.97102  1.67147  3.38075  4.31678  4.61896  4.20394  4.14722  3.61701  2.01256  2.03523  5.28311  4.11084    358 i - - -
          2.68618  4.42225  2.77519  2.73123  3.46354  2.40513  3.72494  3.29354  2.67741  2.69355  4.24690  2.90347  2.73739  3.18146  2.89801  2.37887  2.77519  2.98518  4.58477  3.61503
          0.01803  4.42034  5.14269  0.61958  0.77255  0.65957  0.72789
    314   2.15030  4.81095  3.09659  2.09265  2.92604  3.53519  2.27043  3.42983  2.60219  3.05892  3.90083  3.09789  3.94127  2.94926  3.04516  2.77390  2.94902  3.13428  5.29207  3.95047    359 e - - -
          2.68618  4.42225  2.77519  2.73123  3.46354  2.40513  3.72494  3.29354  2.67741  2.69355  4.24690  2.90347  2.73739  3.18146  2.89801  2.37887  2.77519  2.98518  4.58477  3.61503
          0.01803  4.42034  5.14269  0.61958  0.77255  0.65957  0.72789
    315   2.65889  4.46810  3.61729  3.11333  3.79261  3.53166  4.08011  3.07514  3.03622  2.77928  2.40745  3.46484  1.73122  3.37718  3.37448  2.86089  2.15385  2.83136  5.25053  4.01671    360 p - - -
          2.68618  4.42225  2.77519  2.73123  3.46354  2.40513  3.72494  3.29354  2.67741  2.69355  4.24690  2.90347  2.73739  3.18146  2.89801  2.37887  2.77519  2.98518  4.58477  3.61503
          0.01803  4.42034  5.14269  0.61958  0.77255  0.65957  0.72789
    316   2.86621  5.09090  3.24007  2.20273  4.40063  3.62871  3.73030  2.52241  1.97668  3.33857  4.15854  3.14002  4.00727  2.86494  1.69607  2.87622  3.07619  3.45904  5.50869  4.21953    361 r - - -
          2.68618  4.42225  2.77519  2.73123  3.46354  2.40513  3.72494  3.29354  2.67741  2.69355  4.24690  2.90347  2.73739  3.18146  2.89801  2.37887  2.77519  2.98518  4.58477  3.61503
          0.01803  4.42034  5.14269  0.61958  0.77255  0.65957  0.72789
    317   2.76910  4.80163  3.07359  1.90558  4.01829  3.54691  3.85582  3.38370  2.70346  1.80720  3.92482  3.15610  3.99443  3.05739  3.12178  2.17122  3.02101  3.10990  5.36828  4.06212    362 l - - -
          2.68618  4.42225  2.77519  2.73123  3.46354  2.40513  3.72494  3.29354  2.67741  2.69355  4.24690  2.90347  2.73739  3.18146  2.89801  2.37887  2.77519  2.98518  4.58477  3.61503
          0.01803  4.42034  5.14269  0.61958  0.77255  0.65957  0.72789
    318   1.79676  1.10185  4.37486  4.05581  4.38535  3.16686  4.75138  3.70123  3.94867  3.49513  4.35549  3.83087  3.95937  4.16752  4.10686  1.95040  2.91946  3.20966  5.81658  4.67093    363 c - - -
          2.68618  4.42225  2.77519  2.73123  3.46354  2.40513  3.72494  3.29354  2.67741  2.69355  4.24690  2.90347  2.73739  3.18146  2.89801  2.37887  2.77519  2.98518  4.58477  3.61503
          0.01803  4.42034  5.14269  0.61958  0.77255  0.65957  0.72789
    319   3.30414  5.98959  0.95794  1.47202  5.26419  3.44568  4.06301  4.83265  3.17543  4.29283  5.17668  2.89660  4.11230  3.24032  3.83880  3.14617  3.61014  4.37125  6.42774  4.86057    364 d - - -
          2.68618  4.42225  2.77519  2.73123  3.46354  2.40513  3.72494  3.29354  2.67741  2.69355  4.24690  2.90347  2.73739  3.18146  2.89801  2.37887  2.77519  2.98518  4.58477  3.61503
          0.01803  4.42034  5.14269  0.61958  0.77255  0.65957  0.72789
    320   1.75754  4.71737  3.18388  2.12596  3.97558  3.53133  3.82696  3.30299  2.67704  2.44664  3.86059  3.16278  3.95893  3.02331  3.10471  2.78787  2.44280  3.02137  5.31868  4.02352    365 a - - -
          2.68618  4.42225  2.77519  2.73123  3.46354  2.40513  3.72494  3.29354  2.67741  2.69355  4.24690  2.90347  2.73739  3.18146  2.89801  2.37887  2.77519  2.98518  4.58477  3.61503
          0.01803  4.42034  5.14269  0.61958  0.77255  0.65957  0.72789
    321   2.72942  5.03417  2.87671  1.69774  4.48577  2.59655  3.80821  3.93875  2.61834  3.48948  4.27680  3.01334  3.91508  2.94382  3.10050  2.08931  2.23330  3.52850  5.67656  4.30134    366 e - - -
          2.68618  4.42225  2.77519  2.73123  3.46354  2.40513  3.72494  3.29354  2.67741  2.69355  4.24690  2.90347  2.73739  3.18146  2.89801  2.37887  2.77519  2.98518  4.58477  3.61503
          0.01803  4.42034  5.14269  0.61958  0.77255  0.65957  0.72789
    322   2.98886  5.32973  1.25278  2.45903  4.90192  3.39983  4.05560  4.43210  3.05928  3.97359  4.81108  3.00791  4.04177  3.23095  3.61603  1.46992  3.33381  3.95828  6.11806  4.66494    367 d - - -
          2.68618  4.42225  2.77519  2.73123  3.46354  2.40513  3.72494  3.29354  2.67741  2.69355  4.24690  2.90347  2.73739  3.18146  2.89801  2.37887  2.77519  2.98518  4.58477  3.61503
          0.01803  4.42034  5.14269  0.61958  0.77255  0.65957  0.72789
    323   3.00458  5.55804  1.87745  2.33324  4.86615  3.44875  3.86881  4.38222  2.75861  3.85983  4.66018  2.04832  3.99869  1.51065  3.29667  2.91662  3.26857  3.94592  5.99864  4.52992    368 q - - -
          2.68618  4.42225  2.77519  2.73123  3.46354  2.40513  3.72494  3.29354  2.67741  2.69355  4.24690  2.90347  2.73739  3.18146  2.89801  2.37887  2.77519  2.98518  4.58477  3.61503
          0.01803  4.42034  5.14269  0.61958  0.77255  0.65957  0.72789
    324   1.41945  4.39362  3.84680  3.35208  3.78130  3.54058  4.23631  2.89375  3.27385  2.00224  3.72361  3.62209  4.09382  3.58384  3.57615  2.89879  2.08376  2.66058  5.28441  4.06900    369 a - - -
          2.68618  4.42225  2.77519  2.73123  3.46354  2.40513  3.72494  3.29354  2.67741  2.69355  4.24690  2.90347  2.73739  3.18146  2.89801  2.37887  2.77519  2.98518  4.58477  3.61503
          0.01803  4.42034  5.14269  0.61958  0.77255  0.65957  0.72789
    325   2.75572  4.43968  3.66845  3.10847  3.50701  3.74085  3.99897  2.17074  3.00825  1.74220  3.45168  3.49970  2.91080  2.39942  3.33209  3.00234  2.98855  2.63179  5.02056  3.79917    370 l - - -
          2.68618  4.42225  2.77519  2.73123  3.46354  2.40513  3.72494  3.29354  2.67741  2.69355  4.24690  2.90347  2.73739  3.18146  2.89801  2.37887  2.77519  2.98518  4.58477  3.61503
          0.01803  4.42034  5.14269  0.61958  0.77255  0.65957  0.72789
    326   2.02415  4.34259  3.85153  3.35847  3.88929  3.40692  4.24597  3.11159  3.30622  2.94551  3.84215  3.58371  4.01301  3.59014  3.61439  1.98207  2.02678  1.68822  5.33764  4.12615    371 v - - -
          2.68618  4.42225  2.77519  2.73123  3.46354  2.40513  3.72494  3.29354  2.67741  2.69355  4.24690  2.90347  2.73739  3.18146  2.89801  2.37887  2.77519  2.98518  4.58477  3.61503
          0.24632  4.42034  1.57845  0.61958  0.77255  0.65957  0.72789
    327   2.92641  5.50334  1.73234  1.66077  4.80137  3.33996  3.77541  4.31340  2.68692  3.78904  4.59426  2.79297  3.90029  1.97423  3.23885  2.82955  3.19138  3.87682  5.93421  4.45551    372 e - - -
          2.68618  4.42225  2.77519  2.73123  3.46354  2.40513  3.72494  3.29354  2.67741  2.69355  4.24690  2.90347  2.73739  3.18146  2.89801  2.37887  2.77519  2.98518  4.58477  3.61503
          0.02261  4.19663  4.91898  0.61958  0.77255  0.89549  0.52494
    328   1.85217  2.45205  3.54289  3.03539  3.67550  3.38978  2.37271  3.06867  2.94366  2.78912  3.67996  3.36349  3.92014  3.28655  3.27183  2.72646  2.85038  2.78884  5.10804  3.84999    373 a - - -
          2.68618  4.42225  2.77519  2.73123  3.46354  2.40513  3.72494  3.29354  2.67741  2.69355  4.24690  2.90347  2.73739  3.18146  2.89801  2.37887  2.77519  2.98518  4.58477  3.61503
          0.02261  4.19663  4.91898  0.61958  0.77255  0.89549  0.52494
    329   2.86276  5.27291  2.81172  1.82947  4.63335  3.47932  3.67401  4.07412  1.76760  3.54203  4.34022  2.95200  3.92188  2.03589  2.64452  2.81528  3.08512  3.67933  5.65041  4.30599    374 k - - -
          2.68618  4.42225  2.77519  2.73123  3.46354  2.40513  3.72494  3.29354  2.67741  2.69355  4.24690  2.90347  2.73739  3.18146  2.89801  2.37887  2.77519  2.98518  4.58477  3.61503
          0.02261  4.19663  4.91898  0.61958  0.77255  0.89549  0.52494
    330   2.80004  4.53701  2.30439  2.99799  2.20015  3.71559  3.89804  2.83411  3.01454  1.84962  3.49083  3.41490  4.10686  3.30119  3.37850  2.99934  3.03821  2.68708  4.81184  3.39534    375 l - - -
          2.68618  4.42225  2.77519  2.73123  3.46354  2.40513  3.72494  3.29354  2.67741  2.69355  4.24690  2.90347  2.73739  3.18146  2.89801  2.37887  2.77519  2.98518  4.58477  3.61503
          0.02261  4.19663  4.91898  0.61958  0.77255  0.89549  0.52494
    331   3.22231  4.64596  4.39618  3.92227  2.63777  4.20631  4.01885  2.71624  3.71962  1.14331  3.36550  4.06727  4.53473  3.95093  3.88015  3.55417  3.45549  2.70657  4.35583  1.81501    376 l - - -
          2.68618  4.42225  2.77519  2.73123  3.46354  2.40513  3.72494  3.29354  2.67741  2.69355  4.24690  2.90347  2.73739  3.18146  2.89801  2.37887  2.77519  2.98518  4.58477  3.61503
          0.02261  4.19663  4.91898  0.61958  0.77255  0.89549  0.52494
    332   2.90929  5.14218  2.63156  1.65774  4.57566  3.39074  3.90812  4.03048  2.76565  3.60462  4.46969  2.99892  1.50810  3.08511  3.21293  2.89853  3.20984  3.65265  5.76657  4.41945    377 p - - -
          2.68618  4.42225  2.77519  2.73123  3.46354  2.40513  3.72494  3.29354  2.67741  2.69355  4.24690  2.90347  2.73739  3.18146  2.89801  2.37887  2.77519  2.98518  4.58477  3.61503
          0.02261  4.19663  4.91898  0.61958  0.77255  0.89549  0.52494
    333   1.91739  4.84601  2.80840  1.85872  4.35008  3.32039  3.80577  3.76995  2.64697  3.37143  4.18734  2.98544  3.85547  2.96624  3.10843  1.95166  2.95447  3.37752  5.59094  4.24139    378 e - - -
          2.68618  4.42225  2.77519  2.73123  3.46354  2.40513  3.72494  3.29354  2.67741  2.69355  4.24690  2.90347  2.73739  3.18146  2.89801  2.37887  2.77519  2.98518  4.58477  3.61503
          0.23590  4.19663  1.63427  0.61958  0.77255  0.48035  0.96381
    334   1.54380  4.33752  3.62575  3.15600  3.78408  3.38035  4.09871  3.04229  3.09943  1.97510  3.74575  3.44683  3.95463  3.41863  3.42161  2.14534  2.88613  2.76723  5.23871  4.00524    379 a - - -
          2.68618  4.42225  2.77519  2.73123  3.46354  2.40513  3.72494  3.29354  2.67741  2.69355  4.24690  2.90347  2.73739  3.18146  2.89801  2.37887  2.77519  2.98518  4.58477  3.61503
          0.02125  4.25765  4.98000  0.61958  0.77255  0.84130  0.56413
    335   2.73521  5.11279  2.01493  2.35744  4.51125  3.36682  3.74569  3.97848  2.58266  3.51181  4.29924  2.28837  3.86709  2.87999  3.08844  2.20773  2.16430  3.56485  5.68842  4.28521    380 d - - -
          2.68618  4.42225  2.77519  2.73123  3.46354  2.40513  3.72494  3.29354  2.67741  2.69355  4.24690  2.90347  2.73739  3.18146  2.89801  2.37887  2.77519  2.98518  4.58477  3.61503
          0.02125  4.25765  4.98000  0.61958  0.77255  0.51529  0.90963
    336   2.19636  4.68504  3.31816  2.77276  4.07922  3.48357  3.87198  3.44962  2.66208  3.10970  3.95372  3.21873  3.95411  3.06335  1.81941  2.09516  2.94628  2.49635  5.38756  4.10557    381 r - - -
          2.68618  4.42225  2.77519  2.73123  3.46354  2.40513  3.72494  3.29354  2.67741  2.69355  4.24690  2.90347  2.73739  3.18146  2.89801  2.37887  2.77519  2.98518  4.58477  3.61503
          0.01803  4.42034  5.14269  0.61958  0.77255  0.65957  0.72789
    337   2.82327  5.13023  2.73064  1.70620  4.66430  2.26999  3.91290  4.13445  2.77735  3.67767  4.47854  3.01868  3.96613  3.06251  3.27173  1.58496  3.13172  3.69592  5.85426  4.46038    382 s - - -
          2.68618  4.42225  2.77519  2.73123  3.46354  2.40513  3.72494  3.29354  2.67741  2.69355  4.24690  2.90347  2.73739  3.18146  2.89801  2.37887  2.77519  2.98518  4.58477  3.61503
          0.01803  4.42034  5.14269  0.61958  0.77255  0.65957  0.72789
    338   2.13659  2.64857  2.56593  2.79876  4.09177  3.41118  3.92603  3.48719  2.79761  3.14157  3.97611  3.22825  3.92509  3.12538  3.22283  2.04335  2.17016  3.14156  5.42136  4.13588    383 s - - -
          2.68618  4.42225  2.77519  2.73123  3.46354  2.40513  3.72494  3.29354  2.67741  2.69355  4.24690  2.90347  2.73739  3.18146  2.89801  2.37887  2.77519  2.98518  4.58477  3.61503
          0.01803  4.42034  5.14269  0.61958  0.77255  0.65957  0.72789
    339   2.73313  4.56640  2.46831  2.89381  3.78544  3.65748  3.95464  2.36115  2.88494  2.76906  3.69641  3.34484  4.06313  3.20695  3.28664  2.91308  1.84143  2.19364  5.22680  3.96159    384 t - - -
          2.68618  4.42225  2.77519  2.73123  3.46354  2.40513  3.72494  3.29354  2.67741  2.69355  4.24690  2.90347  2.73739  3.18146  2.89801  2.37887  2.77519  2.98518  4.58477  3.61503
          0.01803  4.42034  5.14269  0.61958  0.77255  0.65957  0.72789
    340   2.67798  4.30082  3.73681  3.16771  3.39787  3.69668  3.96682  2.77120  3.09401  2.15208  2.46770  3.51604  2.70480  3.37900  3.39494  2.43720  2.91189  2.56335  4.87938  2.58963    385 l - - -
          2.68618  4.42225  2.77519  2.73123  3.46354  2.40513  3.72494  3.29354  2.67741  2.69355  4.24690  2.90347  2.73739  3.18146  2.89801  2.37887  2.77519  2.98518  4.58477  3.61503
          0.01803  4.42034  5.14269  0.61958  0.77255  0.65957  0.72789
    341   2.70779  4.97196  3.06956  2.55375  4.39006  3.47029  3.76128  3.82332  1.66013  3.37904  4.17084  3.05936  2.84250  2.89374  2.91081  2.28929  2.23541  3.43751  5.56524  4.22357    386 k - - -
          2.68618  4.42225  2.77519  2.73123  3.46354  2.40513  3.72494  3.29354  2.67741  2.69355  4.24690  2.90347  2.73739  3.18146  2.89801  2.37887  2.77519  2.98518  4.58477  3.61503
          0.01803  4.42034  5.14269  0.61958  0.77255  0.65957  0.72789
    342   2.82634  4.54644  3.99077  3.56360  3.78865  3.68532  4.42780  2.81660  3.40289  2.00860  3.75796  3.81155  4.25686  3.78138  3.66486  3.09371  1.04307  2.64866  5.41289  4.16659    387 t - - -
          2.68618  4.42225  2.77519  2.73123  3.46354  2.40513  3.72494  3.29354  2.67741  2.69355  4.24690  2.90347  2.73739  3.18146  2.89801  2.37887  2.77519  2.98518  4.58477  3.61503
          0.01803  4.42034  5.14269  0.61958  0.77255  0.65957  0.72789
    343   2.68957  3.15541  3.24988  2.16969  3.81969  3.56049  3.81875  3.22499  2.70377  2.89579  3.75901  3.19585  2.12529  3.04553  3.11740  2.80580  2.93115  2.95737  5.19377  2.89286    388 p - - -
          2.68618  4.42225  2.77519  2.73123  3.46354  2.40513  3.72494  3.29354  2.67741  2.69355  4.24690  2.90347  2.73739  3.18146  2.89801  2.37887  2.77519  2.98518  4.58477  3.61503
          0.01803  4.42034  5.14269  0.61958  0.77255  0.65957  0.72789
    344   2.95026  4.55075  4.21178  3.74593  3.56001  3.90331  4.50418  2.61276  3.57841  1.22207  3.47561  3.98930  4.38985  3.90809  3.80701  3.28761  1.61098  2.52227  5.29442  4.09533    389 l - - -
          2.68618  4.42225  2.77519  2.73123  3.46354  2.40513  3.72494  3.29354  2.67741  2.69355  4.24690  2.90347  2.73739  3.18146  2.89801  2.37887  2.77519  2.98518  4.58477  3.61503
          0.01803  4.42034  5.14269  0.61958  0.77255  0.65957  0.72789
    345   2.76909  4.65206  3.29456  2.16611  3.82150  3.62562  3.92326  3.08134  2.80552  1.73254  3.73689  3.29151  4.04995  3.16585  3.18812  2.91368  2.06233  2.85894  5.24857  3.98313    390 l - - -
          2.68618  4.42225  2.77519  2.73123  3.46354  2.40513  3.72494  3.29354  2.67741  2.69355  4.24690  2.90347  2.73739  3.18146  2.89801  2.37887  2.77519  2.98518  4.58477  3.61503
          0.01803  4.42034  5.14269  0.61958  0.77255  0.65957  0.72789
    346   2.70090  4.84450  3.22404  2.73843  4.42980  3.44134  3.89398  3.86390  2.59196  3.43791  4.24770  3.18904  2.75286  3.04860  2.11542  1.41326  3.01308  3.45651  5.62245  4.31854    391 s - - -
          2.68618  4.42225  2.77519  2.73123  3.46354  2.40513  3.72494  3.29354  2.67741  2.69355  4.24690  2.90347  2.73739  3.18146  2.89801  2.37887  2.77519  2.98518  4.58477  3.61503
          0.01803  4.42034  5.14269  0.61958  0.77255  0.65957  0.72789
    347   2.81445  5.05637  3.12069  2.64212  4.52916  3.52162  3.80881  3.97130  2.42916  3.49861  4.30289  2.45229  3.98578  2.94495  1.65770  1.79300  3.07909  3.57631  5.63987  4.32278    392 r - - -
          2.68618  4.42225  2.77519  2.73123  3.46354  2.40513  3.72494  3.29354  2.67741  2.69355  4.24690  2.90347  2.73739  3.18146  2.89801  2.37887  2.77519  2.98518  4.58477  3.61503
          0.01803  4.42034  5.14269  0.61958  0.77255  0.65957  0.72789
    348   2.70762  4.54589  2.44509  2.84377  3.70670  3.62204  3.89154  2.30057  2.83892  2.00608  3.64389  3.29562  4.02136  3.15708  3.23517  2.23643  2.94675  2.75201  5.13558  3.87254    393 l - - -
          2.68618  4.42225  2.77519  2.73123  3.46354  2.40513  3.72494  3.29354  2.67741  2.69355  4.24690  2.90347  2.73739  3.18146  2.89801  2.37887  2.77519  2.98518  4.58477  3.61503
          0.01803  4.42034  5.14269  0.61958  0.77255  0.65957  0.72789
    349   3.38230  4.62427  5.32860  4.86182  3.92454  4.88068  5.58915  1.39486  4.77438  2.37994  3.68734  5.03291  5.15511  5.03666  4.95042  4.30556  3.65060  0.77159  5.98504  4.76556    394 v - - -
          2.68618  4.42225  2.77519  2.73123  3.46354  2.40513  3.72494  3.29354  2.67741  2.69355  4.24690  2.90347  2.73739  3.18146  2.89801  2.37887  2.77519  2.98518  4.58477  3.61503
          0.01803  4.42034  5.14269  0.61958  0.77255  0.65957  0.72789
    350   3.25865  5.91081  1.64766  0.90307  5.19557  3.44943  4.03756  4.75134  3.10907  4.21828  5.08590  2.90392  4.09850  3.20894  3.74492  3.11423  3.55713  4.29680  6.35172  4.80835    395 e - - -
          2.68618  4.42225  2.77519  2.73123  3.46354  2.40513  3.72494  3.29354  2.67741  2.69355  4.24690  2.90347  2.73739  3.18146  2.89801  2.37887  2.77519  2.98518  4.58477  3.61503
          0.01803  4.42034  5.14269  0.61958  0.77255  0.65957  0.72789
    351   3.60963  4.93500  5.15939  4.61827  3.23859  4.81463  5.11282  2.43159  4.39335  1.23108  1.08117  4.86571  4.99326  4.52730  4.48720  4.19909  3.83606  2.60803  5.36070  4.28047    396 m - - -
          2.68618  4.42225  2.77519  2.73123  3.46354  2.40513  3.72494  3.29354  2.67741  2.69355  4.24690  2.90347  2.73739  3.18146  2.89801  2.37887  2.77519  2.98518  4.58477  3.61503
          0.01803  4.42034  5.14269  0.61958  0.77255  0.65957  0.72789
    352   2.14636  4.72343  3.15787  2.26323  3.97113  2.73938  3.79577  2.45730  2.65023  3.01074  3.85501  3.13193  2.67995  2.98742  3.08907  2.76216  2.92570  3.06139  5.30262  4.00234    397 a - - -
          2.68618  4.42225  2.77519  2.73123  3.46354  2.40513  3.72494  3.29354  2.67741  2.69355  4.24690  2.90347  2.73739  3.18146  2.89801  2.37887  2.77519  2.98518  4.58477  3.61503
          0.01803  4.42034  5.14269  0.61958  0.77255  0.65957  0.72789
    353   2.87941  5.38855  1.97823  1.84332  4.72017  3.44151  3.79912  4.21256  2.64876  3.70432  4.48290  2.91341  2.74946  2.92608  3.17819  1.81344  3.13488  3.78215  5.85520  4.41321    398 s - - -
          2.68618  4.42225  2.77519  2.73123  3.46354  2.40513  3.72494  3.29354  2.67741  2.69355  4.24690  2.90347  2.73739  3.18146  2.89801  2.37887  2.77519  2.98518  4.58477  3.61503
          0.01803  4.42034  5.14269  0.61958  0.77255  0.65957  0.72789
    354   2.87952  5.22897  3.16740  2.59285  4.60449  3.60657  3.71091  4.02703  1.82603  3.50475  4.29600  3.09619  3.99316  2.33277  2.15925  1.75710  3.09107  3.64423  5.61468  4.30408    399 s - - -
          2.68618  4.42225  2.77519  2.73123  3.46354  2.40513  3.72494  3.29354  2.67741  2.69355  4.24690  2.90347  2.73739  3.18146  2.89801  2.37887  2.77519  2.98518  4.58477  3.61503
          0.01803  4.42034  5.14269  0.61958  0.77255  0.65957  0.72789
    355   2.11666  5.19454  2.76529  1.77970  4.55255  3.44818  3.77042  4.01756  2.57747  3.54274  4.32435  2.22467  2.56414  2.89779  3.07327  2.76317  3.04680  3.61036  5.71337  4.31249    400 e - - -
          2.68618  4.42225  2.77519  2.73123  3.46354  2.40513  3.72494  3.29354  2.67741  2.69355  4.24690  2.90347  2.73739  3.18146  2.89801  2.37887  2.77519  2.98518  4.58477  3.61503
          0.01803  4.42034  5.14269  0.61958  0.77255  0.65957  0.72789
    356   1.95581  4.35038  3.65219  3.09690  3.48910  3.64285  3.96115  2.86202  3.03524  2.58396  2.49333  3.46253  4.05092  3.33306  3.36028  2.22466  2.91497  2.63965  4.95483  2.58307    401 a - - -
          2.68618  4.42225  2.77519  2.73123  3.46354  2.40513  3.72494  3.29354  2.67741  2.69355  4.24690  2.90347  2.73739  3.18146  2.89801  2.37887  2.77519  2.98518  4.58477  3.61503
          0.01803  4.42034  5.14269  0.61958  0.77255  0.65957  0.72789
    357   2.83914  5.13948  1.95444  2.48963  4.70176  3.39395  3.95194  4.18313  2.85747  3.73092  4.53728  3.02017  1.62159  3.10832  3.37068  1.99238  3.16113  3.73399  5.90702  4.50241    402 p - - -
          2.68618  4.42225  2.77519  2.73123  3.46354  2.40513  3.72494  3.29354  2.67741  2.69355  4.24690  2.90347  2.73739  3.18146  2.89801  2.37887  2.77519  2.98518  4.58477  3.61503
          0.01803  4.42034  5.14269  0.61958  0.77255  0.65957  0.72789
    358   2.78820  4.71311  3.63825  3.49171  4.91913  1.08628  4.69092  4.44895  3.70652  4.07762  4.92692  3.72355  1.28258  3.98201  4.01267  2.94987  3.28628  3.84238  6.11184  4.99927    403 g - - -
          2.68618  4.42225  2.77519  2.73123  3.46354  2.40513  3.72494  3.29354  2.67741  2.69355  4.24690  2.90347  2.73739  3.18146  2.89801  2.37887  2.77519  2.98518  4.58477  3.61503
          0.01803  4.42034  5.14269  0.61958  0.77255  0.65957  0.72789
    359   2.74264  4.92953  3.00224  2.63688  4.47024  3.42781  3.90411  3.92307  2.67780  3.49430  4.30706  3.12164  1.70530  2.14169  3.09655  2.04845  3.05352  3.51492  5.68288  4.34536    404 p - - -
          2.68618  4.42225  2.77519  2.73123  3.46354  2.40513  3.72494  3.29354  2.67741  2.69355  4.24690  2.90347  2.73739  3.18146  2.89801  2.37887  2.77519  2.98518  4.58477  3.61503
          0.01803  4.42034  5.14269  0.61958  0.77255  0.65957  0.72789
    360   1.67816  4.37431  3.96326  3.46245  3.65716  3.63451  4.27402  2.75012  3.36793  1.53223  3.59867  3.71434  4.15635  3.66553  3.64018  2.98852  2.31635  2.55306  5.20765  4.00509    405 l - - -
          2.68618  4.42225  2.77519  2.73123  3.46354  2.40513  3.72494  3.29354  2.67741  2.69355  4.24690  2.90347  2.73739  3.18146  2.89801  2.37887  2.77519  2.98518  4.58477  3.61503
          0.01803  4.42034  5.14269  0.61958  0.77255  0.65957  0.72789
    361   2.72623  4.51392  3.50112  2.93989  3.67411  3.66256  3.91271  2.93951  2.20132  2.12169  3.61028  3.36547  2.64489  3.19392  3.16863  2.91710  2.96206  1.98347  5.10621  3.86255    406 v - - -
          2.68618  4.42225  2.77519  2.73123  3.46354  2.40513  3.72494  3.29354  2.67741  2.69355  4.24690  2.90347  2.73739  3.18146  2.89801  2.37887  2.77519  2.98518  4.58477  3.61503
          0.01803  4.42034  5.14269  0.61958  0.77255  0.65957  0.72789
    362   2.95446  5.42537  2.57368  1.66093  4.77264  3.45236  3.86239  4.26318  2.72484  3.76615  4.56814  1.64963  2.39588  3.00305  3.23831  2.89063  3.22142  3.84128  5.91974  4.48253    407 n - - -
          2.68618  4.42225  2.77519  2.73123  3.46354  2.40513  3.72494  3.29354  2.67741  2.69355  4.24690  2.90347  2.73739  3.18146  2.89801  2.37887  2.77519  2.98518  4.58477  3.61503
          0.01803  4.42034  5.14269  0.61958  0.77255  0.65957  0.72789
    363   3.02566  5.57811  1.66562  1.76358  4.90427  3.43606  3.90014  4.41528  2.83786  3.90171  4.70953  2.90299  4.00736  3.04562  3.40515  1.58298  3.29995  3.97577  6.05481  4.57353    408 s - - -
          2.68618  4.42225  2.77519  2.73123  3.46354  2.40513  3.72494  3.29354  2.67741  2.69355  4.24690  2.90347  2.73739  3.18146  2.89801  2.37887  2.77519  2.98518  4.58477  3.61503
          0.01803  4.42034  5.14269  0.61958  0.77255  0.65957  0.72789
    364   2.14427  4.61785  3.31526  2.79548  4.08129  3.42049  3.92067  3.46723  2.78872  3.12918  3.96622  2.31375  3.92890  3.12057  3.21171  2.05122  2.16681  2.47616  5.41231  4.12716    409 s - - -
          2.68618  4.42225  2.77519  2.73123  3.46354  2.40513  3.72494  3.29354  2.67741  2.69355  4.24690  2.90347  2.73739  3.18146  2.89801  2.37887  2.77519  2.98518  4.58477  3.61503
          0.01803  4.42034  5.14269  0.61958  0.77255  0.65957  0.72789
    365   2.49281  4.40118  3.74548  3.35361  4.28333  2.32089  4.36054  3.62466  3.35458  3.36826  4.22246  3.54547  3.95883  3.64573  3.67964  1.15590  2.94062  2.04804  5.66893  4.44755    410 s - - -
          2.68618  4.42225  2.77519  2.73123  3.46354  2.40513  3.72494  3.29354  2.67741  2.69355  4.24690  2.90347  2.73739  3.18146  2.89801  2.37887  2.77519  2.98518  4.58477  3.61503
          0.01803  4.42034  5.14269  0.61958  0.77255  0.65957  0.72789
    366   2.83856  4.71048  3.53017  2.91140  3.88836  3.71369  3.84676  2.31339  1.98920  2.17817  3.77963  3.34133  4.08178  3.06984  1.97602  2.97490  3.05286  2.97046  5.22380  3.98963    411 r - - -
          2.68618  4.42225  2.77519  2.73123  3.46354  2.40513  3.72494  3.29354  2.67741  2.69355  4.24690  2.90347  2.73739  3.18146  2.89801  2.37887  2.77519  2.98518  4.58477  3.61503
          0.18394  4.42034  1.85798  0.61958  0.77255  0.65957  0.72789
    367   3.27077  4.53067  5.15182  4.67140  3.78244  4.72734  5.37968  1.22520  4.57571  2.25416  3.55859  4.85530  5.00875  4.83170  4.75403  4.13759  3.53647  0.98555  5.80827  4.59834    412 v - - -
          2.68618  4.42225  2.77519  2.73123  3.46354  2.40513  3.72494  3.29354  2.67741  2.69355  4.24690  2.90347  2.73739  3.18146  2.89801  2.37887  2.77519  2.98518  4.58477  3.61503
          0.02125  4.25765  4.98000  0.61958  0.77255  0.84130  0.56413
    368   2.65505  4.30869  3.74225  3.19391  3.50182  3.64373  4.04326  2.61997  3.11775  2.07957  3.45486  3.53200  2.79152  3.41763  3.42647  2.93777  2.15375  1.89714  5.01170  3.79361    413 v - - -
          2.68618  4.42225  2.77519  2.73123  3.46354  2.40513  3.72494  3.29354  2.67741  2.69355  4.24690  2.90347  2.73739  3.18146  2.89801  2.37887  2.77519  2.98518  4.58477  3.61503
          0.02125  4.25765  4.98000  0.61958  0.77255  0.84130  0.56413
    369   2.70153  4.90290  2.87390  2.53902  4.42711  1.97228  3.83645  3.87881  2.62518  3.44719  4.26168  3.03498  2.34307  2.08360  3.05371  2.73391  3.00806  3.47351  5.63430  4.29403    414 g - - -
          2.68618  4.42225  2.77519  2.73123  3.46354  2.40513  3.72494  3.29354  2.67741  2.69355  4.24690  2.90347  2.73739  3.18146  2.89801  2.37887  2.77519  2.98518  4.58477  3.61503
          0.02125  4.25765  4.98000  0.61958  0.77255  0.51529  0.90963
    370   2.71826  4.40643  3.87913  3.36724  3.66206  3.65662  4.22029  2.72568  3.28189  2.11193  3.63140  3.66222  4.15647  3.59150  3.58016  1.46064  3.02874  1.90957  5.19799  3.96223    415 s - - -
          2.68618  4.42225  2.77519  2.73123  3.46354  2.40513  3.72494  3.29354  2.67741  2.69355  4.24690  2.90347  2.73739  3.18146  2.89801  2.37887  2.77519  2.98518  4.58477  3.61503
          0.01803  4.42034  5.14269  0.61958  0.77255  0.65957  0.72789
    371   2.85831  5.33884  1.76350  1.98170  4.66353  3.44602  3.78842  4.14460  2.62864  3.64984  4.43078  2.92215  2.52204  2.91583  3.15034  2.80427  2.23109  3.72613  5.80962  4.37936    416 d - - -
          2.68618  4.42225  2.77519  2.73123  3.46354  2.40513  3.72494  3.29354  2.67741  2.69355  4.24690  2.90347  2.73739  3.18146  2.89801  2.37887  2.77519  2.98518  4.58477  3.61503
          0.01803  4.42034  5.14269  0.61958  0.77255  0.65957  0.72789
    372   2.60656  4.43579  3.61469  3.10517  3.83618  3.47037  4.07525  3.15513  3.04607  2.88218  2.39030  3.44292  4.00530  3.37115  3.39233  1.74452  1.81424  2.87663  5.26492  4.02822    417 s - - -
          2.68618  4.42225  2.77519  2.73123  3.46354  2.40513  3.72494  3.29354  2.67741  2.69355  4.24690  2.90347  2.73739  3.18146  2.89801  2.37887  2.77519  2.98518  4.58477  3.61503
          0.01803  4.42034  5.14269  0.61958  0.77255  0.65957  0.72789
    373   2.88886  5.38755  1.98080  1.69668  4.71826  2.35831  3.80982  4.20687  2.66788  3.70524  4.48856  2.91634  3.95123  2.93970  3.19893  2.82727  2.21781  3.78087  5.86146  4.42043    418 e - - -
          2.68618  4.42225  2.77519  2.73123  3.46354  2.40513  3.72494  3.29354  2.67741  2.69355  4.24690  2.90347  2.73739  3.18146  2.89801  2.37887  2.77519  2.98518  4.58477  3.61503
          0.01803  4.42034  5.14269  0.61958  0.77255  0.65957  0.72789
    374   2.67294  4.86744  3.07834  2.59479  4.31147  3.43837  3.81324  3.74032  2.59834  3.32707  4.13111  3.08800  2.57087  2.23315  3.04279  2.26513  1.89264  3.36259  5.54398  4.20996    419 t - - -
          2.68618  4.42225  2.77519  2.73123  3.46354  2.40513  3.72494  3.29354  2.67741  2.69355  4.24690  2.90347  2.73739  3.18146  2.89801  2.37887  2.77519  2.98518  4.58477  3.61503
          0.01803  4.42034  5.14269  0.61958  0.77255  0.65957  0.72789
    375   1.97743  4.46179  3.64483  3.15529  3.68934  3.52368  4.06629  3.18448  3.07019  2.87496  3.78412  3.48510  1.83251  3.41155  3.39348  2.86736  2.98652  2.91490  2.27738  3.84506    420 p - - -
          2.68618  4.42225  2.77519  2.73123  3.46354  2.40513  3.72494  3.29354  2.67741  2.69355  4.24690  2.90347  2.73739  3.18146  2.89801  2.37887  2.77519  2.98518  4.58477  3.61503
          0.01803  4.42034  5.14269  0.61958  0.77255  0.65957  0.72789
    376   2.14009  4.75260  3.34259  2.78655  3.99783  3.60729  3.84242  3.31600  1.65756  2.97998  2.32253  3.24563  4.01875  3.03981  2.91632  2.87232  3.01207  3.05304  5.32168  4.05404    421 k - - -
          2.68618  4.42225  2.77519  2.73123  3.46354  2.40513  3.72494  3.29354  2.67741  2.69355  4.24690  2.90347  2.73739  3.18146  2.89801  2.37887  2.77519  2.98518  4.58477  3.61503
          0.01803  4.42034  5.14269  0.61958  0.77255  0.65957  0.72789
    377   2.73796  4.82205  3.23990  2.71581  4.18513  3.52969  3.83593  3.52898  1.62686  3.19071  4.03590  3.18485  3.97890  3.00713  2.92600  1.96085  3.00316  2.32698  5.44709  4.15305    422 k - - -
          2.68618  4.42225  2.77519  2.73123  3.46354  2.40513  3.72494  3.29354  2.67741  2.69355  4.24690  2.90347  2.73739  3.18146  2.89801  2.37887  2.77519  2.98518  4.58477  3.61503
          0.01803  4.42034  5.14269  0.61958  0.77255  0.65957  0.72789
    378   2.91142  5.17133  3.08558  2.62073  4.47863  3.59748  2.43216  3.94565  1.85551  3.46715  4.28700  3.12228  1.79354  2.91814  2.71155  2.90666  3.13876  3.58963  5.59118  4.26931    423 p - - -
          2.68618  4.42225  2.77519  2.73123  3.46354  2.40513  3.72494  3.29354  2.67741  2.69355  4.24690  2.90347  2.73739  3.18146  2.89801  2.37887  2.77519  2.98518  4.58477  3.61503
          0.01803  4.42034  5.14269  0.61958  0.77255  0.65957  0.72789
    379   2.94556  4.57091  2.42862  3.31439  2.23254  3.91620  4.10367  2.78494  3.31314  1.35769  3.43236  3.68553  4.28970  3.57088  3.62813  3.21154  3.18145  2.68903  4.87591  3.49679    424 l - - -
          2.68618  4.42225  2.77519  2.73123  3.46354  2.40513  3.72494  3.29354  2.67741  2.69355  4.24690  2.90347  2.73739  3.18146  2.89801  2.37887  2.77519  2.98518  4.58477  3.61503
          0.01803  4.42034  5.14269  0.61958  0.77255  0.65957  0.72789
    380   1.77376  4.46753  3.58518  3.14476  3.93066  3.48825  4.16084  3.03444  3.13906  2.95328  3.87006  2.25788  4.04840  3.45386  3.48855  2.84834  2.98790  1.58689  5.37411  4.13063    425 v - - -
          2.68618  4.42225  2.77519  2.73123  3.46354  2.40513  3.72494  3.29354  2.67741  2.69355  4.24690  2.90347  2.73739  3.18146  2.89801  2.37887  2.77519  2.98518  4.58477  3.61503
          0.01803  4.42034  5.14269  0.61958  0.77255  0.65957  0.72789
    381   2.14330  4.37344  3.67226  3.09879  3.49132  3.69308  3.94628  2.19221  2.27260  2.56518  3.47887  3.47127  4.07434  3.30963  3.26695  2.95576  2.93677  2.62178  2.55428  3.72026    426 a - - -
          2.68618  4.42225  2.77519  2.73123  3.46354  2.40513  3.72494  3.29354  2.67741  2.69355  4.24690  2.90347  2.73739  3.18146  2.89801  2.37887  2.77519  2.98518  4.58477  3.61503
          0.01803  4.42034  5.14269  0.61958  0.77255  0.65957  0.72789
    382   2.71323  4.84847  3.04926  2.05003  4.10443  3.50832  3.77628  3.50684  2.59654  2.17648  3.96476  3.08001  2.65742  2.94566  3.04338  2.18298  2.95822  3.19576  5.39643  4.07395    427 e - - -
          2.68618  4.42225  2.77519  2.73123  3.46354  2.40513  3.72494  3.29354  2.67741  2.69355  4.24690  2.90347  2.73739  3.18146  2.89801  2.37887  2.77519  2.98518  4.58477  3.61503
          0.01803  4.42034  5.14269  0.61958  0.77255  0.65957  0.72789
    383   2.08776  4.91586  2.99734  1.85641  4.36178  3.42742  3.80868  3.79176  2.61438  3.37453  4.17200  3.05487  3.90737  2.95224  3.08167  2.09639  2.20689  3.40426  5.58597  4.23541    428 e - - -
          2.68618  4.42225  2.77519  2.73123  3.46354  2.40513  3.72494  3.29354  2.67741  2.69355  4.24690  2.90347  2.73739  3.18146  2.89801  2.37887  2.77519  2.98518  4.58477  3.61503
          0.01803  4.42034  5.14269  0.61958  0.77255  0.65957  0.72789
    384   2.13485  4.79598  3.31453  2.75674  4.05580  3.60016  3.82670  3.37849  1.55269  3.03342  2.55516  3.22278  4.01123  3.01188  2.88327  2.86273  3.01611  3.10578  5.35605  4.08188    429 k - - -
          2.68618  4.42225  2.77519  2.73123  3.46354  2.40513  3.72494  3.29354  2.67741  2.69355  4.24690  2.90347  2.73739  3.18146  2.89801  2.37887  2.77519  2.98518  4.58477  3.61503
          0.01803  4.42034  5.14269  0.61958  0.77255  0.65957  0.72789
    385   1.99193  5.14536  1.45220  2.50240  4.78983  1.92914  4.01076  4.26264  2.95779  3.81932  4.63193  3.03086  3.99245  3.17465  3.48594  2.85796  3.20229  3.79255  5.99943  4.58946    430 d - - -
          2.68618  4.42225  2.77519  2.73123  3.46354  2.40513  3.72494  3.29354  2.67741  2.69355  4.24690  2.90347  2.73739  3.18146  2.89801  2.37887  2.77519  2.98518  4.58477  3.61503
          0.24632  4.42034  1.57845  0.61958  0.77255  0.65957  0.72789
    386   3.35406  4.89068  4.02250  3.63345  1.54439  4.10613  1.39488  3.43312  3.50871  2.85436  4.00536  3.80393  4.49462  3.76394  3.73917  3.46885  3.59735  3.28670  3.97813  2.27950    431 h - - -
          2.68618  4.42225  2.77519  2.73123  3.46354  2.40513  3.72494  3.29354  2.67741  2.69355  4.24690  2.90347  2.73739  3.18146  2.89801  2.37887  2.77519  2.98518  4.58477  3.61503
          0.02261  4.19663  4.91898  0.61958  0.77255  0.89549  0.52494
    387   2.02706  5.10603  2.70595  1.84165  4.43280  3.39992  3.70817  3.87178  2.48114  3.41811  4.22520  2.91011  3.87437  2.08552  2.93471  2.73806  3.00952  3.49620  5.60429  4.22815    432 e - - -
          2.68618  4.42225  2.77519  2.73123  3.46354  2.40513  3.72494  3.29354  2.67741  2.69355  4.24690  2.90347  2.73739  3.18146  2.89801  2.37887  2.77519  2.98518  4.58477  3.61503
          0.02261  4.19663  4.91898  0.61958  0.77255  0.89549  0.52494
    388   2.59991  4.57946  3.16010  2.69260  3.89127  3.41198  3.81652  3.28654  2.67931  2.95670  2.41999  2.22545  3.89070  3.03572  3.07994  2.04009  2.88460  2.98966  5.25011  3.95654    433 s - - -
          2.68618  4.42225  2.77519  2.73123  3.46354  2.40513  3.72494  3.29354  2.67741  2.69355  4.24690  2.90347  2.73739  3.18146  2.89801  2.37887  2.77519  2.98518  4.58477  3.61503
          0.02261  4.19663  4.91898  0.61958  0.77255  0.89549  0.52494
    389   2.75649  4.94786  3.03738  1.96489  4.09698  3.51069  3.67248  3.62407  2.34850  3.19347  4.02739  3.03520  3.91442  2.83483  2.07509  2.77635  2.97974  3.30369  5.33470  2.50866    434 e - - -
          2.68618  4.42225  2.77519  2.73123  3.46354  2.40513  3.72494  3.29354  2.67741  2.69355  4.24690  2.90347  2.73739  3.18146  2.89801  2.37887  2.77519  2.98518  4.58477  3.61503
          0.02261  4.19663  4.91898  0.61958  0.77255  0.89549  0.52494
    390   2.54266  4.35306  3.52776  3.03701  3.71844  3.40745  3.99998  2.98930  2.96739  1.97484  3.67652  3.37416  3.93882  3.30426  3.30244  1.98367  2.00979  2.72897  5.16635  3.92461    435 l - - -
          2.68618  4.42225  2.77519  2.73123  3.46354  2.40513  3.72494  3.29354  2.67741  2.69355  4.24690  2.90347  2.73739  3.18146  2.89801  2.37887  2.77519  2.98518  4.58477  3.61503
          0.02261  4.19663  4.91898  0.61958  0.77255  0.89549  0.52494
    391   2.84796  5.29349  1.77695  2.26894  4.69226  3.31818  3.80057  4.19540  2.72161  3.70867  4.51662  1.95741  3.88753  2.94989  3.26603  1.92020  3.13615  3.75965  5.86935  4.41786    436 d - - -
          2.68618  4.42225  2.77519  2.73123  3.46354  2.40513  3.72494  3.29354  2.67741  2.69355  4.24690  2.90347  2.73739  3.18146  2.89801  2.37887  2.77519  2.98518  4.58477  3.61503
          0.02261  4.19663  4.91898  0.61958  0.77255  0.89549  0.52494
    392   1.82890  4.32779  3.56232  3.08931  3.75653  3.36340  4.04769  3.02071  3.03542  1.94016  3.71588  3.39789  3.92714  3.35861  3.36548  1.93839  2.86145  2.74772  5.20713  3.96948    437 a - - -
          2.68618  4.42225  2.77519  2.73123  3.46354  2.40513  3.72494  3.29354  2.67741  2.69355  4.24690  2.90347  2.73739  3.18146  2.89801  2.37887  2.77519  2.98518  4.58477  3.61503
          0.02261  4.19663  4.91898  0.61958  0.77255  0.89549  0.52494
    393   2.46000  4.34919  3.47510  3.05843  3.98626  2.02490  4.09463  3.27995  3.05760  3.04373  3.92652  3.35477  2.19808  3.37146  3.40532  2.64187  2.85135  1.95436  5.38630  4.14818    438 v - - -
          2.68618  4.42225  2.77519  2.73123  3.46354  2.40513  3.72494  3.29354  2.67741  2.69355  4.24690  2.90347  2.73739  3.18146  2.89801  2.37887  2.77519  2.98518  4.58477  3.61503
          0.02261  4.19663  4.91898  0.61958  0.77255  0.89549  0.52494
    394   1.57658  4.35584  3.49888  3.23380  4.38287  3.12785  4.32990  3.71567  3.28826  3.44982  4.33383  3.43347  1.32635  3.60380  3.59768  2.59943  2.89910  3.24331  5.73459  4.52185    439 p - - -
          2.68618  4.42225  2.77519  2.73123  3.46354  2.40513  3.72494  3.29354  2.67741  2.69355  4.24690  2.90347  2.73739  3.18146  2.89801  2.37887  2.77519  2.98518  4.58477  3.61503
          0.02261  4.19663  4.91898  0.61958  0.77255  0.89549  0.52494
    395   2.56963  4.45911  3.33457  2.87614  3.87048  3.40109  3.94905  3.05465  2.85835  2.89744  3.79756  2.20928  3.92482  3.20021  3.23390  2.73491  2.03065  2.00023  5.27694  4.01250    440 v - - -
          2.68618  4.42225  2.77519  2.73123  3.46354  2.40513  3.72494  3.29354  2.67741  2.69355  4.24690  2.90347  2.73739  3.18146  2.89801  2.37887  2.77519  2.98518  4.58477  3.61503
          0.02261  4.19663  4.91898  0.61958  0.77255  0.48035  0.96381
    396   2.84759  4.28998  4.37272  3.79581  2.30548  3.97564  4.28344  2.46505  3.66809  1.71123  3.24197  3.98536  2.61786  3.86839  3.82809  3.27767  3.08344  1.71502  4.88064  3.67150    441 l - - -
          2.68618  4.42225  2.77519  2.73123  3.46354  2.40513  3.72494  3.29354  2.67741  2.69355  4.24690  2.90347  2.73739  3.18146  2.89801  2.37887  2.77519  2.98518  4.58477  3.61503
          0.01803  4.42034  5.14269  0.61958  0.77255  0.65957  0.72789
    397   2.70854  4.86825  3.11913  2.60098  4.19405  2.49285  3.77700  3.60194  2.53623  3.20990  4.03058  2.14061  3.93347  2.93440  2.26725  2.75516  2.96213  2.38199  5.44443  4.12522    442 n - - -
          2.68618  4.42225  2.77519  2.73123  3.46354  2.40513  3.72494  3.29354  2.67741  2.69355  4.24690  2.90347  2.73739  3.18146  2.89801  2.37887  2.77519  2.98518  4.58477  3.61503
          0.01803  4.42034  5.14269  0.61958  0.77255  0.65957  0.72789
    398   2.93787  5.37888  1.50337  2.37858  4.76606  3.43071  3.89021  4.25092  2.79640  3.77402  4.57983  2.08215  3.98723  3.03647  3.33474  2.88311  1.97225  3.82442  5.94168  4.49823    443 d - - -
          2.68618  4.42225  2.77519  2.73123  3.46354  2.40513  3.72494  3.29354  2.67741  2.69355  4.24690  2.90347  2.73739  3.18146  2.89801  2.37887  2.77519  2.98518  4.58477  3.61503
          0.01803  4.42034  5.14269  0.61958  0.77255  0.65957  0.72789
    399   1.63931  4.39163  3.78577  3.48415  4.71667  1.92853  4.55016  4.16597  3.55281  3.82650  4.61649  3.58337  3.92298  3.81090  3.86986  1.15220  2.93819  3.51874  6.03213  4.83644    444 s - - -
          2.68618  4.42225  2.77519  2.73123  3.46354  2.40513  3.72494  3.29354  2.67741  2.69355  4.24690  2.90347  2.73739  3.18146  2.89801  2.37887  2.77519  2.98518  4.58477  3.61503
          0.01803  4.42034  5.14269  0.61958  0.77255  0.65957  0.72789
    400   2.57277  4.38499  3.76062  3.31732  3.94142  3.40726  4.25126  3.16393  3.28070  2.99527  3.90043  3.56305  2.34453  3.58148  3.59254  1.95308  2.95655  1.42206  5.38691  4.16406    445 v - - -
          2.68618  4.42225  2.77519  2.73123  3.46354  2.40513  3.72494  3.29354  2.67741  2.69355  4.24690  2.90347  2.73739  3.18146  2.89801  2.37887  2.77519  2.98518  4.58477  3.61503
          0.01803  4.42034  5.14269  0.61958  0.77255  0.65957  0.72789
    401   2.93109  4.35184  4.49107  3.91386  3.34507  4.09383  4.43924  2.33701  3.78354  1.67861  2.06451  4.11175  4.43197  3.98682  3.94418  3.40205  2.22278  1.76711  5.03365  3.87059    446 l - - -
          2.68618  4.42225  2.77519  2.73123  3.46354  2.40513  3.72494  3.29354  2.67741  2.69355  4.24690  2.90347  2.73739  3.18146  2.89801  2.37887  2.77519  2.98518  4.58477  3.61503
          0.01803  4.42034  5.14269  0.61958  0.77255  0.65957  0.72789
    402   2.78146  5.16581  2.16114  2.41139  4.44498  3.47250  3.73834  3.90535  2.53410  2.25396  4.23480  2.26463  3.91657  2.20927  3.02150  2.75721  3.02117  3.52674  5.62763  4.23637    447 d - - -
          2.68618  4.42225  2.77519  2.73123  3.46354  2.40513  3.72494  3.29354  2.67741  2.69355  4.24690  2.90347  2.73739  3.18146  2.89801  2.37887  2.77519  2.98518  4.58477  3.61503
          0.01803  4.42034  5.14269  0.61958  0.77255  0.65957  0.72789
    403   2.80942  5.26981  2.75833  1.69315  4.59341  3.46493  3.73990  4.06591  2.51677  3.56766  4.34098  2.23435  3.92000  2.33692  3.00289  2.76611  2.25989  3.65384  5.71965  4.31223    448 e - - -
          2.68618  4.42225  2.77519  2.73123  3.46354  2.40513  3.72494  3.29354  2.67741  2.69355  4.24690  2.90347  2.73739  3.18146  2.89801  2.37887  2.77519  2.98518  4.58477  3.61503
          0.01803  4.42034  5.14269  0.61958  0.77255  0.65957  0.72789
    404   2.83373  5.18841  2.80578  2.47481  4.59490  3.46384  3.81644  4.07357  2.58048  3.59386  4.38796  1.98758  3.95935  1.72507  3.02962  2.07460  3.10127  3.66138  5.74363  4.35827    449 q - - -
          2.68618  4.42225  2.77519  2.73123  3.46354  2.40513  3.72494  3.29354  2.67741  2.69355  4.24690  2.90347  2.73739  3.18146  2.89801  2.37887  2.77519  2.98518  4.58477  3.61503
          0.01803  4.42034  5.14269  0.61958  0.77255  0.65957  0.72789
    405   3.09560  4.70293  4.15319  3.74643  3.55807  3.96513  4.53286  2.83409  3.59331  0.87359  3.51204  4.02756  2.23832  3.93912  3.81990  3.40184  3.40449  2.80398  5.30471  4.09412    450 l - - -
          2.68618  4.42225  2.77519  2.73123  3.46354  2.40513  3.72494  3.29354  2.67741  2.69355  4.24690  2.90347  2.73739  3.18146  2.89801  2.37887  2.77519  2.98518  4.58477  3.61503
          0.17504  4.42034  1.90688  0.61958  0.77255  0.65957  0.72789
    406   2.88890  4.74216  3.67441  3.08274  4.00582  3.68234  3.94377  3.15384  2.48361  2.92411  3.92572  3.45146  4.12917  3.16301  1.33994  3.04044  3.15091  1.97765  5.34832  4.11072    451 r - - -
          2.68618  4.42225  2.77519  2.73123  3.46354  2.40513  3.72494  3.29354  2.67741  2.69355  4.24690  2.90347  2.73739  3.18146  2.89801  2.37887  2.77519  2.98518  4.58477  3.61503
          0.02107  4.26637  4.98872  0.61958  0.77255  0.52091  0.90135
    407   1.95109  4.92424  3.11762  2.79443  4.47778  3.47578  4.01370  3.88930  2.72983  3.48828  4.36981  3.24530  4.04260  1.17075  3.08263  2.88880  3.15579  3.51554  5.71690  4.40718    452 q - - -
          2.68618  4.42225  2.77519  2.73123  3.46354  2.40513  3.72494  3.29354  2.67741  2.69355  4.24690  2.90347  2.73739  3.18146  2.89801  2.37887  2.77519  2.98518  4.58477  3.61503
          0.01803  4.42034  5.14269  0.61958  0.77255  0.65957  0.72789
    408   1.91657  4.42569  3.65567  3.16695  3.92705  3.41530  4.14196  3.24451  3.11893  2.97412  2.37355  3.47139  3.99450  3.43576  3.46148  1.43910  2.93728  2.94116  5.35148  4.11766    453 s - - -
          2.68618  4.42225  2.77519  2.73123  3.46354  2.40513  3.72494  3.29354  2.67741  2.69355  4.24690  2.90347  2.73739  3.18146  2.89801  2.37887  2.77519  2.98518  4.58477  3.61503
          0.01803  4.42034  5.14269  0.61958  0.77255  0.65957  0.72789
    409   2.10879  4.68010  3.54955  2.96976  3.88912  3.67124  3.91971  3.19088  2.62107  1.94680  3.79626  3.38258  4.08788  3.15236  1.72763  2.96195  3.06021  2.96290  5.26578  4.02499    454 r - - -
          2.68618  4.42225  2.77519  2.73123  3.46354  2.40513  3.72494  3.29354  2.67741  2.69355  4.24690  2.90347  2.73739  3.18146  2.89801  2.37887  2.77519  2.98518  4.58477  3.61503
          0.01803  4.42034  5.14269  0.61958  0.77255  0.65957  0.72789
    410   2.92444  5.38186  2.59240  1.45766  4.75262  3.44297  3.85639  4.24291  2.71812  3.74814  4.54523  2.11596  3.97829  2.99550  3.23352  1.88416  3.19511  3.81587  5.90344  4.46825    455 e - - -
          2.68618  4.42225  2.77519  2.73123  3.46354  2.40513  3.72494  3.29354  2.67741  2.69355  4.24690  2.90347  2.73739  3.18146  2.89801  2.37887  2.77519  2.98518  4.58477  3.61503
          0.01803  4.42034  5.14269  0.61958  0.77255  0.65957  0.72789
    411   3.51893  4.79296  5.32628  4.76039  1.70253  4.80086  4.98436  1.72361  4.61281  1.09657  3.05289  4.89070  4.96184  4.60217  4.62467  4.15690  3.73455  2.48430  5.16932  3.97281    456 l - - -
          2.68618  4.42225  2.77519  2.73123  3.46354  2.40513  3.72494  3.29354  2.67741  2.69355  4.24690  2.90347  2.73739  3.18146  2.89801  2.37887  2.77519  2.98518  4.58477  3.61503
          0.24632  4.42034  1.57845  0.61958  0.77255  0.65957  0.72789
    412   2.79447  5.14998  1.94768  1.77689  4.39769  3.38984  3.73441  3.82039  2.59349  2.27997  4.23114  2.87911  3.88335  2.88301  3.09668  2.76422  3.04487  3.47007  5.62643  4.22670    457 e - - -
          2.68618  4.42225  2.77519  2.73123  3.46354  2.40513  3.72494  3.29354  2.67741  2.69355  4.24690  2.90347  2.73739  3.18146  2.89801  2.37887  2.77519  2.98518  4.58477  3.61503
          0.02261  4.19663  4.91898  0.61958  0.77255  0.89549  0.52494
    413   2.88059  4.38942  4.28597  3.81567  3.62700  3.94742  4.58300  1.23299  3.68347  2.33070  3.51143  4.04426  4.41250  4.00106  3.91634  3.32858  2.03841  1.95556  5.36003  4.14638    458 i - - -
          2.68618  4.42225  2.77519  2.73123  3.46354  2.40513  3.72494  3.29354  2.67741  2.69355  4.24690  2.90347  2.73739  3.18146  2.89801  2.37887  2.77519  2.98518  4.58477  3.61503
          0.02261  4.19663  4.91898  0.61958  0.77255  0.89549  0.52494
    414   2.71231  4.31187  3.88811  3.34509  3.41532  3.72631  4.13560  2.49930  3.24430  2.27172  2.24109  3.65484  2.48171  3.53855  3.52091  3.03401  2.97792  1.80298  5.00722  3.80318    459 v - - -
          2.68618  4.42225  2.77519  2.73123  3.46354  2.40513  3.72494  3.29354  2.67741  2.69355  4.24690  2.90347  2.73739  3.18146  2.89801  2.37887  2.77519  2.98518  4.58477  3.61503
          0.02261  4.19663  4.91898  0.61958  0.77255  0.89549  0.52494
    415   1.77801  4.26037  3.88405  3.41247  3.80883  3.40039  4.28171  2.67151  3.34544  2.75754  3.73427  3.61206  4.00791  3.63737  3.63343  2.78780  1.95294  1.71602  5.32448  4.11545    460 v - - -
          2.68618  4.42225  2.77519  2.73123  3.46354  2.40513  3.72494  3.29354  2.67741  2.69355  4.24690  2.90347  2.73739  3.18146  2.89801  2.37887  2.77519  2.98518  4.58477  3.61503
          0.02261  4.19663  4.91898  0.61958  0.77255  0.89549  0.52494
    416   2.54170  4.35446  3.52470  3.03414  3.72263  3.40534  3.99920  2.99437  2.96508  1.98618  3.68030  3.37188  3.93744  3.30215  3.30095  1.97266  2.00909  2.73296  5.16934  3.92718    461 s - - -
          2.68618  4.42225  2.77519  2.73123  3.46354  2.40513  3.72494  3.29354  2.67741  2.69355  4.24690  2.90347  2.73739  3.18146  2.89801  2.37887  2.77519  2.98518  4.58477  3.61503
          0.02261  4.19663  4.91898  0.61958  0.77255  0.89549  0.52494
    417   2.63021  4.56773  3.18751  2.76712  3.72144  2.22979  3.85500  3.32186  2.79188  2.97956  3.85632  3.19823  2.33207  3.12838  3.18304  2.75521  2.92904  3.02358  5.13783  2.33880    462 g - - -
          2.68618  4.42225  2.77519  2.73123  3.46354  2.40513  3.72494  3.29354  2.67741  2.69355  4.24690  2.90347  2.73739  3.18146  2.89801  2.37887  2.77519  2.98518  4.58477  3.61503
          0.02261  4.19663  4.91898  0.61958  0.77255  0.48035  0.96381
    418   2.82480  5.07615  3.10046  2.63559  4.56438  3.52179  3.81309  3.99455  1.26755  3.51952  4.32362  3.12488  2.79079  2.94747  2.79028  2.26006  3.08966  3.59664  5.66279  4.34716    463 k - - -
          2.68618  4.42225  2.77519  2.73123  3.46354  2.40513  3.72494  3.29354  2.67741  2.69355  4.24690  2.90347  2.73739  3.18146  2.89801  2.37887  2.77519  2.98518  4.58477  3.61503
          0.01803  4.42034  5.14269  0.61958  0.77255  0.65957  0.72789
    419   2.64501  4.48961  3.70001  3.27003  3.92444  3.45189  4.23030  3.26531  3.18583  2.94938  2.30011  3.55099  4.05769  3.54017  3.49796  1.10200  3.02447  2.98943  5.40116  4.13283    464 s - - -
          2.68618  4.42225  2.77519  2.73123  3.46354  2.40513  3.72494  3.29354  2.67741  2.69355  4.24690  2.90347  2.73739  3.18146  2.89801  2.37887  2.77519  2.98518  4.58477  3.61503
          0.01803  4.42034  5.14269  0.61958  0.77255  0.65957  0.72789
    420   3.25574  4.59701  4.98660  4.48436  3.64901  4.53065  5.09833  2.02696  4.33238  2.16780  2.47947  4.66003  4.86853  4.57620  4.49152  3.91937  3.52637  0.81345  5.58277  4.40079    465 v - - -
          2.68618  4.42225  2.77519  2.73123  3.46354  2.40513  3.72494  3.29354  2.67741  2.69355  4.24690  2.90347  2.73739  3.18146  2.89801  2.37887  2.77519  2.98518  4.58477  3.61503
          0.01803  4.42034  5.14269  0.61958  0.77255  0.65957  0.72789
    421   3.41135  4.71538  5.16082  4.65162  3.49451  4.71774  5.20177  2.10752  4.49726  1.07348  3.30279  4.83825  4.97882  4.66702  4.61506  4.11171  3.66517  1.22273  5.53880  4.40294    466 l - - -
          2.68618  4.42225  2.77519  2.73123  3.46354  2.40513  3.72494  3.29354  2.67741  2.69355  4.24690  2.90347  2.73739  3.18146  2.89801  2.37887  2.77519  2.98518  4.58477  3.61503
          0.01803  4.42034  5.14269  0.61958  0.77255  0.65957  0.72789
    422   2.74583  5.05938  3.03870  2.51873  4.42287  3.50090  3.72698  3.86283  2.42013  3.39811  4.18629  3.03604  2.63452  2.35693  2.37353  1.77852  2.98800  3.48112  5.56781  4.22013    467 s - - -
          2.68618  4.42225  2.77519  2.73123  3.46354  2.40513  3.72494  3.29354  2.67741  2.69355  4.24690  2.90347  2.73739  3.18146  2.89801  2.37887  2.77519  2.98518  4.58477  3.61503
          0.01803  4.42034  5.14269  0.61958  0.77255  0.65957  0.72789
    423   2.16353  4.99878  2.12526  2.47797  4.29281  3.48346  3.73243  3.68896  2.05189  3.29274  4.09597  3.00792  3.90586  2.86921  2.99055  2.72721  2.95904  2.45396  5.51488  4.15622    468 k - - -
          2.68618  4.42225  2.77519  2.73123  3.46354  2.40513  3.72494  3.29354  2.67741  2.69355  4.24690  2.90347  2.73739  3.18146  2.89801  2.37887  2.77519  2.98518  4.58477  3.61503
          0.01803  4.42034  5.14269  0.61958  0.77255  0.65957  0.72789
    424   1.44002  4.43319  3.65204  3.15151  3.81576  3.48932  4.10922  3.10639  3.09449  2.82614  2.40621  3.47945  2.45453  3.41492  3.43275  2.82855  2.95431  2.84502  5.26734  4.03731    469 a - - -
          2.68618  4.42225  2.77519  2.73123  3.46354  2.40513  3.72494  3.29354  2.67741  2.69355  4.24690  2.90347  2.73739  3.18146  2.89801  2.37887  2.77519  2.98518  4.58477  3.61503
          0.01803  4.42034  5.14269  0.61958  0.77255  0.65957  0.72789
    425   0.78897  4.35971  3.93003  3.68631  4.67048  3.15404  4.67387  4.05703  3.72724  3.79275  4.61906  3.68270  3.94884  3.98448  3.98143  1.72836  2.95849  3.45196  6.03092  4.85285    470 a - - -
          2.68618  4.42225  2.77519  2.73123  3.46354  2.40513  3.72494  3.29354  2.67741  2.69355  4.24690  2.90347  2.73739  3.18146  2.89801  2.37887  2.77519  2.98518  4.58477  3.61503
          0.24632  4.42034  1.57845  0.61958  0.77255  0.65957  0.72789
    426   2.43348  4.40672  3.32815  3.08178  4.43143  3.11883  4.24784  3.90272  3.18005  3.56237  4.40307  3.34125  1.38026  3.49921  3.51692  1.63398  2.90153  3.37267  5.74982  4.49518    471 p - - -
          2.68618  4.42225  2.77519  2.73123  3.46354  2.40513  3.72494  3.29354  2.67741  2.69355  4.24690  2.90347  2.73739  3.18146  2.89801  2.37887  2.77519  2.98518  4.58477  3.61503
          0.02261  4.19663  4.91898  0.61958  0.77255  0.89549  0.52494
    427   2.67352  4.67402  3.20444  2.68994  3.96970  3.48784  3.78215  3.26465  1.94987  2.97279  3.85040  3.15059  2.45862  2.97775  2.89212  2.77238  2.93113  2.16965  5.28678  4.00828    472 k - - -
          2.68631  4.42238  2.77533  2.73136  3.46367  2.40453  3.72508  3.29367  2.67754  2.69368  4.24703  2.90299  2.73753  3.18159  2.89814  2.37864  2.77533  2.98531  4.58490  3.61516
          0.84471  0.98023  1.63427  0.67965  0.70683  0.48035  0.96381
    428   2.97711  4.37954  4.56515  4.03692  3.65334  4.19759  4.72766  1.63707  3.93334  2.36242  3.51577  4.25515  4.57627  4.19953  4.14989  3.54687  2.15860  1.19903  5.40008  4.19411    475 v - - -
          2.68618  4.42225  2.77519  2.73123  3.46354  2.40513  3.72494  3.29354  2.67741  2.69355  4.24690  2.90347  2.73739  3.18146  2.89801  2.37887  2.77519  2.98518  4.58477  3.61503
          0.02125  4.25765  4.98000  0.61958  0.77255  0.84130  0.56413
    429   2.46408  1.88175  4.17794  3.90723  4.43104  0.97168  4.69902  3.80152  3.83690  3.57751  4.45924  3.79991  3.95341  4.10177  4.01525  2.68625  2.98158  3.30131  5.78038  4.66909    476 g - - -
          2.68618  4.42225  2.77519  2.73123  3.46354  2.40513  3.72494  3.29354  2.67741  2.69355  4.24690  2.90347  2.73739  3.18146  2.89801  2.37887  2.77519  2.98518  4.58477  3.61503
          0.02125  4.25765  4.98000  0.61958  0.77255  0.84130  0.56413
    430   2.52434  4.58054  3.14448  2.78112  4.33789  3.24539  3.99542  3.76305  2.85887  3.39615  4.21504  2.28567  3.86063  3.18802  3.26991  1.86484  1.63228  3.32116  5.62359  4.32798    477 t - - -
          2.68618  4.42225  2.77519  2.73123  3.46354  2.40513  3.72494  3.29354  2.67741  2.69355  4.24690  2.90347  2.73739  3.18146  2.89801  2.37887  2.77519  2.98518  4.58477  3.61503
          0.02125  4.25765  4.98000  0.61958  0.77255  0.51529  0.90963
    431   2.63075  4.38272  3.77676  3.27966  3.77498  3.52343  4.17809  2.07830  3.21397  2.80066  3.73173  3.56875  4.06603  3.52272  3.52653  2.07302  1.53676  2.67644  5.24651  4.02271    478 t - - -
          2.68618  4.42225  2.77519  2.73123  3.46354  2.40513  3.72494  3.29354  2.67741  2.69355  4.24690  2.90347  2.73739  3.18146  2.89801  2.37887  2.77519  2.98518  4.58477  3.61503
          0.01803  4.42034  5.14269  0.61958  0.77255  0.65957  0.72789
    432   3.64290  5.27001  4.31094  4.24952  5.14545  3.92866  5.24780  4.87709  4.36263  4.42186  5.51590  4.48764  0.24052  4.73057  4.51394  3.83432  4.13045  4.45045  6.14031  5.28326    479 P - - -
          2.68618  4.42225  2.77519  2.73123  3.46354  2.40513  3.72494  3.29354  2.67741  2.69355  4.24690  2.90347  2.73739  3.18146  2.89801  2.37887  2.77519  2.98518  4.58477  3.61503
          0.01803  4.42034  5.14269  0.61958  0.77255  0.65957  0.72789
    433   2.91826  4.28639  4.68929  4.10570  2.55514  4.13302  4.48683  1.75366  3.95506  1.83331  3.27866  4.21889  4.46483  4.12336  4.05164  3.44993  2.25368  1.67751  5.00672  3.83425    480 v - - -
          2.68618  4.42225  2.77519  2.73123  3.46354  2.40513  3.72494  3.29354  2.67741  2.69355  4.24690  2.90347  2.73739  3.18146  2.89801  2.37887  2.77519  2.98518  4.58477  3.61503
          0.01803  4.42034  5.14269  0.61958  0.77255  0.65957  0.72789
    434   2.13672  4.96249  1.99031  2.58506  4.64003  3.36022  3.98493  4.09543  2.87822  3.67221  4.47429  3.08265  3.95431  3.14512  3.36980  1.34047  3.08903  3.63304  5.86307  4.48976    481 s - - -
          2.68618  4.42225  2.77519  2.73123  3.46354  2.40513  3.72494  3.29354  2.67741  2.69355  4.24690  2.90347  2.73739  3.18146  2.89801  2.37887  2.77519  2.98518  4.58477  3.61503
          0.01803  4.42034  5.14269  0.61958  0.77255  0.65957  0.72789
    435   2.85778  4.89748  3.32360  2.89490  4.42671  3.55390  3.97613  3.75145  1.85655  3.40202  4.27704  3.31765  4.07662  3.15536  2.87241  2.93984  1.19369  3.41194  5.62590  4.36951    482 t - - -
          2.68618  4.42225  2.77519  2.73123  3.46354  2.40513  3.72494  3.29354  2.67741  2.69355  4.24690  2.90347  2.73739  3.18146  2.89801  2.37887  2.77519  2.98518  4.58477  3.61503
          0.01803  4.42034  5.14269  0.61958  0.77255  0.65957  0.72789
    436   2.76920  2.48695  3.27595  2.69376  4.19264  3.57409  3.77574  3.58701  1.93475  3.18726  4.01977  3.16914  3.98136  2.93708  2.15006  2.17968  3.00708  3.27037  5.41315  4.12852    483 k - - -
          2.68618  4.42225  2.77519  2.73123  3.46354  2.40513  3.72494  3.29354  2.67741  2.69355  4.24690  2.90347  2.73739  3.18146  2.89801  2.37887  2.77519  2.98518  4.58477  3.61503
          0.01803  4.42034  5.14269  0.61958  0.77255  0.65957  0.72789
    437   2.94473  5.38879  1.86184  2.38109  4.81767  3.41938  3.91156  4.32424  2.83118  3.83209  4.63605  2.07468  3.99160  3.05942  3.37610  1.45991  3.23744  3.87767  5.98850  4.53608    484 s - - -
          2.68618  4.42225  2.77519  2.73123  3.46354  2.40513  3.72494  3.29354  2.67741  2.69355  4.24690  2.90347  2.73739  3.18146  2.89801  2.37887  2.77519  2.98518  4.58477  3.61503
          0.01803  4.42034  5.14269  0.61958  0.77255  0.65957  0.72789
    438   2.89792  4.45898  4.50737  4.09661  3.93530  3.89704  4.85443  2.24228  3.98023  2.66448  3.81090  4.20342  4.47510  4.28255  4.18909  3.32421  2.11543  0.88143  5.65592  4.44268    485 v - - -
          2.68618  4.42225  2.77519  2.73123  3.46354  2.40513  3.72494  3.29354  2.67741  2.69355  4.24690  2.90347  2.73739  3.18146  2.89801  2.37887  2.77519  2.98518  4.58477  3.61503
          0.01803  4.42034  5.14269  0.61958  0.77255  0.65957  0.72789
    439   2.39977  1.47600  4.20763  3.88161  4.48711  1.66865  4.69581  3.89806  3.82385  3.61562  4.44578  3.75906  3.94192  4.05871  4.03474  1.73238  2.91922  3.34107  5.88032  4.72598    486 c - - -
          2.68618  4.42225  2.77519  2.73123  3.46354  2.40513  3.72494  3.29354  2.67741  2.69355  4.24690  2.90347  2.73739  3.18146  2.89801  2.37887  2.77519  2.98518  4.58477  3.61503
          0.01803  4.42034  5.14269  0.61958  0.77255  0.65957  0.72789
    440   2.91418  4.42251  4.31144  3.77398  3.56431  4.00022  4.48490  2.31676  3.65679  1.78181  3.46964  4.02267  4.41548  3.93184  3.89144  3.33316  1.59041  1.69713  5.23826  4.04334    487 t - - -
          2.68618  4.42225  2.77519  2.73123  3.46354  2.40513  3.72494  3.29354  2.67741  2.69355  4.24690  2.90347  2.73739  3.18146  2.89801  2.37887  2.77519  2.98518  4.58477  3.61503
          0.01803  4.42034  5.14269  0.61958  0.77255  0.65957  0.72789
    441   2.65575  4.48931  3.63336  3.21533  3.73161  2.17369  4.13037  3.39104  3.15889  3.07056  3.96282  3.50943  4.04729  3.49831  3.47386  2.16394  3.01960  3.07496  1.53019  3.83461    488 w - - -
          2.68618  4.42225  2.77519  2.73123  3.46354  2.40513  3.72494  3.29354  2.67741  2.69355  4.24690  2.90347  2.73739  3.18146  2.89801  2.37887  2.77519  2.98518  4.58477  3.61503
          0.01803  4.42034  5.14269  0.61958  0.77255  0.65957  0.72789
    442   2.67800  4.24556  3.92614  3.36087  2.21236  3.71434  4.05372  2.69901  3.27101  2.42543  2.40512  3.64197  4.11510  3.53010  3.52340  2.26735  2.23906  2.50138  4.85919  3.64043    489 f - - -
          2.68618  4.42225  2.77519  2.73123  3.46354  2.40513  3.72494  3.29354  2.67741  2.69355  4.24690  2.90347  2.73739  3.18146  2.89801  2.37887  2.77519  2.98518  4.58477  3.61503
          0.01803  4.42034  5.14269  0.61958  0.77255  0.65957  0.72789
    443   2.82412  4.65927  4.04671  3.86890  4.58614  3.47017  4.82680  3.79220  3.82465  3.63266  4.67070  3.95279  4.22748  4.19509  4.03008  3.03451  0.50241  3.41712  5.96393  4.81243    490 T - - -
          2.68618  4.42225  2.77519  2.73123  3.46354  2.40513  3.72494  3.29354  2.67741  2.69355  4.24690  2.90347  2.73739  3.18146  2.89801  2.37887  2.77519  2.98518  4.58477  3.61503
          0.01803  4.42034  5.14269  0.61958  0.77255  0.65957  0.72789
    444   3.64290  5.27001  4.31094  4.24952  5.14545  3.92866  5.24780  4.87709  4.36263  4.42186  5.51590  4.48764  0.24052  4.73057  4.51394  3.83432  4.13045  4.45045  6.14031  5.28326    491 P - - -
          2.68618  4.42225  2.77519  2.73123  3.46354  2.40513  3.72494  3.29354  2.67741  2.69355  4.24690  2.90347  2.73739  3.18146  2.89801  2.37887  2.77519  2.98518  4.58477  3.61503
          0.01803  4.42034  5.14269  0.61958  0.77255  0.65957  0.72789
    445   2.69856  4.20671  4.06074  3.48342  3.32566  3.78355  4.10344  2.04434  3.37897  2.37208  2.39695  3.73277  2.93095  3.62082  3.59729  2.50337  2.93641  1.91994  4.84473  3.64786    492 v - - -
          2.68618  4.42225  2.77519  2.73123  3.46354  2.40513  3.72494  3.29354  2.67741  2.69355  4.24690  2.90347  2.73739  3.18146  2.89801  2.37887  2.77519  2.98518  4.58477  3.61503
          0.01803  4.42034  5.14269  0.61958  0.77255  0.65957  0.72789
    446   2.01632  4.83173  3.21217  2.64377  4.06927  3.56824  3.75770  3.46087  2.48972  3.07623  2.68065  3.13522  3.95928  2.27234  2.23108  2.79836  2.96614  3.16539  5.34334  4.04764    493 a - - -
          2.68618  4.42225  2.77519  2.73123  3.46354  2.40513  3.72494  3.29354  2.67741  2.69355  4.24690  2.90347  2.73739  3.18146  2.89801  2.37887  2.77519  2.98518  4.58477  3.61503
          0.01803  4.42034  5.14269  0.61958  0.77255  0.65957  0.72789
    447   2.71673  4.77051  3.23578  2.69362  4.05248  2.47423  3.80600  3.44757  2.56912  2.31755  3.92492  3.16969  2.37814  2.98952  2.25046  2.79638  2.96686  3.14681  5.34818  4.05720    494 r - - -
          2.68618  4.42225  2.77519  2.73123  3.46354  2.40513  3.72494  3.29354  2.67741  2.69355  4.24690  2.90347  2.73739  3.18146  2.89801  2.37887  2.77519  2.98518  4.58477  3.61503
          0.01803  4.42034  5.14269  0.61958  0.77255  0.65957  0.72789
    448   2.93290  4.41045  4.28640  3.70649  3.29597  4.04192  4.33139  2.52154  3.57301  1.42139  2.26619  3.97427  4.37170  2.74744  3.77901  3.33309  3.16163  1.89453  4.99673  3.83954    495 l - - -
          2.68618  4.42225  2.77519  2.73123  3.46354  2.40513  3.72494  3.29354  2.67741  2.69355  4.24690  2.90347  2.73739  3.18146  2.89801  2.37887  2.77519  2.98518  4.58477  3.61503
          0.01803  4.42034  5.14269  0.61958  0.77255  0.65957  0.72789
    449   3.16345  5.82683  1.70235  1.20661  5.11128  3.43433  3.96575  4.65639  2.98280  4.11274  4.94567  1.98247  4.05263  3.12257  3.59858  3.03158  3.44795  4.19698  6.25598  4.71860    496 e - - -
          2.68618  4.42225  2.77519  2.73123  3.46354  2.40513  3.72494  3.29354  2.67741  2.69355  4.24690  2.90347  2.73739  3.18146  2.89801  2.37887  2.77519  2.98518  4.58477  3.61503
          0.12939  4.42034  2.21331  0.61958  0.77255  0.65957  0.72789
    450   3.00397  5.32602  3.22893  1.95361  4.75431  3.66132  3.69836  4.14558  1.44572  3.57569  4.38872  3.14118  4.04453  2.81505  1.82581  2.96844  3.19444  3.77080  5.63454  4.37657    497 k - - -
          2.68618  4.42225  2.77519  2.73123  3.46354  2.40513  3.72494  3.29354  2.67741  2.69355  4.24690  2.90347  2.73739  3.18146  2.89801  2.37887  2.77519  2.98518  4.58477  3.61503
          0.20753  4.31109  1.74873  0.61958  0.77255  0.78829  0.60627
    451   2.46034  4.37999  3.45054  3.28637  4.34283  3.10623  4.38486  3.90421  3.37789  3.60719  4.51652  3.46373  3.86776  3.70808  3.65019  0.76221  2.96104  3.38187  5.69596  4.43011    498 s - - -
          2.68618  4.42225  2.77519  2.73123  3.46354  2.40513  3.72494  3.29354  2.67741  2.69355  4.24690  2.90347  2.73739  3.18146  2.89801  2.37887  2.77519  2.98518  4.58477  3.61503
          0.02424  4.12779  4.85014  0.61958  0.77255  0.94975  0.48912
    452   2.84495  4.33483  4.22900  3.69355  3.44929  3.95380  4.41999  2.13387  3.57284  1.64278  3.33751  3.95566  4.35064  3.85446  3.81059  3.28658  2.32565  1.53331  5.16305  3.96904    499 v - - -
          2.68618  4.42225  2.77519  2.73123  3.46354  2.40513  3.72494  3.29354  2.67741  2.69355  4.24690  2.90347  2.73739  3.18146  2.89801  2.37887  2.77519  2.98518  4.58477  3.61503
          0.02424  4.12779  4.85014  0.61958  0.77255  0.62374  0.76773
    453   3.06944  5.53073  2.41864  1.65995  4.86175  3.41116  3.92244  4.38589  2.83987  3.89742  4.74862  1.22354  4.01483  3.08898  3.34879  2.98295  3.35822  3.96884  6.02610  4.56950    500 n - - -
          2.68618  4.42225  2.77519  2.73123  3.46354  2.40513  3.72494  3.29354  2.67741  2.69355  4.24690  2.90347  2.73739  3.18146  2.89801  2.37887  2.77519  2.98518  4.58477  3.61503
          0.02014  4.31109  5.03344  0.61958  0.77255  0.78829  0.60627
    454   2.72105  4.55960  3.89929  3.70122  4.43834  3.37745  4.67436  3.62520  3.65372  3.47146  4.50971  3.81641  4.12334  4.02942  3.87407  2.92937  0.60113  3.26696  5.83168  4.66168    501 T - - -
          2.68618  4.42225  2.77519  2.73123  3.46354  2.40513  3.72494  3.29354  2.67741  2.69355  4.24690  2.90347  2.73739  3.18146  2.89801  2.37887  2.77519  2.98518  4.58477  3.61503
          0.02014  4.31109  5.03344  0.61958  0.77255  0.78829  0.60627
    455   2.59411  4.50845  3.66163  3.52249  4.55810  3.23379  4.60591  4.15383  3.62855  3.84635  4.74786  3.65513  4.01306  3.94418  3.88245  0.58264  3.11101  3.58588  5.89697  4.65186    502 S - - -
          2.68618  4.42225  2.77519  2.73123  3.46354  2.40513  3.72494  3.29354  2.67741  2.69355  4.24690  2.90347  2.73739  3.18146  2.89801  2.37887  2.77519  2.98518  4.58477  3.61503
          0.02014  4.31109  5.03344  0.61958  0.77255  0.78829  0.60627
    456   2.66421  4.29728  3.69698  3.12708  3.38698  3.67277  3.93371  2.12757  3.01347  2.46430  3.39273  3.48047  4.05217  2.64036  3.31018  2.93852  2.22098  2.54520  2.81210  3.63549    503 i - - -
          2.68618  4.42225  2.77519  2.73123  3.46354  2.40513  3.72494  3.29354  2.67741  2.69355  4.24690  2.90347  2.73739  3.18146  2.89801  2.37887  2.77519  2.98518  4.58477  3.61503
          0.02014  4.31109  5.03344  0.61958  0.77255  0.78829  0.60627
    457   2.80504  4.97987  1.88435  2.55007  4.52832  3.36533  3.99050  3.90146  2.92374  3.57025  4.43077  3.05996  3.96890  3.17486  3.40867  2.83730  1.26975  3.51463  5.80193  4.43597    504 t - - -
          2.68618  4.42225  2.77519  2.73123  3.46354  2.40513  3.72494  3.29354  2.67741  2.69355  4.24690  2.90347  2.73739  3.18146  2.89801  2.37887  2.77519  2.98518  4.58477  3.61503
          0.13706  4.31109  2.16573  0.61958  0.77255  0.78829  0.60627
    458   2.68826  4.70185  3.02448  1.99217  2.48508  3.48118  3.76459  3.28506  2.65527  2.92607  3.81439  3.08983  2.47807  2.98878  3.08226  2.77308  2.93655  3.01593  5.18505  3.83698    505 e - - -
          2.68618  4.42225  2.77519  2.73123  3.46354  2.40513  3.72494  3.29354  2.67741  2.69355  4.24690  2.90347  2.73739  3.18146  2.89801  2.37887  2.77519  2.98518  4.58477  3.61503
          0.02261  4.19663  4.91898  0.61958  0.77255  0.89549  0.52494
    459   2.02069  4.57114  3.20949  2.08069  3.80432  3.54119  3.86704  2.14571  2.75804  2.77782  3.70840  3.21395  3.97447  3.10080  3.15796  2.82985  2.93582  2.66865  5.22474  3.95001    506 a - - -
          2.68618  4.42225  2.77519  2.73123  3.46354  2.40513  3.72494  3.29354  2.67741  2.69355  4.24690  2.90347  2.73739  3.18146  2.89801  2.37887  2.77519  2.98518  4.58477  3.61503
          0.02261  4.19663  4.91898  0.61958  0.77255  0.89549  0.52494
    460   2.72600  1.53939  3.64281  3.13930  3.97948  3.49526  4.02740  3.25622  1.80322  3.01753  3.94802  3.46077  4.03315  3.29309  2.96519  2.90392  3.05110  2.98015  5.31992  4.10223    507 c - - -
          2.68618  4.42225  2.77519  2.73123  3.46354  2.40513  3.72494  3.29354  2.67741  2.69355  4.24690  2.90347  2.73739  3.18146  2.89801  2.37887  2.77519  2.98518  4.58477  3.61503
          0.23590  4.19663  1.63427  0.61958  0.77255  0.67323  0.71347
    461   2.79673  4.90432  2.96463  2.65735  4.48563  1.56799  3.86643  3.92257  1.67682  3.49128  4.34344  3.11953  3.94238  3.04081  2.83501  2.84109  3.10838  3.53113  5.61344  4.34788    508 g - - -
          2.68618  4.42225  2.77519  2.73123  3.46354  2.40513  3.72494  3.29354  2.67741  2.69355  4.24690  2.90347  2.73739  3.18146  2.89801  2.37887  2.77519  2.98518  4.58477  3.61503
          0.02424  4.12779  4.85014  0.61958  0.77255  0.94975  0.48912
    462   2.84275  4.92971  3.30000  2.69402  4.16054  3.59996  3.67397  3.56369  2.17648  2.38257  3.99085  3.14881  3.97707  2.04365  1.86277  2.88454  3.04740  3.28527  5.33127  4.07035    509 r - - -
          2.68618  4.42225  2.77519  2.73123  3.46354  2.40513  3.72494  3.29354  2.67741  2.69355  4.24690  2.90347  2.73739  3.18146  2.89801  2.37887  2.77519  2.98518  4.58477  3.61503
          0.02424  4.12779  4.85014  0.61958  0.77255  0.71414  0.67258
    463   1.73692  4.26676  3.81422  3.36976  3.92167  3.28938  4.26691  3.04028  3.32298  2.95403  3.86907  3.54949  3.93904  3.60881  3.61720  1.85325  2.86826  1.66204  5.38025  4.17048    510 v - - -
          2.68618  4.42225  2.77519  2.73123  3.46354  2.40513  3.72494  3.29354  2.67741  2.69355  4.24690  2.90347  2.73739  3.18146  2.89801  2.37887  2.77519  2.98518  4.58477  3.61503
          0.02125  4.25765  4.98000  0.61958  0.77255  0.51529  0.90963
    464   2.59485  4.71174  3.17441  2.78369  4.50840  1.97299  4.02702  3.95589  2.87760  3.54939  4.34319  2.16352  3.91722  3.19455  3.31891  1.95491  2.05355  3.47882  5.75310  4.43738    511 s - - -
          2.68618  4.42225  2.77519  2.73123  3.46354  2.40513  3.72494  3.29354  2.67741  2.69355  4.24690  2.90347  2.73739  3.18146  2.89801  2.37887  2.77519  2.98518  4.58477  3.61503
          0.01803  4.42034  5.14269  0.61958  0.77255  0.65957  0.72789
    465   2.59788  4.41759  3.75589  3.28875  3.96102  3.43947  4.24233  3.09230  3.23428  2.96727  3.89739  3.55824  1.76034  3.55059  3.55788  2.81462  1.85270  1.98942  5.41445  4.18964    512 p - - -
          2.68618  4.42225  2.77519  2.73123  3.46354  2.40513  3.72494  3.29354  2.67741  2.69355  4.24690  2.90347  2.73739  3.18146  2.89801  2.37887  2.77519  2.98518  4.58477  3.61503
          0.01803  4.42034  5.14269  0.61958  0.77255  0.65957  0.72789
    466   2.79746  4.94629  3.23870  2.65249  4.21934  3.59873  3.74394  2.50658  1.80130  3.20127  4.03143  3.14169  3.98323  2.89646  2.14944  2.19507  3.01798  3.29656  5.41895  4.12752    513 k - - -
          2.68618  4.42225  2.77519  2.73123  3.46354  2.40513  3.72494  3.29354  2.67741  2.69355  4.24690  2.90347  2.73739  3.18146  2.89801  2.37887  2.77519  2.98518  4.58477  3.61503
          0.01803  4.42034  5.14269  0.61958  0.77255  0.65957  0.72789
    467   3.07824  5.65046  1.21141  2.32021  4.89484  3.44519  2.63492  4.46992  2.87445  3.94827  4.76890  2.00115  4.02873  3.07276  3.44415  2.97531  3.35261  4.03400  6.06871  4.56717    514 d - - -
          2.68618  4.42225  2.77519  2.73123  3.46354  2.40513  3.72494  3.29354  2.67741  2.69355  4.24690  2.90347  2.73739  3.18146  2.89801  2.37887  2.77519  2.98518  4.58477  3.61503
          0.01803  4.42034  5.14269  0.61958  0.77255  0.65957  0.72789
    468   1.82914  4.63097  3.25986  2.93039  4.56621  3.27561  4.16525  4.01208  3.05145  3.63181  4.43427  2.12394  3.93492  3.35719  3.46543  1.30485  2.98895  3.50026  5.83644  4.54364    515 s - - -
          2.68618  4.42225  2.77519  2.73123  3.46354  2.40513  3.72494  3.29354  2.67741  2.69355  4.24690  2.90347  2.73739  3.18146  2.89801  2.37887  2.77519  2.98518  4.58477  3.61503
          0.01803  4.42034  5.14269  0.61958  0.77255  0.65957  0.72789
    469   2.07642  4.87493  3.03083  2.00087  4.32833  3.42537  3.82387  3.75253  2.63561  3.34631  4.14934  3.07537  3.91047  2.97344  3.09756  2.09063  2.03324  3.37101  5.56724  4.22572    516 e - - -
          2.68618  4.42225  2.77519  2.73123  3.46354  2.40513  3.72494  3.29354  2.67741  2.69355  4.24690  2.90347  2.73739  3.18146  2.89801  2.37887  2.77519  2.98518  4.58477  3.61503
          0.01803  4.42034  5.14269  0.61958  0.77255  0.65957  0.72789
    470   2.47316  4.41568  3.76597  3.46155  4.57162  3.19920  4.50446  3.96135  3.47610  3.67604  4.50926  3.58813  3.95340  3.77833  3.77712  1.17893  1.36347  3.41479  5.91869  4.70616    517 s - - -
          2.68618  4.42225  2.77519  2.73123  3.46354  2.40513  3.72494  3.29354  2.67741  2.69355  4.24690  2.90347  2.73739  3.18146  2.89801  2.37887  2.77519  2.98518  4.58477  3.61503
          0.01803  4.42034  5.14269  0.61958  0.77255  0.65957  0.72789
    471   2.74231  4.91897  2.99710  1.58802  4.19118  3.50354  3.78784  3.58872  2.59373  3.20430  2.61876  3.06788  3.94319  2.94901  3.04100  2.15706  2.99147  3.26919  5.46619  4.13115    518 e - - -
          2.68618  4.42225  2.77519  2.73123  3.46354  2.40513  3.72494  3.29354  2.67741  2.69355  4.24690  2.90347  2.73739  3.18146  2.89801  2.37887  2.77519  2.98518  4.58477  3.61503
          0.01803  4.42034  5.14269  0.61958  0.77255  0.65957  0.72789
    472   2.82412  4.65927  4.04671  3.86890  4.58614  3.47017  4.82680  3.79220  3.82465  3.63266  4.67070  3.95279  4.22748  4.19509  4.03008  3.03451  0.50241  3.41712  5.96393  4.81243    519 T - - -
          2.68618  4.42225  2.77519  2.73123  3.46354  2.40513  3.72494  3.29354  2.67741  2.69355  4.24690  2.90347  2.73739  3.18146  2.89801  2.37887  2.77519  2.98518  4.58477  3.61503
          0.01803  4.42034  5.14269  0.61958  0.77255  0.65957  0.72789
    473   3.00501  5.54500  1.47798  1.61993  4.86049  3.44102  3.88300  4.35561  2.80396  3.85371  4.65959  2.90607  3.99956  3.02601  3.36213  2.91930  2.17930  3.92631  6.01239  4.54121    520 d - - -
          2.68618  4.42225  2.77519  2.73123  3.46354  2.40513  3.72494  3.29354  2.67741  2.69355  4.24690  2.90347  2.73739  3.18146  2.89801  2.37887  2.77519  2.98518  4.58477  3.61503
          0.01803  4.42034  5.14269  0.61958  0.77255  0.65957  0.72789
    474   2.74691  5.05935  3.04142  2.52053  4.42303  3.50209  3.72720  3.86256  2.41853  3.39782  4.18629  3.03743  2.60987  2.38164  2.34645  1.78857  2.98891  3.48120  5.56734  4.22042    521 s - - -
          2.68618  4.42225  2.77519  2.73123  3.46354  2.40513  3.72494  3.29354  2.67741  2.69355  4.24690  2.90347  2.73739  3.18146  2.89801  2.37887  2.77519  2.98518  4.58477  3.61503
          0.01803  4.42034  5.14269  0.61958  0.77255  0.65957  0.72789
    475   3.83799  5.15619  5.07196  4.74643  3.44761  4.67574  5.23902  2.70735  4.51494  0.40949  3.35426  4.97434  5.03719  4.74311  4.58776  4.36639  4.11732  2.88046  5.48802  4.32783    522 L - - -
          2.68618  4.42225  2.77519  2.73123  3.46354  2.40513  3.72494  3.29354  2.67741  2.69355  4.24690  2.90347  2.73739  3.18146  2.89801  2.37887  2.77519  2.98518  4.58477  3.61503
          0.01803  4.42034  5.14269  0.61958  0.77255  0.65957  0.72789
    476   3.49511  4.80600  5.19454  4.68313  3.39172  4.76347  5.21092  2.22025  4.51496  0.78652  3.19173  4.88452  4.99962  4.64938  4.61494  4.16212  3.74471  1.64299  5.48828  4.38567    523 l - - -
          2.68618  4.42225  2.77519  2.73123  3.46354  2.40513  3.72494  3.29354  2.67741  2.69355  4.24690  2.90347  2.73739  3.18146  2.89801  2.37887  2.77519  2.98518  4.58477  3.61503
          0.01803  4.42034  5.14269  0.61958  0.77255  0.65957  0.72789
    477   2.77325  2.91511  4.49821  3.90809  3.18226  3.91823  4.23056  2.45653  3.73440  1.89102  3.23383  4.00277  4.28108  3.91248  3.82849  3.22831  3.01023  1.82960  2.08641  3.54252    524 v - - -
          2.68618  4.42225  2.77519  2.73123  3.46354  2.40513  3.72494  3.29354  2.67741  2.69355  4.24690  2.90347  2.73739  3.18146  2.89801  2.37887  2.77519  2.98518  4.58477  3.61503
          0.01803  4.42034  5.14269  0.61958  0.77255  0.65957  0.72789
    478   2.73990  4.91108  2.90430  2.67427  4.68313  1.90926  4.05745  4.16330  2.94103  3.73234  4.53779  1.58204  2.26768  3.22850  3.40120  2.79172  3.11132  3.67367  5.90264  4.55178    525 n - - -
          2.68618  4.42225  2.77519  2.73123  3.46354  2.40513  3.72494  3.29354  2.67741  2.69355  4.24690  2.90347  2.73739  3.18146  2.89801  2.37887  2.77519  2.98518  4.58477  3.61503
          0.12197  4.42034  2.27499  0.61958  0.77255  0.65957  0.72789
    479   2.99129  2.71305  4.67919  4.12027  1.59996  4.12555  4.32164  2.45138  3.95646  1.54515  3.19635  4.19911  4.46396  4.09027  4.04022  3.45487  3.23225  2.38931  4.72006  3.36506    526 l - - -
          2.68618  4.42225  2.77519  2.73123  3.46354  2.40513  3.72494  3.29354  2.67741  2.69355  4.24690  2.90347  2.73739  3.18146  2.89801  2.37887  2.77519  2.98518  4.58477  3.61503
          0.01999  4.31836  5.04070  0.61958  0.77255  0.55837  0.84896
    480   2.79574  4.85894  3.41148  2.94903  4.52095  3.49157  4.00181  3.98074  2.58347  3.54871  4.38921  3.34039  4.04870  3.17544  1.78207  1.20229  3.13343  3.56472  5.68115  4.41470    527 s - - -
          2.68618  4.42225  2.77519  2.73123  3.46354  2.40513  3.72494  3.29354  2.67741  2.69355  4.24690  2.90347  2.73739  3.18146  2.89801  2.37887  2.77519  2.98518  4.58477  3.61503
          0.01803  4.42034  5.14269  0.61958  0.77255  0.65957  0.72789
    481   2.78775  4.73138  3.41809  2.85389  3.95847  3.62457  3.86698  3.32945  2.57737  2.94795  2.49877  3.29453  1.84388  3.07820  2.18145  2.90320  3.03315  3.07388  5.29568  4.03627    528 p - - -
          2.68618  4.42225  2.77519  2.73123  3.46354  2.40513  3.72494  3.29354  2.67741  2.69355  4.24690  2.90347  2.73739  3.18146  2.89801  2.37887  2.77519  2.98518  4.58477  3.61503
          0.01803  4.42034  5.14269  0.61958  0.77255  0.65957  0.72789
    482   2.96094  5.49943  1.88065  1.79912  4.82463  2.28735  3.85311  4.32757  2.75009  3.81398  4.60653  2.90510  2.16720  2.98943  3.30079  2.88175  3.22524  3.89170  5.96541  4.50178    529 e - - -
          2.68618  4.42225  2.77519  2.73123  3.46354  2.40513  3.72494  3.29354  2.67741  2.69355  4.24690  2.90347  2.73739  3.18146  2.89801  2.37887  2.77519  2.98518  4.58477  3.61503
          0.01803  4.42034  5.14269  0.61958  0.77255  0.65957  0.72789
    483   3.04039  5.55376  1.27943  2.34265  4.94439  3.42286  3.94798  4.46891  2.91838  3.96056  4.77872  2.01520  4.02242  3.10241  3.49452  2.04111  3.33510  4.01512  6.11187  4.62458    530 d - - -
          2.68618  4.42225  2.77519  2.73123  3.46354  2.40513  3.72494  3.29354  2.67741  2.69355  4.24690  2.90347  2.73739  3.18146  2.89801  2.37887  2.77519  2.98518  4.58477  3.61503
          0.01803  4.42034  5.14269  0.61958  0.77255  0.65957  0.72789
    484   3.51586  4.80745  4.96614  4.51718  1.75972  4.52768  4.01706  2.96250  4.34562  1.13449  3.53804  4.39816  4.80756  4.34756  4.36602  3.86692  3.73470  2.97307  4.19818  1.76654    531 l - - -
          2.68618  4.42225  2.77519  2.73123  3.46354  2.40513  3.72494  3.29354  2.67741  2.69355  4.24690  2.90347  2.73739  3.18146  2.89801  2.37887  2.77519  2.98518  4.58477  3.61503
          0.01803  4.42034  5.14269  0.61958  0.77255  0.65957  0.72789
    485   2.26896  5.07080  2.86100  1.96090  4.43357  3.45298  3.77336  3.87480  2.57505  3.43397  4.22690  2.25870  3.91720  2.90835  3.05527  2.74696  1.94049  3.49040  5.62929  4.25434    532 t - - -
          2.68618  4.42225  2.77519  2.73123  3.46354  2.40513  3.72494  3.29354  2.67741  2.69355  4.24690  2.90347  2.73739  3.18146  2.89801  2.37887  2.77519  2.98518  4.58477  3.61503
          0.01803  4.42034  5.14269  0.61958  0.77255  0.65957  0.72789
    486   1.89062  4.95098  3.08492  2.55420  4.25616  3.51462  2.60171  3.67580  2.00723  3.25677  4.06641  3.06431  3.92754  2.88197  2.88584  2.75335  2.43861  3.33302  5.46947  4.13961    533 a - - -
          2.68618  4.42225  2.77519  2.73123  3.46354  2.40513  3.72494  3.29354  2.67741  2.69355  4.24690  2.90347  2.73739  3.18146  2.89801  2.37887  2.77519  2.98518  4.58477  3.61503
          0.01803  4.42034  5.14269  0.61958  0.77255  0.65957  0.72789
    487   1.93089  4.38245  3.78770  3.34246  3.77435  2.23369  4.22789  3.02877  3.28999  1.43143  3.74198  3.60162  4.06989  3.59242  3.58137  2.87379  2.98451  2.77969  5.26221  4.04566    534 l - - -
          2.68618  4.42225  2.77519  2.73123  3.46354  2.40513  3.72494  3.29354  2.67741  2.69355  4.24690  2.90347  2.73739  3.18146  2.89801  2.37887  2.77519  2.98518  4.58477  3.61503
          0.01803  4.42034  5.14269  0.61958  0.77255  0.65957  0.72789
    488   2.82721  4.95109  3.15887  2.79700  4.57658  3.48104  3.97520  4.01979  1.86796  3.58960  4.42432  3.24092  4.03670  3.14145  2.94621  1.13640  3.15274  3.60569  5.73459  4.43946    535 s - - -
          2.68618  4.42225  2.77519  2.73123  3.46354  2.40513  3.72494  3.29354  2.67741  2.69355  4.24690  2.90347  2.73739  3.18146  2.89801  2.37887  2.77519  2.98518  4.58477  3.61503
          0.01803  4.42034  5.14269  0.61958  0.77255  0.65957  0.72789
    489   2.94121  4.99587  3.53635  3.01657  4.62144  3.60820  3.96161  4.06423  2.39982  3.59342  4.45025  3.39530  4.12566  3.12551  1.04715  2.00076  3.24346  3.67215  5.68153  4.45177    536 r - - -
          2.68618  4.42225  2.77519  2.73123  3.46354  2.40513  3.72494  3.29354  2.67741  2.69355  4.24690  2.90347  2.73739  3.18146  2.89801  2.37887  2.77519  2.98518  4.58477  3.61503
          0.01803  4.42034  5.14269  0.61958  0.77255  0.65957  0.72789
    490   2.78751  5.20084  2.80918  1.94941  4.50720  3.47233  2.32666  3.97301  2.50640  3.49406  4.27455  2.23313  3.91649  2.85689  2.98465  2.75673  2.28409  3.57851  5.65870  4.26483    537 e - - -
          2.68618  4.42225  2.77519  2.73123  3.46354  2.40513  3.72494  3.29354  2.67741  2.69355  4.24690  2.90347  2.73739  3.18146  2.89801  2.37887  2.77519  2.98518  4.58477  3.61503
          0.01803  4.42034  5.14269  0.61958  0.77255  0.65957  0.72789
    491   3.01036  5.59408  1.70471  1.42698  4.90494  3.44953  3.86182  4.41577  1.97837  3.88220  4.67761  2.90147  3.99693  2.99778  3.28446  2.91604  3.27114  3.97247  6.01807  4.54521    538 e - - -
          2.68618  4.42225  2.77519  2.73123  3.46354  2.40513  3.72494  3.29354  2.67741  2.69355  4.24690  2.90347  2.73739  3.18146  2.89801  2.37887  2.77519  2.98518  4.58477  3.61503
          0.01803  4.42034  5.14269  0.61958  0.77255  0.65957  0.72789
    492   3.83799  5.15619  5.07196  4.74643  3.44761  4.67574  5.23902  2.70735  4.51494  0.40949  3.35426  4.97434  5.03719  4.74311  4.58776  4.36639  4.11732  2.88046  5.48802  4.32783    539 L - - -
          2.68618  4.42225  2.77519  2.73123  3.46354  2.40513  3.72494  3.29354  2.67741  2.69355  4.24690  2.90347  2.73739  3.18146  2.89801  2.37887  2.77519  2.98518  4.58477  3.61503
          0.01803  4.42034  5.14269  0.61958  0.77255  0.65957  0.72789
    493   2.83989  4.70495  3.41850  1.66220  3.70968  3.73446  3.97300  2.96949  2.84978  1.96125  2.48676  3.37158  4.11811  3.20797  3.23328  2.99352  3.07244  2.82764  5.24360  3.99159    540 e - - -
          2.68618  4.42225  2.77519  2.73123  3.46354  2.40513  3.72494  3.29354  2.67741  2.69355  4.24690  2.90347  2.73739  3.18146  2.89801  2.37887  2.77519  2.98518  4.58477  3.61503
          0.01803  4.42034  5.14269  0.61958  0.77255  0.65957  0.72789
    494   3.12882  5.76188  1.17459  1.84689  5.04905  3.44095  3.94159  4.58191  2.91885  4.04420  4.86941  2.88775  4.04200  2.07290  3.50658  3.00760  3.40635  4.13214  6.18736  4.67189    541 d - - -
          2.68618  4.42225  2.77519  2.73123  3.46354  2.40513  3.72494  3.29354  2.67741  2.69355  4.24690  2.90347  2.73739  3.18146  2.89801  2.37887  2.77519  2.98518  4.58477  3.61503
          0.01803  4.42034  5.14269  0.61958  0.77255  0.65957  0.72789
    495   3.07544  5.26556  3.23086  2.80223  4.69215  3.67304  3.87722  4.17740  2.34285  3.65856  4.50633  1.47035  4.13847  3.02514  1.46679  3.07482  3.31589  3.80607  5.70348  4.43006    542 r - - -
          2.68618  4.42225  2.77519  2.73123  3.46354  2.40513  3.72494  3.29354  2.67741  2.69355  4.24690  2.90347  2.73739  3.18146  2.89801  2.37887  2.77519  2.98518  4.58477  3.61503
          0.01803  4.42034  5.14269  0.61958  0.77255  0.65957  0.72789
    496   3.83799  5.15619  5.07196  4.74643  3.44761  4.67574  5.23902  2.70735  4.51494  0.40949  3.35426  4.97434  5.03719  4.74311  4.58776  4.36639  4.11732  2.88046  5.48802  4.32783    543 L - - -
          2.68618  4.42225  2.77519  2.73123  3.46354  2.40513  3.72494  3.29354  2.67741  2.69355  4.24690  2.90347  2.73739  3.18146  2.89801  2.37887  2.77519  2.98518  4.58477  3.61503
          0.01803  4.42034  5.14269  0.61958  0.77255  0.65957  0.72789
    497   2.77125  4.81104  3.11936  1.70845  4.02109  3.57011  3.85289  3.30624  2.68031  2.06406  3.90103  3.16737  4.00107  3.04408  3.09913  2.85218  2.25892  3.04902  5.37935  4.07742    544 e - - -
          2.68618  4.42225  2.77519  2.73123  3.46354  2.40513  3.72494  3.29354  2.67741  2.69355  4.24690  2.90347  2.73739  3.18146  2.89801  2.37887  2.77519  2.98518  4.58477  3.61503
          0.01803  4.42034  5.14269  0.61958  0.77255  0.65957  0.72789
    498   2.66326  4.71192  3.12825  2.94951  4.65150  3.29056  4.26748  4.20022  3.18723  3.81642  4.64191  2.26559  3.99463  3.48829  3.57736  0.88537  3.10691  3.65401  5.94227  4.61385    545 s - - -
          2.68618  4.42225  2.77519  2.73123  3.46354  2.40513  3.72494  3.29354  2.67741  2.69355  4.24690  2.90347  2.73739  3.18146  2.89801  2.37887  2.77519  2.98518  4.58477  3.61503
          0.01803  4.42034  5.14269  0.61958  0.77255  0.65957  0.72789
    499   2.47635  4.41058  3.78160  3.48656  4.55248  3.20279  4.51823  3.93162  3.49728  3.65737  4.49751  3.60229  3.95909  3.80081  3.78926  1.56480  1.03358  3.39649  5.90819  4.69845    546 t - - -
          2.68618  4.42225  2.77519  2.73123  3.46354  2.40513  3.72494  3.29354  2.67741  2.69355  4.24690  2.90347  2.73739  3.18146  2.89801  2.37887  2.77519  2.98518  4.58477  3.61503
          0.01803  4.42034  5.14269  0.61958  0.77255  0.65957  0.72789
    500   3.05446  4.60641  4.37623  3.91773  3.49597  4.03494  4.62460  2.55455  3.73046  0.91805  3.38548  4.14268  4.49589  4.04420  3.93052  3.42926  2.12820  2.51123  5.31374  4.13660    547 l - - -
          2.68618  4.42225  2.77519  2.73123  3.46354  2.40513  3.72494  3.29354  2.67741  2.69355  4.24690  2.90347  2.73739  3.18146  2.89801  2.37887  2.77519  2.98518  4.58477  3.61503
          0.01803  4.42034  5.14269  0.61958  0.77255  0.65957  0.72789
    501   3.40100  4.63495  5.36404  4.89649  3.90730  4.91544  5.61794  0.89612  4.81094  2.34524  3.66472  5.06774  5.17546  5.06227  4.98010  4.34197  3.66688  1.19945  5.98636  4.77714    548 i - - -
          2.68618  4.42225  2.77519  2.73123  3.46354  2.40513  3.72494  3.29354  2.67741  2.69355  4.24690  2.90347  2.73739  3.18146  2.89801  2.37887  2.77519  2.98518  4.58477  3.61503
          0.01803  4.42034  5.14269  0.61958  0.77255  0.65957  0.72789
    502   2.82874  4.28397  4.29375  3.70813  3.30212  3.95688  4.26235  2.07993  3.57055  1.85267  2.32827  3.93084  4.30308  3.80005  2.47653  3.24972  3.05986  1.86218  4.91756  3.74302    549 l - - -
          2.68618  4.42225  2.77519  2.73123  3.46354  2.40513  3.72494  3.29354  2.67741  2.69355  4.24690  2.90347  2.73739  3.18146  2.89801  2.37887  2.77519  2.98518  4.58477  3.61503
          0.01803  4.42034  5.14269  0.61958  0.77255  0.65957  0.72789
    503   2.83770  4.41297  3.94941  3.43329  3.53003  3.86832  4.23318  2.49051  3.33448  1.75828  3.50185  2.42772  4.27291  3.64593  3.61169  3.17772  3.09338  1.50117  5.10675  3.87041    550 v - - -
          2.68618  4.42225  2.77519  2.73123  3.46354  2.40513  3.72494  3.29354  2.67741  2.69355  4.24690  2.90347  2.73739  3.18146  2.89801  2.37887  2.77519  2.98518  4.58477  3.61503
          0.01803  4.42034  5.14269  0.61958  0.77255  0.65957  0.72789
    504   3.56860  5.68462  2.88499  0.44280  5.12311  3.73620  4.41901  4.70228  3.38431  4.24055  5.22960  3.41254  4.37759  3.64757  3.82537  3.51383  3.88932  4.34126  6.18070  4.95753    551 E - - -
          2.68618  4.42225  2.77519  2.73123  3.46354  2.40513  3.72494  3.29354  2.67741  2.69355  4.24690  2.90347  2.73739  3.18146  2.89801  2.37887  2.77519  2.98518  4.58477  3.61503
          0.01803  4.42034  5.14269  0.61958  0.77255  0.65957  0.72789
    505   3.35320  4.65691  5.11996  4.63297  3.65297  4.68329  5.24551  1.99339  4.48476  1.59294  3.47513  4.81330  4.98527  4.71839  4.63517  4.08865  3.61954  0.85467  5.65564  4.46303    552 v - - -
          2.68618  4.42225  2.77519  2.73123  3.46354  2.40513  3.72494  3.29354  2.67741  2.69355  4.24690  2.90347  2.73739  3.18146  2.89801  2.37887  2.77519  2.98518  4.58477  3.61503
          0.01803  4.42034  5.14269  0.61958  0.77255  0.65957  0.72789
    506   3.83799  5.15619  5.07196  4.74643  3.44761  4.67574  5.23902  2.70735  4.51494  0.40949  3.35426  4.97434  5.03719  4.74311  4.58776  4.36639  4.11732  2.88046  5.48802  4.32783    553 L - - -
          2.68618  4.42225  2.77519  2.73123  3.46354  2.40513  3.72494  3.29354  2.67741  2.69355  4.24690  2.90347  2.73739  3.18146  2.89801  2.37887  2.77519  2.98518  4.58477  3.61503
          0.01803  4.42034  5.14269  0.61958  0.77255  0.65957  0.72789
    507   2.66603  4.75818  3.30577  2.79813  4.34943  3.42890  3.92205  3.76124  2.64064  3.36559  4.18520  3.22776  3.95471  3.08924  2.13188  1.50296  2.14147  3.36845  5.57945  4.29064    554 s - - -
          2.68618  4.42225  2.77519  2.73123  3.46354  2.40513  3.72494  3.29354  2.67741  2.69355  4.24690  2.90347  2.73739  3.18146  2.89801  2.37887  2.77519  2.98518  4.58477  3.61503
          0.01803  4.42034  5.14269  0.61958  0.77255  0.65957  0.72789
    508   3.10485  5.38979  3.48299  2.80626  4.84569  3.77767  2.63005  4.21742  1.63770  3.62691  4.44655  3.25781  4.13145  2.07588  1.56684  3.07311  3.27855  3.85138  5.66210  4.43968    555 r - - -
          2.68618  4.42225  2.77519  2.73123  3.46354  2.40513  3.72494  3.29354  2.67741  2.69355  4.24690  2.90347  2.73739  3.18146  2.89801  2.37887  2.77519  2.98518  4.58477  3.61503
          0.01803  4.42034  5.14269  0.61958  0.77255  0.65957  0.72789
    509   3.09436  5.50221  2.67579  1.80402  4.82352  3.54412  3.90150  4.30928  2.62572  3.79225  4.63682  3.03316  4.07750  1.16664  3.02759  3.02712  3.34666  3.92124  5.91292  4.52946    556 q - - -
          2.68618  4.42225  2.77519  2.73123  3.46354  2.40513  3.72494  3.29354  2.67741  2.69355  4.24690  2.90347  2.73739  3.18146  2.89801  2.37887  2.77519  2.98518  4.58477  3.61503
          0.01803  4.42034  5.14269  0.61958  0.77255  0.65957  0.72789
    510   3.83799  5.15619  5.07196  4.74643  3.44761  4.67574  5.23902  2.70735  4.51494  0.40949  3.35426  4.97434  5.03719  4.74311  4.58776  4.36639  4.11732  2.88046  5.48802  4.32783    557 L - - -
          2.68618  4.42225  2.77519  2.73123  3.46354  2.40513  3.72494  3.29354  2.67741  2.69355  4.24690  2.90347  2.73739  3.18146  2.89801  2.37887  2.77519  2.98518  4.58477  3.61503
          0.01803  4.42034  5.14269  0.61958  0.77255  0.65957  0.72789
    511   2.91121  5.24208  3.23291  2.63217  4.62285  3.63789  3.71317  4.03435  1.77713  3.50712  4.30441  3.12633  4.01537  1.84855  2.13726  2.89021  2.27896  3.65869  5.61003  4.31616    558 k - - -
          2.68618  4.42225  2.77519  2.73123  3.46354  2.40513  3.72494  3.29354  2.67741  2.69355  4.24690  2.90347  2.73739  3.18146  2.89801  2.37887  2.77519  2.98518  4.58477  3.61503
          0.01803  4.42034  5.14269  0.61958  0.77255  0.65957  0.72789
    512   2.28867  5.14268  2.39767  2.41025  4.50605  2.50895  3.71665  3.97440  2.00391  3.48873  4.25419  2.95291  3.88553  2.83266  2.98298  2.14192  2.97359  3.55915  5.64926  4.25249    559 k - - -
          2.68618  4.42225  2.77519  2.73123  3.46354  2.40513  3.72494  3.29354  2.67741  2.69355  4.24690  2.90347  2.73739  3.18146  2.89801  2.37887  2.77519  2.98518  4.58477  3.61503
          0.01803  4.42034  5.14269  0.61958  0.77255  0.65957  0.72789
    513   1.90342  4.40220  3.73802  3.26229  3.69296  3.46556  4.12794  3.20837  3.17742  2.91398  3.81358  3.53465  4.03385  3.50223  3.48127  2.02185  2.96498  2.91922  1.72051  3.85471    560 w - - -
          2.68618  4.42225  2.77519  2.73123  3.46354  2.40513  3.72494  3.29354  2.67741  2.69355  4.24690  2.90347  2.73739  3.18146  2.89801  2.37887  2.77519  2.98518  4.58477  3.61503
          0.01803  4.42034  5.14269  0.61958  0.77255  0.65957  0.72789
    514   3.27212  5.47559  3.70076  2.96636  4.99365  3.88960  3.77036  4.31820  1.15385  3.69274  4.54065  3.37413  4.22981  2.04128  1.69534  3.23872  3.41886  3.97406  5.69092  4.53189    561 k - - -
          2.68618  4.42225  2.77519  2.73123  3.46354  2.40513  3.72494  3.29354  2.67741  2.69355  4.24690  2.90347  2.73739  3.18146  2.89801  2.37887  2.77519  2.98518  4.58477  3.61503
          0.01803  4.42034  5.14269  0.61958  0.77255  0.65957  0.72789
    515   1.96445  4.77378  3.14581  2.73684  4.41253  3.37990  3.95846  3.84315  2.76346  3.44516  4.25774  3.18395  3.93889  2.18544  3.18273  1.45359  2.99328  3.42384  5.65999  4.34465    562 s - - -
          2.68618  4.42225  2.77519  2.73123  3.46354  2.40513  3.72494  3.29354  2.67741  2.69355  4.24690  2.90347  2.73739  3.18146  2.89801  2.37887  2.77519  2.98518  4.58477  3.61503
          0.01803  4.42034  5.14269  0.61958  0.77255  0.65957  0.72789
    516   2.77626  5.18392  2.87352  2.43163  4.49591  3.48320  2.57062  3.97231  2.45749  3.48499  4.26214  2.27813  3.91472  2.03628  2.91539  2.13724  3.01356  3.57428  5.63338  4.24569    563 q - - -
          2.68618  4.42225  2.77519  2.73123  3.46354  2.40513  3.72494  3.29354  2.67741  2.69355  4.24690  2.90347  2.73739  3.18146  2.89801  2.37887  2.77519  2.98518  4.58477  3.61503
          0.01803  4.42034  5.14269  0.61958  0.77255  0.65957  0.72789
    517   2.85553  4.80166  3.39483  2.84888  3.96877  3.67043  3.84771  3.37194  2.50975  1.63089  3.90023  2.32833  4.07212  3.05936  2.12709  2.95916  3.08367  3.11967  5.28947  4.01537    564 l - - -
          2.68618  4.42225  2.77519  2.73123  3.46354  2.40513  3.72494  3.29354  2.67741  2.69355  4.24690  2.90347  2.73739  3.18146  2.89801  2.37887  2.77519  2.98518  4.58477  3.61503
          0.01803  4.42034  5.14269  0.61958  0.77255  0.65957  0.72789
    518   2.18356  4.45521  3.51371  2.97707  3.78716  3.49790  3.97744  2.28788  2.94364  2.85055  3.72728  3.36231  2.55852  3.25724  3.31858  2.10397  2.33952  2.85574  5.19902  3.95388    565 s - - -
          2.68618  4.42225  2.77519  2.73123  3.46354  2.40513  3.72494  3.29354  2.67741  2.69355  4.24690  2.90347  2.73739  3.18146  2.89801  2.37887  2.77519  2.98518  4.58477  3.61503
          0.01803  4.42034  5.14269  0.61958  0.77255  0.65957  0.72789
    519   2.52191  4.35511  3.83950  3.44453  4.07169  2.11451  4.36664  3.32519  3.43033  3.14468  4.03296  3.61275  3.99944  3.70859  3.72151  1.89226  2.94882  1.35069  5.50792  4.29859    566 v - - -
          2.68618  4.42225  2.77519  2.73123  3.46354  2.40513  3.72494  3.29354  2.67741  2.69355  4.24690  2.90347  2.73739  3.18146  2.89801  2.37887  2.77519  2.98518  4.58477  3.61503
          0.18394  4.42034  1.85798  0.61958  0.77255  0.65957  0.72789
    520   2.65241  4.78990  3.14734  2.66043  4.32276  3.39499  3.80848  3.75050  2.49803  3.32993  4.14673  3.11633  2.14066  2.96561  2.07049  1.98867  2.95286  3.36230  5.52124  4.22015    567 s - - -
          2.68618  4.42225  2.77519  2.73123  3.46354  2.40513  3.72494  3.29354  2.67741  2.69355  4.24690  2.90347  2.73739  3.18146  2.89801  2.37887  2.77519  2.98518  4.58477  3.61503
          0.02125  4.25765  4.98000  0.61958  0.77255  0.84130  0.56413
    521   2.88977  4.92514  3.09086  2.78682  4.01695  3.50397  1.83523  3.84474  2.75368  3.41136  4.30516  3.24579  1.51859  3.19900  3.10293  2.95036  3.19675  3.50176  5.36466  3.95757    568 p - - -
          2.68618  4.42225  2.77519  2.73123  3.46354  2.40513  3.72494  3.29354  2.67741  2.69355  4.24690  2.90347  2.73739  3.18146  2.89801  2.37887  2.77519  2.98518  4.58477  3.61503
          0.02125  4.25765  4.98000  0.61958  0.77255  0.84130  0.56413
    522   2.62506  4.75265  3.14618  2.66934  4.31368  3.36942  3.82824  3.74426  2.54640  3.33057  4.14603  3.11995  2.68489  2.98888  2.25834  1.56326  2.93715  3.34841  5.52825  4.22496    569 s - - -
          2.68618  4.42225  2.77519  2.73123  3.46354  2.40513  3.72494  3.29354  2.67741  2.69355  4.24690  2.90347  2.73739  3.18146  2.89801  2.37887  2.77519  2.98518  4.58477  3.61503
          0.02125  4.25765  4.98000  0.61958  0.77255  0.84130  0.56413
    523   3.12708  5.75101  1.59138  1.07983  5.03725  3.35447  3.92155  4.57866  2.96729  4.05696  4.91585  2.81139  3.99091  3.08957  3.58584  2.99327  3.42050  4.13359  6.19629  4.66864    570 e - - -
          2.68618  4.42225  2.77519  2.73123  3.46354  2.40513  3.72494  3.29354  2.67741  2.69355  4.24690  2.90347  2.73739  3.18146  2.89801  2.37887  2.77519  2.98518  4.58477  3.61503
          0.02125  4.25765  4.98000  0.61958  0.77255  0.84130  0.56413
    524   2.20111  4.56711  3.27393  2.74022  3.78706  3.51884  3.81029  3.11800  2.67087  2.15044  3.69717  3.19569  3.93854  2.27659  3.05977  2.77813  2.38139  2.86396  5.17147  3.90329    571 l - - -
          2.68618  4.42225  2.77519  2.73123  3.46354  2.40513  3.72494  3.29354  2.67741  2.69355  4.24690  2.90347  2.73739  3.18146  2.89801  2.37887  2.77519  2.98518  4.58477  3.61503
          0.02125  4.25765  4.98000  0.61958  0.77255  0.84130  0.56413
    525   3.19686  5.29584  3.57197  2.93786  4.72106  3.78878  3.75217  4.11898  2.02398  3.54197  4.42788  3.33541  4.17092  2.16193  1.05359  3.19279  3.36839  3.80330  5.57354  4.39698    572 r - - -
          2.68618  4.42225  2.77519  2.73123  3.46354  2.40513  3.72494  3.29354  2.67741  2.69355  4.24690  2.90347  2.73739  3.18146  2.89801  2.37887  2.77519  2.98518  4.58477  3.61503
          0.02125  4.25765  4.98000  0.61958  0.77255  0.84130  0.56413
    526   3.16860  5.81408  1.05460  1.55615  5.09346  3.34969  3.94605  4.64473  3.02873  4.12025  4.99448  2.80501  4.00334  3.12029  3.66924  3.02349  3.46932  4.19572  6.25986  4.71450    573 d - - -
          2.68618  4.42225  2.77519  2.73123  3.46354  2.40513  3.72494  3.29354  2.67741  2.69355  4.24690  2.90347  2.73739  3.18146  2.89801  2.37887  2.77519  2.98518  4.58477  3.61503
          0.02125  4.25765  4.98000  0.61958  0.77255  0.84130  0.56413
    527   2.75123  4.88215  3.06445  2.68850  4.45161  3.41387  3.86463  3.88635  1.80840  3.46157  4.29781  3.14168  3.95168  3.02935  2.84216  1.36389  3.06297  3.48990  5.61718  4.31874    574 s - - -
          2.68618  4.42225  2.77519  2.73123  3.46354  2.40513  3.72494  3.29354  2.67741  2.69355  4.24690  2.90347  2.73739  3.18146  2.89801  2.37887  2.77519  2.98518  4.58477  3.61503
          0.02125  4.25765  4.98000  0.61958  0.77255  0.84130  0.56413
    528   1.85414  4.35936  3.57507  3.10240  3.81569  3.37093  4.07316  3.09282  3.05318  1.99638  3.77188  3.41156  3.94221  3.37574  3.38866  1.75403  2.88251  2.80935  5.25738  4.01818    575 s - - -
          2.68618  4.42225  2.77519  2.73123  3.46354  2.40513  3.72494  3.29354  2.67741  2.69355  4.24690  2.90347  2.73739  3.18146  2.89801  2.37887  2.77519  2.98518  4.58477  3.61503
          0.02125  4.25765  4.98000  0.61958  0.77255  0.84130  0.56413
    529   2.79940  4.40525  4.08539  3.61702  3.67657  3.77661  4.44375  1.71564  3.49431  2.44887  3.58702  3.86689  4.28649  3.82545  3.75524  3.15543  1.42151  2.17119  5.33771  4.11587    576 t - - -
          2.68618  4.42225  2.77519  2.73123  3.46354  2.40513  3.72494  3.29354  2.67741  2.69355  4.24690  2.90347  2.73739  3.18146  2.89801  2.37887  2.77519  2.98518  4.58477  3.61503
          0.02125  4.25765  4.98000  0.61958  0.77255  0.84130  0.56413
    530   3.26108  5.21845  3.23005  3.01037  4.43772  3.67072  4.16502  4.14914  2.80777  3.60973  4.64522  3.46659  4.24132  0.67772  3.07596  3.30109  3.56650  3.85954  5.64615  4.37604    577 Q - - -
          2.68618  4.42225  2.77519  2.73123  3.46354  2.40513  3.72494  3.29354  2.67741  2.69355  4.24690  2.90347  2.73739  3.18146  2.89801  2.37887  2.77519  2.98518  4.58477  3.61503
          0.02125  4.25765  4.98000  0.61958  0.77255  0.84130  0.56413
    531   2.67449  4.51451  3.83147  3.62437  4.37051  3.33560  4.60431  3.54885  3.57547  3.39760  4.43613  3.75384  4.07585  3.95353  3.80241  2.88181  0.65500  3.19821  5.77057  4.59248    578 T - - -
          2.68618  4.42225  2.77519  2.73123  3.46354  2.40513  3.72494  3.29354  2.67741  2.69355  4.24690  2.90347  2.73739  3.18146  2.89801  2.37887  2.77519  2.98518  4.58477  3.61503
          0.02125  4.25765  4.98000  0.61958  0.77255  0.51529  0.90963
    532   2.94822  2.20824  0.91297  2.92933  4.52349  3.52662  4.27066  3.88619  3.24686  3.63125  4.53534  3.39047  4.14853  3.50221  3.68611  3.03666  3.31530  3.52918  5.81716  4.53276    579 d - - -
          2.68618  4.42225  2.77519  2.73123  3.46354  2.40513  3.72494  3.29354  2.67741  2.69355  4.24690  2.90347  2.73739  3.18146  2.89801  2.37887  2.77519  2.98518  4.58477  3.61503
          0.01803  4.42034  5.14269  0.61958  0.77255  0.65957  0.72789
    533   2.67214  4.39004  3.56957  3.00827  3.53710  3.64382  2.66805  2.88595  2.94729  2.08125  3.50808  3.40438  4.03571  3.25896  3.29185  2.40384  2.43598  2.13227  4.98586  3.75056    580 l - - -
          2.68618  4.42225  2.77519  2.73123  3.46354  2.40513  3.72494  3.29354  2.67741  2.69355  4.24690  2.90347  2.73739  3.18146  2.89801  2.37887  2.77519  2.98518  4.58477  3.61503
          0.01803  4.42034  5.14269  0.61958  0.77255  0.65957  0.72789
    534   2.47635  4.41058  3.78160  3.48656  4.55248  3.20279  4.51823  3.93162  3.49728  3.65737  4.49751  3.60229  3.95909  3.80081  3.78926  1.56480  1.03358  3.39649  5.90819  4.69845    581 t - - -
          2.68618  4.42225  2.77519  2.73123  3.46354  2.40513  3.72494  3.29354  2.67741  2.69355  4.24690  2.90347  2.73739  3.18146  2.89801  2.37887  2.77519  2.98518  4.58477  3.61503
          0.01803  4.42034  5.14269  0.61958  0.77255  0.65957  0.72789
    535   2.68470  2.87052  3.19748  2.14847  3.87194  3.55241  2.92358  3.28858  2.62970  2.94078  3.79037  3.14110  2.95312  2.97496  3.05989  2.77575  2.91719  3.01098  5.22130  2.73117    582 e - - -
          2.68618  4.42225  2.77519  2.73123  3.46354  2.40513  3.72494  3.29354  2.67741  2.69355  4.24690  2.90347  2.73739  3.18146  2.89801  2.37887  2.77519  2.98518  4.58477  3.61503
          0.01803  4.42034  5.14269  0.61958  0.77255  0.65957  0.72789
    536   2.68905  2.91297  4.20499  3.62488  3.29666  3.78826  4.14640  1.99069  3.49873  1.90172  3.29748  3.81206  4.17674  3.71897  3.67190  2.50217  2.23781  2.33032  4.82090  3.62999    583 l - - -
          2.68618  4.42225  2.77519  2.73123  3.46354  2.40513  3.72494  3.29354  2.67741  2.69355  4.24690  2.90347  2.73739  3.18146  2.89801  2.37887  2.77519  2.98518  4.58477  3.61503
          0.01803  4.42034  5.14269  0.61958  0.77255  0.65957  0.72789
    537   2.80038  5.12493  3.09963  2.55877  4.51535  2.25670  3.72709  3.94798  1.88086  3.45778  4.24608  3.06753  3.95370  2.84778  2.11623  2.16177  3.03427  3.56034  5.59964  4.26915    584 k - - -
          2.68618  4.42225  2.77519  2.73123  3.46354  2.40513  3.72494  3.29354  2.67741  2.69355  4.24690  2.90347  2.73739  3.18146  2.89801  2.37887  2.77519  2.98518  4.58477  3.61503
          0.01803  4.42034  5.14269  0.61958  0.77255  0.65957  0.72789
    538   2.75307  4.38385  3.78017  3.22050  3.54116  3.77340  4.07667  2.20224  3.13456  2.52379  3.49111  3.58497  4.15860  2.44423  3.44779  3.04513  2.26307  1.68383  5.04934  3.82802    585 v - - -
          2.68618  4.42225  2.77519  2.73123  3.46354  2.40513  3.72494  3.29354  2.67741  2.69355  4.24690  2.90347  2.73739  3.18146  2.89801  2.37887  2.77519  2.98518  4.58477  3.61503
          0.01803  4.42034  5.14269  0.61958  0.77255  0.65957  0.72789
    539   2.87099  5.27449  2.68297  1.51697  4.63100  3.45551  3.82418  4.09212  2.65136  3.62407  4.42216  2.15445  3.96202  2.96155  3.14436  2.83316  2.02277  3.68881  5.79590  4.38795    586 e - - -
          2.68624  4.42232  2.77526  2.73130  3.46360  2.40519  3.72501  3.29360  2.67747  2.69263  4.24696  2.90353  2.73746  3.18153  2.89807  2.37893  2.77526  2.98525  4.58483  3.61510
          0.70584  1.20394  1.57845  0.15032  1.96923  0.65957  0.72789
    540   3.31594  4.73241  4.37955  3.94155  2.44474  4.22502  3.84726  2.91919  3.73312  1.58006  3.58629  4.03089  4.56756  3.95653  3.89030  3.58124  3.55117  2.86921  4.13244  1.23222    588 y - - -
          2.68618  4.42225  2.77519  2.73123  3.46354  2.40513  3.72494  3.29354  2.67741  2.69355  4.24690  2.90347  2.73739  3.18146  2.89801  2.37887  2.77519  2.98518  4.58477  3.61503
          0.02261  4.19663  4.91898  0.61958  0.77255  0.89549  0.52494
    541   2.39683  4.29041  3.56484  3.16034  4.05601  1.97980  4.17048  3.37729  3.15998  3.13350  3.99954  3.39331  3.84663  3.45817  3.49217  1.74282  2.82113  1.93158  5.45300  4.22473    589 s - - -
          2.68618  4.42225  2.77519  2.73123  3.46354  2.40513  3.72494  3.29354  2.67741  2.69355  4.24690  2.90347  2.73739  3.18146  2.89801  2.37887  2.77519  2.98518  4.58477  3.61503
          0.02261  4.19663  4.91898  0.61958  0.77255  0.89549  0.52494
    542   2.79690  5.03344  2.67399  1.36819  4.45006  3.37253  3.83216  3.80595  2.66145  3.44485  4.30259  2.96781  3.91740  2.99664  3.10944  2.80198  2.05051  3.44964  5.68002  4.31617    590 e - - -
          2.68618  4.42225  2.77519  2.73123  3.46354  2.40513  3.72494  3.29354  2.67741  2.69355  4.24690  2.90347  2.73739  3.18146  2.89801  2.37887  2.77519  2.98518  4.58477  3.61503
          0.02261  4.19663  4.91898  0.61958  0.77255  0.89549  0.52494
    543   1.92168  4.65521  3.10798  2.65751  4.14090  3.35049  3.82809  3.51217  2.62426  3.16037  4.00437  3.10879  3.86660  2.09761  3.02511  2.67361  2.07928  3.16332  5.42970  4.13295    591 a - - -
          2.68618  4.42225  2.77519  2.73123  3.46354  2.40513  3.72494  3.29354  2.67741  2.69355  4.24690  2.90347  2.73739  3.18146  2.89801  2.37887  2.77519  2.98518  4.58477  3.61503
          0.02261  4.19663  4.91898  0.61958  0.77255  0.89549  0.52494
    544   3.39804  4.75695  4.86764  4.32182  3.13412  4.58083  4.87455  2.30931  4.11498  1.14972  1.41550  4.58870  4.78973  4.28805  4.24523  3.94539  3.62592  2.45286  5.21053  4.11203    592 l - - -
          2.68618  4.42225  2.77519  2.73123  3.46354  2.40513  3.72494  3.29354  2.67741  2.69355  4.24690  2.90347  2.73739  3.18146  2.89801  2.37887  2.77519  2.98518  4.58477  3.61503
          0.02261  4.19663  4.91898  0.61958  0.77255  0.48035  0.96381
    545   2.96907  5.55333  1.88452  1.45141  4.86650  3.44363  3.83688  4.37809  2.16205  3.84373  4.62856  2.29264  3.97686  2.96770  3.25758  2.88029  3.22686  3.93168  5.97955  4.50855    593 e - - -
          2.68618  4.42225  2.77519  2.73123  3.46354  2.40513  3.72494  3.29354  2.67741  2.69355  4.24690  2.90347  2.73739  3.18146  2.89801  2.37887  2.77519  2.98518  4.58477  3.61503
          0.01803  4.42034  5.14269  0.61958  0.77255  0.65957  0.72789
    546   3.12321  5.32171  3.55862  2.87731  4.78070  3.79538  3.76853  4.13221  1.41665  3.57845  4.41679  3.30901  4.15841  2.89296  1.44115  3.11262  2.44112  3.78861  5.63867  4.43656    594 k - - -
          2.68618  4.42225  2.77519  2.73123  3.46354  2.40513  3.72494  3.29354  2.67741  2.69355  4.24690  2.90347  2.73739  3.18146  2.89801  2.37887  2.77519  2.98518  4.58477  3.61503
          0.01803  4.42034  5.14269  0.61958  0.77255  0.65957  0.72789
    547   3.05326  4.47387  4.55186  3.99846  3.38380  4.21228  4.57570  1.42408  3.85494  1.39912  3.27064  4.22182  2.80633  4.08055  4.02816  3.53668  3.29542  2.23824  5.15815  3.99506    595 l - - -
          2.68618  4.42225  2.77519  2.73123  3.46354  2.40513  3.72494  3.29354  2.67741  2.69355  4.24690  2.90347  2.73739  3.18146  2.89801  2.37887  2.77519  2.98518  4.58477  3.61503
          0.01803  4.42034  5.14269  0.61958  0.77255  0.65957  0.72789
    548   3.20576  5.43135  3.57426  2.89739  4.91236  3.83828  3.76705  4.25972  1.71634  3.65877  4.49942  3.32563  4.19239  1.38773  1.72833  3.17558  3.36717  3.91109  5.67992  4.49306    596 q - - -
          2.68618  4.42225  2.77519  2.73123  3.46354  2.40513  3.72494  3.29354  2.67741  2.69355  4.24690  2.90347  2.73739  3.18146  2.89801  2.37887  2.77519  2.98518  4.58477  3.61503
          0.01803  4.42034  5.14269  0.61958  0.77255  0.65957  0.72789
    549   2.75023  2.85963  3.10958  2.56788  4.22555  3.54046  2.37169  3.65645  1.97293  3.23712  4.05203  2.34848  3.94113  2.87877  2.84533  2.77542  2.98100  3.32400  5.44179  4.11430    597 k - - -
          2.68618  4.42225  2.77519  2.73123  3.46354  2.40513  3.72494  3.29354  2.67741  2.69355  4.24690  2.90347  2.73739  3.18146  2.89801  2.37887  2.77519  2.98518  4.58477  3.61503
          0.01803  4.42034  5.14269  0.61958  0.77255  0.65957  0.72789
    550   3.46254  4.75835  5.22241  4.65021  3.28962  4.75799  5.09582  2.28932  4.50643  0.96064  2.07768  4.84416  4.93848  4.56332  4.56973  4.11145  3.68487  1.72912  5.35601  4.31017    598 l - - -
          2.68618  4.42225  2.77519  2.73123  3.46354  2.40513  3.72494  3.29354  2.67741  2.69355  4.24690  2.90347  2.73739  3.18146  2.89801  2.37887  2.77519  2.98518  4.58477  3.61503
          0.01803  4.42034  5.14269  0.61958  0.77255  0.65957  0.72789
    551   2.95969  5.37601  2.96267  1.95155  4.75641  3.58928  3.75241  4.19386  1.58267  3.64471  4.43859  3.05981  4.01840  1.81144  2.67027  2.91116  3.17638  3.79321  5.73622  4.40267    599 k - - -
          2.68618  4.42225  2.77519  2.73123  3.46354  2.40513  3.72494  3.29354  2.67741  2.69355  4.24690  2.90347  2.73739  3.18146  2.89801  2.37887  2.77519  2.98518  4.58477  3.61503
          0.01803  4.42034  5.14269  0.61958  0.77255  0.65957  0.72789
    552   2.74859  5.18465  2.38087  1.74803  4.48293  3.46951  3.69754  3.96072  2.45706  3.47185  4.24081  2.94670  3.89252  2.81354  2.29168  2.71737  2.98332  3.55851  5.62423  2.75474    600 e - - -
          2.68618  4.42225  2.77519  2.73123  3.46354  2.40513  3.72494  3.29354  2.67741  2.69355  4.24690  2.90347  2.73739  3.18146  2.89801  2.37887  2.77519  2.98518  4.58477  3.61503
          0.01803  4.42034  5.14269  0.61958  0.77255  0.65957  0.72789
    553   2.73655  2.85554  2.21545  1.96009  4.39815  3.45737  3.74669  3.84379  2.55036  3.40047  4.19024  2.98042  3.90461  2.87881  3.03856  1.98645  2.98674  3.46494  5.59681  4.21889    601 e - - -
          2.68618  4.42225  2.77519  2.73123  3.46354  2.40513  3.72494  3.29354  2.67741  2.69355  4.24690  2.90347  2.73739  3.18146  2.89801  2.37887  2.77519  2.98518  4.58477  3.61503
          0.24632  4.42034  1.57845  0.61958  0.77255  0.65957  0.72789
    554   2.90336  5.20980  2.63837  2.42562  4.51927  3.41002  3.80169  4.07540  2.54246  3.59411  4.44081  1.48035  3.95070  1.97583  2.93838  2.87237  3.17698  3.68916  5.69222  4.30061    602 n - - -
          2.68618  4.42225  2.77519  2.73123  3.46354  2.40513  3.72494  3.29354  2.67741  2.69355  4.24690  2.90347  2.73739  3.18146  2.89801  2.37887  2.77519  2.98518  4.58477  3.61503
          0.02261  4.19663  4.91898  0.61958  0.77255  0.89549  0.52494
    555   3.08257  5.69508  1.57475  1.15177  4.98161  3.32196  3.88243  4.51774  2.92008  4.00086  4.85768  2.78014  3.95432  3.04966  3.53277  2.95256  3.37449  4.07658  6.14250  4.62063    603 e - - -
          2.68618  4.42225  2.77519  2.73123  3.46354  2.40513  3.72494  3.29354  2.67741  2.69355  4.24690  2.90347  2.73739  3.18146  2.89801  2.37887  2.77519  2.98518  4.58477  3.61503
          0.02261  4.19663  4.91898  0.61958  0.77255  0.89549  0.52494
    556   3.15475  4.46439  4.91242  4.36226  3.41762  4.48441  4.90922  1.47942  4.24155  1.92035  2.06582  4.55142  4.74739  4.41452  4.37617  3.83461  3.39516  1.42656  5.34333  4.20642    604 v - - -
          2.68618  4.42225  2.77519  2.73123  3.46354  2.40513  3.72494  3.29354  2.67741  2.69355  4.24690  2.90347  2.73739  3.18146  2.89801  2.37887  2.77519  2.98518  4.58477  3.61503
          0.02261  4.19663  4.91898  0.61958  0.77255  0.89549  0.52494
    557   2.75285  4.95389  2.91456  1.93813  4.16894  3.47944  3.70502  3.57593  2.43437  2.25496  4.01192  3.00299  3.90687  2.11197  2.83768  2.77134  2.98470  3.27406  5.41927  4.08830    605 e - - -
          2.68618  4.42225  2.77519  2.73123  3.46354  2.40513  3.72494  3.29354  2.67741  2.69355  4.24690  2.90347  2.73739  3.18146  2.89801  2.37887  2.77519  2.98518  4.58477  3.61503
          0.02261  4.19663  4.91898  0.61958  0.77255  0.48035  0.96381
    558   3.20011  5.38356  3.39117  2.86918  4.63055  3.79419  1.88249  4.20071  1.12604  3.64046  4.50211  3.31502  4.19724  2.97147  2.43585  3.18014  3.38802  3.86331  5.61547  4.34031    606 k - - -
          2.68618  4.42225  2.77519  2.73123  3.46354  2.40513  3.72494  3.29354  2.67741  2.69355  4.24690  2.90347  2.73739  3.18146  2.89801  2.37887  2.77519  2.98518  4.58477  3.61503
          0.01803  4.42034  5.14269  0.61958  0.77255  0.65957  0.72789
    559   2.87691  5.31409  2.76747  1.44632  4.66364  3.49230  3.77539  4.12749  1.95651  3.62276  4.40945  2.97617  3.96258  2.90032  2.95271  2.12049  3.12000  3.71856  5.76261  4.37164    607 e - - -
          2.68618  4.42225  2.77519  2.73123  3.46354  2.40513  3.72494  3.29354  2.67741  2.69355  4.24690  2.90347  2.73739  3.18146  2.89801  2.37887  2.77519  2.98518  4.58477  3.61503
          0.01803  4.42034  5.14269  0.61958  0.77255  0.65957  0.72789
    560   3.58733  4.84084  5.42774  4.85639  3.28899  4.94333  5.27555  1.39228  4.71753  1.00593  2.27680  5.05186  5.06252  4.71316  4.74318  4.31296  3.80352  2.35987  5.43122  4.41897    608 l - - -
          2.68618  4.42225  2.77519  2.73123  3.46354  2.40513  3.72494  3.29354  2.67741  2.69355  4.24690  2.90347  2.73739  3.18146  2.89801  2.37887  2.77519  2.98518  4.58477  3.61503
          0.01803  4.42034  5.14269  0.61958  0.77255  0.65957  0.72789
    561   2.71121  5.12479  2.29259  2.41076  4.42694  2.78890  3.67739  3.89219  2.42902  3.41244  4.18025  2.95308  3.87649  2.24414  2.44157  2.68915  2.94384  3.49659  5.57523  2.80183    609 q - - -
          2.68618  4.42225  2.77519  2.73123  3.46354  2.40513  3.72494  3.29354  2.67741  2.69355  4.24690  2.90347  2.73739  3.18146  2.89801  2.37887  2.77519  2.98518  4.58477  3.61503
          0.01803  4.42034  5.14269  0.61958  0.77255  0.65957  0.72789
    562   2.79684  5.24913  2.78753  1.93669  4.57372  3.46841  3.73036  4.04348  2.49594  3.54649  4.31879  2.23950  3.91543  2.02233  2.97582  2.75688  2.26582  3.63350  5.69844  4.29628    610 e - - -
          2.68618  4.42225  2.77519  2.73123  3.46354  2.40513  3.72494  3.29354  2.67741  2.69355  4.24690  2.90347  2.73739  3.18146  2.89801  2.37887  2.77519  2.98518  4.58477  3.61503
          0.01803  4.42034  5.14269  0.61958  0.77255  0.65957  0.72789
    563   1.76701  4.33687  3.94209  3.45907  3.73902  3.55352  4.28049  1.57609  3.39209  2.74716  3.69977  3.68674  4.11145  3.67567  3.66816  2.07116  2.98530  2.55309  5.24299  4.03215    611 i - - -
          2.68618  4.42225  2.77519  2.73123  3.46354  2.40513  3.72494  3.29354  2.67741  2.69355  4.24690  2.90347  2.73739  3.18146  2.89801  2.37887  2.77519  2.98518  4.58477  3.61503
          0.01803  4.42034  5.14269  0.61958  0.77255  0.65957  0.72789
    564   3.67809  4.92609  5.43819  4.90412  3.31611  5.03073  5.37647  1.65406  4.73726  0.71241  3.08882  5.13164  5.14448  4.77786  4.78787  4.43313  3.90219  2.34365  5.50369  4.45659    612 l - - -
          2.68618  4.42225  2.77519  2.73123  3.46354  2.40513  3.72494  3.29354  2.67741  2.69355  4.24690  2.90347  2.73739  3.18146  2.89801  2.37887  2.77519  2.98518  4.58477  3.61503
          0.01803  4.42034  5.14269  0.61958  0.77255  0.65957  0.72789
    565   2.16104  4.98728  3.13070  2.57774  4.26480  3.55740  3.72968  3.66898  1.96701  2.58779  4.06551  3.08484  3.95168  1.95658  2.79916  2.79138  2.99577  3.34012  5.46084  4.14317    613 q - - -
          2.68618  4.42225  2.77519  2.73123  3.46354  2.40513  3.72494  3.29354  2.67741  2.69355  4.24690  2.90347  2.73739  3.18146  2.89801  2.37887  2.77519  2.98518  4.58477  3.61503
          0.01803  4.42034  5.14269  0.61958  0.77255  0.65957  0.72789
    566   1.98661  4.86984  3.04388  2.67812  4.48352  2.27669  3.94105  3.91884  2.73213  3.50433  4.31624  3.14817  3.95482  1.53598  3.15364  2.76448  3.03798  3.49821  5.70475  4.37707    614 q - - -
          2.68618  4.42225  2.77519  2.73123  3.46354  2.40513  3.72494  3.29354  2.67741  2.69355  4.24690  2.90347  2.73739  3.18146  2.89801  2.37887  2.77519  2.98518  4.58477  3.61503
          0.01803  4.42034  5.14269  0.61958  0.77255  0.65957  0.72789
    567   1.90348  4.62723  3.28132  2.76667  3.97683  3.47466  3.88286  3.36064  2.75729  3.02734  2.56483  2.32027  3.94643  3.09407  3.17457  2.12933  2.92429  3.05473  5.32613  4.04333    615 a - - -
          2.68618  4.42225  2.77519  2.73123  3.46354  2.40513  3.72494  3.29354  2.67741  2.69355  4.24690  2.90347  2.73739  3.18146  2.89801  2.37887  2.77519  2.98518  4.58477  3.61503
          0.01803  4.42034  5.14269  0.61958  0.77255  0.65957  0.72789
    568   2.75065  4.73390  3.42548  2.88518  4.13733  2.33700  3.91628  3.47621  2.60165  3.15049  4.01798  3.30471  4.02437  3.11431  1.56120  2.86114  3.03593  2.23992  5.42268  4.16326    616 r - - -
          2.68618  4.42225  2.77519  2.73123  3.46354  2.40513  3.72494  3.29354  2.67741  2.69355  4.24690  2.90347  2.73739  3.18146  2.89801  2.37887  2.77519  2.98518  4.58477  3.61503
          0.01803  4.42034  5.14269  0.61958  0.77255  0.65957  0.72789
    569   2.87855  5.22008  1.59622  2.42624  4.53780  3.45711  3.85960  3.94738  2.74073  3.55865  4.38193  1.95091  3.97687  3.01162  3.25332  2.85429  3.14758  2.36412  5.76724  4.35931    617 d - - -
          2.68618  4.42225  2.77519  2.73123  3.46354  2.40513  3.72494  3.29354  2.67741  2.69355  4.24690  2.90347  2.73739  3.18146  2.89801  2.37887  2.77519  2.98518  4.58477  3.61503
          0.01803  4.42034  5.14269  0.61958  0.77255  0.65957  0.72789
    570   2.71090  4.59957  3.34899  2.90577  3.92130  2.37417  3.98214  3.21165  2.86211  2.96096  3.85671  3.32630  4.02688  2.24925  3.22597  2.86343  3.00303  1.59091  5.31389  4.05018    618 v - - -
          2.68618  4.42225  2.77519  2.73123  3.46354  2.40513  3.72494  3.29354  2.67741  2.69355  4.24690  2.90347  2.73739  3.18146  2.89801  2.37887  2.77519  2.98518  4.58477  3.61503
          0.01803  4.42034  5.14269  0.61958  0.77255  0.65957  0.72789
    571   3.68123  4.97331  5.30419  4.74937  3.21638  4.93143  5.21273  2.42931  4.54762  0.94264  1.35508  4.99693  5.05655  4.60949  4.60893  4.31424  3.89721  2.64425  5.38282  4.34996    619 l - - -
          2.68618  4.42225  2.77519  2.73123  3.46354  2.40513  3.72494  3.29354  2.67741  2.69355  4.24690  2.90347  2.73739  3.18146  2.89801  2.37887  2.77519  2.98518  4.58477  3.61503
          0.01803  4.42034  5.14269  0.61958  0.77255  0.65957  0.72789
    572   2.78823  4.92809  3.05841  2.60384  4.14903  3.55047  3.79667  2.48398  2.55825  3.17780  4.03350  1.84804  3.97941  2.05484  2.96610  2.83080  3.02862  3.24496  5.43204  4.10131    620 n - - -
          2.68618  4.42225  2.77519  2.73123  3.46354  2.40513  3.72494  3.29354  2.67741  2.69355  4.24690  2.90347  2.73739  3.18146  2.89801  2.37887  2.77519  2.98518  4.58477  3.61503
          0.01803  4.42034  5.14269  0.61958  0.77255  0.65957  0.72789
    573   2.89250  5.12829  2.73660  1.82423  4.68978  3.42375  4.01020  4.15940  2.88600  3.73531  4.57089  3.08168  4.02365  3.18248  3.34832  1.11079  3.22441  3.73184  5.90708  4.52612    621 s - - -
          2.68618  4.42225  2.77519  2.73123  3.46354  2.40513  3.72494  3.29354  2.67741  2.69355  4.24690  2.90347  2.73739  3.18146  2.89801  2.37887  2.77519  2.98518  4.58477  3.61503
          0.01803  4.42034  5.14269  0.61958  0.77255  0.65957  0.72789
    574   2.84934  4.31473  4.23029  3.67275  2.14222  3.91452  3.99040  2.04302  3.54700  2.43458  3.41012  2.48496  4.27700  3.75255  3.72406  3.20729  3.08087  2.56288  2.32132  3.04875    622 i - - -
          2.68618  4.42225  2.77519  2.73123  3.46354  2.40513  3.72494  3.29354  2.67741  2.69355  4.24690  2.90347  2.73739  3.18146  2.89801  2.37887  2.77519  2.98518  4.58477  3.61503
          0.01803  4.42034  5.14269  0.61958  0.77255  0.65957  0.72789
    575   2.76334  4.86938  3.21341  2.72312  4.28647  1.97171  3.85843  3.64259  1.59659  3.28334  4.12461  3.19004  3.99112  3.02401  2.91353  2.82658  3.03837  2.54441  5.51819  4.22419    623 k - - -
          2.68618  4.42225  2.77519  2.73123  3.46354  2.40513  3.72494  3.29354  2.67741  2.69355  4.24690  2.90347  2.73739  3.18146  2.89801  2.37887  2.77519  2.98518  4.58477  3.61503
          0.01803  4.42034  5.14269  0.61958  0.77255  0.65957  0.72789
    576   2.70467  4.70058  3.26464  2.71765  3.94149  3.55758  3.81239  3.31153  2.07376  2.10716  3.83189  3.18977  3.96895  3.01435  3.01139  2.19293  2.27708  3.03212  5.27436  3.99290    624 k - - -
          2.68618  4.42225  2.77519  2.73123  3.46354  2.40513  3.72494  3.29354  2.67741  2.69355  4.24690  2.90347  2.73739  3.18146  2.89801  2.37887  2.77519  2.98518  4.58477  3.61503
          0.01803  4.42034  5.14269  0.61958  0.77255  0.65957  0.72789
    577   2.69824  4.35503  3.68299  3.11537  3.47764  3.70433  3.97495  2.33434  3.04428  2.01549  3.44551  3.49005  4.08298  2.46729  3.36627  2.28138  2.93223  2.17680  4.95816  3.73565    625 l - - -
          2.68618  4.42225  2.77519  2.73123  3.46354  2.40513  3.72494  3.29354  2.67741  2.69355  4.24690  2.90347  2.73739  3.18146  2.89801  2.37887  2.77519  2.98518  4.58477  3.61503
          0.01803  4.42034  5.14269  0.61958  0.77255  0.65957  0.72789
    578   2.47050  4.41505  3.77203  3.49112  4.61991  3.18949  4.53919  4.01683  3.51568  3.73132  4.56234  3.60109  3.95452  3.81563  3.80931  0.87072  1.87269  3.44755  5.96366  4.75347    626 s - - -
          2.68618  4.42225  2.77519  2.73123  3.46354  2.40513  3.72494  3.29354  2.67741  2.69355  4.24690  2.90347  2.73739  3.18146  2.89801  2.37887  2.77519  2.98518  4.58477  3.61503
          0.01803  4.42034  5.14269  0.61958  0.77255  0.65957  0.72789
    579   2.69999  5.00732  2.98977  2.03613  4.28870  2.76458  3.69709  3.72419  2.15751  3.28751  2.78720  2.99517  3.88920  2.82704  2.92766  2.17205  2.93354  3.36559  5.49116  4.13208    627 e - - -
          2.68618  4.42225  2.77519  2.73123  3.46354  2.40513  3.72494  3.29354  2.67741  2.69355  4.24690  2.90347  2.73739  3.18146  2.89801  2.37887  2.77519  2.98518  4.58477  3.61503
          0.01803  4.42034  5.14269  0.61958  0.77255  0.65957  0.72789
    580   2.79678  5.17128  1.83783  2.06107  4.47298  3.46082  3.76815  3.91443  2.59404  3.47196  4.26650  2.95817  3.92598  2.90221  3.09568  2.14198  3.04502  2.44229  5.66681  4.27251    628 d - - -
          2.68618  4.42225  2.77519  2.73123  3.46354  2.40513  3.72494  3.29354  2.67741  2.69355  4.24690  2.90347  2.73739  3.18146  2.89801  2.37887  2.77519  2.98518  4.58477  3.61503
          0.01803  4.42034  5.14269  0.61958  0.77255  0.65957  0.72789
    581   2.14724  4.50592  4.71744  4.16682  3.43695  4.31582  4.72922  1.69599  4.03301  1.19310  3.29399  4.36793  4.64112  4.23542  4.19072  3.65260  3.36362  2.13813  5.26367  4.11549    629 l - - -
          2.68618  4.42225  2.77519  2.73123  3.46354  2.40513  3.72494  3.29354  2.67741  2.69355  4.24690  2.90347  2.73739  3.18146  2.89801  2.37887  2.77519  2.98518  4.58477  3.61503
          0.01803  4.42034  5.14269  0.61958  0.77255  0.65957  0.72789
    582   3.11238  4.48663  4.73301  4.19046  3.56459  4.35027  4.79061  1.15602  4.05259  1.81776  3.42610  4.39578  4.68232  4.29291  4.22798  3.69238  2.21341  1.96733  5.36452  4.18719    630 i - - -
          2.68618  4.42225  2.77519  2.73123  3.46354  2.40513  3.72494  3.29354  2.67741  2.69355  4.24690  2.90347  2.73739  3.18146  2.89801  2.37887  2.77519  2.98518  4.58477  3.61503
          0.01803  4.42034  5.14269  0.61958  0.77255  0.65957  0.72789
    583   2.73638  5.02085  2.96681  2.02715  4.29269  3.49929  3.72321  3.72375  2.48690  2.45167  4.09693  3.01146  3.91373  2.22651  2.94056  2.02448  2.97099  3.37494  5.50416  4.15022    631 s - - -
          2.68618  4.42225  2.77519  2.73123  3.46354  2.40513  3.72494  3.29354  2.67741  2.69355  4.24690  2.90347  2.73739  3.18146  2.89801  2.37887  2.77519  2.98518  4.58477  3.61503
          0.01803  4.42034  5.14269  0.61958  0.77255  0.65957  0.72789
    584   2.89716  4.58864  3.76318  3.19537  2.35871  3.85124  4.01018  2.88844  1.73368  1.74611  3.50958  3.57905  4.21561  3.38275  3.26754  3.12461  3.12441  2.75808  4.95656  3.61848    632 k - - -
          2.68618  4.42225  2.77519  2.73123  3.46354  2.40513  3.72494  3.29354  2.67741  2.69355  4.24690  2.90347  2.73739  3.18146  2.89801  2.37887  2.77519  2.98518  4.58477  3.61503
          0.01803  4.42034  5.14269  0.61958  0.77255  0.65957  0.72789
    585   2.13262  4.39464  3.63652  3.08404  3.52374  3.68151  3.97797  2.82302  3.01647  1.88894  2.48805  2.46023  4.07678  3.32712  3.34778  2.94807  2.94553  2.61946  5.00407  3.77626    633 l - - -
          2.68618  4.42225  2.77519  2.73123  3.46354  2.40513  3.72494  3.29354  2.67741  2.69355  4.24690  2.90347  2.73739  3.18146  2.89801  2.37887  2.77519  2.98518  4.58477  3.61503
          0.01803  4.42034  5.14269  0.61958  0.77255  0.65957  0.72789
    586   2.91923  5.34438  2.86497  1.57195  4.67925  3.54523  2.22364  4.14387  1.88528  3.61907  4.41090  3.01747  3.99081  2.88140  2.79675  2.87213  3.14632  3.74436  5.73060  4.36586    634 e - - -
          2.68618  4.42225  2.77519  2.73123  3.46354  2.40513  3.72494  3.29354  2.67741  2.69355  4.24690  2.90347  2.73739  3.18146  2.89801  2.37887  2.77519  2.98518  4.58477  3.61503
          0.01803  4.42034  5.14269  0.61958  0.77255  0.65957  0.72789
    587   2.77475  5.11240  2.89668  1.97132  4.39067  3.49768  3.72922  3.83370  2.48419  2.25100  4.17954  2.29327  3.92380  2.21725  2.93865  2.76278  3.00875  3.47029  5.57271  4.20526    635 e - - -
          2.68618  4.42225  2.77519  2.73123  3.46354  2.40513  3.72494  3.29354  2.67741  2.69355  4.24690  2.90347  2.73739  3.18146  2.89801  2.37887  2.77519  2.98518  4.58477  3.61503
          0.01803  4.42034  5.14269  0.61958  0.77255  0.65957  0.72789
    588   2.80252  4.31340  4.17297  3.61717  3.41501  3.87966  4.26592  1.56294  3.49710  2.32338  2.35975  3.86327  4.27528  3.75772  3.71730  2.07298  3.05666  2.30661  5.00471  3.80649    636 i - - -
          2.68618  4.42225  2.77519  2.73123  3.46354  2.40513  3.72494  3.29354  2.67741  2.69355  4.24690  2.90347  2.73739  3.18146  2.89801  2.37887  2.77519  2.98518  4.58477  3.61503
          0.01803  4.42034  5.14269  0.61958  0.77255  0.65957  0.72789
    589   2.09273  4.65966  3.25142  2.74165  3.91958  2.49220  3.85110  3.29502  2.70776  2.07408  3.82483  3.20613  3.96887  2.31130  3.11271  2.79959  2.94644  3.01540  5.27630  3.99559    637 l - - -
          2.68618  4.42225  2.77519  2.73123  3.46354  2.40513  3.72494  3.29354  2.67741  2.69355  4.24690  2.90347  2.73739  3.18146  2.89801  2.37887  2.77519  2.98518  4.58477  3.61503
          0.01803  4.42034  5.14269  0.61958  0.77255  0.65957  0.72789
    590   1.73481  4.76991  2.33599  2.63542  4.07786  3.49373  3.82730  3.41554  2.67585  2.51812  3.94758  3.12760  3.94189  3.00764  3.12361  2.76163  2.40525  3.11116  5.39781  4.08550    638 a - - -
          2.68618  4.42225  2.77519  2.73123  3.46354  2.40513  3.72494  3.29354  2.67741  2.69355  4.24690  2.90347  2.73739  3.18146  2.89801  2.37887  2.77519  2.98518  4.58477  3.61503
          0.01803  4.42034  5.14269  0.61958  0.77255  0.65957  0.72789
    591   2.75853  4.90431  3.16070  2.61132  4.13099  3.56482  2.37041  3.55925  2.00086  2.35663  3.98994  3.11085  3.95897  2.90653  2.84925  2.19515  2.98572  3.24867  5.38088  4.06499    639 k - - -
          2.68618  4.42225  2.77519  2.73123  3.46354  2.40513  3.72494  3.29354  2.67741  2.69355  4.24690  2.90347  2.73739  3.18146  2.89801  2.37887  2.77519  2.98518  4.58477  3.61503
          0.01803  4.42034  5.14269  0.61958  0.77255  0.65957  0.72789
    592   2.74337  4.48965  3.53988  2.25744  3.66537  3.70440  3.98641  2.75476  2.95656  2.24489  3.59659  3.42553  4.09633  3.28240  3.32223  2.96410  2.27477  1.77504  5.13362  3.88935    640 v - - -
          2.68618  4.42225  2.77519  2.73123  3.46354  2.40513  3.72494  3.29354  2.67741  2.69355  4.24690  2.90347  2.73739  3.18146  2.89801  2.37887  2.77519  2.98518  4.58477  3.61503
          0.01803  4.42034  5.14269  0.61958  0.77255  0.65957  0.72789
    593   2.83944  5.24484  2.79354  1.67562  4.57499  3.48635  3.76566  4.02868  2.51773  3.54685  4.33803  2.97715  3.94766  1.86824  2.97313  2.80525  2.26108  3.63467  5.70924  4.32229    641 e - - -
          2.68618  4.42225  2.77519  2.73123  3.46354  2.40513  3.72494  3.29354  2.67741  2.69355  4.24690  2.90347  2.73739  3.18146  2.89801  2.37887  2.77519  2.98518  4.58477  3.61503
          0.01803  4.42034  5.14269  0.61958  0.77255  0.65957  0.72789
    594   2.13302  5.27601  2.73169  1.45234  4.61186  3.47416  3.79166  4.07003  2.57565  3.59015  4.38498  2.96734  3.95644  2.14419  3.04710  2.82294  3.11243  3.67170  5.75591  4.35772    642 e - - -
          2.68618  4.42225  2.77519  2.73123  3.46354  2.40513  3.72494  3.29354  2.67741  2.69355  4.24690  2.90347  2.73739  3.18146  2.89801  2.37887  2.77519  2.98518  4.58477  3.61503
          0.01803  4.42034  5.14269  0.61958  0.77255  0.65957  0.72789
    595   3.05663  5.59734  1.22716  2.33516  4.93284  2.43493  3.92667  4.45191  2.87298  3.93760  4.75494  2.91401  4.02481  2.06623  3.43643  2.96388  3.33676  4.01164  6.08593  4.60465    643 d - - -
          2.68618  4.42225  2.77519  2.73123  3.46354  2.40513  3.72494  3.29354  2.67741  2.69355  4.24690  2.90347  2.73739  3.18146  2.89801  2.37887  2.77519  2.98518  4.58477  3.61503
          0.01803  4.42034  5.14269  0.61958  0.77255  0.65957  0.72789
    596   3.26267  5.46949  3.67621  2.95497  4.98139  3.88115  3.77065  4.30991  1.09637  3.68841  4.53548  3.36629  4.22439  2.03341  1.82901  3.22966  3.41195  3.96512  5.69019  4.52668    644 k - - -
          2.68618  4.42225  2.77519  2.73123  3.46354  2.40513  3.72494  3.29354  2.67741  2.69355  4.24690  2.90347  2.73739  3.18146  2.89801  2.37887  2.77519  2.98518  4.58477  3.61503
          0.01803  4.42034  5.14269  0.61958  0.77255  0.65957  0.72789
    597   2.10811  4.68707  3.22087  2.12117  3.99319  3.51370  3.85691  3.28251  2.71686  3.01795  3.87785  3.18638  3.95941  3.05574  3.14532  2.77899  1.93887  2.42845  5.34035  4.04769    645 t - - -
          2.68618  4.42225  2.77519  2.73123  3.46354  2.40513  3.72494  3.29354  2.67741  2.69355  4.24690  2.90347  2.73739  3.18146  2.89801  2.37887  2.77519  2.98518  4.58477  3.61503
          0.01803  4.42034  5.14269  0.61958  0.77255  0.65957  0.72789
    598   2.92284  5.16948  1.43411  2.53746  4.70982  3.42442  4.04185  4.11326  2.99468  3.74824  4.60247  3.06833  4.03582  3.21868  3.50815  2.92503  1.43291  3.70700  5.95679  4.56027    646 t - - -
          2.68618  4.42225  2.77519  2.73123  3.46354  2.40513  3.72494  3.29354  2.67741  2.69355  4.24690  2.90347  2.73739  3.18146  2.89801  2.37887  2.77519  2.98518  4.58477  3.61503
          0.01803  4.42034  5.14269  0.61958  0.77255  0.65957  0.72789
    599   2.89643  4.36951  4.23991  3.66500  3.48134  4.03269  4.34634  1.83114  2.37287  1.83831  3.40591  3.94544  4.37985  3.81035  3.75036  3.32598  3.13146  1.60136  5.10052  3.90551    647 v - - -
          2.68618  4.42225  2.77519  2.73123  3.46354  2.40513  3.72494  3.29354  2.67741  2.69355  4.24690  2.90347  2.73739  3.18146  2.89801  2.37887  2.77519  2.98518  4.58477  3.61503
          0.01803  4.42034  5.14269  0.61958  0.77255  0.65957  0.72789
    600   2.77235  4.82281  3.41037  2.96921  4.50853  3.46774  4.03360  3.97501  2.64350  3.55316  4.39499  3.35191  4.04266  3.21423  1.97738  1.09348  3.12374  3.55167  5.69103  4.42191    648 s - - -
          2.68618  4.42225  2.77519  2.73123  3.46354  2.40513  3.72494  3.29354  2.67741  2.69355  4.24690  2.90347  2.73739  3.18146  2.89801  2.37887  2.77519  2.98518  4.58477  3.61503
          0.01803  4.42034  5.14269  0.61958  0.77255  0.65957  0.72789
    601   3.01338  5.11477  3.48346  2.84496  4.37646  3.75261  3.78544  3.77047  2.22856  2.25259  4.16978  3.29003  4.12001  1.94420  1.54985  3.04437  3.20793  3.48782  5.48720  4.24427    649 r - - -
          2.68618  4.42225  2.77519  2.73123  3.46354  2.40513  3.72494  3.29354  2.67741  2.69355  4.24690  2.90347  2.73739  3.18146  2.89801  2.37887  2.77519  2.98518  4.58477  3.61503
          0.01803  4.42034  5.14269  0.61958  0.77255  0.65957  0.72789
    602   2.77998  5.17607  2.96442  1.86530  4.48611  3.51435  3.69728  3.94623  1.95208  3.45399  4.23232  2.99617  3.92117  2.20325  2.80798  2.75529  3.00652  3.55654  5.59799  2.70692    650 e - - -
          2.68618  4.42225  2.77519  2.73123  3.46354  2.40513  3.72494  3.29354  2.67741  2.69355  4.24690  2.90347  2.73739  3.18146  2.89801  2.37887  2.77519  2.98518  4.58477  3.61503
          0.01803  4.42034  5.14269  0.61958  0.77255  0.65957  0.72789
    603   2.12160  4.69483  3.22366  2.68745  3.96237  3.51784  3.81348  3.34928  2.65443  3.00010  2.64448  3.16418  3.94417  2.28614  3.07596  2.01856  2.92619  3.05691  5.29709  4.00509    651 s - - -
          2.68618  4.42225  2.77519  2.73123  3.46354  2.40513  3.72494  3.29354  2.67741  2.69355  4.24690  2.90347  2.73739  3.18146  2.89801  2.37887  2.77519  2.98518  4.58477  3.61503
          0.01803  4.42034  5.14269  0.61958  0.77255  0.65957  0.72789
    604   2.70316  2.97038  3.02406  2.03300  4.30164  3.49536  3.69184  3.73662  2.43286  3.29406  4.08388  3.00439  3.89234  2.38591  2.45109  2.18758  2.93482  3.37586  5.49052  4.13594    652 e - - -
          2.68618  4.42225  2.77519  2.73123  3.46354  2.40513  3.72494  3.29354  2.67741  2.69355  4.24690  2.90347  2.73739  3.18146  2.89801  2.37887  2.77519  2.98518  4.58477  3.61503
          0.01803  4.42034  5.14269  0.61958  0.77255  0.65957  0.72789
    605   2.96094  5.33400  3.08609  1.97259  4.71979  3.62333  3.74113  4.14463  2.26206  3.59881  4.39786  3.10146  4.03063  1.71022  1.82622  2.92309  3.17021  3.75656  5.68795  4.37889    653 q - - -
          2.68618  4.42225  2.77519  2.73123  3.46354  2.40513  3.72494  3.29354  2.67741  2.69355  4.24690  2.90347  2.73739  3.18146  2.89801  2.37887  2.77519  2.98518  4.58477  3.61503
          0.01803  4.42034  5.14269  0.61958  0.77255  0.65957  0.72789
    606   1.83190  4.26716  3.94574  3.38433  3.42745  3.72561  4.10616  2.04310  3.29517  2.45715  2.41771  3.66750  4.13809  3.56132  3.55425  2.42285  2.94842  2.43634  4.93933  3.73505    654 a - - -
          2.68618  4.42225  2.77519  2.73123  3.46354  2.40513  3.72494  3.29354  2.67741  2.69355  4.24690  2.90347  2.73739  3.18146  2.89801  2.37887  2.77519  2.98518  4.58477  3.61503
          0.01803  4.42034  5.14269  0.61958  0.77255  0.65957  0.72789
    607   2.96482  5.32393  3.24385  2.19565  4.73182  3.66390  2.43976  4.14285  1.52710  3.58216  4.37790  3.14064  4.04041  2.82857  1.94435  2.93124  3.16256  3.75592  5.65385  4.36851    655 k - - -
          2.68618  4.42225  2.77519  2.73123  3.46354  2.40513  3.72494  3.29354  2.67741  2.69355  4.24690  2.90347  2.73739  3.18146  2.89801  2.37887  2.77519  2.98518  4.58477  3.61503
          0.01803  4.42034  5.14269  0.61958  0.77255  0.65957  0.72789
    608   2.60164  4.68421  3.20767  2.83924  4.48214  3.31783  4.06895  3.92015  2.92469  3.53550  4.34245  2.12829  3.93401  3.25031  3.34640  1.51052  1.84870  3.45430  5.74716  4.44255    656 s - - -
          2.68618  4.42225  2.77519  2.73123  3.46354  2.40513  3.72494  3.29354  2.67741  2.69355  4.24690  2.90347  2.73739  3.18146  2.89801  2.37887  2.77519  2.98518  4.58477  3.61503
          0.01803  4.42034  5.14269  0.61958  0.77255  0.65957  0.72789
    609   3.75730  5.01435  5.35920  4.86093  1.93722  4.94790  4.86930  2.54179  4.70522  0.68463  3.08050  4.97282  5.08345  4.66335  4.71399  4.34311  3.97134  2.76529  4.97814  3.59432    657 L - - -
          2.68618  4.42225  2.77519  2.73123  3.46354  2.40513  3.72494  3.29354  2.67741  2.69355  4.24690  2.90347  2.73739  3.18146  2.89801  2.37887  2.77519  2.98518  4.58477  3.61503
          0.01803  4.42034  5.14269  0.61958  0.77255  0.65957  0.72789
    610   2.73461  4.28147  3.94356  3.37177  3.33153  3.79462  4.06257  2.07668  3.26249  2.39479  3.36112  3.67073  4.16385  2.47066  3.51653  3.07087  2.96718  1.82427  4.85811  2.52046    658 v - - -
          2.68618  4.42225  2.77519  2.73123  3.46354  2.40513  3.72494  3.29354  2.67741  2.69355  4.24690  2.90347  2.73739  3.18146  2.89801  2.37887  2.77519  2.98518  4.58477  3.61503
          0.01803  4.42034  5.14269  0.61958  0.77255  0.65957  0.72789
    611   1.96160  2.84863  3.90984  3.37669  3.61035  2.34508  4.15172  2.11257  3.30338  2.69287  3.59328  3.60849  4.03717  3.56822  3.57786  2.25508  2.90397  2.68443  5.08087  3.87694    659 a - - -
          2.68618  4.42225  2.77519  2.73123  3.46354  2.40513  3.72494  3.29354  2.67741  2.69355  4.24690  2.90347  2.73739  3.18146  2.89801  2.37887  2.77519  2.98518  4.58477  3.61503
          0.01803  4.42034  5.14269  0.61958  0.77255  0.65957  0.72789
    612   2.68945  3.21933  1.90272  2.50020  4.31039  3.46435  3.73612  3.74673  2.51151  3.31654  4.10971  3.02058  3.89501  2.87063  2.29777  2.28145  2.94152  3.37702  5.52048  4.16472    660 d - - -
          2.68618  4.42225  2.77519  2.73123  3.46354  2.40513  3.72494  3.29354  2.67741  2.69355  4.24690  2.90347  2.73739  3.18146  2.89801  2.37887  2.77519  2.98518  4.58477  3.61503
          0.01803  4.42034  5.14269  0.61958  0.77255  0.65957  0.72789
    613   2.78723  2.35411  4.06977  3.50362  3.04111  3.83677  2.56907  2.75374  3.37150  1.92257  3.40853  3.73652  4.20702  3.62388  3.58744  3.12186  3.01988  2.56185  4.59738  2.30494    661 l - - -
          2.68618  4.42225  2.77519  2.73123  3.46354  2.40513  3.72494  3.29354  2.67741  2.69355  4.24690  2.90347  2.73739  3.18146  2.89801  2.37887  2.77519  2.98518  4.58477  3.61503
          0.01803  4.42034  5.14269  0.61958  0.77255  0.65957  0.72789
    614   2.70119  4.57986  3.36735  2.80559  2.86830  3.60847  3.83575  3.11189  1.80117  2.78547  2.61155  3.25976  3.99681  3.08655  3.10541  2.37652  2.93436  2.86702  5.12167  3.84717    662 k - - -
          2.68618  4.42225  2.77519  2.73123  3.46354  2.40513  3.72494  3.29354  2.67741  2.69355  4.24690  2.90347  2.73739  3.18146  2.89801  2.37887  2.77519  2.98518  4.58477  3.61503
          0.01803  4.42034  5.14269  0.61958  0.77255  0.65957  0.72789
    615   2.72333  5.05072  2.41652  2.46850  4.42080  2.47319  3.74919  3.86897  2.52712  3.41692  4.20217  2.99797  3.90317  2.87833  2.43756  2.72201  1.85088  3.47872  5.60307  4.23151    663 t - - -
          2.68618  4.42225  2.77519  2.73123  3.46354  2.40513  3.72494  3.29354  2.67741  2.69355  4.24690  2.90347  2.73739  3.18146  2.89801  2.37887  2.77519  2.98518  4.58477  3.61503
          0.01803  4.42034  5.14269  0.61958  0.77255  0.65957  0.72789
    616   3.06571  4.42081  4.77320  4.20987  3.49607  4.32364  4.72220  1.64073  4.08342  1.48020  3.37212  4.38116  4.63922  4.28000  4.22598  3.65268  2.24474  1.66861  5.25618  4.08860    664 l - - -
          2.68618  4.42225  2.77519  2.73123  3.46354  2.40513  3.72494  3.29354  2.67741  2.69355  4.24690  2.90347  2.73739  3.18146  2.89801  2.37887  2.77519  2.98518  4.58477  3.61503
          0.01803  4.42034  5.14269  0.61958  0.77255  0.65957  0.72789
    617   3.44239  4.81482  4.72440  4.25898  2.76810  4.45409  4.24524  2.79089  4.04002  0.85710  3.40155  4.35485  4.75560  4.22515  4.15635  3.81743  3.67247  2.83758  4.52405  1.94544    665 l - - -
          2.68618  4.42225  2.77519  2.73123  3.46354  2.40513  3.72494  3.29354  2.67741  2.69355  4.24690  2.90347  2.73739  3.18146  2.89801  2.37887  2.77519  2.98518  4.58477  3.61503
          0.01803  4.42034  5.14269  0.61958  0.77255  0.65957  0.72789
    618   2.99484  5.36496  3.05885  2.60185  4.75998  3.62859  3.75905  4.18705  1.34747  3.63574  4.43984  2.22104  4.04830  2.11036  2.59280  2.95338  3.20567  3.79771  5.71616  4.40934    666 k - - -
          2.68618  4.42225  2.77519  2.73123  3.46354  2.40513  3.72494  3.29354  2.67741  2.69355  4.24690  2.90347  2.73739  3.18146  2.89801  2.37887  2.77519  2.98518  4.58477  3.61503
          0.01803  4.42034  5.14269  0.61958  0.77255  0.65957  0.72789
    619   3.26788  5.47372  3.69435  2.96206  4.99031  3.88668  3.76966  4.31610  1.16825  3.69142  4.53861  3.37109  4.22735  2.01293  1.69781  3.23447  3.41540  3.97131  5.69047  4.52984    667 k - - -
          2.68618  4.42225  2.77519  2.73123  3.46354  2.40513  3.72494  3.29354  2.67741  2.69355  4.24690  2.90347  2.73739  3.18146  2.89801  2.37887  2.77519  2.98518  4.58477  3.61503
          0.01803  4.42034  5.14269  0.61958  0.77255  0.65957  0.72789
    620   2.91341  4.45892  4.07125  3.50460  3.25305  3.95166  2.51587  2.70127  3.31514  1.59403  1.82178  3.80818  4.30154  3.63686  3.55309  3.24115  3.14270  2.61916  4.89648  3.62203    668 l - - -
          2.68618  4.42225  2.77519  2.73123  3.46354  2.40513  3.72494  3.29354  2.67741  2.69355  4.24690  2.90347  2.73739  3.18146  2.89801  2.37887  2.77519  2.98518  4.58477  3.61503
          0.01803  4.42034  5.14269  0.61958  0.77255  0.65957  0.72789
    621   2.87453  5.30285  3.02653  1.98813  4.68042  3.56941  3.70893  4.12399  1.61049  3.57969  4.35652  2.27121  3.97317  2.81870  2.22805  2.83410  3.09085  3.71577  5.67701  4.33522    669 k - - -
          2.68618  4.42225  2.77519  2.73123  3.46354  2.40513  3.72494  3.29354  2.67741  2.69355  4.24690  2.90347  2.73739  3.18146  2.89801  2.37887  2.77519  2.98518  4.58477  3.61503
          0.01803  4.42034  5.14269  0.61958  0.77255  0.65957  0.72789
    622   1.98712  5.32341  2.07758  1.89205  4.64640  3.45253  3.74581  4.13014  2.01291  3.62047  4.38805  2.91923  3.91830  2.86361  3.05335  2.76818  3.06547  3.70483  5.76606  4.34075    670 e - - -
          2.68618  4.42225  2.77519  2.73123  3.46354  2.40513  3.72494  3.29354  2.67741  2.69355  4.24690  2.90347  2.73739  3.18146  2.89801  2.37887  2.77519  2.98518  4.58477  3.61503
          0.01803  4.42034  5.14269  0.61958  0.77255  0.65957  0.72789
    623   3.14028  5.47343  2.98200  1.89437  4.88422  3.66253  3.84493  4.29496  1.03734  3.74670  4.58462  3.15379  4.12613  2.97850  2.64301  3.08791  3.35525  3.92034  5.81491  4.52762    671 k - - -
          2.68618  4.42225  2.77519  2.73123  3.46354  2.40513  3.72494  3.29354  2.67741  2.69355  4.24690  2.90347  2.73739  3.18146  2.89801  2.37887  2.77519  2.98518  4.58477  3.61503
          0.01803  4.42034  5.14269  0.61958  0.77255  0.65957  0.72789
    624   3.57295  4.84018  5.37332  4.79688  3.26070  4.89956  5.21428  1.69005  4.65297  1.14014  1.55092  4.99689  5.02710  4.65608  4.68463  4.26206  3.78743  2.42977  5.38933  4.37546    672 l - - -
          2.68618  4.42225  2.77519  2.73123  3.46354  2.40513  3.72494  3.29354  2.67741  2.69355  4.24690  2.90347  2.73739  3.18146  2.89801  2.37887  2.77519  2.98518  4.58477  3.61503
          0.01803  4.42034  5.14269  0.61958  0.77255  0.65957  0.72789
    625   2.89057  5.22663  3.04308  2.57147  4.60967  3.57280  3.75449  4.04392  1.85268  3.53666  4.33608  3.08215  3.99899  1.61249  2.69620  2.12567  3.11863  3.65889  5.65877  4.33352    673 q - - -
          2.68618  4.42225  2.77519  2.73123  3.46354  2.40513  3.72494  3.29354  2.67741  2.69355  4.24690  2.90347  2.73739  3.18146  2.89801  2.37887  2.77519  2.98518  4.58477  3.61503
          0.17811  4.42034  1.88968  0.61958  0.77255  0.65957  0.72789
    626   1.11437  4.27962  3.71836  3.44049  4.50041  3.06902  4.46704  3.88157  3.48104  3.61021  4.44108  3.51719  3.84125  3.75622  3.76743  1.43400  2.85223  3.31383  5.85604  4.65748    674 a - - -
          2.68618  4.42225  2.77519  2.73123  3.46354  2.40513  3.72494  3.29354  2.67741  2.69355  4.24690  2.90347  2.73739  3.18146  2.89801  2.37887  2.77519  2.98518  4.58477  3.61503
          0.02113  4.26336  4.98571  0.61958  0.77255  0.83590  0.56825
    627   2.86171  4.62897  3.43683  3.07870  3.56311  3.66307  4.05902  2.97059  2.99745  1.27838  3.69743  2.17173  4.15022  3.40242  3.30258  3.05510  3.14731  2.80850  5.12133  3.77331    675 l - - -
          2.68618  4.42225  2.77519  2.73123  3.46354  2.40513  3.72494  3.29354  2.67741  2.69355  4.24690  2.90347  2.73739  3.18146  2.89801  2.37887  2.77519  2.98518  4.58477  3.61503
          0.02113  4.26336  4.98571  0.61958  0.77255  0.83590  0.56825
    628   3.11543  5.33340  3.27229  2.75873  4.76196  3.70152  3.73495  4.15161  1.12733  3.58203  4.43833  3.21012  4.10542  1.97823  2.32716  3.08779  3.30120  3.80748  5.62805  4.40797    676 k - - -
          2.68618  4.42225  2.77519  2.73123  3.46354  2.40513  3.72494  3.29354  2.67741  2.69355  4.24690  2.90347  2.73739  3.18146  2.89801  2.37887  2.77519  2.98518  4.58477  3.61503
          0.02113  4.26336  4.98571  0.61958  0.77255  0.83590  0.56825
    629   2.22018  4.46551  3.37604  2.83672  3.64464  3.54502  2.57838  3.00516  2.76591  2.08688  3.60096  3.26552  3.95999  3.11659  3.13462  2.80850  2.35101  2.76288  5.06229  3.80222    677 l - - -
          2.68618  4.42225  2.77519  2.73123  3.46354  2.40513  3.72494  3.29354  2.67741  2.69355  4.24690  2.90347  2.73739  3.18146  2.89801  2.37887  2.77519  2.98518  4.58477  3.61503
          0.02113  4.26336  4.98571  0.61958  0.77255  0.83590  0.56825
    630   2.96384  5.55297  1.73787  1.52642  4.85161  3.36795  3.80944  4.36760  2.72777  3.83896  4.64394  2.81943  3.93197  2.03242  3.28526  2.86372  3.22991  3.92669  5.98205  4.49765    678 e - - -
          2.68618  4.42225  2.77519  2.73123  3.46354  2.40513  3.72494  3.29354  2.67741  2.69355  4.24690  2.90347  2.73739  3.18146  2.89801  2.37887  2.77519  2.98518  4.58477  3.61503
          0.02113  4.26336  4.98571  0.61958  0.77255  0.83590  0.56825
    631   2.64019  3.01049  3.38234  2.81689  3.66036  3.55564  3.81372  3.02367  2.70517  2.71783  2.53094  2.36725  3.95463  3.07928  2.50076  2.80597  2.88038  2.77817  5.06016  3.80708    679 n - - -
          2.68618  4.42225  2.77519  2.73123  3.46354  2.40513  3.72494  3.29354  2.67741  2.69355  4.24690  2.90347  2.73739  3.18146  2.89801  2.37887  2.77519  2.98518  4.58477  3.61503
          0.02113  4.26336  4.98571  0.61958  0.77255  0.83590  0.56825
    632   1.46078  4.95067  2.75506  1.63029  4.45380  3.37046  3.91487  3.80044  2.77736  3.46346  4.32309  3.03847  3.94207  3.09090  3.22680  2.80916  3.09543  3.43393  5.71080  4.36203    680 a - - -
          2.68618  4.42225  2.77519  2.73123  3.46354  2.40513  3.72494  3.29354  2.67741  2.69355  4.24690  2.90347  2.73739  3.18146  2.89801  2.37887  2.77519  2.98518  4.58477  3.61503
          0.02113  4.26336  4.98571  0.61958  0.77255  0.51895  0.90423
    633   2.90727  5.33511  1.98937  1.40746  4.60159  3.46713  3.82545  4.04966  2.68806  2.36420  4.41461  2.94354  3.97208  2.96659  3.20523  2.85782  3.15991  3.67289  5.79662  4.37498    681 e - - -
          2.68618  4.42225  2.77519  2.73123  3.46354  2.40513  3.72494  3.29354  2.67741  2.69355  4.24690  2.90347  2.73739  3.18146  2.89801  2.37887  2.77519  2.98518  4.58477  3.61503
          0.01803  4.42034  5.14269  0.61958  0.77255  0.65957  0.72789
    634   1.92897  4.45597  4.35002  3.79306  3.36050  4.05114  4.43489  2.48619  3.66097  1.60005  1.75271  4.04377  4.41773  3.90205  3.86630  3.36824  3.21568  2.42293  5.09710  3.93867    682 l - - -
          2.68618  4.42225  2.77519  2.73123  3.46354  2.40513  3.72494  3.29354  2.67741  2.69355  4.24690  2.90347  2.73739  3.18146  2.89801  2.37887  2.77519  2.98518  4.58477  3.61503
          0.01803  4.42034  5.14269  0.61958  0.77255  0.65957  0.72789
    635   3.25988  5.43851  3.70590  2.97239  4.90820  3.88723  2.29483  4.26054  1.57639  3.65623  4.50769  3.37851  4.22831  2.89695  1.25720  3.23474  3.40933  3.92543  5.66210  4.49283    683 r - - -
          2.68618  4.42225  2.77519  2.73123  3.46354  2.40513  3.72494  3.29354  2.67741  2.69355  4.24690  2.90347  2.73739  3.18146  2.89801  2.37887  2.77519  2.98518  4.58477  3.61503
          0.01803  4.42034  5.14269  0.61958  0.77255  0.65957  0.72789
    636   2.83535  5.04610  3.05468  2.60048  4.29645  3.55589  1.79744  3.78484  2.46546  3.34692  4.17555  3.10481  3.99150  2.18767  2.84283  2.85181  2.25975  3.44552  5.50673  4.16378    684 h - - -
          2.68618  4.42225  2.77519  2.73123  3.46354  2.40513  3.72494  3.29354  2.67741  2.69355  4.24690  2.90347  2.73739  3.18146  2.89801  2.37887  2.77519  2.98518  4.58477  3.61503
          0.01803  4.42034  5.14269  0.61958  0.77255  0.65957  0.72789
    637   2.79517  4.84847  3.28769  2.74004  3.92710  3.59925  3.79359  3.52767  2.51826  3.13564  3.99121  3.20720  4.01266  3.00028  1.88162  1.86835  3.03541  3.22924  5.25701  2.52870    685 s - - -
          2.68618  4.42225  2.77519  2.73123  3.46354  2.40513  3.72494  3.29354  2.67741  2.69355  4.24690  2.90347  2.73739  3.18146  2.89801  2.37887  2.77519  2.98518  4.58477  3.61503
          0.01803  4.42034  5.14269  0.61958  0.77255  0.65957  0.72789
    638   2.84790  5.00403  3.17157  2.22187  4.26341  3.61041  3.76924  3.64086  1.66530  3.22442  2.04776  3.14423  4.00921  2.92306  2.75300  2.87901  3.06830  3.33786  5.46441  4.17099    686 k - - -
          2.68618  4.42225  2.77519  2.73123  3.46354  2.40513  3.72494  3.29354  2.67741  2.69355  4.24690  2.90347  2.73739  3.18146  2.89801  2.37887  2.77519  2.98518  4.58477  3.61503
          0.01803  4.42034  5.14269  0.61958  0.77255  0.65957  0.72789
    639   3.25839  5.90910  1.66403  0.89560  5.19422  3.44976  4.03768  4.74970  3.10860  4.21707  5.08471  2.90454  4.09865  3.20908  3.74380  3.11427  3.55683  4.29550  6.35036  4.80773    687 e - - -
          2.68618  4.42225  2.77519  2.73123  3.46354  2.40513  3.72494  3.29354  2.67741  2.69355  4.24690  2.90347  2.73739  3.18146  2.89801  2.37887  2.77519  2.98518  4.58477  3.61503
          0.18394  4.42034  1.85798  0.61958  0.77255  0.65957  0.72789
    640   2.06047  4.58736  3.34540  2.80019  3.80706  3.55747  3.82687  3.10872  2.03042  2.80133  2.23930  3.24147  3.97402  3.05752  2.96713  2.82950  2.93756  2.86444  5.18457  3.92888    688 k - - -
          2.68618  4.42225  2.77519  2.73123  3.46354  2.40513  3.72494  3.29354  2.67741  2.69355  4.24690  2.90347  2.73739  3.18146  2.89801  2.37887  2.77519  2.98518  4.58477  3.61503
          0.02125  4.25765  4.98000  0.61958  0.77255  0.84130  0.56413
    641   0.57590  4.43411  3.90356  3.73427  4.48534  3.24469  4.70320  3.67280  3.76202  3.53470  4.53688  3.77052  4.02182  4.06912  3.97219  2.78790  3.09298  3.25654  5.87102  4.72254    689 A - - -
          2.68618  4.42225  2.77519  2.73123  3.46354  2.40513  3.72494  3.29354  2.67741  2.69355  4.24690  2.90347  2.73739  3.18146  2.89801  2.37887  2.77519  2.98518  4.58477  3.61503
          0.02125  4.25765  4.98000  0.61958  0.77255  0.84130  0.56413
    642   3.32644  4.66620  4.94936  4.43797  3.33741  4.56641  5.01362  2.11913  4.27288  0.94376  3.15551  4.65500  4.83745  4.45659  4.40810  3.95360  3.58028  1.55999  5.38043  4.24635    690 l - - -
          2.68618  4.42225  2.77519  2.73123  3.46354  2.40513  3.72494  3.29354  2.67741  2.69355  4.24690  2.90347  2.73739  3.18146  2.89801  2.37887  2.77519  2.98518  4.58477  3.61503
          0.02125  4.25765  4.98000  0.61958  0.77255  0.84130  0.56413
    643   2.78295  5.18152  2.92095  1.92519  4.53246  2.42759  3.65911  3.97586  1.94579  3.46411  4.24658  2.96623  3.89835  2.77527  2.23073  2.75181  3.00682  3.58097  5.59188  4.24111    691 e - - -
          2.68618  4.42225  2.77519  2.73123  3.46354  2.40513  3.72494  3.29354  2.67741  2.69355  4.24690  2.90347  2.73739  3.18146  2.89801  2.37887  2.77519  2.98518  4.58477  3.61503
          0.02125  4.25765  4.98000  0.61958  0.77255  0.84130  0.56413
    644   3.01910  5.59479  1.68130  1.63007  4.91120  1.85261  3.86508  4.43183  2.85417  3.91620  4.74369  2.81401  3.95308  3.02108  3.44556  2.91175  3.30284  3.99026  6.07087  4.56978    692 e - - -
          2.68618  4.42225  2.77519  2.73123  3.46354  2.40513  3.72494  3.29354  2.67741  2.69355  4.24690  2.90347  2.73739  3.18146  2.89801  2.37887  2.77519  2.98518  4.58477  3.61503
          0.02125  4.25765  4.98000  0.61958  0.77255  0.84130  0.56413
    645   3.37673  5.31454  3.57585  3.14643  4.79197  3.80245  4.04127  4.25144  0.60900  3.73979  4.69696  3.54696  4.28901  3.22261  2.59058  3.40330  3.60891  3.94363  5.69851  4.57700    693 K - - -
          2.68618  4.42225  2.77519  2.73123  3.46354  2.40513  3.72494  3.29354  2.67741  2.69355  4.24690  2.90347  2.73739  3.18146  2.89801  2.37887  2.77519  2.98518  4.58477  3.61503
          0.02125  4.25765  4.98000  0.61958  0.77255  0.84130  0.56413
    646   2.20562  5.43046  1.95124  1.34453  4.75291  3.36384  3.81020  4.23677  2.73119  3.74947  4.55993  2.83705  3.92299  2.95576  3.28446  2.84125  3.19112  3.81568  5.91617  4.45342    694 e - - -
          2.68618  4.42225  2.77519  2.73123  3.46354  2.40513  3.72494  3.29354  2.67741  2.69355  4.24690  2.90347  2.73739  3.18146  2.89801  2.37887  2.77519  2.98518  4.58477  3.61503
          0.02125  4.25765  4.98000  0.61958  0.77255  0.84130  0.56413
    647   0.57590  4.43411  3.90356  3.73427  4.48534  3.24469  4.70320  3.67280  3.76202  3.53470  4.53688  3.77052  4.02182  4.06912  3.97219  2.78790  3.09298  3.25654  5.87102  4.72254    695 A - - -
          2.68618  4.42225  2.77519  2.73123  3.46354  2.40513  3.72494  3.29354  2.67741  2.69355  4.24690  2.90347  2.73739  3.18146  2.89801  2.37887  2.77519  2.98518  4.58477  3.61503
          0.02125  4.25765  4.98000  0.61958  0.77255  0.84130  0.56413
    648   0.57590  4.43411  3.90356  3.73427  4.48534  3.24469  4.70320  3.67280  3.76202  3.53470  4.53688  3.77052  4.02182  4.06912  3.97219  2.78790  3.09298  3.25654  5.87102  4.72254    696 A - - -
          2.68618  4.42225  2.77519  2.73123  3.46354  2.40513  3.72494  3.29354  2.67741  2.69355  4.24690  2.90347  2.73739  3.18146  2.89801  2.37887  2.77519  2.98518  4.58477  3.61503
          0.02125  4.25765  4.98000  0.61958  0.77255  0.84130  0.56413
    649   2.80158  5.13150  1.99639  1.68570  2.53236  3.41788  3.74800  3.81632  2.62290  3.38694  4.21627  2.91226  3.90388  2.90688  3.12847  2.77845  3.05094  3.46752  5.56304  4.14609    697 e - - -
          2.68618  4.42225  2.77519  2.73123  3.46354  2.40513  3.72494  3.29354  2.67741  2.69355  4.24690  2.90347  2.73739  3.18146  2.89801  2.37887  2.77519  2.98518  4.58477  3.61503
          0.02125  4.25765  4.98000  0.61958  0.77255  0.84130  0.56413
    650   2.18814  4.60951  3.19760  2.67239  3.87815  3.47134  3.78530  2.57426  2.63819  2.91683  3.77683  3.13992  3.90465  2.25859  3.05034  2.11534  2.88067  2.95443  5.22872  3.94394    698 s - - -
          2.68618  4.42225  2.77519  2.73123  3.46354  2.40513  3.72494  3.29354  2.67741  2.69355  4.24690  2.90347  2.73739  3.18146  2.89801  2.37887  2.77519  2.98518  4.58477  3.61503
          0.02125  4.25765  4.98000  0.61958  0.77255  0.84130  0.56413
    651   2.83547  2.27478  4.69192  4.23234  3.72626  3.88679  4.80729  2.10318  4.08223  2.48613  3.63270  4.25126  4.43649  4.33206  4.23157  3.31129  3.18763  1.01274  5.45106  4.23931    699 v - - -
          2.68618  4.42225  2.77519  2.73123  3.46354  2.40513  3.72494  3.29354  2.67741  2.69355  4.24690  2.90347  2.73739  3.18146  2.89801  2.37887  2.77519  2.98518  4.58477  3.61503
          0.02125  4.25765  4.98000  0.61958  0.77255  0.84130  0.56413
    652   2.91061  4.49674  4.14518  3.67959  3.45632  3.87545  4.44171  2.49452  3.50528  1.11867  3.36385  3.93619  4.34394  3.84025  3.73367  3.25773  2.06692  2.41854  5.21782  4.01960    700 l - - -
          2.68618  4.42225  2.77519  2.73123  3.46354  2.40513  3.72494  3.29354  2.67741  2.69355  4.24690  2.90347  2.73739  3.18146  2.89801  2.37887  2.77519  2.98518  4.58477  3.61503
          0.02125  4.25765  4.98000  0.61958  0.77255  0.84130  0.56413
    653   2.87831  5.30371  2.81258  1.70953  4.66342  3.49275  3.69670  4.10959  1.80226  3.57542  4.36992  2.96346  3.93830  2.06253  2.69115  2.82838  3.10259  3.70941  5.68375  4.33111    701 e - - -
          2.68618  4.42225  2.77519  2.73123  3.46354  2.40513  3.72494  3.29354  2.67741  2.69355  4.24690  2.90347  2.73739  3.18146  2.89801  2.37887  2.77519  2.98518  4.58477  3.61503
          0.02125  4.25765  4.98000  0.61958  0.77255  0.84130  0.56413
    654   1.86348  5.17418  1.97385  2.34452  4.52269  3.38354  3.75375  3.98355  2.59346  3.52270  4.32284  2.89597  3.88725  2.09446  3.09478  2.75261  3.04844  3.58575  5.70406  4.29739    702 a - - -
          2.68618  4.42225  2.77519  2.73123  3.46354  2.40513  3.72494  3.29354  2.67741  2.69355  4.24690  2.90347  2.73739  3.18146  2.89801  2.37887  2.77519  2.98518  4.58477  3.61503
          0.02125  4.25765  4.98000  0.61958  0.77255  0.84130  0.56413
    655   3.55259  4.84548  5.06858  4.57816  1.63457  4.69251  4.57027  2.48289  4.42321  0.93320  3.06393  4.67702  4.88803  4.44401  4.47229  4.07113  3.77387  2.64898  4.74038  3.28672    703 l - - -
          2.68618  4.42225  2.77519  2.73123  3.46354  2.40513  3.72494  3.29354  2.67741  2.69355  4.24690  2.90347  2.73739  3.18146  2.89801  2.37887  2.77519  2.98518  4.58477  3.61503
          0.02125  4.25765  4.98000  0.61958  0.77255  0.84130  0.56413
    656   2.74371  3.03799  3.16008  2.01957  4.18359  3.52363  3.72029  3.57167  2.37175  3.17229  4.00809  3.09784  3.93346  2.87723  1.77857  2.78716  2.97790  3.25469  5.39112  4.09838    704 r - - -
          2.68618  4.42225  2.77519  2.73123  3.46354  2.40513  3.72494  3.29354  2.67741  2.69355  4.24690  2.90347  2.73739  3.18146  2.89801  2.37887  2.77519  2.98518  4.58477  3.61503
          0.02125  4.25765  4.98000  0.61958  0.77255  0.84130  0.56413
    657   1.75265  4.80394  2.03826  2.54693  4.35938  3.32306  3.86561  3.73791  2.73423  3.38216  4.20391  3.03648  3.87482  3.03135  3.20456  2.68921  2.08560  3.34589  5.62206  4.27784    705 a - - -
          2.68618  4.42225  2.77519  2.73123  3.46354  2.40513  3.72494  3.29354  2.67741  2.69355  4.24690  2.90347  2.73739  3.18146  2.89801  2.37887  2.77519  2.98518  4.58477  3.61503
          0.02125  4.25765  4.98000  0.61958  0.77255  0.84130  0.56413
    658   3.51761  5.23329  3.59867  3.41376  3.63607  3.84135  0.53946  4.28348  3.25039  3.71928  4.80643  3.80047  4.42268  3.79007  3.48382  3.59020  3.84141  4.01147  5.09029  3.57958    706 H - - -
          2.68618  4.42225  2.77519  2.73123  3.46354  2.40513  3.72494  3.29354  2.67741  2.69355  4.24690  2.90347  2.73739  3.18146  2.89801  2.37887  2.77519  2.98518  4.58477  3.61503
          0.02125  4.25765  4.98000  0.61958  0.77255  0.51529  0.90963
    659   1.42542  4.67456  3.24777  2.82294  4.21875  3.39180  2.42560  3.67083  2.83684  3.30554  4.13900  3.24433  3.95151  3.18898  3.24166  2.01556  2.97737  3.29027  5.53365  4.22711    707 a - - -
          2.68618  4.42225  2.77519  2.73123  3.46354  2.40513  3.72494  3.29354  2.67741  2.69355  4.24690  2.90347  2.73739  3.18146  2.89801  2.37887  2.77519  2.98518  4.58477  3.61503
          0.01803  4.42034  5.14269  0.61958  0.77255  0.65957  0.72789
    660   2.62081  2.42784  4.11596  3.60290  3.63524  3.55800  4.29907  2.00548  3.49560  2.67220  3.62216  3.76072  4.11509  3.75817  3.72628  1.49892  2.96525  2.53601  5.14910  3.94441    708 s - - -
          2.68618  4.42225  2.77519  2.73123  3.46354  2.40513  3.72494  3.29354  2.67741  2.69355  4.24690  2.90347  2.73739  3.18146  2.89801  2.37887  2.77519  2.98518  4.58477  3.61503
          0.01803  4.42034  5.14269  0.61958  0.77255  0.65957  0.72789
    661   2.75439  5.10226  3.01756  2.49436  4.44725  3.50746  3.70871  3.88826  1.94205  3.41341  4.19641  3.01827  3.91828  2.04938  2.81691  2.16439  2.30248  3.50400  5.57551  4.22166    709 k - - -
          2.68618  4.42225  2.77519  2.73123  3.46354  2.40513  3.72494  3.29354  2.67741  2.69355  4.24690  2.90347  2.73739  3.18146  2.89801  2.37887  2.77519  2.98518  4.58477  3.61503
          0.01803  4.42034  5.14269  0.61958  0.77255  0.65957  0.72789
    662   2.93112  5.17748  3.32143  2.69597  4.52839  3.67223  3.72913  3.91960  1.76850  3.42599  4.24344  3.17502  4.04193  2.14713  1.81576  2.92897  3.13145  2.45038  5.55567  4.28482    710 k - - -
          2.68618  4.42225  2.77519  2.73123  3.46354  2.40513  3.72494  3.29354  2.67741  2.69355  4.24690  2.90347  2.73739  3.18146  2.89801  2.37887  2.77519  2.98518  4.58477  3.61503
          0.01803  4.42034  5.14269  0.61958  0.77255  0.65957  0.72789
    663   3.40256  4.64217  5.34835  4.88186  3.88614  4.89999  5.59859  0.82666  4.79050  2.32027  3.64715  5.05432  5.16508  5.03997  4.95818  4.32710  3.66963  1.31853  5.96675  4.76087    711 i - - -
          2.68618  4.42225  2.77519  2.73123  3.46354  2.40513  3.72494  3.29354  2.67741  2.69355  4.24690  2.90347  2.73739  3.18146  2.89801  2.37887  2.77519  2.98518  4.58477  3.61503
          0.01803  4.42034  5.14269  0.61958  0.77255  0.65957  0.72789
    664   1.55368  4.91635  2.02948  2.60664  4.58261  3.36051  3.97275  4.03006  2.85403  3.61437  4.41598  3.09642  3.94461  3.13289  3.33740  1.80421  3.05842  3.57778  5.81290  4.45111    712 a - - -
          2.68618  4.42225  2.77519  2.73123  3.46354  2.40513  3.72494  3.29354  2.67741  2.69355  4.24690  2.90347  2.73739  3.18146  2.89801  2.37887  2.77519  2.98518  4.58477  3.61503
          0.01803  4.42034  5.14269  0.61958  0.77255  0.65957  0.72789
    665   2.84053  5.09453  2.97317  1.99740  4.32928  3.55341  3.77310  3.74907  2.48421  2.34432  4.15115  3.06467  3.98141  1.66835  2.88926  2.84400  3.07161  3.42978  5.54511  4.20449    713 q - - -
          2.68618  4.42225  2.77519  2.73123  3.46354  2.40513  3.72494  3.29354  2.67741  2.69355  4.24690  2.90347  2.73739  3.18146  2.89801  2.37887  2.77519  2.98518  4.58477  3.61503
          0.01803  4.42034  5.14269  0.61958  0.77255  0.65957  0.72789
    666   3.83799  5.15619  5.07196  4.74643  3.44761  4.67574  5.23902  2.70735  4.51494  0.40949  3.35426  4.97434  5.03719  4.74311  4.58776  4.36639  4.11732  2.88046  5.48802  4.32783    714 L - - -
          2.68618  4.42225  2.77519  2.73123  3.46354  2.40513  3.72494  3.29354  2.67741  2.69355  4.24690  2.90347  2.73739  3.18146  2.89801  2.37887  2.77519  2.98518  4.58477  3.61503
          0.01803  4.42034  5.14269  0.61958  0.77255  0.65957  0.72789
    667   3.10127  5.56787  2.57521  1.02325  4.87889  3.51006  3.91655  4.37911  2.71670  3.85942  4.69998  2.98757  4.06583  2.08339  3.16577  3.01896  3.36238  3.97568  5.98712  4.56774    715 e - - -
          2.68618  4.42225  2.77519  2.73123  3.46354  2.40513  3.72494  3.29354  2.67741  2.69355  4.24690  2.90347  2.73739  3.18146  2.89801  2.37887  2.77519  2.98518  4.58477  3.61503
          0.01803  4.42034  5.14269  0.61958  0.77255  0.65957  0.72789
    668   2.80313  5.31183  2.15095  1.90721  4.64741  3.46533  3.71814  4.13128  2.47248  3.60644  4.36582  2.92924  3.91027  2.01719  2.25615  2.75116  3.04039  3.69976  5.73644  4.32139    716 e - - -
          2.68618  4.42225  2.77519  2.73123  3.46354  2.40513  3.72494  3.29354  2.67741  2.69355  4.24690  2.90347  2.73739  3.18146  2.89801  2.37887  2.77519  2.98518  4.58477  3.61503
          0.01803  4.42034  5.14269  0.61958  0.77255  0.65957  0.72789
    669   2.91608  5.42683  1.68449  1.80664  4.75505  2.53808  3.82703  4.24744  2.70046  3.74333  4.53068  2.91238  3.96226  2.95972  3.23877  2.84841  2.22862  3.81907  5.89916  4.45033    717 d - - -
          2.68618  4.42225  2.77519  2.73123  3.46354  2.40513  3.72494  3.29354  2.67741  2.69355  4.24690  2.90347  2.73739  3.18146  2.89801  2.37887  2.77519  2.98518  4.58477  3.61503
          0.01803  4.42034  5.14269  0.61958  0.77255  0.65957  0.72789
    670   3.45269  4.70227  5.34997  4.81151  3.50905  4.87524  5.32521  1.55555  4.69536  1.07523  3.28081  4.98856  5.06269  4.79547  4.77935  4.25525  3.68905  1.50934  5.58741  4.49805    718 l - - -
          2.68618  4.42225  2.77519  2.73123  3.46354  2.40513  3.72494  3.29354  2.67741  2.69355  4.24690  2.90347  2.73739  3.18146  2.89801  2.37887  2.77519  2.98518  4.58477  3.61503
          0.01803  4.42034  5.14269  0.61958  0.77255  0.65957  0.72789
    671   2.31950  5.24485  2.10253  1.91590  4.58363  2.43802  3.75025  4.05892  2.56071  3.56838  4.34039  2.93250  3.91107  2.87150  3.07006  2.75184  2.43862  3.64229  5.72882  4.31383    719 e - - -
          2.68618  4.42225  2.77519  2.73123  3.46354  2.40513  3.72494  3.29354  2.67741  2.69355  4.24690  2.90347  2.73739  3.18146  2.89801  2.37887  2.77519  2.98518  4.58477  3.61503
          0.01803  4.42034  5.14269  0.61958  0.77255  0.65957  0.72789
    672   2.82721  4.95109  3.15887  2.79700  4.57658  3.48104  3.97520  4.01979  1.86796  3.58960  4.42432  3.24092  4.03670  3.14145  2.94621  1.13640  3.15274  3.60569  5.73459  4.43946    720 s - - -
          2.68618  4.42225  2.77519  2.73123  3.46354  2.40513  3.72494  3.29354  2.67741  2.69355  4.24690  2.90347  2.73739  3.18146  2.89801  2.37887  2.77519  2.98518  4.58477  3.61503
          0.01803  4.42034  5.14269  0.61958  0.77255  0.65957  0.72789
    673   2.78506  4.88110  3.09416  2.07557  4.03160  3.56984  2.02296  3.48880  2.56737  3.09780  2.37057  3.12586  3.98370  2.97306  2.97042  2.83916  3.01733  3.20165  5.34571  4.01432    721 h - - -
          2.68618  4.42225  2.77519  2.73123  3.46354  2.40513  3.72494  3.29354  2.67741  2.69355  4.24690  2.90347  2.73739  3.18146  2.89801  2.37887  2.77519  2.98518  4.58477  3.61503
          0.01803  4.42034  5.14269  0.61958  0.77255  0.65957  0.72789
    674   2.86725  4.96461  3.31439  2.74441  4.23342  3.64396  3.79274  3.59966  2.37988  3.19653  4.06519  3.21406  4.04109  1.55053  2.23457  2.91711  3.09066  2.32304  5.43987  4.16329    722 q - - -
          2.68618  4.42225  2.77519  2.73123  3.46354  2.40513  3.72494  3.29354  2.67741  2.69355  4.24690  2.90347  2.73739  3.18146  2.89801  2.37887  2.77519  2.98518  4.58477  3.61503
          0.01803  4.42034  5.14269  0.61958  0.77255  0.65957  0.72789
    675   2.84615  5.07966  3.11131  1.56848  4.34628  3.58975  3.75420  3.74961  2.39038  2.38420  4.14445  3.10646  3.99323  2.89507  2.10588  2.85583  3.06844  3.42692  5.51892  4.20252    723 e - - -
          2.68618  4.42225  2.77519  2.73123  3.46354  2.40513  3.72494  3.29354  2.67741  2.69355  4.24690  2.90347  2.73739  3.18146  2.89801  2.37887  2.77519  2.98518  4.58477  3.61503
          0.01803  4.42034  5.14269  0.61958  0.77255  0.65957  0.72789
    676   3.20136  4.63621  4.42785  3.92181  1.70904  4.20001  2.28707  2.94877  3.76993  1.38326  3.54994  4.04501  4.53503  3.95658  3.93523  3.51043  3.42851  2.86349  4.31548  2.72332    724 l - - -
          2.68618  4.42225  2.77519  2.73123  3.46354  2.40513  3.72494  3.29354  2.67741  2.69355  4.24690  2.90347  2.73739  3.18146  2.89801  2.37887  2.77519  2.98518  4.58477  3.61503
          0.01803  4.42034  5.14269  0.61958  0.77255  0.65957  0.72789
    677   2.08249  2.72433  3.69134  3.12107  3.54432  3.64364  3.97762  2.87077  2.99442  2.60232  2.48138  3.47853  4.05860  3.33411  2.19835  2.92132  2.92720  2.64809  5.00064  3.77969    725 a - - -
          2.68618  4.42225  2.77519  2.73123  3.46354  2.40513  3.72494  3.29354  2.67741  2.69355  4.24690  2.90347  2.73739  3.18146  2.89801  2.37887  2.77519  2.98518  4.58477  3.61503
          0.01803  4.42034  5.14269  0.61958  0.77255  0.65957  0.72789
    678   2.84132  5.30031  2.04350  2.37682  4.66515  2.14766  3.79593  4.14971  2.63012  3.65321  4.43203  2.93441  3.93647  2.14423  3.14576  2.09984  3.10158  3.72268  5.80957  4.38412    726 d - - -
          2.68618  4.42225  2.77519  2.73123  3.46354  2.40513  3.72494  3.29354  2.67741  2.69355  4.24690  2.90347  2.73739  3.18146  2.89801  2.37887  2.77519  2.98518  4.58477  3.61503
          0.01803  4.42034  5.14269  0.61958  0.77255  0.65957  0.72789
    679   1.64421  4.41201  4.38397  3.85241  3.56233  4.00399  4.53100  2.30166  3.74253  1.63400  3.46456  4.07211  4.43025  3.99786  3.96114  3.34644  3.19557  1.66929  5.24836  4.05961    727 l - - -
          2.68618  4.42225  2.77519  2.73123  3.46354  2.40513  3.72494  3.29354  2.67741  2.69355  4.24690  2.90347  2.73739  3.18146  2.89801  2.37887  2.77519  2.98518  4.58477  3.61503
          0.01803  4.42034  5.14269  0.61958  0.77255  0.65957  0.72789
    680   3.50113  4.81259  5.19656  4.68554  3.38637  4.76668  5.21258  2.22736  4.51616  0.77277  3.18608  4.88801  5.00160  4.64907  4.61529  4.16606  3.75066  1.67134  5.48631  4.38519    728 l - - -
          2.68618  4.42225  2.77519  2.73123  3.46354  2.40513  3.72494  3.29354  2.67741  2.69355  4.24690  2.90347  2.73739  3.18146  2.89801  2.37887  2.77519  2.98518  4.58477  3.61503
          0.01803  4.42034  5.14269  0.61958  0.77255  0.39066  1.12891
    681   3.04756  5.41563  3.31095  2.05903  4.84593  3.73142  3.77166  4.25121  1.31960  3.67194  4.46841  3.20449  4.10746  2.31830  2.03374  3.00840  3.24139  3.85908  5.72769  4.45104    729 k - - -
          2.68618  4.42225  2.77519  2.73123  3.46354  2.40513  3.72494  3.29354  2.67741  2.69355  4.24690  2.90347  2.73739  3.18146  2.89801  2.37887  2.77519  2.98518  4.58477  3.61503
          0.01608  4.53384  5.25619  0.61958  0.77255  0.48576  0.95510
    682   2.74240  5.21580  2.53693  2.13870  4.55452  3.50685  3.68880  4.02695  2.02267  2.62578  4.26109  2.97887  3.90247  2.33756  2.29587  2.70904  2.97153  3.60367  5.64573  4.25154    730 k - - -
          2.68618  4.42225  2.77519  2.73123  3.46354  2.40513  3.72494  3.29354  2.67741  2.69355  4.24690  2.90347  2.73739  3.18146  2.89801  2.37887  2.77519  2.98518  4.58477  3.61503
          0.01608  4.53384  5.25619  0.61958  0.77255  0.48576  0.95510
    683   1.21094  4.82670  3.26184  2.85621  4.50506  2.41922  4.04897  3.91738  2.02896  3.52659  4.34457  3.28633  4.02075  3.22157  3.20080  2.81607  3.07920  3.49740  5.73823  4.44398    731 a - - -
          2.68618  4.42225  2.77519  2.73123  3.46354  2.40513  3.72494  3.29354  2.67741  2.69355  4.24690  2.90347  2.73739  3.18146  2.89801  2.37887  2.77519  2.98518  4.58477  3.61503
          0.01608  4.53384  5.25619  0.61958  0.77255  0.48576  0.95510
    684   2.98379  5.17516  3.28054  2.74333  4.23216  3.71136  3.80316  3.88021  1.88005  3.40980  4.25299  3.22719  4.10371  1.71409  2.70166  2.99253  3.19462  3.55755  5.44836  2.01996    732 q - - -
          2.68618  4.42225  2.77519  2.73123  3.46354  2.40513  3.72494  3.29354  2.67741  2.69355  4.24690  2.90347  2.73739  3.18146  2.89801  2.37887  2.77519  2.98518  4.58477  3.61503
          0.01608  4.53384  5.25619  0.61958  0.77255  0.48576  0.95510
    685   2.08029  4.75800  3.25653  2.75362  4.17124  3.49206  2.72475  3.57955  2.74494  3.21351  4.04407  3.21593  2.60583  3.09545  3.17272  2.77583  1.71028  3.23939  5.47567  4.17361    733 t - - -
          2.68618  4.42225  2.77519  2.73123  3.46354  2.40513  3.72494  3.29354  2.67741  2.69355  4.24690  2.90347  2.73739  3.18146  2.89801  2.37887  2.77519  2.98518  4.58477  3.61503
          0.01608  4.53384  5.25619  0.61958  0.77255  0.48576  0.95510
    686   2.73727  4.81637  3.21628  2.68543  4.08308  3.56385  3.83175  3.47528  2.63242  2.35384  3.95377  3.17448  3.98459  1.80591  3.05195  2.21696  2.39925  3.17406  5.38886  4.08478    734 q - - -
          2.68618  4.42225  2.77519  2.73123  3.46354  2.40513  3.72494  3.29354  2.67741  2.69355  4.24690  2.90347  2.73739  3.18146  2.89801  2.37887  2.77519  2.98518  4.58477  3.61503
          0.01608  4.53384  5.25619  0.61958  0.77255  0.48576  0.95510
    687   3.11574  4.71208  4.11480  3.54793  3.43263  4.13403  4.36387  2.75025  3.34951  1.25117  2.27224  3.92145  4.45706  1.96355  3.61895  3.41923  3.33991  2.77429  5.20409  4.04000    735 l - - -
          2.68618  4.42225  2.77519  2.73123  3.46354  2.40513  3.72494  3.29354  2.67741  2.69355  4.24690  2.90347  2.73739  3.18146  2.89801  2.37887  2.77519  2.98518  4.58477  3.61503
          0.01608  4.53384  5.25619  0.61958  0.77255  0.48576  0.95510
    688   2.80024  4.30885  4.11178  3.53554  3.41598  3.89473  4.19823  2.14845  3.43146  1.94797  3.38614  3.81056  4.25929  2.68159  3.66627  3.17676  2.27943  1.70347  4.96105  3.76370    736 v - - -
          2.68618  4.42225  2.77519  2.73123  3.46354  2.40513  3.72494  3.29354  2.67741  2.69355  4.24690  2.90347  2.73739  3.18146  2.89801  2.37887  2.77519  2.98518  4.58477  3.61503
          0.01608  4.53384  5.25619  0.61958  0.77255  0.48576  0.95510
    689   2.56313  4.46475  3.79351  3.33541  4.23493  1.58096  4.32979  3.59503  3.31428  3.31194  4.16351  3.56902  4.01663  3.60866  3.65690  1.96572  2.03475  2.13474  5.62090  4.39783    737 g - - -
          2.68618  4.42225  2.77519  2.73123  3.46354  2.40513  3.72494  3.29354  2.67741  2.69355  4.24690  2.90347  2.73739  3.18146  2.89801  2.37887  2.77519  2.98518  4.58477  3.61503
          0.01608  4.53384  5.25619  0.61958  0.77255  0.48576  0.95510
    690   2.76991  4.59703  3.45563  2.35732  2.62585  3.68879  3.91037  3.08141  2.20929  1.71382  3.65947  3.35200  4.07223  3.18302  3.18513  2.93607  2.99956  2.85965  5.12907  3.86223    738 l - - -
          2.68618  4.42225  2.77519  2.73123  3.46354  2.40513  3.72494  3.29354  2.67741  2.69355  4.24690  2.90347  2.73739  3.18146  2.89801  2.37887  2.77519  2.98518  4.58477  3.61503
          0.01608  4.53384  5.25619  0.61958  0.77255  0.48576  0.95510
    691   2.84214  5.23850  2.97482  2.50878  4.56825  3.55231  1.99540  4.03131  1.97275  3.53568  4.31552  2.32394  3.97511  2.88001  2.87510  2.19886  3.07433  3.63562  5.67574  4.30559    739 k - - -
          2.68618  4.42225  2.77519  2.73123  3.46354  2.40513  3.72494  3.29354  2.67741  2.69355  4.24690  2.90347  2.73739  3.18146  2.89801  2.37887  2.77519  2.98518  4.58477  3.61503
          0.01608  4.53384  5.25619  0.61958  0.77255  0.48576  0.95510
    692   2.36044  5.12068  2.98585  2.05343  4.44805  3.50355  3.72564  3.90180  2.05288  3.43186  4.20321  3.00581  3.91490  2.84238  2.95211  2.19364  2.12507  3.50887  5.60438  4.22521    740 k - - -
          2.68618  4.42225  2.77519  2.73123  3.46354  2.40513  3.72494  3.29354  2.67741  2.69355  4.24690  2.90347  2.73739  3.18146  2.89801  2.37887  2.77519  2.98518  4.58477  3.61503
          0.01608  4.53384  5.25619  0.61958  0.77255  0.48576  0.95510
    693   2.84969  5.28696  3.00353  1.52029  4.64191  3.56403  3.74078  4.09755  2.07961  3.57557  4.34486  3.03994  3.97387  2.85083  2.28137  2.20511  3.07507  3.68730  5.69733  4.33066    741 e - - -
          2.68618  4.42225  2.77519  2.73123  3.46354  2.40513  3.72494  3.29354  2.67741  2.69355  4.24690  2.90347  2.73739  3.18146  2.89801  2.37887  2.77519  2.98518  4.58477  3.61503
          0.01608  4.53384  5.25619  0.61958  0.77255  0.48576  0.95510
    694   2.81299  4.39701  3.92030  3.35145  3.35406  3.84453  4.07854  2.77050  3.23487  1.62772  3.41812  3.67788  4.21116  2.28160  3.50806  3.11620  3.04377  2.14125  4.90041  2.53501    742 l - - -
          2.68618  4.42225  2.77519  2.73123  3.46354  2.40513  3.72494  3.29354  2.67741  2.69355  4.24690  2.90347  2.73739  3.18146  2.89801  2.37887  2.77519  2.98518  4.58477  3.61503
          0.01608  4.53384  5.25619  0.61958  0.77255  0.48576  0.95510
    695   1.90655  4.86205  3.14721  2.26752  4.10916  3.55330  3.78199  3.49712  2.23602  3.13220  3.95928  3.11420  3.95480  2.94584  3.03514  2.77509  2.33955  2.46500  5.39588  4.07594    743 a - - -
          2.68618  4.42225  2.77519  2.73123  3.46354  2.40513  3.72494  3.29354  2.67741  2.69355  4.24690  2.90347  2.73739  3.18146  2.89801  2.37887  2.77519  2.98518  4.58477  3.61503
          0.01608  4.53384  5.25619  0.61958  0.77255  0.48576  0.95510
    696   2.80564  5.19778  2.23809  1.58420  4.50276  3.50532  3.77717  3.93327  2.57741  3.49158  4.27720  2.99659  3.94908  2.90271  3.07376  2.78247  2.31273  2.65993  5.68032  4.28676    744 e - - -
          2.68618  4.42225  2.77519  2.73123  3.46354  2.40513  3.72494  3.29354  2.67741  2.69355  4.24690  2.90347  2.73739  3.18146  2.89801  2.37887  2.77519  2.98518  4.58477  3.61503
          0.01608  4.53384  5.25619  0.61958  0.77255  0.48576  0.95510
    697   2.75048  4.31603  3.97819  3.42170  2.44314  3.78295  4.10263  2.75890  3.33322  1.53868  3.41153  3.70342  2.82742  3.59166  3.58440  2.30938  2.99768  2.57224  4.88554  3.64001    745 l - - -
          2.68618  4.42225  2.77519  2.73123  3.46354  2.40513  3.72494  3.29354  2.67741  2.69355  4.24690  2.90347  2.73739  3.18146  2.89801  2.37887  2.77519  2.98518  4.58477  3.61503
          0.01608  4.53384  5.25619  0.61958  0.77255  0.48576  0.95510
    698   1.90628  4.34600  3.75789  3.19196  2.53371  3.71574  2.84533  2.82699  3.12685  2.56053  3.46805  3.54293  4.10608  3.41085  3.43503  2.98173  2.27847  2.24823  4.94695  3.72121    746 a - - -
          2.68618  4.42225  2.77519  2.73123  3.46354  2.40513  3.72494  3.29354  2.67741  2.69355  4.24690  2.90347  2.73739  3.18146  2.89801  2.37887  2.77519  2.98518  4.58477  3.61503
          0.01608  4.53384  5.25619  0.61958  0.77255  0.48576  0.95510
    699   2.84262  5.30519  2.94983  1.99788  4.65618  3.54633  3.74118  4.12086  1.71746  3.59555  4.35981  3.01752  3.96381  2.06473  2.84989  2.20071  3.07088  3.70247  5.71752  4.33656    747 k - - -
          2.68618  4.42225  2.77519  2.73123  3.46354  2.40513  3.72494  3.29354  2.67741  2.69355  4.24690  2.90347  2.73739  3.18146  2.89801  2.37887  2.77519  2.98518  4.58477  3.61503
          0.01608  4.53384  5.25619  0.61958  0.77255  0.48576  0.95510
    700   2.22602  5.22201  3.08497  2.55119  4.55847  3.58604  2.58605  4.00189  1.95114  3.50255  4.28492  3.07353  3.98440  1.78623  2.76759  2.82555  3.06926  3.61530  5.63893  4.29244    748 q - - -
          2.68618  4.42225  2.77519  2.73123  3.46354  2.40513  3.72494  3.29354  2.67741  2.69355  4.24690  2.90347  2.73739  3.18146  2.89801  2.37887  2.77519  2.98518  4.58477  3.61503
          0.01608  4.53384  5.25619  0.61958  0.77255  0.48576  0.95510
    701   1.60918  4.45635  3.70809  3.20185  3.90366  2.47866  4.15937  3.22707  3.16088  2.13440  3.85179  3.51680  4.04842  3.46586  3.50509  2.83554  1.96459  2.93515  5.32940  4.10024    749 a - - -
          2.68618  4.42225  2.77519  2.73123  3.46354  2.40513  3.72494  3.29354  2.67741  2.69355  4.24690  2.90347  2.73739  3.18146  2.89801  2.37887  2.77519  2.98518  4.58477  3.61503
          0.01608  4.53384  5.25619  0.61958  0.77255  0.48576  0.95510
    702   2.73678  4.99611  3.08103  2.54198  4.28324  2.71481  3.74936  3.70902  2.05743  3.28593  4.08631  3.06326  3.93787  2.30514  2.95665  2.22142  2.97289  2.33860  5.50016  4.15570    750 k - - -
          2.68618  4.42225  2.77519  2.73123  3.46354  2.40513  3.72494  3.29354  2.67741  2.69355  4.24690  2.90347  2.73739  3.18146  2.89801  2.37887  2.77519  2.98518  4.58477  3.61503
          0.01608  4.53384  5.25619  0.61958  0.77255  0.48576  0.95510
    703   2.74834  4.96590  3.10178  2.58990  4.29229  3.53133  3.79465  3.70865  2.05474  3.30059  4.10938  2.45996  3.95907  2.94018  2.99334  1.72864  2.99804  2.48256  5.52102  4.18550    751 s - - -
          2.68618  4.42225  2.77519  2.73123  3.46354  2.40513  3.72494  3.29354  2.67741  2.69355  4.24690  2.90347  2.73739  3.18146  2.89801  2.37887  2.77519  2.98518  4.58477  3.61503
          0.01608  4.53384  5.25619  0.61958  0.77255  0.48576  0.95510
    704   2.74110  4.35982  3.79788  3.22465  3.45551  3.76426  2.71250  2.28431  3.13207  1.90135  3.43837  3.57607  4.13702  2.49425  3.42952  3.02612  2.97227  2.09790  4.94731  3.72858    752 l - - -
          2.68618  4.42225  2.77519  2.73123  3.46354  2.40513  3.72494  3.29354  2.67741  2.69355  4.24690  2.90347  2.73739  3.18146  2.89801  2.37887  2.77519  2.98518  4.58477  3.61503
          0.01608  4.53384  5.25619  0.61958  0.77255  0.48576  0.95510
    705   2.01480  2.67508  3.51620  2.97700  4.02005  3.47723  4.02827  3.40529  2.93135  3.08097  3.93361  3.36614  3.99869  3.26488  2.46088  1.80878  2.38915  3.08388  5.38775  4.12920    753 s - - -
          2.68618  4.42225  2.77519  2.73123  3.46354  2.40513  3.72494  3.29354  2.67741  2.69355  4.24690  2.90347  2.73739  3.18146  2.89801  2.37887  2.77519  2.98518  4.58477  3.61503
          0.01608  4.53384  5.25619  0.61958  0.77255  0.48576  0.95510
    706   2.67331  4.82110  3.26859  2.75997  4.42617  2.50614  3.93919  3.85798  2.71088  3.44501  4.24320  3.21267  3.96282  3.09245  2.26807  1.58005  2.18947  3.44161  5.65212  4.33671    754 s - - -
          2.68618  4.42225  2.77519  2.73123  3.46354  2.40513  3.72494  3.29354  2.67741  2.69355  4.24690  2.90347  2.73739  3.18146  2.89801  2.37887  2.77519  2.98518  4.58477  3.61503
          0.01608  4.53384  5.25619  0.61958  0.77255  0.48576  0.95510
    707   2.33794  4.91027  3.11472  2.12798  4.15471  3.54259  3.74998  2.62768  2.54302  3.17293  3.98715  3.07806  2.90482  2.90091  2.38198  2.75065  2.51479  3.24417  5.41742  4.08486    755 e - - -
          2.68618  4.42225  2.77519  2.73123  3.46354  2.40513  3.72494  3.29354  2.67741  2.69355  4.24690  2.90347  2.73739  3.18146  2.89801  2.37887  2.77519  2.98518  4.58477  3.61503
          0.01608  4.53384  5.25619  0.61958  0.77255  0.48576  0.95510
    708   3.17408  4.52061  4.99710  4.39739  3.21224  4.37639  4.66798  1.89487  4.21961  1.35935  1.73058  4.48863  4.64935  4.30051  4.25299  3.69906  3.39664  2.54467  2.78629  3.91352    756 l - - -
          2.68618  4.42225  2.77519  2.73123  3.46354  2.40513  3.72494  3.29354  2.67741  2.69355  4.24690  2.90347  2.73739  3.18146  2.89801  2.37887  2.77519  2.98518  4.58477  3.61503
          0.01608  4.53384  5.25619  0.61958  0.77255  0.48576  0.95510
    709   2.27883  5.34694  2.78273  1.59637  4.68829  3.52577  3.83570  4.15117  2.60796  3.66038  4.45116  3.01450  4.00580  1.65876  3.07514  2.87254  3.16448  3.74603  5.81653  4.41629    757 e - - -
          2.68618  4.42225  2.77519  2.73123  3.46354  2.40513  3.72494  3.29354  2.67741  2.69355  4.24690  2.90347  2.73739  3.18146  2.89801  2.37887  2.77519  2.98518  4.58477  3.61503
          0.01608  4.53384  5.25619  0.61958  0.77255  0.48576  0.95510
    710   2.97506  5.38821  3.02553  1.65692  4.76059  3.62761  3.79037  4.20314  2.37121  3.66166  4.45164  3.10154  4.05070  1.63753  2.17981  2.93142  3.19346  3.80271  5.76031  4.42186    758 q - - -
          2.68618  4.42225  2.77519  2.73123  3.46354  2.40513  3.72494  3.29354  2.67741  2.69355  4.24690  2.90347  2.73739  3.18146  2.89801  2.37887  2.77519  2.98518  4.58477  3.61503
          0.01608  4.53384  5.25619  0.61958  0.77255  0.48576  0.95510
    711   3.24144  5.82577  1.00783  2.38637  5.20841  2.32115  4.09331  4.76125  3.15385  4.23321  5.08235  1.99716  4.13953  3.26197  3.78256  3.12340  3.55211  4.28842  6.37945  4.84350    759 d - - -
          2.68618  4.42225  2.77519  2.73123  3.46354  2.40513  3.72494  3.29354  2.67741  2.69355  4.24690  2.90347  2.73739  3.18146  2.89801  2.37887  2.77519  2.98518  4.58477  3.61503
          0.01608  4.53384  5.25619  0.61958  0.77255  0.48576  0.95510
    712   2.97474  5.01302  3.42401  2.87280  3.93200  3.74119  3.85098  3.68774  2.49796  3.26487  4.13735  1.82949  4.14166  3.07509  2.11382  3.03172  3.19811  3.39778  1.96378  3.86654    760 n - - -
          2.68618  4.42225  2.77519  2.73123  3.46354  2.40513  3.72494  3.29354  2.67741  2.69355  4.24690  2.90347  2.73739  3.18146  2.89801  2.37887  2.77519  2.98518  4.58477  3.61503
          0.01608  4.53384  5.25619  0.61958  0.77255  0.48576  0.95510
    713   2.84677  4.89733  3.36958  2.77789  4.15703  3.66906  3.82617  3.50122  1.71808  3.14721  3.99930  3.24827  4.05565  2.99989  2.35416  2.91764  2.48286  1.93046  5.40363  4.13325    761 k - - -
          2.68618  4.42225  2.77519  2.73123  3.46354  2.40513  3.72494  3.29354  2.67741  2.69355  4.24690  2.90347  2.73739  3.18146  2.89801  2.37887  2.77519  2.98518  4.58477  3.61503
          0.01608  4.53384  5.25619  0.61958  0.77255  0.48576  0.95510
    714   2.78911  5.07787  3.08779  2.55307  4.33996  3.56497  3.74727  3.79680  2.01817  3.35078  4.15014  3.07407  3.96364  2.28002  2.87646  1.80137  3.01732  3.44333  5.52684  2.74910    762 s - - -
          2.68618  4.42225  2.77519  2.73123  3.46354  2.40513  3.72494  3.29354  2.67741  2.69355  4.24690  2.90347  2.73739  3.18146  2.89801  2.37887  2.77519  2.98518  4.58477  3.61503
          0.01608  4.53384  5.25619  0.61958  0.77255  0.48576  0.95510
    715   3.68343  4.94916  5.47184  4.89894  3.32097  5.00653  5.32739  2.39548  4.75274  0.69657  2.32169  5.10919  5.12338  4.74629  4.78217  4.37596  3.89860  2.00377  5.47719  4.47608    763 l - - -
          2.68618  4.42225  2.77519  2.73123  3.46354  2.40513  3.72494  3.29354  2.67741  2.69355  4.24690  2.90347  2.73739  3.18146  2.89801  2.37887  2.77519  2.98518  4.58477  3.61503
          0.13153  4.53384  2.18470  0.61958  0.77255  0.48576  0.95510
    716   2.76508  2.60305  3.73141  3.18835  2.35209  3.71682  3.98528  2.91724  3.08184  2.58221  3.55591  3.53963  4.13119  1.73923  3.39130  3.00450  3.01946  2.71872  4.88328  3.53140    764 q - - -
          2.68618  4.42225  2.77519  2.73123  3.46354  2.40513  3.72494  3.29354  2.67741  2.69355  4.24690  2.90347  2.73739  3.18146  2.89801  2.37887  2.77519  2.98518  4.58477  3.61503
          0.01803  4.42034  5.14269  0.61958  0.77255  0.65957  0.72789
    717   2.73584  4.73385  3.24465  2.13358  3.92851  3.59578  3.80339  3.23865  2.09137  2.10697  3.81125  3.18417  3.98535  3.00139  2.99991  2.83225  2.96507  2.30773  5.27197  3.98787    765 k - - -
          2.68618  4.42225  2.77519  2.73123  3.46354  2.40513  3.72494  3.29354  2.67741  2.69355  4.24690  2.90347  2.73739  3.18146  2.89801  2.37887  2.77519  2.98518  4.58477  3.61503
          0.01803  4.42034  5.14269  0.61958  0.77255  0.65957  0.72789
    718   2.89574  5.44384  2.16557  1.84354  4.76898  3.45357  3.78452  4.26692  1.61174  3.73662  4.50901  2.31505  3.94850  2.90619  3.11342  2.82396  3.14377  3.82753  5.86889  4.42529    766 k - - -
          2.68618  4.42225  2.77519  2.73123  3.46354  2.40513  3.72494  3.29354  2.67741  2.69355  4.24690  2.90347  2.73739  3.18146  2.89801  2.37887  2.77519  2.98518  4.58477  3.61503
          0.01803  4.42034  5.14269  0.61958  0.77255  0.65957  0.72789
    719   2.70979  2.75759  2.52337  3.08242  3.39870  3.69280  3.93474  2.85162  3.03530  2.05374  3.49157  3.46212  4.07816  3.32787  3.36736  2.95392  2.94539  2.63880  4.88748  2.31038    767 l - - -
          2.68618  4.42225  2.77519  2.73123  3.46354  2.40513  3.72494  3.29354  2.67741  2.69355  4.24690  2.90347  2.73739  3.18146  2.89801  2.37887  2.77519  2.98518  4.58477  3.61503
          0.01803  4.42034  5.14269  0.61958  0.77255  0.65957  0.72789
    720   2.00757  4.75697  3.20741  2.68011  4.29297  2.58520  3.85897  3.71964  2.65531  3.31775  4.12005  3.14268  3.90150  3.01467  2.26030  2.06810  2.37264  3.32567  5.54128  4.22303    768 a - - -
          2.68618  4.42225  2.77519  2.73123  3.46354  2.40513  3.72494  3.29354  2.67741  2.69355  4.24690  2.90347  2.73739  3.18146  2.89801  2.37887  2.77519  2.98518  4.58477  3.61503
          0.01803  4.42034  5.14269  0.61958  0.77255  0.65957  0.72789
    721   2.70147  4.92115  3.08122  2.52756  4.18245  3.51450  3.71325  2.81259  2.03736  3.18938  3.99963  3.04443  3.90869  2.27877  2.91034  2.18317  2.47897  3.26609  5.41815  4.08508    769 k - - -
          2.68618  4.42225  2.77519  2.73123  3.46354  2.40513  3.72494  3.29354  2.67741  2.69355  4.24690  2.90347  2.73739  3.18146  2.89801  2.37887  2.77519  2.98518  4.58477  3.61503
          0.01803  4.42034  5.14269  0.61958  0.77255  0.39066  1.12891
    722   1.72301  4.39741  4.18470  3.63478  3.26622  3.88483  4.18567  2.76439  3.47443  1.87158  3.44799  3.86133  4.29358  3.75260  3.68549  3.20017  3.11846  2.61020  1.94581  3.52886    770 a - - -
          2.68618  4.42225  2.77519  2.73123  3.46354  2.40513  3.72494  3.29354  2.67741  2.69355  4.24690  2.90347  2.73739  3.18146  2.89801  2.37887  2.77519  2.98518  4.58477  3.61503
          0.01608  4.53384  5.25619  0.61958  0.77255  0.48576  0.95510
    723   2.34160  5.06988  3.18257  2.62231  4.41979  3.58317  3.77448  3.83771  2.42391  3.38699  4.18950  3.12573  3.99020  2.25106  1.81813  2.82385  2.09421  3.47823  5.56677  4.24551    771 r - - -
          2.68632  4.42239  2.77533  2.73030  3.46368  2.40526  3.72508  3.29368  2.67754  2.69369  4.24461  2.90360  2.73753  3.18160  2.89751  2.37900  2.77533  2.98532  4.58491  3.61517
          0.16251  1.93258  5.25619  1.20547  0.35603  0.48576  0.95510
    724   1.98611  5.29476  2.75162  1.59785  4.68256  2.53794  3.85309  4.15796  2.68407  3.67366  4.45590  2.20528  3.98515  2.98309  3.19231  2.83783  3.13879  3.73532  5.83790  4.42358    776 e - - -
          2.68618  4.42225  2.77519  2.73123  3.46354  2.40513  3.72494  3.29354  2.67741  2.69355  4.24690  2.90347  2.73739  3.18146  2.89801  2.37887  2.77519  2.98518  4.58477  3.61503
          0.01608  4.53384  5.25619  0.61958  0.77255  0.48576  0.95510
    725   3.62586  4.91842  5.36978  4.85963  3.43578  4.91074  5.35806  2.30339  4.68917  0.68473  3.22419  5.05415  5.12040  4.78617  4.76415  4.31931  3.87272  1.72656  5.57147  4.49141    777 L - - -
          2.68618  4.42225  2.77519  2.73123  3.46354  2.40513  3.72494  3.29354  2.67741  2.69355  4.24690  2.90347  2.73739  3.18146  2.89801  2.37887  2.77519  2.98518  4.58477  3.61503
          0.01608  4.53384  5.25619  0.61958  0.77255  0.48576  0.95510
    726   2.71601  4.25757  4.00641  3.43282  3.38048  2.74452  4.09902  2.68856  3.33694  1.86034  2.48568  3.70429  4.16217  3.58936  3.57609  2.31668  2.95688  2.01876  4.88401  3.68336    778 l - - -
          2.68618  4.42225  2.77519  2.73123  3.46354  2.40513  3.72494  3.29354  2.67741  2.69355  4.24690  2.90347  2.73739  3.18146  2.89801  2.37887  2.77519  2.98518  4.58477  3.61503
          0.01608  4.53384  5.25619  0.61958  0.77255  0.48576  0.95510
    727   2.79009  5.18548  2.90703  1.99616  4.52481  3.50528  3.76525  3.98357  2.53036  3.50768  4.28345  3.00769  3.94287  2.25264  3.00670  1.71903  2.41990  3.58439  5.67570  4.28889    779 s - - -
          2.68618  4.42225  2.77519  2.73123  3.46354  2.40513  3.72494  3.29354  2.67741  2.69355  4.24690  2.90347  2.73739  3.18146  2.89801  2.37887  2.77519  2.98518  4.58477  3.61503
          0.01608  4.53384  5.25619  0.61958  0.77255  0.48576  0.95510
    728   2.93944  4.87911  3.57559  2.93261  4.07741  3.77091  3.85289  2.55345  1.93706  3.08773  3.96355  3.36419  4.13479  3.05139  1.51668  3.03884  3.14465  3.20495  3.10338  4.08979    780 r - - -
          2.68618  4.42225  2.77519  2.73123  3.46354  2.40513  3.72494  3.29354  2.67741  2.69355  4.24690  2.90347  2.73739  3.18146  2.89801  2.37887  2.77519  2.98518  4.58477  3.61503
          0.01608  4.53384  5.25619  0.61958  0.77255  0.48576  0.95510
    729   2.73599  5.01976  3.07014  2.07915  4.28876  3.53709  2.71167  2.69655  2.48188  3.28908  4.08529  3.04701  3.93035  2.86255  2.42052  2.08913  2.96589  3.37031  5.49691  4.14692    781 e - - -
          2.68618  4.42225  2.77519  2.73123  3.46354  2.40513  3.72494  3.29354  2.67741  2.69355  4.24690  2.90347  2.73739  3.18146  2.89801  2.37887  2.77519  2.98518  4.58477  3.61503
          0.01608  4.53384  5.25619  0.61958  0.77255  0.48576  0.95510
    730   2.80557  5.12895  3.13703  2.56293  4.43642  3.58282  3.73107  3.87092  1.95959  3.40089  4.19079  2.37540  3.96889  2.85325  2.06471  2.30534  3.02728  3.50472  2.99480  4.22526    782 k - - -
          2.68618  4.42225  2.77519  2.73123  3.46354  2.40513  3.72494  3.29354  2.67741  2.69355  4.24690  2.90347  2.73739  3.18146  2.89801  2.37887  2.77519  2.98518  4.58477  3.61503
          0.01608  4.53384  5.25619  0.61958  0.77255  0.48576  0.95510
    731   2.73554  5.20831  2.42599  2.12462  4.53564  3.49189  3.69580  4.01046  2.03343  3.50517  4.25582  2.96471  2.76668  2.41702  2.93241  2.70238  2.96815  2.66778  5.64976  4.24696    783 k - - -
          2.68618  4.42225  2.77519  2.73123  3.46354  2.40513  3.72494  3.29354  2.67741  2.69355  4.24690  2.90347  2.73739  3.18146  2.89801  2.37887  2.77519  2.98518  4.58477  3.61503
          0.01608  4.53384  5.25619  0.61958  0.77255  0.48576  0.95510
    732   3.53417  4.82164  5.32830  4.81821  3.52598  4.85675  5.33665  2.19382  4.66236  0.92442  3.32139  4.99655  5.09208  4.79522  4.75536  4.25780  3.78463  1.29976  5.61084  4.49956    784 l - - -
          2.68618  4.42225  2.77519  2.73123  3.46354  2.40513  3.72494  3.29354  2.67741  2.69355  4.24690  2.90347  2.73739  3.18146  2.89801  2.37887  2.77519  2.98518  4.58477  3.61503
          0.01608  4.53384  5.25619  0.61958  0.77255  0.48576  0.95510
    733   2.76277  4.40807  3.73693  2.49206  2.02243  3.76391  4.03084  2.81932  3.12895  2.03339  3.47654  3.55751  4.14522  3.42158  3.44379  3.03066  2.12709  2.62729  4.97269  3.72899    785 f - - -
          2.68618  4.42225  2.77519  2.73123  3.46354  2.40513  3.72494  3.29354  2.67741  2.69355  4.24690  2.90347  2.73739  3.18146  2.89801  2.37887  2.77519  2.98518  4.58477  3.61503
          0.01608  4.53384  5.25619  0.61958  0.77255  0.48576  0.95510
    734   2.74551  5.20919  2.35583  1.87971  4.53746  3.50105  3.69959  4.00813  2.13363  3.50386  4.25758  2.97495  3.90444  2.80514  2.32789  2.71344  2.97700  2.62797  5.64791  4.25087    786 e - - -
          2.68618  4.42225  2.77519  2.73123  3.46354  2.40513  3.72494  3.29354  2.67741  2.69355  4.24690  2.90347  2.73739  3.18146  2.89801  2.37887  2.77519  2.98518  4.58477  3.61503
          0.01608  4.53384  5.25619  0.61958  0.77255  0.48576  0.95510
    735   2.19211  4.68982  3.32297  2.75674  3.86999  3.62165  2.70437  3.25085  2.02982  2.38850  2.69793  3.23145  4.00615  3.04906  3.07387  2.84815  2.96419  2.98840  5.22823  3.95119    787 k - - -
          2.68618  4.42225  2.77519  2.73123  3.46354  2.40513  3.72494  3.29354  2.67741  2.69355  4.24690  2.90347  2.73739  3.18146  2.89801  2.37887  2.77519  2.98518  4.58477  3.61503
          0.01608  4.53384  5.25619  0.61958  0.77255  0.48576  0.95510
    736   2.81121  4.35294  4.02941  2.45332  3.34467  3.87143  4.13638  2.71135  3.33870  1.48753  2.43865  3.75174  4.23157  3.60861  3.58435  3.14799  3.04115  2.56757  2.97754  3.69780    788 l - - -
          2.68618  4.42225  2.77519  2.73123  3.46354  2.40513  3.72494  3.29354  2.67741  2.69355  4.24690  2.90347  2.73739  3.18146  2.89801  2.37887  2.77519  2.98518  4.58477  3.61503
          0.01608  4.53384  5.25619  0.61958  0.77255  0.48576  0.95510
    737   2.75142  5.17506  2.97535  2.10108  4.49476  3.51180  2.68253  3.95558  2.03921  3.46676  4.23089  2.99403  3.91495  2.82095  2.91014  2.20023  2.19610  3.55392  5.62303  4.23818    789 k - - -
          2.68618  4.42225  2.77519  2.73123  3.46354  2.40513  3.72494  3.29354  2.67741  2.69355  4.24690  2.90347  2.73739  3.18146  2.89801  2.37887  2.77519  2.98518  4.58477  3.61503
          0.01608  4.53384  5.25619  0.61958  0.77255  0.48576  0.95510
    738   2.34357  5.00102  3.05013  2.07822  4.26502  3.52497  3.72884  3.69287  2.50618  2.61780  4.06710  2.41325  3.92039  2.30890  2.97573  2.73190  2.95198  2.75745  5.48755  4.13370    790 e - - -
          2.68618  4.42225  2.77519  2.73123  3.46354  2.40513  3.72494  3.29354  2.67741  2.69355  4.24690  2.90347  2.73739  3.18146  2.89801  2.37887  2.77519  2.98518  4.58477  3.61503
          0.01608  4.53384  5.25619  0.61958  0.77255  0.48576  0.95510
    739   3.17422  5.38646  3.60614  2.92314  4.84990  3.84742  3.82040  4.20407  1.29962  3.64409  4.47895  3.35760  4.20960  2.94294  1.54829  3.16062  2.26849  3.85577  5.69990  4.49494    791 k - - -
          2.68618  4.42225  2.77519  2.73123  3.46354  2.40513  3.72494  3.29354  2.67741  2.69355  4.24690  2.90347  2.73739  3.18146  2.89801  2.37887  2.77519  2.98518  4.58477  3.61503
          0.01608  4.53384  5.25619  0.61958  0.77255  0.48576  0.95510
    740   2.67591  4.81613  3.27065  2.75834  4.39483  2.51675  3.93257  3.82279  2.70663  3.41524  4.21742  3.21240  3.96420  3.08842  2.25404  1.92539  1.78719  3.41731  5.62892  4.31581    792 t - - -
          2.68618  4.42225  2.77519  2.73123  3.46354  2.40513  3.72494  3.29354  2.67741  2.69355  4.24690  2.90347  2.73739  3.18146  2.89801  2.37887  2.77519  2.98518  4.58477  3.61503
          0.21679  4.53384  1.69195  0.61958  0.77255  0.48576  0.95510
    741   2.79414  5.27446  2.06066  1.84617  4.58317  3.42161  2.62155  4.06431  2.53605  3.56681  4.34140  2.89101  3.89097  2.84481  3.04646  2.74396  2.23923  3.64972  5.72239  4.29999    793 e - - -
          2.68618  4.42225  2.77519  2.73123  3.46354  2.40513  3.72494  3.29354  2.67741  2.69355  4.24690  2.90347  2.73739  3.18146  2.89801  2.37887  2.77519  2.98518  4.58477  3.61503
          0.20172  4.33668  1.77432  0.61958  0.77255  0.76080  0.62978
    742   2.70297  4.69682  3.12678  2.74996  3.87197  3.41656  1.72348  3.50652  2.63845  3.13743  4.03354  3.18195  3.94315  3.09506  2.97765  2.79846  1.99418  3.19136  5.24668  3.86664    794 h - - -
          2.68618  4.42225  2.77519  2.73123  3.46354  2.40513  3.72494  3.29354  2.67741  2.69355  4.24690  2.90347  2.73739  3.18146  2.89801  2.37887  2.77519  2.98518  4.58477  3.61503
          0.02350  4.15845  4.88080  0.61958  0.77255  0.92641  0.50414
    743   1.40459  4.42661  3.52688  3.10869  3.33860  3.47866  3.95509  3.04332  3.05574  2.76172  3.73475  3.42947  4.01221  3.39029  3.36831  2.84957  2.97600  2.79983  4.87239  2.25172    795 a - - -
          2.68618  4.42225  2.77519  2.73123  3.46354  2.40513  3.72494  3.29354  2.67741  2.69355  4.24690  2.90347  2.73739  3.18146  2.89801  2.37887  2.77519  2.98518  4.58477  3.61503
          0.02350  4.15845  4.88080  0.61958  0.77255  0.92641  0.50414
    744   3.17382  4.52408  4.78214  4.21758  3.23243  4.41993  4.77038  2.12292  4.08181  1.35471  2.00530  4.44591  4.66896  4.23871  4.22128  3.75619  3.40561  1.58003  5.19467  4.09022    796 l - - -
          2.68618  4.42225  2.77519  2.73123  3.46354  2.40513  3.72494  3.29354  2.67741  2.69355  4.24690  2.90347  2.73739  3.18146  2.89801  2.37887  2.77519  2.98518  4.58477  3.61503
          0.02350  4.15845  4.88080  0.61958  0.77255  0.92641  0.50414
    745   2.92749  5.23253  2.61574  1.71773  4.34277  3.42963  1.69495  3.99490  2.54093  3.52013  4.37635  2.94019  3.94974  2.94582  2.94796  2.88760  3.17993  3.63933  5.57235  4.15569    797 h - - -
          2.68618  4.42225  2.77519  2.73123  3.46354  2.40513  3.72494  3.29354  2.67741  2.69355  4.24690  2.90347  2.73739  3.18146  2.89801  2.37887  2.77519  2.98518  4.58477  3.61503
          0.19772  4.15845  1.80931  0.61958  0.77255  0.60040  0.79539
    746   2.83998  4.95505  3.22724  2.66194  4.19722  3.59353  3.69648  3.58428  1.75989  2.18511  4.01529  3.13293  3.97916  2.08444  2.53997  2.87580  3.04930  3.29861  5.37441  4.10409    798 k - - -
          2.68618  4.42225  2.77519  2.73123  3.46354  2.40513  3.72494  3.29354  2.67741  2.69355  4.24690  2.90347  2.73739  3.18146  2.89801  2.37887  2.77519  2.98518  4.58477  3.61503
          0.02261  4.19663  4.91898  0.61958  0.77255  0.89549  0.52494
    747   2.66431  4.59076  3.21730  2.73072  2.41580  3.50493  3.77722  3.19880  2.69753  2.84213  3.74002  3.18200  3.94014  2.19015  3.08766  2.08483  2.92106  2.93756  5.02064  3.64020    799 s - - -
          2.68618  4.42225  2.77519  2.73123  3.46354  2.40513  3.72494  3.29354  2.67741  2.69355  4.24690  2.90347  2.73739  3.18146  2.89801  2.37887  2.77519  2.98518  4.58477  3.61503
          0.02261  4.19663  4.91898  0.61958  0.77255  0.29494  1.36483
    748   3.00518  5.39254  3.25732  2.07655  4.80970  3.69948  3.76157  4.22615  1.49647  3.65496  4.44414  3.17187  4.07952  1.94768  2.12613  2.96613  3.20486  3.82811  5.72056  4.42646    800 k - - -
          2.68618  4.42225  2.77519  2.73123  3.46354  2.40513  3.72494  3.29354  2.67741  2.69355  4.24690  2.90347  2.73739  3.18146  2.89801  2.37887  2.77519  2.98518  4.58477  3.61503
          0.01608  4.53384  5.25619  0.61958  0.77255  0.48576  0.95510
    749   2.93263  5.39312  2.74924  1.62639  4.73520  3.52216  3.84042  4.21358  2.61949  3.70792  4.49375  3.00357  4.00913  1.64801  3.09306  2.16910  3.18200  3.79706  5.85143  4.44060    801 e - - -
          2.68618  4.42225  2.77519  2.73123  3.46354  2.40513  3.72494  3.29354  2.67741  2.69355  4.24690  2.90347  2.73739  3.18146  2.89801  2.37887  2.77519  2.98518  4.58477  3.61503
          0.01608  4.53384  5.25619  0.61958  0.77255  0.48576  0.95510
    750   1.67681  4.60300  3.39403  2.85426  3.83312  3.58823  2.66214  3.21765  2.81478  2.89856  2.63181  3.29838  4.01671  3.15442  3.21050  2.31125  2.96173  2.95106  5.22090  3.95163    802 a - - -
          2.68618  4.42225  2.77519  2.73123  3.46354  2.40513  3.72494  3.29354  2.67741  2.69355  4.24690  2.90347  2.73739  3.18146  2.89801  2.37887  2.77519  2.98518  4.58477  3.61503
          0.01608  4.53384  5.25619  0.61958  0.77255  0.48576  0.95510
    751   3.23610  4.90229  4.01445  3.49031  3.76223  4.07681  4.27092  3.03281  2.04236  0.89685  3.69104  3.84480  4.46625  3.55693  3.11032  3.46913  3.46568  2.97400  5.36667  4.15493    803 l - - -
          2.68618  4.42225  2.77519  2.73123  3.46354  2.40513  3.72494  3.29354  2.67741  2.69355  4.24690  2.90347  2.73739  3.18146  2.89801  2.37887  2.77519  2.98518  4.58477  3.61503
          0.01608  4.53384  5.25619  0.61958  0.77255  0.48576  0.95510
    752   2.84154  5.31732  2.88863  1.66700  4.65999  3.52887  3.75092  4.13147  2.06454  3.61028  4.37376  2.99858  3.95874  2.06456  2.91685  2.20198  3.07421  3.71001  5.73889  4.34435    804 e - - -
          2.68618  4.42225  2.77519  2.73123  3.46354  2.40513  3.72494  3.29354  2.67741  2.69355  4.24690  2.90347  2.73739  3.18146  2.89801  2.37887  2.77519  2.98518  4.58477  3.61503
          0.16251  4.53384  1.97148  0.61958  0.77255  0.48576  0.95510
    753   2.76325  4.88298  3.00514  1.56645  4.12656  3.52676  3.81577  2.41928  2.63844  3.11805  3.99112  3.09571  2.72424  2.98926  3.07944  2.81554  3.01037  3.13873  5.44041  4.11583    805 e - - -
          2.68618  4.42225  2.77519  2.73123  3.46354  2.40513  3.72494  3.29354  2.67741  2.69355  4.24690  2.90347  2.73739  3.18146  2.89801  2.37887  2.77519  2.98518  4.58477  3.61503
          0.01860  4.38993  5.11228  0.61958  0.77255  0.69856  0.68777
    754   2.07053  4.92467  3.61792  3.08026  4.55373  3.60324  3.99044  3.90478  2.43130  3.49120  4.38065  3.43731  4.12784  3.16366  1.01233  3.01292  3.23199  3.54764  5.65410  4.44873    806 r - - -
          2.68618  4.42225  2.77519  2.73123  3.46354  2.40513  3.72494  3.29354  2.67741  2.69355  4.24690  2.90347  2.73739  3.18146  2.89801  2.37887  2.77519  2.98518  4.58477  3.61503
          0.01860  4.38993  5.11228  0.61958  0.77255  0.69856  0.68777
    755   3.17245  5.54068  0.84872  2.46956  5.01814  3.46606  4.12000  4.57340  3.16801  4.09670  4.97196  3.03807  2.28698  3.30704  3.74452  3.10315  3.50302  4.12630  6.18793  4.76285    807 d - - -
          2.68618  4.42225  2.77519  2.73123  3.46354  2.40513  3.72494  3.29354  2.67741  2.69355  4.24690  2.90347  2.73739  3.18146  2.89801  2.37887  2.77519  2.98518  4.58477  3.61503
          0.01860  4.38993  5.11228  0.61958  0.77255  0.69856  0.68777
    756   1.73259  4.49450  3.60265  3.06110  3.82058  3.56965  4.01747  2.99764  2.88492  2.82882  3.74900  3.43257  4.04834  3.29419  2.25897  2.88131  2.97688  1.83496  5.24220  4.00534    808 a - - -
          2.68618  4.42225  2.77519  2.73123  3.46354  2.40513  3.72494  3.29354  2.67741  2.69355  4.24690  2.90347  2.73739  3.18146  2.89801  2.37887  2.77519  2.98518  4.58477  3.61503
          0.01860  4.38993  5.11228  0.61958  0.77255  0.37254  1.16789
    757   0.84470  4.56158  4.14760  3.76097  3.95432  3.64871  4.60674  2.97408  3.65021  2.02729  3.92207  3.92436  4.28598  3.98034  3.89704  3.08268  3.22262  2.77920  5.57490  4.34350    809 a - - -
          2.68618  4.42225  2.77519  2.73123  3.46354  2.40513  3.72494  3.29354  2.67741  2.69355  4.24690  2.90347  2.73739  3.18146  2.89801  2.37887  2.77519  2.98518  4.58477  3.61503
          0.01608  4.53384  5.25619  0.61958  0.77255  0.48576  0.95510
    758   3.09508  4.43342  4.88539  4.32797  3.46964  4.35595  4.69913  1.29572  4.17713  2.33135  3.47267  4.43851  4.67951  4.36551  4.28452  3.68975  3.33623  1.37034  5.17814  2.47685    810 i - - -
          2.68618  4.42225  2.77519  2.73123  3.46354  2.40513  3.72494  3.29354  2.67741  2.69355  4.24690  2.90347  2.73739  3.18146  2.89801  2.37887  2.77519  2.98518  4.58477  3.61503
          0.01608  4.53384  5.25619  0.61958  0.77255  0.48576  0.95510
    759   2.90622  5.22188  3.01822  1.37664  4.51437  3.60269  3.80148  3.92476  1.95331  2.46220  4.28757  3.09896  4.02725  2.93369  2.85660  2.89218  3.13314  3.57533  5.65388  4.31221    811 e - - -
          2.68618  4.42225  2.77519  2.73123  3.46354  2.40513  3.72494  3.29354  2.67741  2.69355  4.24690  2.90347  2.73739  3.18146  2.89801  2.37887  2.77519  2.98518  4.58477  3.61503
          0.01608  4.53384  5.25619  0.61958  0.77255  0.48576  0.95510
    760   2.16938  5.33610  2.82199  1.27416  4.68749  3.54033  3.83364  4.13701  2.08383  3.65048  4.44300  3.03240  4.01384  2.96153  3.02173  2.88214  3.16774  3.73648  5.80289  4.41567    812 e - - -
          2.68618  4.42225  2.77519  2.73123  3.46354  2.40513  3.72494  3.29354  2.67741  2.69355  4.24690  2.90347  2.73739  3.18146  2.89801  2.37887  2.77519  2.98518  4.58477  3.61503
          0.01608  4.53384  5.25619  0.61958  0.77255  0.48576  0.95510
    761   3.19570  5.42783  3.57941  2.91712  4.90389  3.85105  3.82453  4.26487  1.06456  3.68547  4.51846  3.35503  2.65236  2.94512  1.83928  3.17385  3.37316  3.90885  5.72504  4.52001    813 k - - -
          2.68618  4.42225  2.77519  2.73123  3.46354  2.40513  3.72494  3.29354  2.67741  2.69355  4.24690  2.90347  2.73739  3.18146  2.89801  2.37887  2.77519  2.98518  4.58477  3.61503
          0.01608  4.53384  5.25619  0.61958  0.77255  0.48576  0.95510
    762   2.87050  5.21415  3.11507  2.58098  4.53975  3.60718  3.75354  3.97422  1.69762  2.61526  4.27655  1.91832  4.00388  2.40024  2.74686  2.85391  3.08992  3.60115  5.62623  4.29175    814 k - - -
          2.68618  4.42225  2.77519  2.73123  3.46354  2.40513  3.72494  3.29354  2.67741  2.69355  4.24690  2.90347  2.73739  3.18146  2.89801  2.37887  2.77519  2.98518  4.58477  3.61503
          0.01608  4.53384  5.25619  0.61958  0.77255  0.48576  0.95510
    763   2.73081  5.08184  3.00182  1.86375  4.37204  3.51255  3.71989  3.81726  2.48247  3.36478  2.83355  3.01049  2.89120  2.42017  2.95762  2.20745  2.96391  3.44429  5.55499  4.18393    815 e - - -
          2.68618  4.42225  2.77519  2.73123  3.46354  2.40513  3.72494  3.29354  2.67741  2.69355  4.24690  2.90347  2.73739  3.18146  2.89801  2.37887  2.77519  2.98518  4.58477  3.61503
          0.01608  4.53384  5.25619  0.61958  0.77255  0.48576  0.95510
    764   2.89019  4.39823  4.16257  2.60493  3.41951  3.98507  4.28257  2.53465  3.48979  1.81617  1.92274  3.88544  4.33649  3.74684  3.72949  3.26963  3.12256  1.78483  5.03496  3.85056    816 v - - -
          2.68618  4.42225  2.77519  2.73123  3.46354  2.40513  3.72494  3.29354  2.67741  2.69355  4.24690  2.90347  2.73739  3.18146  2.89801  2.37887  2.77519  2.98518  4.58477  3.61503
          0.01608  4.53384  5.25619  0.61958  0.77255  0.48576  0.95510
    765   2.70866  2.92675  3.36043  2.25226  3.76906  3.62192  3.85457  3.14620  2.76800  2.82832  3.69658  3.26283  4.00762  2.39808  3.17448  2.43684  2.94093  2.44233  3.16035  3.89108    817 e - - -
          2.68618  4.42225  2.77519  2.73123  3.46354  2.40513  3.72494  3.29354  2.67741  2.69355  4.24690  2.90347  2.73739  3.18146  2.89801  2.37887  2.77519  2.98518  4.58477  3.61503
          0.01608  4.53384  5.25619  0.61958  0.77255  0.48576  0.95510
    766   2.78988  5.10733  3.10700  2.54813  4.40905  3.56852  3.73332  3.84054  2.09813  2.50141  4.17151  1.97764  2.85690  2.85765  2.40508  2.78710  3.01463  3.47737  5.55619  4.21357    818 n - - -
          2.68618  4.42225  2.77519  2.73123  3.46354  2.40513  3.72494  3.29354  2.67741  2.69355  4.24690  2.90347  2.73739  3.18146  2.89801  2.37887  2.77519  2.98518  4.58477  3.61503
          0.01608  4.53384  5.25619  0.61958  0.77255  0.48576  0.95510
    767   2.84258  5.10702  2.97393  1.78475  4.37826  3.56367  3.81345  3.75590  2.57135  3.36237  4.19170  3.08007  3.99882  1.84700  3.00955  2.84803  3.08067  2.19839  5.59829  4.24749    819 e - - -
          2.68618  4.42225  2.77519  2.73123  3.46354  2.40513  3.72494  3.29354  2.67741  2.69355  4.24690  2.90347  2.73739  3.18146  2.89801  2.37887  2.77519  2.98518  4.58477  3.61503
          0.01608  4.53384  5.25619  0.61958  0.77255  0.48576  0.95510
    768   2.81782  4.30113  4.21999  3.64663  3.26870  3.90837  4.18576  2.63136  3.52006  1.40618  3.32450  3.87045  2.82927  3.75252  3.71254  3.20075  3.05261  2.09821  4.84376  2.48114    820 l - - -
          2.68618  4.42225  2.77519  2.73123  3.46354  2.40513  3.72494  3.29354  2.67741  2.69355  4.24690  2.90347  2.73739  3.18146  2.89801  2.37887  2.77519  2.98518  4.58477  3.61503
          0.01608  4.53384  5.25619  0.61958  0.77255  0.48576  0.95510
    769   3.21031  5.69300  2.60362  0.85877  5.00420  3.57463  4.01109  4.51637  2.83345  3.98978  4.83958  3.05135  4.14869  2.24239  3.28999  3.11822  3.47730  4.10775  6.11098  4.68126    821 e - - -
          2.68618  4.42225  2.77519  2.73123  3.46354  2.40513  3.72494  3.29354  2.67741  2.69355  4.24690  2.90347  2.73739  3.18146  2.89801  2.37887  2.77519  2.98518  4.58477  3.61503
          0.01608  4.53384  5.25619  0.61958  0.77255  0.48576  0.95510
    770   2.79330  5.16277  1.89508  2.47178  2.93370  3.52493  2.63905  3.90152  2.54675  3.43517  4.22643  3.01344  3.94816  2.10584  3.03074  2.77508  3.02919  3.52630  5.53815  4.11184    822 d - - -
          2.68618  4.42225  2.77519  2.73123  3.46354  2.40513  3.72494  3.29354  2.67741  2.69355  4.24690  2.90347  2.73739  3.18146  2.89801  2.37887  2.77519  2.98518  4.58477  3.61503
          0.15472  4.53384  2.02038  0.61958  0.77255  0.48576  0.95510
    771   3.31077  4.59432  5.18690  4.62275  3.40370  4.65450  5.04724  1.68265  4.49040  1.44203  2.13576  4.76605  4.87966  4.58487  4.55671  4.00745  3.54194  1.44972  5.37401  4.27816    823 l - - -
          2.68618  4.42225  2.77519  2.73123  3.46354  2.40513  3.72494  3.29354  2.67741  2.69355  4.24690  2.90347  2.73739  3.18146  2.89801  2.37887  2.77519  2.98518  4.58477  3.61503
          0.01845  4.39758  5.11992  0.61958  0.77255  0.68901  0.69730
    772   2.70435  4.85439  3.13330  2.58517  4.12326  3.51966  3.74151  3.53327  2.49578  3.14080  2.65799  2.44657  3.92522  2.90092  2.26517  2.02421  2.94252  3.21486  5.38220  4.06662    824 s - - -
          2.68618  4.42225  2.77519  2.73123  3.46354  2.40513  3.72494  3.29354  2.67741  2.69355  4.24690  2.90347  2.73739  3.18146  2.89801  2.37887  2.77519  2.98518  4.58477  3.61503
          0.01845  4.39758  5.11992  0.61958  0.77255  0.68901  0.69730
    773   1.75059  4.37051  3.75522  3.27732  3.76224  3.47810  4.17247  3.02894  3.21441  1.62921  3.72965  3.55281  4.03873  3.52190  3.52008  2.03398  2.95138  2.77225  5.23620  4.01256    825 l - - -
          2.68618  4.42225  2.77519  2.73123  3.46354  2.40513  3.72494  3.29354  2.67741  2.69355  4.24690  2.90347  2.73739  3.18146  2.89801  2.37887  2.77519  2.98518  4.58477  3.61503
          0.01845  4.39758  5.11992  0.61958  0.77255  0.68901  0.69730
    774   2.72217  4.83130  3.13077  2.60331  2.77627  3.54526  2.82539  3.46774  2.57257  3.07983  3.92269  3.10412  3.94523  1.98257  3.00489  2.18820  2.95623  3.16770  5.21772  3.82774    826 q - - -
          2.68618  4.42225  2.77519  2.73123  3.46354  2.40513  3.72494  3.29354  2.67741  2.69355  4.24690  2.90347  2.73739  3.18146  2.89801  2.37887  2.77519  2.98518  4.58477  3.61503
          0.01845  4.39758  5.11992  0.61958  0.77255  0.68901  0.69730
    775   3.80671  5.13034  5.03508  4.70714  3.43031  4.64656  5.20582  2.68729  4.47503  0.42269  3.34021  4.93648  5.01039  4.70961  4.55256  4.33011  4.08643  2.85502  5.46548  4.30069    827 L - - -
          2.68618  4.42225  2.77519  2.73123  3.46354  2.40513  3.72494  3.29354  2.67741  2.69355  4.24690  2.90347  2.73739  3.18146  2.89801  2.37887  2.77519  2.98518  4.58477  3.61503
          0.01845  4.39758  5.11992  0.61958  0.77255  0.68901  0.69730
    776   2.78426  5.23488  2.81740  1.80591  4.55337  3.47113  2.53254  4.02548  2.45113  3.52381  4.29481  2.94515  2.74726  2.18507  2.91731  2.74538  3.01945  3.61707  5.66842  4.27212    828 e - - -
          2.68618  4.42225  2.77519  2.73123  3.46354  2.40513  3.72494  3.29354  2.67741  2.69355  4.24690  2.90347  2.73739  3.18146  2.89801  2.37887  2.77519  2.98518  4.58477  3.61503
          0.01845  4.39758  5.11992  0.61958  0.77255  0.68901  0.69730
    777   3.24958  5.91713  1.35103  1.09424  5.19722  3.43164  4.02368  4.75586  3.10362  4.21890  5.08754  2.88316  4.08364  3.19529  3.74741  3.10146  3.54887  4.29812  6.35469  4.80264    829 e - - -
          2.68618  4.42225  2.77519  2.73123  3.46354  2.40513  3.72494  3.29354  2.67741  2.69355  4.24690  2.90347  2.73739  3.18146  2.89801  2.37887  2.77519  2.98518  4.58477  3.61503
          0.01845  4.39758  5.11992  0.61958  0.77255  0.37689  1.15835
    778   2.10352  2.38134  4.30362  3.73783  3.41632  3.79202  4.26092  2.09605  3.61445  2.47043  3.41242  3.89163  4.22701  3.83050  3.78362  2.27649  2.99393  1.90663  4.94267  3.75282    830 v - - -
          2.68618  4.42225  2.77519  2.73123  3.46354  2.40513  3.72494  3.29354  2.67741  2.69355  4.24690  2.90347  2.73739  3.18146  2.89801  2.37887  2.77519  2.98518  4.58477  3.61503
          0.01608  4.53384  5.25619  0.61958  0.77255  0.48576  0.95510
    779   2.77270  5.18340  3.04653  2.49388  4.52662  3.53712  3.71294  3.98084  1.87294  3.48213  4.24809  2.37446  3.93356  2.82261  2.33804  2.21439  2.33757  3.57816  5.62547  4.25649    831 k - - -
          2.68618  4.42225  2.77519  2.73123  3.46354  2.40513  3.72494  3.29354  2.67741  2.69355  4.24690  2.90347  2.73739  3.18146  2.89801  2.37887  2.77519  2.98518  4.58477  3.61503
          0.01608  4.53384  5.25619  0.61958  0.77255  0.48576  0.95510
    780   2.00123  4.83569  3.17648  2.75647  4.51293  1.73952  3.99803  3.95618  2.81761  3.54097  4.33625  3.21081  3.97117  2.23257  3.26144  2.06074  3.02505  3.51238  5.74445  4.41773    832 g - - -
          2.68618  4.42225  2.77519  2.73123  3.46354  2.40513  3.72494  3.29354  2.67741  2.69355  4.24690  2.90347  2.73739  3.18146  2.89801  2.37887  2.77519  2.98518  4.58477  3.61503
          0.01608  4.53384  5.25619  0.61958  0.77255  0.48576  0.95510
    781   3.65385  5.54136  3.58273  3.40127  4.80760  3.97785  4.54407  4.60792  3.18583  4.03104  5.09096  3.84783  4.57124  0.40943  3.43327  3.69775  3.97485  4.30644  5.96495  4.74194    833 Q - - -
          2.68618  4.42225  2.77519  2.73123  3.46354  2.40513  3.72494  3.29354  2.67741  2.69355  4.24690  2.90347  2.73739  3.18146  2.89801  2.37887  2.77519  2.98518  4.58477  3.61503
          0.13153  4.53384  2.18470  0.61958  0.77255  0.48576  0.95510
    782   2.82638  4.51575  3.72554  3.18024  3.71988  3.78280  4.07557  1.44997  2.18013  2.66635  3.64463  3.56025  4.18626  3.38261  3.22364  3.08081  2.44253  2.49772  5.19620  3.97024    834 i - - -
          2.68618  4.42225  2.77519  2.73123  3.46354  2.40513  3.72494  3.29354  2.67741  2.69355  4.24690  2.90347  2.73739  3.18146  2.89801  2.37887  2.77519  2.98518  4.58477  3.61503
          0.01803  4.42034  5.14269  0.61958  0.77255  0.39066  1.12891
    783   1.81730  5.17956  2.89368  1.87068  4.52394  3.50080  3.77666  3.98224  2.55400  3.51098  4.28904  3.00935  3.94588  2.33747  3.03554  2.18321  3.03996  3.58368  5.68344  4.29575    835 a - - -
          2.68618  4.42225  2.77519  2.73123  3.46354  2.40513  3.72494  3.29354  2.67741  2.69355  4.24690  2.90347  2.73739  3.18146  2.89801  2.37887  2.77519  2.98518  4.58477  3.61503
          0.01608  4.53384  5.25619  0.61958  0.77255  0.48576  0.95510
    784   3.21511  5.75134  1.41642  2.43329  5.04392  3.53724  4.04569  4.60547  2.99483  4.08160  4.92713  3.01341  4.13973  1.22446  3.54092  3.11091  3.49884  4.17266  6.19818  4.71691    836 q - - -
          2.68618  4.42225  2.77519  2.73123  3.46354  2.40513  3.72494  3.29354  2.67741  2.69355  4.24690  2.90347  2.73739  3.18146  2.89801  2.37887  2.77519  2.98518  4.58477  3.61503
          0.01608  4.53384  5.25619  0.61958  0.77255  0.48576  0.95510
    785   3.81153  5.04037  5.61318  5.07836  3.36760  5.18578  5.52570  1.71072  4.91295  0.62900  3.13013  5.30625  5.26426  4.90847  4.93656  4.59895  4.03166  2.45423  5.58950  4.56664    837 L - - -
          2.68618  4.42225  2.77519  2.73123  3.46354  2.40513  3.72494  3.29354  2.67741  2.69355  4.24690  2.90347  2.73739  3.18146  2.89801  2.37887  2.77519  2.98518  4.58477  3.61503
          0.01608  4.53384  5.25619  0.61958  0.77255  0.48576  0.95510
    786   2.79722  5.20378  2.95108  1.81506  4.52035  3.52865  3.73987  3.97016  1.84429  3.49021  4.26527  2.33575  3.94459  2.85658  2.92115  2.77227  3.02932  2.56273  5.65023  4.27130    838 e - - -
          2.68618  4.42225  2.77519  2.73123  3.46354  2.40513  3.72494  3.29354  2.67741  2.69355  4.24690  2.90347  2.73739  3.18146  2.89801  2.37887  2.77519  2.98518  4.58477  3.61503
          0.01608  4.53384  5.25619  0.61958  0.77255  0.48576  0.95510
    787   2.75473  4.23374  4.19903  3.61604  3.32443  3.85835  4.17213  2.13753  3.49748  1.79261  2.43625  3.83506  4.22698  3.72366  3.68681  2.34514  2.29694  2.40505  4.86111  3.67172    839 l - - -
          2.68618  4.42225  2.77519  2.73123  3.46354  2.40513  3.72494  3.29354  2.67741  2.69355  4.24690  2.90347  2.73739  3.18146  2.89801  2.37887  2.77519  2.98518  4.58477  3.61503
          0.01608  4.53384  5.25619  0.61958  0.77255  0.48576  0.95510
    788   2.80442  5.28367  2.21016  1.85185  4.60138  2.54926  3.74901  4.07924  2.53112  2.68546  4.33924  2.96463  3.93279  2.24633  3.03290  2.76227  3.04293  3.66099  5.72794  4.31442    840 e - - -
          2.68618  4.42225  2.77519  2.73123  3.46354  2.40513  3.72494  3.29354  2.67741  2.69355  4.24690  2.90347  2.73739  3.18146  2.89801  2.37887  2.77519  2.98518  4.58477  3.61503
          0.01608  4.53384  5.25619  0.61958  0.77255  0.48576  0.95510
    789   2.72032  4.70775  3.26037  2.71811  3.90861  2.73424  3.83242  2.49928  2.69779  2.95305  3.80915  2.27200  3.99026  2.37484  3.12226  2.82378  2.95668  2.34103  5.26327  3.97566    841 n - - -
          2.68618  4.42225  2.77519  2.73123  3.46354  2.40513  3.72494  3.29354  2.67741  2.69355  4.24690  2.90347  2.73739  3.18146  2.89801  2.37887  2.77519  2.98518  4.58477  3.61503
          0.01608  4.53384  5.25619  0.61958  0.77255  0.48576  0.95510
    790   2.13079  4.71767  3.27949  2.74820  4.06097  3.51583  3.88514  3.45281  2.73945  2.43999  3.94367  2.37461  3.97252  3.07807  3.17128  2.01903  2.27213  3.13853  5.38904  4.09447    842 s - - -
          2.68618  4.42225  2.77519  2.73123  3.46354  2.40513  3.72494  3.29354  2.67741  2.69355  4.24690  2.90347  2.73739  3.18146  2.89801  2.37887  2.77519  2.98518  4.58477  3.61503
          0.01608  4.53384  5.25619  0.61958  0.77255  0.48576  0.95510
    791   2.73820  4.74533  3.27755  2.71313  3.93752  3.60814  2.71200  2.51235  2.63054  2.98065  3.83266  2.43641  3.99418  3.01241  2.20527  2.83179  2.96752  2.46911  5.27255  3.98347    843 r - - -
          2.68618  4.42225  2.77519  2.73123  3.46354  2.40513  3.72494  3.29354  2.67741  2.69355  4.24690  2.90347  2.73739  3.18146  2.89801  2.37887  2.77519  2.98518  4.58477  3.61503
          0.01608  4.53384  5.25619  0.61958  0.77255  0.48576  0.95510
    792   2.26591  4.29782  4.38951  3.80463  3.24977  3.97544  4.26715  2.58486  3.66197  1.40145  2.35867  3.98535  4.32605  3.86314  3.81176  3.27305  3.08580  2.46518  4.86287  2.48505    844 l - - -
          2.68618  4.42225  2.77519  2.73123  3.46354  2.40513  3.72494  3.29354  2.67741  2.69355  4.24690  2.90347  2.73739  3.18146  2.89801  2.37887  2.77519  2.98518  4.58477  3.61503
          0.01608  4.53384  5.25619  0.61958  0.77255  0.48576  0.95510
    793   2.27928  4.91210  3.17861  2.65931  4.38587  3.48644  3.85270  3.80922  1.74801  3.39119  4.19015  3.14570  3.95748  2.99619  3.03474  2.15005  1.95022  3.42290  5.59763  4.26833    845 k - - -
          2.68618  4.42225  2.77519  2.73123  3.46354  2.40513  3.72494  3.29354  2.67741  2.69355  4.24690  2.90347  2.73739  3.18146  2.89801  2.37887  2.77519  2.98518  4.58477  3.61503
          0.01608  4.53384  5.25619  0.61958  0.77255  0.48576  0.95510
    794   2.25727  4.97419  3.04682  2.03311  4.45831  2.58031  3.84332  3.90603  2.64056  3.46643  4.25018  3.08788  3.93795  2.97807  3.11437  1.76683  2.45715  3.49519  5.65995  4.30034    846 s - - -
          2.68618  4.42225  2.77519  2.73123  3.46354  2.40513  3.72494  3.29354  2.67741  2.69355  4.24690  2.90347  2.73739  3.18146  2.89801  2.37887  2.77519  2.98518  4.58477  3.61503
          0.01608  4.53384  5.25619  0.61958  0.77255  0.48576  0.95510
    795   3.16066  5.77270  1.66764  1.14480  5.08291  3.49745  3.99847  4.61218  2.97728  4.08132  4.90011  2.95251  4.09434  3.14927  3.57014  2.21633  3.44061  4.15971  6.22774  4.71643    847 e - - -
          2.68618  4.42225  2.77519  2.73123  3.46354  2.40513  3.72494  3.29354  2.67741  2.69355  4.24690  2.90347  2.73739  3.18146  2.89801  2.37887  2.77519  2.98518  4.58477  3.61503
          0.01608  4.53384  5.25619  0.61958  0.77255  0.48576  0.95510
    796   3.62964  4.89267  5.52084  4.92651  2.27493  4.93121  5.20851  1.80853  4.77396  0.94641  2.07493  5.07072  5.05339  4.70698  4.74382  4.28857  3.83750  2.66520  5.34692  4.33004    848 l - - -
          2.68618  4.42225  2.77519  2.73123  3.46354  2.40513  3.72494  3.29354  2.67741  2.69355  4.24690  2.90347  2.73739  3.18146  2.89801  2.37887  2.77519  2.98518  4.58477  3.61503
          0.01608  4.53384  5.25619  0.61958  0.77255  0.48576  0.95510
    797   2.74318  4.93239  3.10516  2.11678  4.18421  2.71777  3.76829  3.59785  2.54796  2.02047  4.01757  3.09163  3.95400  2.92145  2.52111  2.36087  2.97709  3.27522  5.44097  4.11201    849 l - - -
          2.68618  4.42225  2.77519  2.73123  3.46354  2.40513  3.72494  3.29354  2.67741  2.69355  4.24690  2.90347  2.73739  3.18146  2.89801  2.37887  2.77519  2.98518  4.58477  3.61503
          0.01608  4.53384  5.25619  0.61958  0.77255  0.48576  0.95510
    798   1.73346  4.42254  3.87328  3.38217  4.04747  3.41810  4.30734  3.33470  3.33640  3.11421  3.99252  3.60979  4.04446  3.62452  3.65980  2.01637  1.67482  2.09582  5.47225  4.25698    850 t - - -
          2.68618  4.42225  2.77519  2.73123  3.46354  2.40513  3.72494  3.29354  2.67741  2.69355  4.24690  2.90347  2.73739  3.18146  2.89801  2.37887  2.77519  2.98518  4.58477  3.61503
          0.01608  4.53384  5.25619  0.61958  0.77255  0.48576  0.95510
    799   3.04789  4.62445  4.10410  3.55584  3.47546  4.07431  4.34980  2.66813  3.36852  1.17848  3.37056  3.90500  4.42521  2.19567  3.63051  3.37288  3.28298  2.07703  5.18865  4.00181    851 l - - -
          2.68618  4.42225  2.77519  2.73123  3.46354  2.40513  3.72494  3.29354  2.67741  2.69355  4.24690  2.90347  2.73739  3.18146  2.89801  2.37887  2.77519  2.98518  4.58477  3.61503
          0.01608  4.53384  5.25619  0.61958  0.77255  0.48576  0.95510
    800   2.80225  4.41038  3.88993  3.30639  3.47319  3.82269  4.08473  2.78406  3.13248  1.58702  2.47996  3.64690  4.19250  3.47838  2.46127  3.09467  2.28241  2.61970  4.99885  3.79756    852 l - - -
          2.68618  4.42225  2.77519  2.73123  3.46354  2.40513  3.72494  3.29354  2.67741  2.69355  4.24690  2.90347  2.73739  3.18146  2.89801  2.37887  2.77519  2.98518  4.58477  3.61503
          0.01608  4.53384  5.25619  0.61958  0.77255  0.48576  0.95510
    801   2.82898  5.21944  3.02777  1.72866  4.54283  3.56484  3.73943  3.98757  2.03662  2.51479  4.27478  3.04742  3.96870  2.08002  2.82312  2.80512  3.05388  3.60041  5.64281  4.28371    853 e - - -
          2.68618  4.42225  2.77519  2.73123  3.46354  2.40513  3.72494  3.29354  2.67741  2.69355  4.24690  2.90347  2.73739  3.18146  2.89801  2.37887  2.77519  2.98518  4.58477  3.61503
          0.01608  4.53384  5.25619  0.61958  0.77255  0.48576  0.95510
    802   2.76238  4.74565  3.27511  2.18005  3.93648  3.63266  3.85832  2.24944  2.70081  2.93701  3.82459  3.22734  4.02467  1.96756  3.11659  2.86733  2.99467  2.39428  5.30282  4.01530    854 q - - -
          2.68618  4.42225  2.77519  2.73123  3.46354  2.40513  3.72494  3.29354  2.67741  2.69355  4.24690  2.90347  2.73739  3.18146  2.89801  2.37887  2.77519  2.98518  4.58477  3.61503
          0.01608  4.53384  5.25619  0.61958  0.77255  0.48576  0.95510
    803   3.81569  5.04482  5.61329  5.07863  3.36462  5.18762  5.52542  1.73616  4.91205  0.61925  3.12740  5.30767  5.26510  4.90709  4.93542  4.60125  4.03560  2.46267  5.58767  4.56509    855 L - - -
          2.68618  4.42225  2.77519  2.73123  3.46354  2.40513  3.72494  3.29354  2.67741  2.69355  4.24690  2.90347  2.73739  3.18146  2.89801  2.37887  2.77519  2.98518  4.58477  3.61503
          0.01608  4.53384  5.25619  0.61958  0.77255  0.48576  0.95510
    804   2.33040  2.92772  3.26401  2.17921  3.92993  3.57335  3.83187  3.30750  2.69858  2.97505  3.82519  2.45075  3.97816  3.03538  3.13019  2.80288  2.46700  2.45451  5.27890  3.98873    856 e - - -
          2.68618  4.42225  2.77519  2.73123  3.46354  2.40513  3.72494  3.29354  2.67741  2.69355  4.24690  2.90347  2.73739  3.18146  2.89801  2.37887  2.77519  2.98518  4.58477  3.61503
          0.01608  4.53384  5.25619  0.61958  0.77255  0.48576  0.95510
    805   2.89132  5.30923  3.03016  2.54337  4.67901  3.58863  3.76031  4.12829  1.41142  3.60129  4.37839  2.50185  4.00287  2.20980  2.76799  2.34968  3.11547  3.72186  5.71487  4.36212    857 k - - -
          2.68618  4.42225  2.77519  2.73123  3.46354  2.40513  3.72494  3.29354  2.67741  2.69355  4.24690  2.90347  2.73739  3.18146  2.89801  2.37887  2.77519  2.98518  4.58477  3.61503
          0.01608  4.53384  5.25619  0.61958  0.77255  0.48576  0.95510
    806   2.15734  4.26838  3.96273  3.38833  3.39697  3.76872  4.08383  2.69474  3.30100  2.01536  2.70851  3.67637  4.15362  3.55762  3.55423  2.31769  2.43811  2.09174  4.89427  3.69074    858 l - - -
          2.68618  4.42225  2.77519  2.73123  3.46354  2.40513  3.72494  3.29354  2.67741  2.69355  4.24690  2.90347  2.73739  3.18146  2.89801  2.37887  2.77519  2.98518  4.58477  3.61503
          0.01608  4.53384  5.25619  0.61958  0.77255  0.48576  0.95510
    807   2.75547  5.22350  2.47810  1.80396  4.54707  3.49629  2.65609  4.02071  2.04976  3.51807  4.27324  2.96919  3.90842  2.81772  2.94989  2.72118  2.98898  2.75106  5.66490  4.26236    859 e - - -
          2.68618  4.42225  2.77519  2.73123  3.46354  2.40513  3.72494  3.29354  2.67741  2.69355  4.24690  2.90347  2.73739  3.18146  2.89801  2.37887  2.77519  2.98518  4.58477  3.61503
          0.01608  4.53384  5.25619  0.61958  0.77255  0.48576  0.95510
    808   2.81183  5.26644  2.20959  2.43249  4.61863  3.49291  3.77246  4.09503  2.03648  3.59595  4.36123  2.98260  2.78869  2.88854  3.04729  1.70028  3.05826  3.67298  5.74653  4.33801    860 s - - -
          2.68618  4.42225  2.77519  2.73123  3.46354  2.40513  3.72494  3.29354  2.67741  2.69355  4.24690  2.90347  2.73739  3.18146  2.89801  2.37887  2.77519  2.98518  4.58477  3.61503
          0.01608  4.53384  5.25619  0.61958  0.77255  0.48576  0.95510
    809   3.00219  5.46497  2.85679  1.33120  4.82411  3.59003  3.82548  4.28342  2.00883  3.74149  4.53160  3.05548  4.05123  1.99259  2.87423  2.94311  3.23184  3.87054  5.84733  4.47491    861 e - - -
          2.68618  4.42225  2.77519  2.73123  3.46354  2.40513  3.72494  3.29354  2.67741  2.69355  4.24690  2.90347  2.73739  3.18146  2.89801  2.37887  2.77519  2.98518  4.58477  3.61503
          0.01608  4.53384  5.25619  0.61958  0.77255  0.48576  0.95510
    810   2.77265  4.69286  3.38979  2.82818  3.87110  3.65554  3.87332  3.21346  2.68911  2.10052  3.78750  1.99701  4.04672  3.09925  2.34607  2.89947  3.00517  2.38553  5.24103  3.97039    862 n - - -
          2.68618  4.42225  2.77519  2.73123  3.46354  2.40513  3.72494  3.29354  2.67741  2.69355  4.24690  2.90347  2.73739  3.18146  2.89801  2.37887  2.77519  2.98518  4.58477  3.61503
          0.01608  4.53384  5.25619  0.61958  0.77255  0.48576  0.95510
    811   2.75326  5.09420  2.34852  2.48192  2.84757  3.51633  3.74028  3.82799  1.70982  3.37985  4.16694  3.01820  3.92942  2.86842  2.98927  2.19902  2.98921  3.45823  5.56368  4.18682    863 k - - -
          2.68618  4.42225  2.77519  2.73123  3.46354  2.40513  3.72494  3.29354  2.67741  2.69355  4.24690  2.90347  2.73739  3.18146  2.89801  2.37887  2.77519  2.98518  4.58477  3.61503
          0.01608  4.53384  5.25619  0.61958  0.77255  0.48576  0.95510
    812   2.75522  4.82016  3.18838  1.70783  3.99661  3.59498  2.69562  3.38952  2.63610  2.36119  3.89541  3.16315  3.99172  2.99918  3.06460  2.82775  2.98730  2.49133  5.33001  4.01621    864 e - - -
          2.68618  4.42225  2.77519  2.73123  3.46354  2.40513  3.72494  3.29354  2.67741  2.69355  4.24690  2.90347  2.73739  3.18146  2.89801  2.37887  2.77519  2.98518  4.58477  3.61503
          0.01608  4.53384  5.25619  0.61958  0.77255  0.48576  0.95510
    813   3.67029  4.96620  5.38583  4.88059  3.40545  4.93452  5.37379  2.35084  4.70025  0.61128  3.19326  5.08233  5.13670  4.78815  4.76938  4.35036  3.91730  1.92734  5.56223  4.48980    865 L - - -
          2.68618  4.42225  2.77519  2.73123  3.46354  2.40513  3.72494  3.29354  2.67741  2.69355  4.24690  2.90347  2.73739  3.18146  2.89801  2.37887  2.77519  2.98518  4.58477  3.61503
          0.01608  4.53384  5.25619  0.61958  0.77255  0.48576  0.95510
    814   3.29830  5.52418  3.69350  2.98646  5.03131  3.92257  3.82566  4.36735  1.33069  3.74688  4.58884  3.40593  4.26900  1.48176  1.90349  3.26371  3.45205  4.01674  5.75113  4.57760    866 k - - -
          2.68618  4.42225  2.77519  2.73123  3.46354  2.40513  3.72494  3.29354  2.67741  2.69355  4.24690  2.90347  2.73739  3.18146  2.89801  2.37887  2.77519  2.98518  4.58477  3.61503
          0.01608  4.53384  5.25619  0.61958  0.77255  0.48576  0.95510
    815   2.78761  5.05827  3.10810  2.07531  4.34521  3.56890  3.75257  3.76844  2.45394  2.50020  4.13413  3.08431  3.96668  2.88650  1.94593  2.07117  3.01604  3.42083  5.52838  4.19190    867 r - - -
          2.68618  4.42225  2.77519  2.73123  3.46354  2.40513  3.72494  3.29354  2.67741  2.69355  4.24690  2.90347  2.73739  3.18146  2.89801  2.37887  2.77519  2.98518  4.58477  3.61503
          0.01608  4.53384  5.25619  0.61958  0.77255  0.48576  0.95510
    816   2.84509  5.36106  2.27372  1.64555  4.69788  3.50573  3.76073  4.18420  2.51858  3.65688  4.41441  2.96865  3.95158  2.06072  2.29438  2.79182  3.08278  3.74956  5.78536  4.36722    868 e - - -
          2.68618  4.42225  2.77519  2.73123  3.46354  2.40513  3.72494  3.29354  2.67741  2.69355  4.24690  2.90347  2.73739  3.18146  2.89801  2.37887  2.77519  2.98518  4.58477  3.61503
          0.01608  4.53384  5.25619  0.61958  0.77255  0.48576  0.95510
    817   2.76514  5.05765  2.99030  2.54086  4.42571  3.49983  2.36953  3.88382  2.58721  3.44017  4.23223  1.89071  3.95457  2.94419  3.05024  2.17016  2.39368  3.49928  5.62586  4.25949    869 n - - -
          2.68618  4.42225  2.77519  2.73123  3.46354  2.40513  3.72494  3.29354  2.67741  2.69355  4.24690  2.90347  2.73739  3.18146  2.89801  2.37887  2.77519  2.98518  4.58477  3.61503
          0.01608  4.53384  5.25619  0.61958  0.77255  0.48576  0.95510
    818   2.69590  4.73325  3.28109  2.75369  4.07507  3.52610  3.88837  3.45470  2.72705  3.11309  3.95589  3.21983  3.98202  2.30724  3.15007  1.90234  1.98276  2.45297  5.39948  4.10561    870 s - - -
          2.68618  4.42225  2.77519  2.73123  3.46354  2.40513  3.72494  3.29354  2.67741  2.69355  4.24690  2.90347  2.73739  3.18146  2.89801  2.37887  2.77519  2.98518  4.58477  3.61503
          0.35982  4.53384  1.23286  0.61958  0.77255  0.48576  0.95510
    819   2.95449  5.33935  2.67491  1.37035  4.69403  3.46393  3.74953  4.13247  1.73369  3.62327  4.45296  2.95088  3.96159  2.88892  2.76776  2.89800  3.19196  3.74969  5.73794  4.38763    871 e - - -
          2.68618  4.42225  2.77519  2.73123  3.46354  2.40513  3.72494  3.29354  2.67741  2.69355  4.24690  2.90347  2.73739  3.18146  2.89801  2.37887  2.77519  2.98518  4.58477  3.61503
          0.02261  4.19663  4.91898  0.61958  0.77255  0.89549  0.52494
    820   2.79980  4.46712  3.70380  3.15931  3.45707  3.78035  4.04998  2.60054  3.00009  1.75814  3.38241  3.54824  4.15668  2.29631  3.30598  3.06445  3.03836  1.86997  5.05793  3.83051    872 l - - -
          2.68618  4.42225  2.77519  2.73123  3.46354  2.40513  3.72494  3.29354  2.67741  2.69355  4.24690  2.90347  2.73739  3.18146  2.89801  2.37887  2.77519  2.98518  4.58477  3.61503
          0.02261  4.19663  4.91898  0.61958  0.77255  0.89549  0.52494
    821   2.54381  4.35179  3.53075  3.03991  3.71391  3.40977  4.00081  2.98417  2.96985  1.95497  3.67242  3.37654  3.94034  3.30645  3.30408  1.97557  2.03956  2.72510  5.16324  3.92189    873 l - - -
          2.68618  4.42225  2.77519  2.73123  3.46354  2.40513  3.72494  3.29354  2.67741  2.69355  4.24690  2.90347  2.73739  3.18146  2.89801  2.37887  2.77519  2.98518  4.58477  3.61503
          0.02261  4.19663  4.91898  0.61958  0.77255  0.89549  0.52494
    822   2.03550  4.65878  3.09525  2.02837  3.87612  3.49814  3.81295  3.13040  2.66725  2.10252  3.77525  3.13667  3.93908  3.02482  3.07395  2.79306  2.93928  2.88291  5.26209  3.97330    874 e - - -
          2.68618  4.42225  2.77519  2.73123  3.46354  2.40513  3.72494  3.29354  2.67741  2.69355  4.24690  2.90347  2.73739  3.18146  2.89801  2.37887  2.77519  2.98518  4.58477  3.61503
          0.02261  4.19663  4.91898  0.61958  0.77255  0.89549  0.52494
    823   2.79690  5.03344  2.67399  1.36819  4.45006  3.37253  3.83216  3.80595  2.66145  3.44485  4.30259  2.96781  3.91740  2.99664  3.10944  2.80198  2.05051  3.44964  5.68002  4.31617    875 e - - -
          2.68618  4.42225  2.77519  2.73123  3.46354  2.40513  3.72494  3.29354  2.67741  2.69355  4.24690  2.90347  2.73739  3.18146  2.89801  2.37887  2.77519  2.98518  4.58477  3.61503
          0.02261  4.19663  4.91898  0.61958  0.77255  0.89549  0.52494
    824   2.67815  4.29963  3.87354  3.36413  3.49177  2.28252  4.16596  2.50227  3.27055  1.81799  3.45192  3.65081  4.12540  3.57159  3.54495  2.99363  2.96909  1.76024  5.06019  3.83784    876 v - - -
          2.68618  4.42225  2.77519  2.73123  3.46354  2.40513  3.72494  3.29354  2.67741  2.69355  4.24690  2.90347  2.73739  3.18146  2.89801  2.37887  2.77519  2.98518  4.58477  3.61503
          0.02261  4.19663  4.91898  0.61958  0.77255  0.89549  0.52494
    825   2.58142  2.56554  3.24006  2.02097  3.88224  3.40925  3.86270  3.18193  2.74351  2.91945  3.79430  3.19342  3.90026  3.09249  3.13597  2.71788  2.09178  2.89415  5.25431  3.98419    877 e - - -
          2.68618  4.42225  2.77519  2.73123  3.46354  2.40513  3.72494  3.29354  2.67741  2.69355  4.24690  2.90347  2.73739  3.18146  2.89801  2.37887  2.77519  2.98518  4.58477  3.61503
          0.02261  4.19663  4.91898  0.61958  0.77255  0.89549  0.52494
    826   1.70814  4.24897  3.73653  3.29307  3.92919  3.23954  4.21764  3.08039  3.25099  2.96624  3.87302  3.48722  3.89236  3.54264  3.55648  1.80054  2.83173  1.83138  5.37474  4.16081    878 a - - -
          2.68618  4.42225  2.77519  2.73123  3.46354  2.40513  3.72494  3.29354  2.67741  2.69355  4.24690  2.90347  2.73739  3.18146  2.89801  2.37887  2.77519  2.98518  4.58477  3.61503
          0.02261  4.19663  4.91898  0.61958  0.77255  0.89549  0.52494
    827   2.69676  4.53746  3.39747  2.84987  3.75495  3.59026  3.85289  2.12889  2.03284  2.73367  3.66338  3.28266  3.99772  3.09723  2.99293  2.86442  2.16570  2.67212  5.15969  3.90896    879 k - - -
          2.68618  4.42225  2.77519  2.73123  3.46354  2.40513  3.72494  3.29354  2.67741  2.69355  4.24690  2.90347  2.73739  3.18146  2.89801  2.37887  2.77519  2.98518  4.58477  3.61503
          0.02261  4.19663  4.91898  0.61958  0.77255  0.89549  0.52494
    828   2.79447  5.14998  1.94768  1.77689  4.39769  3.38984  3.73441  3.82039  2.59349  2.27997  4.23114  2.87911  3.88335  2.88301  3.09668  2.76422  3.04487  3.47007  5.62643  4.22670    880 e - - -
          2.68618  4.42225  2.77519  2.73123  3.46354  2.40513  3.72494  3.29354  2.67741  2.69355  4.24690  2.90347  2.73739  3.18146  2.89801  2.37887  2.77519  2.98518  4.58477  3.61503
          0.02261  4.19663  4.91898  0.61958  0.77255  0.89549  0.52494
    829   1.53816  4.26782  3.55633  3.24831  4.48664  1.78826  4.33475  3.92032  3.32287  3.58773  4.39105  3.39891  3.78287  3.59149  3.65326  1.62555  2.79893  3.32626  5.81020  4.60033    881 a - - -
          2.68618  4.42225  2.77519  2.73123  3.46354  2.40513  3.72494  3.29354  2.67741  2.69355  4.24690  2.90347  2.73739  3.18146  2.89801  2.37887  2.77519  2.98518  4.58477  3.61503
          0.02261  4.19663  4.91898  0.61958  0.77255  0.89549  0.52494
    830   1.50572  4.25648  3.61640  3.34057  4.45292  3.03614  4.39233  3.83427  3.38949  3.56081  4.39427  3.44980  3.80151  3.67284  3.68642  1.14482  2.81742  3.27471  5.80455  4.59575    882 s - - -
          2.68618  4.42225  2.77519  2.73123  3.46354  2.40513  3.72494  3.29354  2.67741  2.69355  4.24690  2.90347  2.73739  3.18146  2.89801  2.37887  2.77519  2.98518  4.58477  3.61503
          0.02261  4.19663  4.91898  0.61958  0.77255  0.89549  0.52494
    831   2.96932  4.40620  4.37163  3.80668  2.96346  4.07251  4.21015  2.49545  3.65168  1.45163  2.11439  4.01404  4.38604  3.85574  3.81828  3.37651  3.19589  2.47593  4.69692  2.18171    883 l - - -
          2.68618  4.42225  2.77519  2.73123  3.46354  2.40513  3.72494  3.29354  2.67741  2.69355  4.24690  2.90347  2.73739  3.18146  2.89801  2.37887  2.77519  2.98518  4.58477  3.61503
          0.02261  4.19663  4.91898  0.61958  0.77255  0.89549  0.52494
    832   1.92411  4.88054  3.15890  2.71692  4.40341  3.46008  3.81586  3.73421  1.34341  3.35430  4.21634  3.16087  3.96150  2.97663  2.68725  2.83247  3.06428  3.38396  5.54849  4.28153    884 k - - -
          2.68618  4.42225  2.77519  2.73123  3.46354  2.40513  3.72494  3.29354  2.67741  2.69355  4.24690  2.90347  2.73739  3.18146  2.89801  2.37887  2.77519  2.98518  4.58477  3.61503
          0.02261  4.19663  4.91898  0.61958  0.77255  0.89549  0.52494
    833   3.49490  4.80021  4.99269  4.49540  1.83406  4.63848  4.56920  2.43014  4.34390  0.89196  3.02089  4.62387  4.83868  4.38549  4.40983  4.01423  3.71746  2.59072  4.75819  3.32962    885 l - - -
          2.68618  4.42225  2.77519  2.73123  3.46354  2.40513  3.72494  3.29354  2.67741  2.69355  4.24690  2.90347  2.73739  3.18146  2.89801  2.37887  2.77519  2.98518  4.58477  3.61503
          0.02261  4.19663  4.91898  0.61958  0.77255  0.89549  0.52494
    834   2.96829  4.72444  3.57365  3.11185  3.50279  3.80577  4.03971  2.89136  2.81973  1.30609  3.48647  3.52358  4.20965  2.09902  3.09547  3.15846  3.20926  2.83781  5.13766  3.85767    886 l - - -
          2.68618  4.42225  2.77519  2.73123  3.46354  2.40513  3.72494  3.29354  2.67741  2.69355  4.24690  2.90347  2.73739  3.18146  2.89801  2.37887  2.77519  2.98518  4.58477  3.61503
          0.02261  4.19663  4.91898  0.61958  0.77255  0.89549  0.52494
    835   3.27595  5.41534  2.67932  0.63860  4.80918  3.51607  4.14834  4.33118  3.07393  3.90092  4.87455  3.17238  4.14020  3.36594  3.50697  3.23267  3.58713  3.98629  5.91794  4.65802    887 E - - -
          2.68618  4.42225  2.77519  2.73123  3.46354  2.40513  3.72494  3.29354  2.67741  2.69355  4.24690  2.90347  2.73739  3.18146  2.89801  2.37887  2.77519  2.98518  4.58477  3.61503
          0.02261  4.19663  4.91898  0.61958  0.77255  0.89549  0.52494
    836   2.86276  5.27291  2.81172  1.82947  4.63335  3.47932  3.67401  4.07412  1.76760  3.54203  4.34022  2.95200  3.92188  2.03589  2.64452  2.81528  3.08512  3.67933  5.65041  4.30599    888 k - - -
          2.68618  4.42225  2.77519  2.73123  3.46354  2.40513  3.72494  3.29354  2.67741  2.69355  4.24690  2.90347  2.73739  3.18146  2.89801  2.37887  2.77519  2.98518  4.58477  3.61503
          0.02261  4.19663  4.91898  0.61958  0.77255  0.89549  0.52494
    837   2.79690  5.03344  2.67399  1.36819  4.45006  3.37253  3.83216  3.80595  2.66145  3.44485  4.30259  2.96781  3.91740  2.99664  3.10944  2.80198  2.05051  3.44964  5.68002  4.31617    889 e - - -
          2.68618  4.42225  2.77519  2.73123  3.46354  2.40513  3.72494  3.29354  2.67741  2.69355  4.24690  2.90347  2.73739  3.18146  2.89801  2.37887  2.77519  2.98518  4.58477  3.61503
          0.02261  4.19663  4.91898  0.61958  0.77255  0.89549  0.52494
    838   3.42521  4.71213  5.09427  4.56334  3.24648  4.73924  5.09840  1.50741  4.39743  0.94534  3.04307  4.79865  4.91961  4.52581  4.50330  4.12318  3.65757  2.12150  5.35858  4.25900    890 l - - -
          2.68618  4.42225  2.77519  2.73123  3.46354  2.40513  3.72494  3.29354  2.67741  2.69355  4.24690  2.90347  2.73739  3.18146  2.89801  2.37887  2.77519  2.98518  4.58477  3.61503
          0.02261  4.19663  4.91898  0.61958  0.77255  0.89549  0.52494
    839   2.60188  4.51960  3.21580  2.76625  3.82693  3.42659  3.86609  2.18385  2.76692  2.89348  3.77684  2.23482  3.91533  3.11038  3.15596  2.02652  2.89301  2.87004  5.21847  3.93443    891 s - - -
          2.68618  4.42225  2.77519  2.73123  3.46354  2.40513  3.72494  3.29354  2.67741  2.69355  4.24690  2.90347  2.73739  3.18146  2.89801  2.37887  2.77519  2.98518  4.58477  3.61503
          0.02261  4.19663  4.91898  0.61958  0.77255  0.89549  0.52494
    840   2.95449  5.33935  2.67491  1.37035  4.69403  3.46393  3.74953  4.13247  1.73369  3.62327  4.45296  2.95088  3.96159  2.88892  2.76776  2.89800  3.19196  3.74969  5.73794  4.38763    892 e - - -
          2.68618  4.42225  2.77519  2.73123  3.46354  2.40513  3.72494  3.29354  2.67741  2.69355  4.24690  2.90347  2.73739  3.18146  2.89801  2.37887  2.77519  2.98518  4.58477  3.61503
          0.02261  4.19663  4.91898  0.61958  0.77255  0.89549  0.52494
    841   2.69592  4.75131  3.07375  2.69856  4.19937  3.39713  3.86747  3.58121  2.59240  3.20978  4.09925  3.14667  3.92985  2.02230  2.94187  2.77626  1.54599  3.25048  5.48006  4.18282    893 t - - -
          2.68618  4.42225  2.77519  2.73123  3.46354  2.40513  3.72494  3.29354  2.67741  2.69355  4.24690  2.90347  2.73739  3.18146  2.89801  2.37887  2.77519  2.98518  4.58477  3.61503
          0.02261  4.19663  4.91898  0.61958  0.77255  0.89549  0.52494
    842   2.63609  4.78187  3.06903  2.59479  4.26118  3.38285  3.76580  3.66491  1.86692  3.26359  4.08363  3.06596  3.87088  2.92312  2.86515  1.99226  2.11159  3.29532  5.47540  4.16847    894 k - - -
          2.68618  4.42225  2.77519  2.73123  3.46354  2.40513  3.72494  3.29354  2.67741  2.69355  4.24690  2.90347  2.73739  3.18146  2.89801  2.37887  2.77519  2.98518  4.58477  3.61503
          0.02261  4.19663  4.91898  0.61958  0.77255  0.89549  0.52494
    843   2.88929  4.76894  3.47738  2.92324  3.95245  3.69959  3.87229  2.08211  1.41700  2.82990  3.84262  3.34790  4.10108  3.07738  2.71929  3.02408  3.11825  2.80867  5.31544  4.06392    895 k - - -
          2.68618  4.42225  2.77519  2.73123  3.46354  2.40513  3.72494  3.29354  2.67741  2.69355  4.24690  2.90347  2.73739  3.18146  2.89801  2.37887  2.77519  2.98518  4.58477  3.61503
          0.02261  4.19663  4.91898  0.61958  0.77255  0.62658  0.76447
    844   3.13567  4.98674  3.84300  3.18353  4.02036  3.87170  3.94081  3.40624  2.36127  1.95478  3.98131  3.54775  4.25999  3.15148  1.13520  3.25217  3.34637  3.24654  5.35716  4.11512    896 r - - -
          2.68621  4.42228  2.77523  2.73127  3.46357  2.40516  3.72498  3.29357  2.67694  2.69358  4.24693  2.90350  2.73743  3.18150  2.89804  2.37890  2.77523  2.98522  4.58480  3.61506
          0.68476  1.73541  1.14112  0.23516  1.56278  0.34567  1.23014
    845   2.77908  5.18043  2.95396  1.91758  4.52755  3.49093  2.73222  3.97407  2.25329  3.45500  4.23611  2.96843  3.89429  2.19168  2.17866  2.74733  2.99835  3.57903  5.57334  4.22691    898 e - - -
          2.68618  4.42225  2.77519  2.73123  3.46354  2.40513  3.72494  3.29354  2.67741  2.69355  4.24690  2.90347  2.73739  3.18146  2.89801  2.37887  2.77519  2.98518  4.58477  3.61503
          0.02171  4.23668  4.95902  0.61958  0.77255  0.86064  0.54972
    846   3.07648  0.42877  4.65368  4.48734  4.41701  3.60815  5.05683  3.64044  4.32438  3.52990  4.66805  4.38152  4.34085  4.65557  4.37807  3.34659  3.57455  3.35531  5.73464  4.69742    899 C - - -
          2.68618  4.42225  2.77519  2.73123  3.46354  2.40513  3.72494  3.29354  2.67741  2.69355  4.24690  2.90347  2.73739  3.18146  2.89801  2.37887  2.77519  2.98518  4.58477  3.61503
          0.02171  4.23668  4.95902  0.61958  0.77255  0.30718  1.32998
    847   2.37863  5.17626  3.02750  2.06289  4.50306  3.52466  3.69713  3.96117  2.06706  3.46438  4.22613  3.00456  3.91583  2.26684  2.27817  2.72650  2.97776  2.82642  5.61161  4.23424    900 e - - -
          2.68618  4.42225  2.77519  2.73123  3.46354  2.40513  3.72494  3.29354  2.67741  2.69355  4.24690  2.90347  2.73739  3.18146  2.89801  2.37887  2.77519  2.98518  4.58477  3.61503
          0.01608  4.53384  5.25619  0.61958  0.77255  0.48576  0.95510
    848   3.20666  5.59964  2.74678  1.96644  4.92781  3.62584  3.99318  4.42015  2.70120  3.89630  4.75303  3.12084  4.16952  0.96410  3.08670  3.13654  3.46100  4.03450  6.00463  4.62961    901 q - - -
          2.68618  4.42225  2.77519  2.73123  3.46354  2.40513  3.72494  3.29354  2.67741  2.69355  4.24690  2.90347  2.73739  3.18146  2.89801  2.37887  2.77519  2.98518  4.58477  3.61503
          0.01608  4.53384  5.25619  0.61958  0.77255  0.48576  0.95510
    849   2.16187  5.43281  1.88515  1.61713  4.77165  3.49000  3.84966  4.26340  2.69922  3.75551  4.53311  2.96454  3.99397  2.97624  3.22912  2.14978  3.18199  3.83110  5.90609  4.46409    902 e - - -
          2.68618  4.42225  2.77519  2.73123  3.46354  2.40513  3.72494  3.29354  2.67741  2.69355  4.24690  2.90347  2.73739  3.18146  2.89801  2.37887  2.77519  2.98518  4.58477  3.61503
          0.01608  4.53384  5.25619  0.61958  0.77255  0.48576  0.95510
    850   3.33076  4.61720  5.26156  4.69162  2.24445  4.65482  5.02347  1.71599  4.54319  1.41905  3.26743  4.78935  4.89519  4.62321  4.58068  4.00452  3.56150  1.40462  5.34600  4.21915    903 v - - -
          2.68618  4.42225  2.77519  2.73123  3.46354  2.40513  3.72494  3.29354  2.67741  2.69355  4.24690  2.90347  2.73739  3.18146  2.89801  2.37887  2.77519  2.98518  4.58477  3.61503
          0.01608  4.53384  5.25619  0.61958  0.77255  0.48576  0.95510
    851   2.05008  2.95786  2.36998  2.53023  4.31000  3.50320  3.75786  3.74335  2.09434  3.31691  4.10953  3.05196  3.92224  2.89191  3.01079  2.27596  2.95789  3.37958  5.52796  4.17338    904 a - - -
          2.68618  4.42225  2.77519  2.73123  3.46354  2.40513  3.72494  3.29354  2.67741  2.69355  4.24690  2.90347  2.73739  3.18146  2.89801  2.37887  2.77519  2.98518  4.58477  3.61503
          0.01608  4.53384  5.25619  0.61958  0.77255  0.48576  0.95510
    852   2.73207  4.78781  2.03473  2.17675  3.99360  3.59255  3.81489  2.60492  2.65883  3.00368  2.98567  3.16257  3.98359  2.99867  3.10419  2.81229  2.96462  2.51989  5.33325  4.02774    905 d - - -
          2.68618  4.42225  2.77519  2.73123  3.46354  2.40513  3.72494  3.29354  2.67741  2.69355  4.24690  2.90347  2.73739  3.18146  2.89801  2.37887  2.77519  2.98518  4.58477  3.61503
          0.01608  4.53384  5.25619  0.61958  0.77255  0.48576  0.95510
    853   2.22661  5.04703  3.12205  2.55994  4.32416  3.56854  2.68121  3.75004  1.89777  2.48311  4.11234  3.07838  3.95744  2.36158  2.85854  2.78377  2.99963  3.40348  5.50880  4.17215    906 k - - -
          2.68618  4.42225  2.77519  2.73123  3.46354  2.40513  3.72494  3.29354  2.67741  2.69355  4.24690  2.90347  2.73739  3.18146  2.89801  2.37887  2.77519  2.98518  4.58477  3.61503
          0.13153  4.53384  2.18470  0.61958  0.77255  0.48576  0.95510
    854   3.04532  5.62334  1.66140  2.31988  4.92571  3.44390  3.89558  4.44978  2.81913  3.92325  4.73120  1.57804  4.01311  2.09602  3.37648  2.94672  3.31486  4.00824  6.06328  4.57783    907 n - - -
          2.68618  4.42225  2.77519  2.73123  3.46354  2.40513  3.72494  3.29354  2.67741  2.69355  4.24690  2.90347  2.73739  3.18146  2.89801  2.37887  2.77519  2.98518  4.58477  3.61503
          0.01803  4.42034  5.14269  0.61958  0.77255  0.65957  0.72789
    855   2.79936  5.26137  2.86704  1.82347  4.60298  3.49275  3.70760  4.06987  1.95625  3.55250  4.31877  2.96466  3.91915  2.18658  2.85664  2.13866  3.03084  3.65364  5.68316  4.29503    908 e - - -
          2.68618  4.42225  2.77519  2.73123  3.46354  2.40513  3.72494  3.29354  2.67741  2.69355  4.24690  2.90347  2.73739  3.18146  2.89801  2.37887  2.77519  2.98518  4.58477  3.61503
          0.01803  4.42034  5.14269  0.61958  0.77255  0.65957  0.72789
    856   2.14318  4.44046  3.62765  3.05717  3.55207  3.70679  3.95911  2.84837  2.25675  1.88815  2.47384  3.45367  4.08618  3.28505  3.25579  2.96484  2.96549  2.65309  5.02841  3.80413    909 l - - -
          2.68618  4.42225  2.77519  2.73123  3.46354  2.40513  3.72494  3.29354  2.67741  2.69355  4.24690  2.90347  2.73739  3.18146  2.89801  2.37887  2.77519  2.98518  4.58477  3.61503
          0.01803  4.42034  5.14269  0.61958  0.77255  0.39066  1.12891
    857   3.04825  4.44304  4.69089  4.10944  3.35546  4.22928  4.57257  2.39855  3.96764  1.27359  2.26310  4.27875  4.54909  4.13957  4.09395  3.54371  2.29652  1.89721  5.09891  3.95544    910 l - - -
          2.68618  4.42225  2.77519  2.73123  3.46354  2.40513  3.72494  3.29354  2.67741  2.69355  4.24690  2.90347  2.73739  3.18146  2.89801  2.37887  2.77519  2.98518  4.58477  3.61503
          0.01608  4.53384  5.25619  0.61958  0.77255  0.48576  0.95510
    858   2.02476  1.92574  3.41215  2.14496  4.10809  3.46510  4.03654  3.48741  2.93390  3.16438  4.01272  3.33540  4.00046  3.25961  3.33831  2.10286  2.98227  3.15243  5.46188  4.19185    911 c - - -
          2.68618  4.42225  2.77519  2.73123  3.46354  2.40513  3.72494  3.29354  2.67741  2.69355  4.24690  2.90347  2.73739  3.18146  2.89801  2.37887  2.77519  2.98518  4.58477  3.61503
          0.01608  4.53384  5.25619  0.61958  0.77255  0.48576  0.95510
    859   2.21199  4.89688  3.12278  2.58505  4.15437  3.54367  3.77304  3.56280  2.56923  2.44788  3.99436  2.39332  3.94781  2.16236  3.01942  2.76597  2.42292  3.24235  5.42448  4.09697    912 q - - -
          2.68618  4.42225  2.77519  2.73123  3.46354  2.40513  3.72494  3.29354  2.67741  2.69355  4.24690  2.90347  2.73739  3.18146  2.89801  2.37887  2.77519  2.98518  4.58477  3.61503
          0.01608  4.53384  5.25619  0.61958  0.77255  0.48576  0.95510
    860   3.09561  5.17253  3.05688  1.06988  4.22546  3.72239  4.07823  3.52571  2.89824  1.92296  4.16714  3.30331  4.21308  3.27499  3.30190  3.14039  3.35253  3.33147  5.65208  4.31688    913 e - - -
          2.68618  4.42225  2.77519  2.73123  3.46354  2.40513  3.72494  3.29354  2.67741  2.69355  4.24690  2.90347  2.73739  3.18146  2.89801  2.37887  2.77519  2.98518  4.58477  3.61503
          0.01608  4.53384  5.25619  0.61958  0.77255  0.48576  0.95510
    861   2.73110  4.82889  3.22115  2.80257  4.39999  3.46635  3.99946  3.81868  2.78778  3.43188  4.25682  3.25028  4.00929  2.21796  3.18948  2.17315  1.32828  3.42879  5.65936  4.35392    914 t - - -
          2.68618  4.42225  2.77519  2.73123  3.46354  2.40513  3.72494  3.29354  2.67741  2.69355  4.24690  2.90347  2.73739  3.18146  2.89801  2.37887  2.77519  2.98518  4.58477  3.61503
          0.01608  4.53384  5.25619  0.61958  0.77255  0.48576  0.95510
    862   2.73719  4.83000  3.20871  2.64610  4.04474  3.58394  3.78277  3.44765  2.10120  3.07653  3.91217  3.14561  3.97203  2.17763  2.99391  2.25193  2.96668  2.44825  3.18007  4.03616    915 k - - -
          2.68618  4.42225  2.77519  2.73123  3.46354  2.40513  3.72494  3.29354  2.67741  2.69355  4.24690  2.90347  2.73739  3.18146  2.89801  2.37887  2.77519  2.98518  4.58477  3.61503
          0.01608  4.53384  5.25619  0.61958  0.77255  0.48576  0.95510
    863   2.74710  5.21961  2.32648  2.42799  4.55739  3.49866  3.70095  4.03188  2.09010  3.52139  4.27225  2.97342  2.76582  2.80527  2.32446  2.06827  2.97976  3.60852  5.66037  4.26079    916 s - - -
          2.68618  4.42225  2.77519  2.73123  3.46354  2.40513  3.72494  3.29354  2.67741  2.69355  4.24690  2.90347  2.73739  3.18146  2.89801  2.37887  2.77519  2.98518  4.58477  3.61503
          0.01608  4.53384  5.25619  0.61958  0.77255  0.48576  0.95510
    864   2.20809  5.18379  3.02681  2.49018  4.53151  2.69891  3.72041  3.98731  1.99900  3.49016  4.25640  2.18883  3.93405  2.83108  2.27503  2.75143  3.00510  3.58292  5.63540  4.26350    917 k - - -
          2.68618  4.42225  2.77519  2.73123  3.46354  2.40513  3.72494  3.29354  2.67741  2.69355  4.24690  2.90347  2.73739  3.18146  2.89801  2.37887  2.77519  2.98518  4.58477  3.61503
          0.21679  4.53384  1.69195  0.61958  0.77255  0.48576  0.95510
    865   2.89377  4.49608  3.91261  3.36397  3.42996  3.91024  4.18736  2.58530  3.19672  1.45477  3.34419  3.72359  4.27328  2.35620  3.47575  3.20143  3.13046  1.88909  5.08412  3.87934    918 l - - -
          2.68618  4.42225  2.77519  2.73123  3.46354  2.40513  3.72494  3.29354  2.67741  2.69355  4.24690  2.90347  2.73739  3.18146  2.89801  2.37887  2.77519  2.98518  4.58477  3.61503
          0.01962  4.33668  5.05902  0.61958  0.77255  0.76080  0.62978
    866   2.71412  4.28149  3.86679  2.39233  3.30868  3.76107  4.02168  2.05347  3.19149  1.87670  3.32004  3.61418  4.12775  3.47395  3.45811  3.03345  2.94515  2.47377  2.92449  3.61428    919 l - - -
          2.68618  4.42225  2.77519  2.73123  3.46354  2.40513  3.72494  3.29354  2.67741  2.69355  4.24690  2.90347  2.73739  3.18146  2.89801  2.37887  2.77519  2.98518  4.58477  3.61503
          0.01962  4.33668  5.05902  0.61958  0.77255  0.34567  1.23014
    867   2.94884  5.36566  3.14255  1.55499  4.75898  3.64594  3.75434  4.19331  1.96418  3.63707  4.41720  3.11704  4.03949  2.19708  2.05258  2.90852  3.15878  3.78734  5.72097  4.39665    920 e - - -
          2.68618  4.42225  2.77519  2.73123  3.46354  2.40513  3.72494  3.29354  2.67741  2.69355  4.24690  2.90347  2.73739  3.18146  2.89801  2.37887  2.77519  2.98518  4.58477  3.61503
          0.01608  4.53384  5.25619  0.61958  0.77255  0.48576  0.95510
    868   3.15166  5.56472  2.85856  1.19407  4.94597  3.64717  3.91443  4.39169  1.50019  3.84957  4.67381  3.12725  4.14159  3.04882  2.88441  3.08566  3.38426  3.99455  5.93624  4.59215    921 e - - -
          2.68618  4.42225  2.77519  2.73123  3.46354  2.40513  3.72494  3.29354  2.67741  2.69355  4.24690  2.90347  2.73739  3.18146  2.89801  2.37887  2.77519  2.98518  4.58477  3.61503
          0.01608  4.53384  5.25619  0.61958  0.77255  0.48576  0.95510
    869   3.10279  4.69935  4.06639  3.52598  2.25048  4.09605  4.21553  2.84798  3.39239  1.46038  3.40793  3.87312  4.43613  1.70325  3.67083  3.38143  3.33077  2.82470  4.91714  3.53282    922 l - - -
          2.68618  4.42225  2.77519  2.73123  3.46354  2.40513  3.72494  3.29354  2.67741  2.69355  4.24690  2.90347  2.73739  3.18146  2.89801  2.37887  2.77519  2.98518  4.58477  3.61503
          0.01608  4.53384  5.25619  0.61958  0.77255  0.48576  0.95510
    870   1.67241  4.81498  3.14354  2.12048  4.10244  2.64238  3.86450  3.48271  2.71164  2.36793  3.97949  3.16841  3.98858  3.04999  3.15151  2.81586  3.00087  3.17825  5.42096  4.11315    923 a - - -
          2.68618  4.42225  2.77519  2.73123  3.46354  2.40513  3.72494  3.29354  2.67741  2.69355  4.24690  2.90347  2.73739  3.18146  2.89801  2.37887  2.77519  2.98518  4.58477  3.61503
          0.01608  4.53384  5.25619  0.61958  0.77255  0.48576  0.95510
    871   2.37405  5.28604  2.21024  1.68047  4.60842  3.49211  2.75292  4.08816  2.53042  3.58375  4.34364  2.96269  3.93081  2.86021  3.03377  2.75913  2.49641  3.66656  5.73208  4.31678    924 e - - -
          2.68618  4.42225  2.77519  2.73123  3.46354  2.40513  3.72494  3.29354  2.67741  2.69355  4.24690  2.90347  2.73739  3.18146  2.89801  2.37887  2.77519  2.98518  4.58477  3.61503
          0.01608  4.53384  5.25619  0.61958  0.77255  0.48576  0.95510
    872   1.86370  5.21027  3.00549  2.02704  4.54365  3.54437  3.73309  3.99548  2.42144  3.50045  4.27339  3.02956  3.95154  2.08872  2.33213  2.77973  3.03344  3.59854  5.64753  4.27868    925 a - - -
          2.68618  4.42225  2.77519  2.73123  3.46354  2.40513  3.72494  3.29354  2.67741  2.69355  4.24690  2.90347  2.73739  3.18146  2.89801  2.37887  2.77519  2.98518  4.58477  3.61503
          0.01608  4.53384  5.25619  0.61958  0.77255  0.48576  0.95510
    873   3.28944  4.63234  5.00612  4.43113  3.13859  4.47482  4.63812  1.87647  4.23632  1.21357  3.18288  4.53346  4.73952  4.34547  4.29541  3.80502  3.51281  2.56753  1.80865  3.68728    926 l - - -
          2.68618  4.42225  2.77519  2.73123  3.46354  2.40513  3.72494  3.29354  2.67741  2.69355  4.24690  2.90347  2.73739  3.18146  2.89801  2.37887  2.77519  2.98518  4.58477  3.61503
          0.01608  4.53384  5.25619  0.61958  0.77255  0.48576  0.95510
    874   3.16410  5.09062  3.54074  3.10202  3.93203  3.88323  4.10321  3.42289  2.75467  2.00243  3.98175  3.54268  4.32092  1.04430  3.03676  3.26320  3.40943  3.30650  5.43567  4.10140    927 q - - -
          2.68618  4.42225  2.77519  2.73123  3.46354  2.40513  3.72494  3.29354  2.67741  2.69355  4.24690  2.90347  2.73739  3.18146  2.89801  2.37887  2.77519  2.98518  4.58477  3.61503
          0.01608  4.53384  5.25619  0.61958  0.77255  0.48576  0.95510
    875   3.02642  5.43989  3.04285  2.01599  4.83074  3.65480  3.80315  4.26414  1.47416  3.70669  4.50168  3.12471  4.07965  1.73229  2.68786  2.97705  3.23990  3.86311  5.78952  4.46441    928 k - - -
          2.68618  4.42225  2.77519  2.73123  3.46354  2.40513  3.72494  3.29354  2.67741  2.69355  4.24690  2.90347  2.73739  3.18146  2.89801  2.37887  2.77519  2.98518  4.58477  3.61503
          0.01608  4.53384  5.25619  0.61958  0.77255  0.48576  0.95510
    876   2.89186  5.34343  3.01537  1.63034  4.71314  3.58676  3.74892  4.16743  1.92822  3.62581  4.39581  2.28941  3.99693  2.85746  2.15488  2.84898  3.11295  3.75139  5.72906  4.36961    929 e - - -
          2.68618  4.42225  2.77519  2.73123  3.46354  2.40513  3.72494  3.29354  2.67741  2.69355  4.24690  2.90347  2.73739  3.18146  2.89801  2.37887  2.77519  2.98518  4.58477  3.61503
          0.01608  4.53384  5.25619  0.61958  0.77255  0.48576  0.95510
    877   3.36129  6.03024  1.72011  0.78385  5.31407  3.52379  4.12878  4.88028  3.22084  4.34048  5.21677  2.97758  4.18262  3.30338  3.86961  3.20933  3.66407  4.41992  6.46935  4.91560    930 e - - -
          2.68618  4.42225  2.77519  2.73123  3.46354  2.40513  3.72494  3.29354  2.67741  2.69355  4.24690  2.90347  2.73739  3.18146  2.89801  2.37887  2.77519  2.98518  4.58477  3.61503
          0.01608  4.53384  5.25619  0.61958  0.77255  0.48576  0.95510
    878   2.89359  4.38998  4.18619  2.46533  3.47754  4.00626  4.31692  1.93994  3.52420  2.34897  1.85023  3.90997  4.36005  3.78288  3.76846  3.29263  3.12821  1.84915  5.07881  3.88529    931 v - - -
          2.68618  4.42225  2.77519  2.73123  3.46354  2.40513  3.72494  3.29354  2.67741  2.69355  4.24690  2.90347  2.73739  3.18146  2.89801  2.37887  2.77519  2.98518  4.58477  3.61503
          0.15472  4.53384  2.02038  0.61958  0.77255  0.48576  0.95510
    879   1.96716  4.88958  3.04443  2.17370  4.13045  3.51674  3.74392  3.52813  2.52926  2.37707  3.97267  3.05953  3.92611  2.24406  2.96731  2.75892  2.95533  3.21697  5.40122  4.07574    932 a - - -
          2.68618  4.42225  2.77519  2.73123  3.46354  2.40513  3.72494  3.29354  2.67741  2.69355  4.24690  2.90347  2.73739  3.18146  2.89801  2.37887  2.77519  2.98518  4.58477  3.61503
          0.01845  4.39758  5.11992  0.61958  0.77255  0.68901  0.69730
    880   3.65144  4.90332  5.40309  4.86921  3.30712  5.00005  5.34712  1.63994  4.70231  0.73207  3.08198  5.09694  5.12079  4.75189  4.75842  4.40035  3.87636  2.32089  5.48743  4.43531    933 l - - -
          2.68618  4.42225  2.77519  2.73123  3.46354  2.40513  3.72494  3.29354  2.67741  2.69355  4.24690  2.90347  2.73739  3.18146  2.89801  2.37887  2.77519  2.98518  4.58477  3.61503
          0.01845  4.39758  5.11992  0.61958  0.77255  0.68901  0.69730
    881   3.22759  5.43643  3.39893  2.86578  4.89084  3.79958  3.80513  4.27037  0.98453  3.68166  4.54158  3.30645  4.19711  2.00211  2.35247  3.19630  3.40496  3.92644  5.70838  4.50608    934 k - - -
          2.68618  4.42225  2.77519  2.73123  3.46354  2.40513  3.72494  3.29354  2.67741  2.69355  4.24690  2.90347  2.73739  3.18146  2.89801  2.37887  2.77519  2.98518  4.58477  3.61503
          0.01845  4.39758  5.11992  0.61958  0.77255  0.68901  0.69730
    882   2.95799  5.41266  2.61490  1.82607  4.67147  3.47530  1.74578  4.20039  2.63347  3.70017  4.50821  2.08779  3.98990  2.96790  3.10586  2.89497  3.20941  3.79881  5.82402  4.39598    935 h - - -
          2.68618  4.42225  2.77519  2.73123  3.46354  2.40513  3.72494  3.29354  2.67741  2.69355  4.24690  2.90347  2.73739  3.18146  2.89801  2.37887  2.77519  2.98518  4.58477  3.61503
          0.01845  4.39758  5.11992  0.61958  0.77255  0.37689  1.15835
    883   3.68805  4.93294  5.55978  4.98371  3.33021  5.04673  5.36895  1.46612  4.84207  1.04830  1.81796  5.17102  5.14780  4.80424  4.84360  4.41942  3.90086  2.48366  5.48842  4.49181    936 l - - -
          2.68618  4.42225  2.77519  2.73123  3.46354  2.40513  3.72494  3.29354  2.67741  2.69355  4.24690  2.90347  2.73739  3.18146  2.89801  2.37887  2.77519  2.98518  4.58477  3.61503
          0.01608  4.53384  5.25619  0.61958  0.77255  0.48576  0.95510
    884   3.65385  5.54136  3.58273  3.40127  4.80760  3.97785  4.54407  4.60792  3.18583  4.03104  5.09096  3.84783  4.57124  0.40943  3.43327  3.69775  3.97485  4.30644  5.96495  4.74194    937 Q - - -
          2.68618  4.42225  2.77519  2.73123  3.46354  2.40513  3.72494  3.29354  2.67741  2.69355  4.24690  2.90347  2.73739  3.18146  2.89801  2.37887  2.77519  2.98518  4.58477  3.61503
          0.01608  4.53384  5.25619  0.61958  0.77255  0.48576  0.95510
    885   1.55074  4.41804  3.79369  3.27446  3.82951  3.52857  4.18282  2.22540  3.22411  2.88819  3.78532  3.56954  4.07240  3.51828  3.55165  2.09753  2.16524  2.82147  5.27628  4.05474    938 a - - -
          2.68618  4.42225  2.77519  2.73123  3.46354  2.40513  3.72494  3.29354  2.67741  2.69355  4.24690  2.90347  2.73739  3.18146  2.89801  2.37887  2.77519  2.98518  4.58477  3.61503
          0.01608  4.53384  5.25619  0.61958  0.77255  0.48576  0.95510
    886   3.00760  5.46851  2.86163  1.28649  4.82945  3.59378  3.82671  4.28748  1.93669  3.74426  4.53528  3.05922  4.05469  2.15847  2.86616  2.94833  3.23661  3.87516  5.84853  4.47839    939 e - - -
          2.68618  4.42225  2.77519  2.73123  3.46354  2.40513  3.72494  3.29354  2.67741  2.69355  4.24690  2.90347  2.73739  3.18146  2.89801  2.37887  2.77519  2.98518  4.58477  3.61503
          0.01608  4.53384  5.25619  0.61958  0.77255  0.48576  0.95510
    887   2.20601  4.44196  4.83191  4.24541  2.27073  4.27406  4.59748  1.87952  4.09032  1.27405  3.20740  4.36261  4.58091  4.22144  4.16890  3.59347  3.30585  2.35417  5.05247  3.89622    940 l - - -
          2.68618  4.42225  2.77519  2.73123  3.46354  2.40513  3.72494  3.29354  2.67741  2.69355  4.24690  2.90347  2.73739  3.18146  2.89801  2.37887  2.77519  2.98518  4.58477  3.61503
          0.01608  4.53384  5.25619  0.61958  0.77255  0.48576  0.95510
    888   2.19954  5.07144  3.01398  2.06082  4.34945  3.54111  3.76093  3.77216  2.51512  2.67359  4.14521  3.05186  3.95397  1.76050  2.96582  2.78150  3.01205  3.42249  5.55368  4.19945    941 q - - -
          2.68618  4.42225  2.77519  2.73123  3.46354  2.40513  3.72494  3.29354  2.67741  2.69355  4.24690  2.90347  2.73739  3.18146  2.89801  2.37887  2.77519  2.98518  4.58477  3.61503
          0.01608  4.53384  5.25619  0.61958  0.77255  0.48576  0.95510
    889   2.99515  5.47805  2.67740  1.53243  4.81967  2.37126  3.88358  4.30559  2.69370  3.79409  4.58812  3.00020  4.03744  1.66118  3.17978  2.93101  3.25061  3.88365  5.93536  4.51080    942 e - - -
          2.68618  4.42225  2.77519  2.73123  3.46354  2.40513  3.72494  3.29354  2.67741  2.69355  4.24690  2.90347  2.73739  3.18146  2.89801  2.37887  2.77519  2.98518  4.58477  3.61503
          0.01608  4.53384  5.25619  0.61958  0.77255  0.48576  0.95510
    890   2.87395  5.00902  3.11683  2.67912  2.57673  3.62322  3.83117  3.67285  2.67309  3.24918  4.11881  2.30735  4.05591  1.48292  3.09099  2.90872  3.11654  3.36960  5.26204  3.80349    943 q - - -
          2.68618  4.42225  2.77519  2.73123  3.46354  2.40513  3.72494  3.29354  2.67741  2.69355  4.24690  2.90347  2.73739  3.18146  2.89801  2.37887  2.77519  2.98518  4.58477  3.61503
          0.01608  4.53384  5.25619  0.61958  0.77255  0.48576  0.95510
    891   2.94906  5.14339  3.31202  2.73637  4.43066  3.69828  3.80227  3.82637  1.87241  3.35525  2.64419  3.21997  4.08286  1.46166  2.66340  2.96434  3.15959  3.51156  5.55751  4.27552    944 q - - -
          2.68618  4.42225  2.77519  2.73123  3.46354  2.40513  3.72494  3.29354  2.67741  2.69355  4.24690  2.90347  2.73739  3.18146  2.89801  2.37887  2.77519  2.98518  4.58477  3.61503
          0.01608  4.53384  5.25619  0.61958  0.77255  0.48576  0.95510
    892   1.67977  5.32650  1.68422  2.45370  4.69056  3.50218  3.85983  4.15414  2.06296  3.67827  4.46844  3.00663  4.00129  2.99204  3.17810  2.86489  3.16526  3.74274  5.84393  4.43247    945 a - - -
          2.68618  4.42225  2.77519  2.73123  3.46354  2.40513  3.72494  3.29354  2.67741  2.69355  4.24690  2.90347  2.73739  3.18146  2.89801  2.37887  2.77519  2.98518  4.58477  3.61503
          0.01608  4.53384  5.25619  0.61958  0.77255  0.48576  0.95510
    893   2.88934  4.48553  3.94194  3.40141  2.36230  3.90189  4.14514  2.73376  3.29627  2.43088  3.49057  3.73456  4.28185  1.95017  3.57882  3.18878  3.12971  1.59160  4.95632  3.64040    946 v - - -
          2.68618  4.42225  2.77519  2.73123  3.46354  2.40513  3.72494  3.29354  2.67741  2.69355  4.24690  2.90347  2.73739  3.18146  2.89801  2.37887  2.77519  2.98518  4.58477  3.61503
          0.01608  4.53384  5.25619  0.61958  0.77255  0.48576  0.95510
    894   3.03943  4.53353  4.31341  3.74337  3.26508  4.10979  2.59167  2.69434  3.54141  1.11386  2.27765  4.01260  4.44142  3.83353  3.74520  3.40859  3.26683  2.66038  4.96920  3.71950    947 l - - -
          2.68618  4.42225  2.77519  2.73123  3.46354  2.40513  3.72494  3.29354  2.67741  2.69355  4.24690  2.90347  2.73739  3.18146  2.89801  2.37887  2.77519  2.98518  4.58477  3.61503
          0.01608  4.53384  5.25619  0.61958  0.77255  0.48576  0.95510
    895   1.41998  5.22062  2.84559  1.95675  4.56813  3.52698  3.85428  4.00912  2.63704  3.55788  4.36404  3.05080  4.00843  2.22216  3.09490  2.86820  3.14138  3.62920  5.74549  4.36958    948 a - - -
          2.68618  4.42225  2.77519  2.73123  3.46354  2.40513  3.72494  3.29354  2.67741  2.69355  4.24690  2.90347  2.73739  3.18146  2.89801  2.37887  2.77519  2.98518  4.58477  3.61503
          0.01608  4.53384  5.25619  0.61958  0.77255  0.48576  0.95510
    896   2.81004  5.17911  3.07284  2.53888  4.53528  3.55881  3.74351  3.97851  1.61817  3.48795  4.26647  3.06204  3.96500  2.22715  2.81515  2.21455  2.33614  3.58622  5.63482  4.28204    949 k - - -
          2.68618  4.42225  2.77519  2.73123  3.46354  2.40513  3.72494  3.29354  2.67741  2.69355  4.24690  2.90347  2.73739  3.18146  2.89801  2.37887  2.77519  2.98518  4.58477  3.61503
          0.01608  4.53384  5.25619  0.61958  0.77255  0.48576  0.95510
    897   3.19632  5.67911  2.61250  0.89713  4.99211  3.57369  4.00030  4.50166  2.81517  3.97465  4.82002  3.04963  4.14198  2.13864  3.26993  3.10623  3.46124  4.09247  6.09583  4.66832    950 e - - -
          2.68618  4.42225  2.77519  2.73123  3.46354  2.40513  3.72494  3.29354  2.67741  2.69355  4.24690  2.90347  2.73739  3.18146  2.89801  2.37887  2.77519  2.98518  4.58477  3.61503
          0.01608  4.53384  5.25619  0.61958  0.77255  0.48576  0.95510
    898   2.75690  4.33025  3.92802  3.36140  3.43853  3.79823  2.66540  2.69493  3.25176  2.00655  3.43461  3.67261  4.18124  3.54217  3.51788  3.07755  2.29919  1.63434  4.94604  3.72828    951 v - - -
          2.68618  4.42225  2.77519  2.73123  3.46354  2.40513  3.72494  3.29354  2.67741  2.69355  4.24690  2.90347  2.73739  3.18146  2.89801  2.37887  2.77519  2.98518  4.58477  3.61503
          0.01608  4.53384  5.25619  0.61958  0.77255  0.48576  0.95510
    899   2.19962  5.09764  3.16301  2.61588  4.48226  3.57186  3.78056  3.91035  2.42516  3.44380  4.23852  3.12018  3.98923  2.39126  1.65461  2.19492  3.05487  3.53362  5.60742  4.28008    952 r - - -
          2.68618  4.42225  2.77519  2.73123  3.46354  2.40513  3.72494  3.29354  2.67741  2.69355  4.24690  2.90347  2.73739  3.18146  2.89801  2.37887  2.77519  2.98518  4.58477  3.61503
          0.01608  4.53384  5.25619  0.61958  0.77255  0.48576  0.95510
    900   2.84179  5.13203  1.56902  2.56296  4.71026  3.44455  3.97982  4.17398  2.85750  3.72907  4.52591  3.08517  4.00991  3.12911  3.36136  1.65411  2.19026  3.72541  5.91011  4.51628    953 d - - -
          2.68618  4.42225  2.77519  2.73123  3.46354  2.40513  3.72494  3.29354  2.67741  2.69355  4.24690  2.90347  2.73739  3.18146  2.89801  2.37887  2.77519  2.98518  4.58477  3.61503
          0.01608  4.53384  5.25619  0.61958  0.77255  0.48576  0.95510
    901   2.17556  4.27957  4.46051  3.87584  3.27266  3.99650  4.30139  1.96739  3.72828  1.45767  3.27688  4.03102  4.34820  3.92176  3.86099  3.29892  3.08858  2.36356  4.87826  2.52105    954 l - - -
          2.68618  4.42225  2.77519  2.73123  3.46354  2.40513  3.72494  3.29354  2.67741  2.69355  4.24690  2.90347  2.73739  3.18146  2.89801  2.37887  2.77519  2.98518  4.58477  3.61503
          0.01608  4.53384  5.25619  0.61958  0.77255  0.48576  0.95510
    902   2.19081  5.32033  3.49981  2.86823  4.77611  3.78697  3.82574  4.14509  1.09548  3.61140  4.44079  3.31660  4.17067  2.95112  2.03440  3.09587  3.30036  3.79001  5.69171  4.46256    955 k - - -
          2.68618  4.42225  2.77519  2.73123  3.46354  2.40513  3.72494  3.29354  2.67741  2.69355  4.24690  2.90347  2.73739  3.18146  2.89801  2.37887  2.77519  2.98518  4.58477  3.61503
          0.01608  4.53384  5.25619  0.61958  0.77255  0.48576  0.95510
    903   3.73871  5.83122  3.01204  0.36311  5.29674  3.86518  4.57797  4.90965  3.56662  4.43069  5.43149  3.55699  4.51556  3.81452  4.00990  3.67941  4.06529  4.54079  6.32435  5.12787    956 E - - -
          2.68618  4.42225  2.77519  2.73123  3.46354  2.40513  3.72494  3.29354  2.67741  2.69355  4.24690  2.90347  2.73739  3.18146  2.89801  2.37887  2.77519  2.98518  4.58477  3.61503
          0.01608  4.53384  5.25619  0.61958  0.77255  0.48576  0.95510
    904   2.64989  4.48675  3.68256  3.17668  3.91931  3.50592  4.14756  3.24319  3.11880  2.96808  2.45837  3.50442  4.05466  3.44220  3.46415  1.66917  1.64527  2.95572  5.34480  4.10903    957 t - - -
          2.68618  4.42225  2.77519  2.73123  3.46354  2.40513  3.72494  3.29354  2.67741  2.69355  4.24690  2.90347  2.73739  3.18146  2.89801  2.37887  2.77519  2.98518  4.58477  3.61503
          0.01608  4.53384  5.25619  0.61958  0.77255  0.48576  0.95510
    905   2.93750  4.35072  4.55417  3.97994  3.41828  4.10658  4.47076  1.86627  3.84421  1.36298  3.35646  4.15056  4.45880  4.04882  3.99245  2.38078  3.17831  1.87625  5.06456  3.88634    958 l - - -
          2.68618  4.42225  2.77519  2.73123  3.46354  2.40513  3.72494  3.29354  2.67741  2.69355  4.24690  2.90347  2.73739  3.18146  2.89801  2.37887  2.77519  2.98518  4.58477  3.61503
          0.01608  4.53384  5.25619  0.61958  0.77255  0.48576  0.95510
    906   3.19228  5.67500  2.61523  0.90959  4.98853  3.57345  3.99721  4.49735  2.80989  3.97023  4.81435  3.04921  4.14006  2.10695  3.26411  3.10279  3.45661  4.08801  6.09138  4.66455    959 e - - -
          2.68618  4.42225  2.77519  2.73123  3.46354  2.40513  3.72494  3.29354  2.67741  2.69355  4.24690  2.90347  2.73739  3.18146  2.89801  2.37887  2.77519  2.98518  4.58477  3.61503
          0.01608  4.53384  5.25619  0.61958  0.77255  0.48576  0.95510
    907   3.29829  4.99422  3.58708  2.07908  0.90297  3.99657  4.12753  3.39626  3.47517  2.93265  4.05494  3.73292  4.47453  3.75563  3.79331  3.45162  3.56488  3.24611  4.79484  3.21332    960 f - - -
          2.68618  4.42225  2.77519  2.73123  3.46354  2.40513  3.72494  3.29354  2.67741  2.69355  4.24690  2.90347  2.73739  3.18146  2.89801  2.37887  2.77519  2.98518  4.58477  3.61503
          0.01608  4.53384  5.25619  0.61958  0.77255  0.48576  0.95510
    908   1.93880  4.34134  4.27158  3.70657  3.46253  3.94906  4.33306  2.07088  3.59681  1.57271  3.41319  3.94162  4.33615  3.83951  3.80890  3.25471  2.25857  2.30041  5.05102  3.86156    961 l - - -
          2.68618  4.42225  2.77519  2.73123  3.46354  2.40513  3.72494  3.29354  2.67741  2.69355  4.24690  2.90347  2.73739  3.18146  2.89801  2.37887  2.77519  2.98518  4.58477  3.61503
          0.01608  4.53384  5.25619  0.61958  0.77255  0.48576  0.95510
    909   3.17664  5.81884  1.38195  1.40795  5.11040  3.50208  3.99405  4.64540  2.96508  4.10234  4.92046  2.94762  4.09748  2.14036  3.55412  3.05639  3.45237  4.19006  6.24186  4.72543    962 d - - -
          2.68618  4.42225  2.77519  2.73123  3.46354  2.40513  3.72494  3.29354  2.67741  2.69355  4.24690  2.90347  2.73739  3.18146  2.89801  2.37887  2.77519  2.98518  4.58477  3.61503
          0.01608  4.53384  5.25619  0.61958  0.77255  0.48576  0.95510
    910   2.19244  5.43382  2.05909  2.02426  4.75384  3.49667  3.82442  4.24486  2.65198  3.73111  4.50425  2.96013  3.98479  1.63705  3.17196  2.85045  3.16192  3.81506  5.87645  4.43823    963 q - - -
          2.68618  4.42225  2.77519  2.73123  3.46354  2.40513  3.72494  3.29354  2.67741  2.69355  4.24690  2.90347  2.73739  3.18146  2.89801  2.37887  2.77519  2.98518  4.58477  3.61503
          0.01608  4.53384  5.25619  0.61958  0.77255  0.48576  0.95510
    911   3.25150  5.78417  2.48809  0.84506  5.11231  3.53454  4.07453  4.65821  3.03457  4.14373  4.99840  2.01455  4.15651  3.24155  3.57618  3.14253  3.54474  4.22015  6.26201  4.77464    964 e - - -
          2.68618  4.42225  2.77519  2.73123  3.46354  2.40513  3.72494  3.29354  2.67741  2.69355  4.24690  2.90347  2.73739  3.18146  2.89801  2.37887  2.77519  2.98518  4.58477  3.61503
          0.01608  4.53384  5.25619  0.61958  0.77255  0.48576  0.95510
    912   2.78902  4.82767  3.17921  2.80299  4.16351  3.52716  3.99550  3.61727  2.84514  2.26571  4.14212  1.34703  4.04901  3.20635  3.24871  2.28607  3.09457  3.29306  5.51041  4.17486    965 n - - -
          2.68618  4.42225  2.77519  2.73123  3.46354  2.40513  3.72494  3.29354  2.67741  2.69355  4.24690  2.90347  2.73739  3.18146  2.89801  2.37887  2.77519  2.98518  4.58477  3.61503
          0.01608  4.53384  5.25619  0.61958  0.77255  0.48576  0.95510
    913   2.89088  5.33707  3.00790  2.02001  4.69859  3.58503  2.58930  4.15416  1.91526  3.61754  4.38941  3.05493  3.99667  1.75381  2.76905  2.84904  3.11249  3.74148  5.72460  4.36405    966 q - - -
          2.68618  4.42225  2.77519  2.73123  3.46354  2.40513  3.72494  3.29354  2.67741  2.69355  4.24690  2.90347  2.73739  3.18146  2.89801  2.37887  2.77519  2.98518  4.58477  3.61503
          0.01608  4.53384  5.25619  0.61958  0.77255  0.48576  0.95510
    914   3.43973  4.72675  5.26337  4.78654  3.75946  4.80074  5.39991  2.02297  4.64162  1.68691  3.57349  4.95334  5.09862  4.87488  4.78578  4.21753  3.70842  0.74910  5.78342  4.58607    967 v - - -
          2.68618  4.42225  2.77519  2.73123  3.46354  2.40513  3.72494  3.29354  2.67741  2.69355  4.24690  2.90347  2.73739  3.18146  2.89801  2.37887  2.77519  2.98518  4.58477  3.61503
          0.01608  4.53384  5.25619  0.61958  0.77255  0.48576  0.95510
    915   1.44989  4.73919  3.25957  2.14571  3.92272  3.60038  3.90470  3.35657  2.77560  3.02084  3.89282  3.25823  4.03885  3.13375  3.17690  2.88413  3.02979  3.08240  2.85147  3.98861    968 a - - -
          2.68618  4.42225  2.77519  2.73123  3.46354  2.40513  3.72494  3.29354  2.67741  2.69355  4.24690  2.90347  2.73739  3.18146  2.89801  2.37887  2.77519  2.98518  4.58477  3.61503
          0.01608  4.53384  5.25619  0.61958  0.77255  0.48576  0.95510
    916   3.07648  4.93453  3.65901  3.10827  2.24259  3.89199  1.44266  3.52706  2.79693  3.08851  4.04130  3.50507  4.27319  3.29437  2.19432  3.17256  3.29906  3.29084  4.73052  3.15906    969 h - - -
          2.68618  4.42225  2.77519  2.73123  3.46354  2.40513  3.72494  3.29354  2.67741  2.69355  4.24690  2.90347  2.73739  3.18146  2.89801  2.37887  2.77519  2.98518  4.58477  3.61503
          0.01608  4.53384  5.25619  0.61958  0.77255  0.48576  0.95510
    917   2.89649  4.98429  3.23926  1.74938  4.18267  3.67159  3.85190  3.55895  2.52613  1.70046  4.03654  3.22650  4.07492  3.02372  2.34912  2.94951  3.12060  3.29036  5.45785  4.16864    970 l - - -
          2.68618  4.42225  2.77519  2.73123  3.46354  2.40513  3.72494  3.29354  2.67741  2.69355  4.24690  2.90347  2.73739  3.18146  2.89801  2.37887  2.77519  2.98518  4.58477  3.61503
          0.01608  4.53384  5.25619  0.61958  0.77255  0.48576  0.95510
    918   3.15045  5.62686  2.65284  1.13660  4.94672  3.57385  3.96502  4.44754  2.75009  3.91977  4.75217  3.04911  4.12141  1.66094  3.19510  3.06835  3.40840  4.03804  6.03981  4.62281    971 e - - -
          2.68618  4.42225  2.77519  2.73123  3.46354  2.40513  3.72494  3.29354  2.67741  2.69355  4.24690  2.90347  2.73739  3.18146  2.89801  2.37887  2.77519  2.98518  4.58477  3.61503
          0.01608  4.53384  5.25619  0.61958  0.77255  0.48576  0.95510
    919   3.61399  4.88837  5.41741  4.84311  3.33143  4.92997  5.25946  2.37549  4.69739  0.82110  2.10379  5.03525  5.07329  4.70842  4.73129  4.29277  3.83183  1.83979  5.44849  4.43009    972 l - - -
          2.68618  4.42225  2.77519  2.73123  3.46354  2.40513  3.72494  3.29354  2.67741  2.69355  4.24690  2.90347  2.73739  3.18146  2.89801  2.37887  2.77519  2.98518  4.58477  3.61503
          0.01608  4.53384  5.25619  0.61958  0.77255  0.48576  0.95510
    920   2.07608  4.99089  2.97110  1.99830  4.57955  1.76406  3.95078  4.03236  2.78998  3.59740  4.39008  3.12338  3.97983  3.09894  3.26689  2.06618  3.07525  3.59608  5.79093  4.42959    973 g - - -
          2.68618  4.42225  2.77519  2.73123  3.46354  2.40513  3.72494  3.29354  2.67741  2.69355  4.24690  2.90347  2.73739  3.18146  2.89801  2.37887  2.77519  2.98518  4.58477  3.61503
          0.01608  4.53384  5.25619  0.61958  0.77255  0.48576  0.95510
    921   3.15060  5.60532  2.68763  1.48427  4.92929  3.58652  3.96105  4.42487  2.71838  3.89792  4.73255  3.06589  4.12683  1.26511  3.14521  3.07350  3.40556  4.02125  6.01491  4.61134    974 q - - -
          2.68618  4.42225  2.77519  2.73123  3.46354  2.40513  3.72494  3.29354  2.67741  2.69355  4.24690  2.90347  2.73739  3.18146  2.89801  2.37887  2.77519  2.98518  4.58477  3.61503
          0.01608  4.53384  5.25619  0.61958  0.77255  0.48576  0.95510
    922   2.72142  4.49446  3.53482  2.97241  3.66499  3.67361  3.94287  2.45699  2.27136  2.71967  3.61343  3.39405  4.06552  3.24067  3.28228  2.29022  2.31902  1.99318  5.09716  3.85352    975 v - - -
          2.68618  4.42225  2.77519  2.73123  3.46354  2.40513  3.72494  3.29354  2.67741  2.69355  4.24690  2.90347  2.73739  3.18146  2.89801  2.37887  2.77519  2.98518  4.58477  3.61503
          0.01608  4.53384  5.25619  0.61958  0.77255  0.48576  0.95510
    923   3.25150  5.78417  2.48809  0.84506  5.11231  3.53454  4.07453  4.65821  3.03457  4.14373  4.99840  2.01455  4.15651  3.24155  3.57618  3.14253  3.54474  4.22015  6.26201  4.77464    976 e - - -
          2.68618  4.42225  2.77519  2.73123  3.46354  2.40513  3.72494  3.29354  2.67741  2.69355  4.24690  2.90347  2.73739  3.18146  2.89801  2.37887  2.77519  2.98518  4.58477  3.61503
          0.01608  4.53384  5.25619  0.61958  0.77255  0.48576  0.95510
    924   2.67596  2.33149  3.73217  3.17937  3.71482  3.59622  4.07133  3.04666  3.07234  2.78468  3.67841  3.51704  4.07468  3.40612  2.40145  1.88711  2.96887  2.12001  5.15440  3.92940    977 s - - -
          2.68618  4.42225  2.77519  2.73123  3.46354  2.40513  3.72494  3.29354  2.67741  2.69355  4.24690  2.90347  2.73739  3.18146  2.89801  2.37887  2.77519  2.98518  4.58477  3.61503
          0.01608  4.53384  5.25619  0.61958  0.77255  0.48576  0.95510
    925   3.17525  5.00208  3.67371  3.21778  3.77168  3.95841  4.17844  3.20148  2.88655  1.47553  3.76341  3.64489  4.37222  1.32444  3.16361  3.32403  3.41591  3.14751  5.37602  4.08080    978 q - - -
          2.68618  4.42225  2.77519  2.73123  3.46354  2.40513  3.72494  3.29354  2.67741  2.69355  4.24690  2.90347  2.73739  3.18146  2.89801  2.37887  2.77519  2.98518  4.58477  3.61503
          0.01608  4.53384  5.25619  0.61958  0.77255  0.48576  0.95510
    926   3.99685  5.28851  5.25521  4.94239  3.53899  4.82135  5.40610  2.81251  4.71525  0.34941  3.43069  5.16429  5.17169  4.91078  4.76442  4.54967  4.27436  3.01190  5.60372  4.46632    979 L - - -
          2.68618  4.42225  2.77519  2.73123  3.46354  2.40513  3.72494  3.29354  2.67741  2.69355  4.24690  2.90347  2.73739  3.18146  2.89801  2.37887  2.77519  2.98518  4.58477  3.61503
          0.01608  4.53384  5.25619  0.61958  0.77255  0.48576  0.95510
    927   3.18279  5.48276  3.44050  2.06629  4.94758  3.82096  3.81097  4.31928  1.12438  3.72289  4.54505  3.29921  4.19335  2.92690  1.86485  3.14374  3.36030  3.94860  5.75500  4.52783    980 k - - -
          2.68618  4.42225  2.77519  2.73123  3.46354  2.40513  3.72494  3.29354  2.67741  2.69355  4.24690  2.90347  2.73739  3.18146  2.89801  2.37887  2.77519  2.98518  4.58477  3.61503
          0.01608  4.53384  5.25619  0.61958  0.77255  0.48576  0.95510
    928   2.70753  2.90187  3.25853  2.17408  3.94307  3.57314  3.83733  3.31431  2.70104  2.98647  3.83726  2.45324  3.98156  3.03995  3.13148  2.80699  2.11268  2.51477  5.29058  3.99979    981 t - - -
          2.68618  4.42225  2.77519  2.73123  3.46354  2.40513  3.72494  3.29354  2.67741  2.69355  4.24690  2.90347  2.73739  3.18146  2.89801  2.37887  2.77519  2.98518  4.58477  3.61503
          0.01608  4.53384  5.25619  0.61958  0.77255  0.48576  0.95510
    929   2.81168  5.16564  3.03083  2.52568  4.48355  3.55516  2.62655  3.93019  1.98390  3.45564  4.24129  2.35246  3.96517  2.87208  2.86389  2.79801  1.86138  3.55113  5.61649  4.25909    982 t - - -
          2.68618  4.42225  2.77519  2.73123  3.46354  2.40513  3.72494  3.29354  2.67741  2.69355  4.24690  2.90347  2.73739  3.18146  2.89801  2.37887  2.77519  2.98518  4.58477  3.61503
          0.01608  4.53384  5.25619  0.61958  0.77255  0.48576  0.95510
    930   3.99685  5.28851  5.25521  4.94239  3.53899  4.82135  5.40610  2.81251  4.71525  0.34941  3.43069  5.16429  5.17169  4.91078  4.76442  4.54967  4.27436  3.01190  5.60372  4.46632    983 L - - -
          2.68618  4.42225  2.77519  2.73123  3.46354  2.40513  3.72494  3.29354  2.67741  2.69355  4.24690  2.90347  2.73739  3.18146  2.89801  2.37887  2.77519  2.98518  4.58477  3.61503
          0.01608  4.53384  5.25619  0.61958  0.77255  0.48576  0.95510
    931   2.85792  5.13508  2.93546  1.37751  2.70710  3.56348  3.81161  3.81178  2.61409  3.36363  4.20347  3.07123  4.00396  2.25678  3.07031  2.85593  3.09638  3.47898  5.53026  4.12804    984 e - - -
          2.68618  4.42225  2.77519  2.73123  3.46354  2.40513  3.72494  3.29354  2.67741  2.69355  4.24690  2.90347  2.73739  3.18146  2.89801  2.37887  2.77519  2.98518  4.58477  3.61503
          0.16251  4.53384  1.97148  0.61958  0.77255  0.48576  0.95510
    932   2.02177  4.30423  3.90012  3.36911  3.57153  2.40672  4.16305  2.67614  3.29523  2.11473  3.53740  3.64582  4.11479  3.57438  3.57611  2.96133  2.95735  1.71102  5.07793  3.86735    985 v - - -
          2.68618  4.42225  2.77519  2.73123  3.46354  2.40513  3.72494  3.29354  2.67741  2.69355  4.24690  2.90347  2.73739  3.18146  2.89801  2.37887  2.77519  2.98518  4.58477  3.61503
          0.01860  4.38993  5.11228  0.61958  0.77255  0.69856  0.68777
    933   3.79626  5.12172  5.02269  4.69396  3.42458  4.63676  5.19469  2.68063  4.46166  0.42722  3.33559  4.92380  5.00141  4.69837  4.54075  4.31797  4.07610  2.84655  5.45796  4.29163    986 L - - -
          2.68618  4.42225  2.77519  2.73123  3.46354  2.40513  3.72494  3.29354  2.67741  2.69355  4.24690  2.90347  2.73739  3.18146  2.89801  2.37887  2.77519  2.98518  4.58477  3.61503
          0.01860  4.38993  5.11228  0.61958  0.77255  0.69856  0.68777
    934   3.70058  5.43936  4.25282  3.69033  4.93408  4.04555  4.34649  4.54229  2.63748  3.96280  4.97408  3.99686  4.54569  3.56328  0.41437  3.77627  3.94552  4.24902  5.81816  4.77874    987 R - - -
          2.68618  4.42225  2.77519  2.73123  3.46354  2.40513  3.72494  3.29354  2.67741  2.69355  4.24690  2.90347  2.73739  3.18146  2.89801  2.37887  2.77519  2.98518  4.58477  3.61503
          0.01860  4.38993  5.11228  0.61958  0.77255  0.69856  0.68777
    935   3.52541  5.64642  2.85351  0.46634  5.07818  3.70357  4.37880  4.64889  3.33821  4.19159  5.17791  3.37636  4.34256  3.60549  3.77847  3.47200  3.84466  4.28999  6.14331  4.91393    988 E - - -
          2.68618  4.42225  2.77519  2.73123  3.46354  2.40513  3.72494  3.29354  2.67741  2.69355  4.24690  2.90347  2.73739  3.18146  2.89801  2.37887  2.77519  2.98518  4.58477  3.61503
          0.01860  4.38993  5.11228  0.61958  0.77255  0.69856  0.68777
    936   3.70058  5.43936  4.25282  3.69033  4.93408  4.04555  4.34649  4.54229  2.63748  3.96280  4.97408  3.99686  4.54569  3.56328  0.41437  3.77627  3.94552  4.24902  5.81816  4.77874    989 R - - -
          2.68618  4.42225  2.77519  2.73123  3.46354  2.40513  3.72494  3.29354  2.67741  2.69355  4.24690  2.90347  2.73739  3.18146  2.89801  2.37887  2.77519  2.98518  4.58477  3.61503
          0.01860  4.38993  5.11228  0.61958  0.77255  0.69856  0.68777
    937   2.69643  4.79933  2.97864  2.78667  4.63296  3.30632  4.14520  4.17278  3.04362  3.76833  4.59016  1.51066  3.97496  3.34387  3.46473  1.33451  3.10702  3.65673  5.89947  4.54720    990 s - - -
          2.68618  4.42225  2.77519  2.73123  3.46354  2.40513  3.72494  3.29354  2.67741  2.69355  4.24690  2.90347  2.73739  3.18146  2.89801  2.37887  2.77519  2.98518  4.58477  3.61503
          0.01860  4.38993  5.11228  0.61958  0.77255  0.69856  0.68777
    938   3.79626  5.12172  5.02269  4.69396  3.42458  4.63676  5.19469  2.68063  4.46166  0.42722  3.33559  4.92380  5.00141  4.69837  4.54075  4.31797  4.07610  2.84655  5.45796  4.29163    991 L - - -
          2.68618  4.42225  2.77519  2.73123  3.46354  2.40513  3.72494  3.29354  2.67741  2.69355  4.24690  2.90347  2.73739  3.18146  2.89801  2.37887  2.77519  2.98518  4.58477  3.61503
          0.01860  4.38993  5.11228  0.61958  0.77255  0.37254  1.16789
    939   3.14960  5.60567  2.68615  1.46789  4.92950  3.58565  3.96057  4.42527  2.71920  3.89825  4.73247  3.06472  4.12600  1.27912  3.14707  3.07233  3.40462  4.02124  6.01543  4.61115    992 q - - -
          2.68618  4.42225  2.77519  2.73123  3.46354  2.40513  3.72494  3.29354  2.67741  2.69355  4.24690  2.90347  2.73739  3.18146  2.89801  2.37887  2.77519  2.98518  4.58477  3.61503
          0.01608  4.53384  5.25619  0.61958  0.77255  0.48576  0.95510
    940   3.57551  0.22593  5.14604  5.06218  4.98798  4.01381  5.57842  4.31634  4.92747  4.16242  5.31776  4.90289  4.75834  5.24379  4.91656  3.84248  4.09619  3.99639  6.18749  5.25558    993 C - - -
          2.68618  4.42225  2.77519  2.73123  3.46354  2.40513  3.72494  3.29354  2.67741  2.69355  4.24690  2.90347  2.73739  3.18146  2.89801  2.37887  2.77519  2.98518  4.58477  3.61503
          0.01608  4.53384  5.25619  0.61958  0.77255  0.48576  0.95510
    941   3.15866  5.49511  2.97465  0.97034  4.87850  3.68258  3.93955  4.33238  2.52939  3.80376  4.63948  3.19334  4.16706  3.07896  2.01502  3.11193  3.39223  3.95086  5.88638  4.57050    994 e - - -
          2.68618  4.42225  2.77519  2.73123  3.46354  2.40513  3.72494  3.29354  2.67741  2.69355  4.24690  2.90347  2.73739  3.18146  2.89801  2.37887  2.77519  2.98518  4.58477  3.61503
          0.01608  4.53384  5.25619  0.61958  0.77255  0.48576  0.95510
    942   2.86250  5.34629  2.13859  2.41112  4.67406  3.49567  3.79755  4.15667  2.60424  3.65374  4.42416  2.02465  3.96444  2.20827  3.11255  2.81322  1.99379  3.73459  5.80441  4.38182    995 t - - -
          2.68618  4.42225  2.77519  2.73123  3.46354  2.40513  3.72494  3.29354  2.67741  2.69355  4.24690  2.90347  2.73739  3.18146  2.89801  2.37887  2.77519  2.98518  4.58477  3.61503
          0.01608  4.53384  5.25619  0.61958  0.77255  0.48576  0.95510
    943   3.31643  4.93216  4.06868  3.62990  3.52719  4.19535  4.44769  2.90848  3.28245  0.80576  3.46755  3.99773  4.57418  2.31658  3.50951  3.58911  3.55756  2.96456  5.31638  4.08192    996 l - - -
          2.68618  4.42225  2.77519  2.73123  3.46354  2.40513  3.72494  3.29354  2.67741  2.69355  4.24690  2.90347  2.73739  3.18146  2.89801  2.37887  2.77519  2.98518  4.58477  3.61503
          0.01608  4.53384  5.25619  0.61958  0.77255  0.48576  0.95510
    944   3.54283  5.60706  4.05564  3.25642  5.18736  4.07847  3.90337  4.48114  0.70948  3.83254  4.72205  3.60090  4.41839  3.03164  1.80430  3.51852  3.66494  4.16706  5.79024  4.69976    997 k - - -
          2.68618  4.42225  2.77519  2.73123  3.46354  2.40513  3.72494  3.29354  2.67741  2.69355  4.24690  2.90347  2.73739  3.18146  2.89801  2.37887  2.77519  2.98518  4.58477  3.61503
          0.01608  4.53384  5.25619  0.61958  0.77255  0.48576  0.95510
    945   3.21654  5.37546  0.86572  2.70607  4.41850  3.66979  4.18841  3.82717  3.18646  2.14240  4.50381  3.25310  4.24954  3.40713  3.68538  3.21644  3.51087  3.59197  5.84279  4.42817    998 d - - -
          2.68618  4.42225  2.77519  2.73123  3.46354  2.40513  3.72494  3.29354  2.67741  2.69355  4.24690  2.90347  2.73739  3.18146  2.89801  2.37887  2.77519  2.98518  4.58477  3.61503
          0.01608  4.53384  5.25619  0.61958  0.77255  0.48576  0.95510
    946   2.00741  4.69629  3.50713  2.99773  4.29220  3.48170  4.06181  3.65308  2.81362  3.31660  4.16402  3.38099  4.03330  3.26140  2.22228  2.82254  1.32740  3.29040  5.58327  4.32465    999 t - - -
          2.68618  4.42225  2.77519  2.73123  3.46354  2.40513  3.72494  3.29354  2.67741  2.69355  4.24690  2.90347  2.73739  3.18146  2.89801  2.37887  2.77519  2.98518  4.58477  3.61503
          0.01608  4.53384  5.25619  0.61958  0.77255  0.48576  0.95510
    947   3.47182  4.69660  5.46290  4.95796  3.82604  4.99159  5.56885  1.51396  4.86719  1.71707  3.58996  5.12091  5.20608  5.04988  4.99332  4.39293  3.72130  0.89563  5.88488  4.72485   1000 v - - -
          2.68618  4.42225  2.77519  2.73123  3.46354  2.40513  3.72494  3.29354  2.67741  2.69355  4.24690  2.90347  2.73739  3.18146  2.89801  2.37887  2.77519  2.98518  4.58477  3.61503
          0.01608  4.53384  5.25619  0.61958  0.77255  0.48576  0.95510
    948   3.13184  5.71741  1.99579  1.04781  5.03684  3.49737  3.98484  4.55856  2.94598  4.03500  4.84961  2.95799  4.08479  3.13370  3.52680  2.11925  3.40995  4.11118  6.18349  4.68505   1001 e - - -
          2.68618  4.42225  2.77519  2.73123  3.46354  2.40513  3.72494  3.29354  2.67741  2.69355  4.24690  2.90347  2.73739  3.18146  2.89801  2.37887  2.77519  2.98518  4.58477  3.61503
          0.01608  4.53384  5.25619  0.61958  0.77255  0.48576  0.95510
    949   2.80422  5.29952  2.88224  2.00062  4.64018  3.50956  3.73054  4.11918  2.00502  3.59599  4.35005  2.10023  3.93338  2.24051  2.93512  2.32928  3.03766  3.68964  5.72512  4.31994   1002 e - - -
          2.68618  4.42225  2.77519  2.73123  3.46354  2.40513  3.72494  3.29354  2.67741  2.69355  4.24690  2.90347  2.73739  3.18146  2.89801  2.37887  2.77519  2.98518  4.58477  3.61503
          0.01608  4.53384  5.25619  0.61958  0.77255  0.48576  0.95510
    950   3.81153  5.04037  5.61318  5.07836  3.36760  5.18578  5.52570  1.71072  4.91295  0.62900  3.13013  5.30625  5.26426  4.90847  4.93656  4.59895  4.03166  2.45423  5.58950  4.56664   1003 L - - -
          2.68618  4.42225  2.77519  2.73123  3.46354  2.40513  3.72494  3.29354  2.67741  2.69355  4.24690  2.90347  2.73739  3.18146  2.89801  2.37887  2.77519  2.98518  4.58477  3.61503
          0.01608  4.53384  5.25619  0.61958  0.77255  0.48576  0.95510
    951   2.81232  5.11336  3.13521  2.59198  4.47774  2.51996  3.76814  3.90812  2.42177  3.43970  4.23206  3.10258  3.98193  2.25282  1.92044  2.81370  2.09482  3.53243  5.60372  4.27013   1004 r - - -
          2.68618  4.42225  2.77519  2.73123  3.46354  2.40513  3.72494  3.29354  2.67741  2.69355  4.24690  2.90347  2.73739  3.18146  2.89801  2.37887  2.77519  2.98518  4.58477  3.61503
          0.01608  4.53384  5.25619  0.61958  0.77255  0.48576  0.95510
    952   1.46455  4.47528  3.76298  3.29582  4.03130  3.45215  4.26175  3.33426  3.25183  2.13880  3.98431  3.56958  4.05930  3.56374  3.58385  1.58822  3.00639  3.02015  5.46115  4.22842   1005 a - - -
          2.68618  4.42225  2.77519  2.73123  3.46354  2.40513  3.72494  3.29354  2.67741  2.69355  4.24690  2.90347  2.73739  3.18146  2.89801  2.37887  2.77519  2.98518  4.58477  3.61503
          0.01608  4.53384  5.25619  0.61958  0.77255  0.48576  0.95510
    953   3.16278  5.58524  2.81099  1.06099  4.95867  3.63518  3.93226  4.41096  1.69200  3.87395  4.70160  3.11529  4.14388  3.07000  2.94591  3.09273  3.40103  4.01228  5.96582  4.60999   1006 e - - -
          2.68618  4.42225  2.77519  2.73123  3.46354  2.40513  3.72494  3.29354  2.67741  2.69355  4.24690  2.90347  2.73739  3.18146  2.89801  2.37887  2.77519  2.98518  4.58477  3.61503
          0.35982  4.53384  1.23286  0.61958  0.77255  0.48576  0.95510
    954   2.94801  4.73497  3.59410  3.06066  3.73009  3.76435  3.94102  2.99793  1.82849  1.40558  3.67200  3.45876  4.16263  3.18829  2.80155  3.11688  3.17597  2.86199  5.20910  3.96497   1007 l - - -
          2.68618  4.42225  2.77519  2.73123  3.46354  2.40513  3.72494  3.29354  2.67741  2.69355  4.24690  2.90347  2.73739  3.18146  2.89801  2.37887  2.77519  2.98518  4.58477  3.61503
          0.02261  4.19663  4.91898  0.61958  0.77255  0.89549  0.52494
    955   2.79645  5.15515  1.91933  1.78807  4.40348  3.38888  3.73509  3.82713  2.59512  2.29173  4.23658  2.87753  3.88356  2.88355  3.09921  2.76515  3.04712  3.47579  5.63108  4.23015   1008 e - - -
          2.68618  4.42225  2.77519  2.73123  3.46354  2.40513  3.72494  3.29354  2.67741  2.69355  4.24690  2.90347  2.73739  3.18146  2.89801  2.37887  2.77519  2.98518  4.58477  3.61503
          0.02261  4.19663  4.91898  0.61958  0.77255  0.89549  0.52494
    956   2.78277  5.16953  2.73858  1.82503  4.51479  3.42019  3.68804  3.96412  1.86030  3.47664  4.27193  2.91529  3.88180  2.81688  2.82576  2.03954  3.02397  3.57234  5.62753  4.25578   1009 e - - -
          2.68618  4.42225  2.77519  2.73123  3.46354  2.40513  3.72494  3.29354  2.67741  2.69355  4.24690  2.90347  2.73739  3.18146  2.89801  2.37887  2.77519  2.98518  4.58477  3.61503
          0.02261  4.19663  4.91898  0.61958  0.77255  0.89549  0.52494
    957   2.68874  2.50147  3.76784  3.17964  3.46932  3.65237  3.95930  2.75106  2.87618  1.89459  3.44961  3.50774  4.06306  3.32127  2.20483  2.95382  2.94026  2.55909  4.95669  3.73243   1010 l - - -
          2.68618  4.42225  2.77519  2.73123  3.46354  2.40513  3.72494  3.29354  2.67741  2.69355  4.24690  2.90347  2.73739  3.18146  2.89801  2.37887  2.77519  2.98518  4.58477  3.61503
          0.02261  4.19663  4.91898  0.61958  0.77255  0.89549  0.52494
    958   3.02644  5.25922  3.11959  2.66138  4.64816  3.61816  3.71247  4.06027  1.60510  3.51789  4.37164  3.13204  4.04132  1.47863  2.39179  3.00231  3.22795  3.71474  5.59179  4.34034   1011 q - - -
          2.68618  4.42225  2.77519  2.73123  3.46354  2.40513  3.72494  3.29354  2.67741  2.69355  4.24690  2.90347  2.73739  3.18146  2.89801  2.37887  2.77519  2.98518  4.58477  3.61503
          0.02261  4.19663  4.91898  0.61958  0.77255  0.89549  0.52494
    959   2.79482  5.02933  2.67754  1.38106  4.44599  3.37270  3.83179  3.80154  2.66069  3.44104  4.29863  2.96901  3.91695  2.99638  3.10827  2.80076  2.02966  3.44563  5.67677  4.31371   1012 e - - -
          2.68618  4.42225  2.77519  2.73123  3.46354  2.40513  3.72494  3.29354  2.67741  2.69355  4.24690  2.90347  2.73739  3.18146  2.89801  2.37887  2.77519  2.98518  4.58477  3.61503
          0.02261  4.19663  4.91898  0.61958  0.77255  0.89549  0.52494
    960   3.27595  5.41534  2.67932  0.63860  4.80918  3.51607  4.14834  4.33118  3.07393  3.90092  4.87455  3.17238  4.14020  3.36594  3.50697  3.23267  3.58713  3.98629  5.91794  4.65802   1013 E - - -
          2.68618  4.42225  2.77519  2.73123  3.46354  2.40513  3.72494  3.29354  2.67741  2.69355  4.24690  2.90347  2.73739  3.18146  2.89801  2.37887  2.77519  2.98518  4.58477  3.61503
          0.02261  4.19663  4.91898  0.61958  0.77255  0.29494  1.36483
    961   3.90270  5.13632  5.54684  5.04925  2.04041  5.11716  5.03585  2.60703  4.89331  0.58915  3.12356  5.16104  5.21584  4.80733  4.87426  4.52527  4.11236  2.86167  5.10215  3.74359   1014 L - - -
          2.68618  4.42225  2.77519  2.73123  3.46354  2.40513  3.72494  3.29354  2.67741  2.69355  4.24690  2.90347  2.73739  3.18146  2.89801  2.37887  2.77519  2.98518  4.58477  3.61503
          0.01608  4.53384  5.25619  0.61958  0.77255  0.48576  0.95510
    962   1.65178  5.37300  1.62699  2.44185  4.73550  3.49555  3.89537  4.21115  2.75680  3.73349  4.53124  3.00028  4.01859  2.20752  3.27428  2.89592  3.21082  3.79623  5.90336  4.47778   1015 d - - -
          2.68618  4.42225  2.77519  2.73123  3.46354  2.40513  3.72494  3.29354  2.67741  2.69355  4.24690  2.90347  2.73739  3.18146  2.89801  2.37887  2.77519  2.98518  4.58477  3.61503
          0.01608  4.53384  5.25619  0.61958  0.77255  0.48576  0.95510
    963   2.69015  4.71582  3.28354  2.76188  4.05498  3.52188  3.89539  3.44561  2.74931  3.10010  2.65215  2.36946  3.98145  3.09253  3.17467  1.73558  2.26850  3.13474  5.38735  4.09496   1016 s - - -
          2.68618  4.42225  2.77519  2.73123  3.46354  2.40513  3.72494  3.29354  2.67741  2.69355  4.24690  2.90347  2.73739  3.18146  2.89801  2.37887  2.77519  2.98518  4.58477  3.61503
          0.01608  4.53384  5.25619  0.61958  0.77255  0.48576  0.95510
    964   2.94207  4.77315  4.21136  4.05657  4.75170  3.57653  4.99675  3.98069  4.01637  3.81383  4.85184  4.10549  4.34518  4.38051  4.20439  3.15452  0.41496  3.58615  6.11039  4.98109   1017 T - - -
          2.68618  4.42225  2.77519  2.73123  3.46354  2.40513  3.72494  3.29354  2.67741  2.69355  4.24690  2.90347  2.73739  3.18146  2.89801  2.37887  2.77519  2.98518  4.58477  3.61503
          0.01608  4.53384  5.25619  0.61958  0.77255  0.48576  0.95510
    965   2.90894  5.15644  3.27560  2.24183  4.47476  3.66903  3.76840  2.30087  1.58622  3.40696  4.22159  3.17508  4.04682  2.89889  2.09518  2.91319  3.11869  3.52933  5.56810  4.27475   1018 k - - -
          2.68618  4.42225  2.77519  2.73123  3.46354  2.40513  3.72494  3.29354  2.67741  2.69355  4.24690  2.90347  2.73739  3.18146  2.89801  2.37887  2.77519  2.98518  4.58477  3.61503
          0.01608  4.53384  5.25619  0.61958  0.77255  0.48576  0.95510
    966   1.31147  5.49527  1.93935  1.85688  4.84146  3.49697  3.94715  4.31807  2.86427  3.84253  4.65302  2.98675  4.05333  3.09416  3.41131  2.96165  3.30242  3.90120  6.01683  4.56716   1019 a - - -
          2.68618  4.42225  2.77519  2.73123  3.46354  2.40513  3.72494  3.29354  2.67741  2.69355  4.24690  2.90347  2.73739  3.18146  2.89801  2.37887  2.77519  2.98518  4.58477  3.61503
          0.01608  4.53384  5.25619  0.61958  0.77255  0.48576  0.95510
    967   2.22298  5.30141  2.02722  2.42419  4.63617  3.50519  3.74854  4.11398  1.79336  3.60060  4.36039  2.97586  3.94078  2.22295  2.98449  2.77237  3.05337  3.68952  5.73893  4.33054   1020 k - - -
          2.68618  4.42225  2.77519  2.73123  3.46354  2.40513  3.72494  3.29354  2.67741  2.69355  4.24690  2.90347  2.73739  3.18146  2.89801  2.37887  2.77519  2.98518  4.58477  3.61503
          0.01608  4.53384  5.25619  0.61958  0.77255  0.48576  0.95510
    968   1.40424  4.99103  3.01345  2.65103  4.38064  3.50282  2.75626  3.87071  2.73576  3.45941  4.28099  2.00481  4.01355  3.09192  3.17271  2.84609  3.10063  3.49617  5.64100  4.28245   1021 a - - -
          2.68618  4.42225  2.77519  2.73123  3.46354  2.40513  3.72494  3.29354  2.67741  2.69355  4.24690  2.90347  2.73739  3.18146  2.89801  2.37887  2.77519  2.98518  4.58477  3.61503
          0.01608  4.53384  5.25619  0.61958  0.77255  0.48576  0.95510
    969   2.89199  5.33908  2.98462  2.13360  4.69944  3.57899  3.75695  4.15548  2.39237  3.62191  4.39456  2.30934  3.99637  1.65786  2.17000  2.84964  3.11570  3.74275  5.73287  4.36876   1022 q - - -
          2.68618  4.42225  2.77519  2.73123  3.46354  2.40513  3.72494  3.29354  2.67741  2.69355  4.24690  2.90347  2.73739  3.18146  2.89801  2.37887  2.77519  2.98518  4.58477  3.61503
          0.01608  4.53384  5.25619  0.61958  0.77255  0.48576  0.95510
    970   2.74711  5.20505  2.36870  1.88592  4.53416  3.50765  3.69722  4.00382  2.12335  3.49834  4.25293  2.98218  3.90706  2.80263  2.31565  2.71625  2.97715  3.58831  3.03385  4.24772   1023 e - - -
          2.68618  4.42225  2.77519  2.73123  3.46354  2.40513  3.72494  3.29354  2.67741  2.69355  4.24690  2.90347  2.73739  3.18146  2.89801  2.37887  2.77519  2.98518  4.58477  3.61503
          0.01608  4.53384  5.25619  0.61958  0.77255  0.48576  0.95510
    971   2.79912  4.71513  3.41317  2.88146  3.89525  3.66028  3.93271  3.23575  2.74469  2.85483  2.03269  3.33252  4.07688  1.83038  3.10697  2.93027  2.30276  3.00495  5.29573  4.03329   1024 q - - -
          2.68618  4.42225  2.77519  2.73123  3.46354  2.40513  3.72494  3.29354  2.67741  2.69355  4.24690  2.90347  2.73739  3.18146  2.89801  2.37887  2.77519  2.98518  4.58477  3.61503
          0.01608  4.53384  5.25619  0.61958  0.77255  0.48576  0.95510
    972   2.33087  4.52684  2.25688  3.09953  3.65949  3.78476  4.07365  2.13939  3.08419  1.72749  3.58915  3.51779  4.17335  3.38627  3.44721  3.05059  3.05145  2.56152  5.16656  3.92921   1025 l - - -
          2.68618  4.42225  2.77519  2.73123  3.46354  2.40513  3.72494  3.29354  2.67741  2.69355  4.24690  2.90347  2.73739  3.18146  2.89801  2.37887  2.77519  2.98518  4.58477  3.61503
          0.01608  4.53384  5.25619  0.61958  0.77255  0.48576  0.95510
    973   3.57559  4.92312  4.90013  4.44256  2.83874  4.59645  4.36701  2.84743  4.21475  0.74117  3.43809  4.51315  4.88236  4.37423  4.30825  3.96995  3.80403  2.92476  4.61483  2.01400   1026 l - - -
          2.68618  4.42225  2.77519  2.73123  3.46354  2.40513  3.72494  3.29354  2.67741  2.69355  4.24690  2.90347  2.73739  3.18146  2.89801  2.37887  2.77519  2.98518  4.58477  3.61503
          0.01608  4.53384  5.25619  0.61958  0.77255  0.48576  0.95510
    974   3.15166  5.56472  2.85856  1.19407  4.94597  3.64717  3.91443  4.39169  1.50019  3.84957  4.67381  3.12725  4.14159  3.04882  2.88441  3.08566  3.38426  3.99455  5.93624  4.59215   1027 e - - -
          2.68618  4.42225  2.77519  2.73123  3.46354  2.40513  3.72494  3.29354  2.67741  2.69355  4.24690  2.90347  2.73739  3.18146  2.89801  2.37887  2.77519  2.98518  4.58477  3.61503
          0.01608  4.53384  5.25619  0.61958  0.77255  0.48576  0.95510
    975   3.02758  5.29415  3.42172  2.77373  4.67442  3.75220  3.77686  4.06344  1.43459  3.53772  2.65452  3.24573  4.11488  2.17463  1.94829  3.01525  3.21993  3.71084  5.63909  4.38069   1028 k - - -
          2.68618  4.42225  2.77519  2.73123  3.46354  2.40513  3.72494  3.29354  2.67741  2.69355  4.24690  2.90347  2.73739  3.18146  2.89801  2.37887  2.77519  2.98518  4.58477  3.61503
          0.01608  4.53384  5.25619  0.61958  0.77255  0.48576  0.95510
    976   2.52273  4.48452  3.82660  3.50967  4.73288  1.50462  4.57950  4.17331  3.56481  3.83599  4.63497  3.64073  4.00676  3.83702  3.88859  1.81495  1.37507  3.56420  6.05289  4.84864   1029 t - - -
          2.68618  4.42225  2.77519  2.73123  3.46354  2.40513  3.72494  3.29354  2.67741  2.69355  4.24690  2.90347  2.73739  3.18146  2.89801  2.37887  2.77519  2.98518  4.58477  3.61503
          0.01608  4.53384  5.25619  0.61958  0.77255  0.48576  0.95510
    977   2.82547  5.21855  3.11506  2.06836  4.55383  3.58365  2.84296  4.00317  1.94649  3.49562  4.27045  3.06510  3.96943  2.83117  1.99542  2.80223  3.04464  3.61042  5.62359  2.76034   1030 k - - -
          2.68618  4.42225  2.77519  2.73123  3.46354  2.40513  3.72494  3.29354  2.67741  2.69355  4.24690  2.90347  2.73739  3.18146  2.89801  2.37887  2.77519  2.98518  4.58477  3.61503
          0.01608  4.53384  5.25619  0.61958  0.77255  0.48576  0.95510
    978   3.14994  5.60555  2.68666  1.47353  4.92942  3.58594  3.96073  4.42513  2.71892  3.89813  4.73249  3.06512  4.12628  1.27425  3.14643  3.07272  3.40494  4.02123  6.01525  4.61121   1031 q - - -
          2.68618  4.42225  2.77519  2.73123  3.46354  2.40513  3.72494  3.29354  2.67741  2.69355  4.24690  2.90347  2.73739  3.18146  2.89801  2.37887  2.77519  2.98518  4.58477  3.61503
          0.01608  4.53384  5.25619  0.61958  0.77255  0.48576  0.95510
    979   2.80479  4.26506  4.27133  3.69295  3.14047  3.90066  2.89916  1.72262  3.54701  2.37520  2.41325  3.87396  4.26328  3.76757  3.71282  3.19272  3.03588  2.49605  4.69908  2.16191   1032 i - - -
          2.68618  4.42225  2.77519  2.73123  3.46354  2.40513  3.72494  3.29354  2.67741  2.69355  4.24690  2.90347  2.73739  3.18146  2.89801  2.37887  2.77519  2.98518  4.58477  3.61503
          0.01608  4.53384  5.25619  0.61958  0.77255  0.48576  0.95510
    980   1.70778  4.45219  4.00263  3.78178  4.84792  3.22638  4.79126  4.26644  3.84293  3.98314  4.79516  3.76918  4.03120  4.09520  4.09659  0.71231  3.04884  3.60751  6.19185  5.01639   1033 s - - -
          2.68618  4.42225  2.77519  2.73123  3.46354  2.40513  3.72494  3.29354  2.67741  2.69355  4.24690  2.90347  2.73739  3.18146  2.89801  2.37887  2.77519  2.98518  4.58477  3.61503
          0.35982  4.53384  1.23286  0.61958  0.77255  0.48576  0.95510
    981   2.00259  5.16398  1.93923  2.31669  4.50774  3.36028  3.73255  3.96920  2.57464  3.50765  4.30921  2.86949  3.86639  2.06687  3.07676  2.73528  3.03321  3.57187  5.68866  4.27997   1034 d - - -
          2.68618  4.42225  2.77519  2.73123  3.46354  2.40513  3.72494  3.29354  2.67741  2.69355  4.24690  2.90347  2.73739  3.18146  2.89801  2.37887  2.77519  2.98518  4.58477  3.61503
          0.02261  4.19663  4.91898  0.61958  0.77255  0.89549  0.52494
    982   1.07138  4.24176  3.65655  3.38093  4.42993  3.03477  4.41061  3.79838  3.42171  3.53660  4.37473  3.46911  3.80283  3.70130  3.70861  1.61107  2.81386  3.24917  5.79107  4.58878   1035 a - - -
          2.68618  4.42225  2.77519  2.73123  3.46354  2.40513  3.72494  3.29354  2.67741  2.69355  4.24690  2.90347  2.73739  3.18146  2.89801  2.37887  2.77519  2.98518  4.58477  3.61503
          0.02261  4.19663  4.91898  0.61958  0.77255  0.89549  0.52494
    983   2.30709  1.99533  4.01505  3.66355  4.18021  3.06768  4.47309  3.53122  3.56654  3.31351  4.18967  3.60999  3.83127  3.84426  3.78669  1.13037  2.80600  3.06931  5.60322  4.40690   1036 s - - -
          2.68618  4.42225  2.77519  2.73123  3.46354  2.40513  3.72494  3.29354  2.67741  2.69355  4.24690  2.90347  2.73739  3.18146  2.89801  2.37887  2.77519  2.98518  4.58477  3.61503
          0.02261  4.19663  4.91898  0.61958  0.77255  0.29494  1.36483
    984   2.87321  5.18256  2.94175  2.56922  4.58583  3.53455  3.85988  4.03910  2.58813  3.57580  4.37847  2.25599  4.01531  1.41804  3.01050  2.86677  2.28558  3.64558  5.73861  4.37675   1037 q - - -
          2.68618  4.42225  2.77519  2.73123  3.46354  2.40513  3.72494  3.29354  2.67741  2.69355  4.24690  2.90347  2.73739  3.18146  2.89801  2.37887  2.77519  2.98518  4.58477  3.61503
          0.01608  4.53384  5.25619  0.61958  0.77255  0.48576  0.95510
    985   2.80246  5.26881  2.24206  1.76791  4.58783  3.50150  3.74626  4.05582  1.87664  3.56092  4.32528  2.97384  3.93476  2.85954  3.00670  2.76347  3.03954  2.57515  5.71324  4.30658   1038 e - - -
          2.68618  4.42225  2.77519  2.73123  3.46354  2.40513  3.72494  3.29354  2.67741  2.69355  4.24690  2.90347  2.73739  3.18146  2.89801  2.37887  2.77519  2.98518  4.58477  3.61503
          0.01608  4.53384  5.25619  0.61958  0.77255  0.48576  0.95510
    986   2.18683  4.49510  4.75706  4.22208  3.60431  4.27770  4.78733  2.20885  4.09339  1.37757  3.48126  4.38733  4.65552  4.31333  4.25414  3.62893  3.35808  1.33275  5.36587  4.19214   1039 v - - -
          2.68618  4.42225  2.77519  2.73123  3.46354  2.40513  3.72494  3.29354  2.67741  2.69355  4.24690  2.90347  2.73739  3.18146  2.89801  2.37887  2.77519  2.98518  4.58477  3.61503
          0.01608  4.53384  5.25619  0.61958  0.77255  0.48576  0.95510
    987   2.73073  4.48604  3.60674  3.04560  3.66888  1.88928  3.97839  2.99199  2.93303  2.71580  2.55758  3.44276  4.08349  3.28837  2.60182  2.94090  2.97996  2.15767  5.10590  3.87089   1040 g - - -
          2.68618  4.42225  2.77519  2.73123  3.46354  2.40513  3.72494  3.29354  2.67741  2.69355  4.24690  2.90347  2.73739  3.18146  2.89801  2.37887  2.77519  2.98518  4.58477  3.61503
          0.01608  4.53384  5.25619  0.61958  0.77255  0.48576  0.95510
    988   2.14000  4.61786  3.65080  3.11594  3.77497  3.75381  4.04234  3.02827  2.16966  1.37645  3.70213  3.51085  4.17068  3.32599  3.15784  3.05476  3.10237  2.83031  5.22887  4.00173   1041 l - - -
          2.68618  4.42225  2.77519  2.73123  3.46354  2.40513  3.72494  3.29354  2.67741  2.69355  4.24690  2.90347  2.73739  3.18146  2.89801  2.37887  2.77519  2.98518  4.58477  3.61503
          0.01608  4.53384  5.25619  0.61958  0.77255  0.48576  0.95510
    989   3.81569  5.04482  5.61329  5.07863  3.36462  5.18762  5.52542  1.73616  4.91205  0.61925  3.12740  5.30767  5.26510  4.90709  4.93542  4.60125  4.03560  2.46267  5.58767  4.56509   1042 L - - -
          2.68618  4.42225  2.77519  2.73123  3.46354  2.40513  3.72494  3.29354  2.67741  2.69355  4.24690  2.90347  2.73739  3.18146  2.89801  2.37887  2.77519  2.98518  4.58477  3.61503
          0.01608  4.53384  5.25619  0.61958  0.77255  0.48576  0.95510
    990   2.29859  4.99415  3.15266  2.62323  4.40250  3.52702  3.80934  3.82713  2.52002  3.39240  4.19103  2.34533  3.96792  2.94594  1.84794  2.78246  2.06859  3.45228  5.58525  4.25398   1043 r - - -
          2.68618  4.42225  2.77519  2.73123  3.46354  2.40513  3.72494  3.29354  2.67741  2.69355  4.24690  2.90347  2.73739  3.18146  2.89801  2.37887  2.77519  2.98518  4.58477  3.61503
          0.01608  4.53384  5.25619  0.61958  0.77255  0.48576  0.95510
    991   3.11873  5.71811  1.88133  1.12735  5.00108  3.50417  2.40546  4.53568  2.89360  4.00419  4.81247  2.95459  4.07606  3.10322  3.46094  3.01416  3.38731  4.09197  6.13979  4.64537   1044 e - - -
          2.68618  4.42225  2.77519  2.73123  3.46354  2.40513  3.72494  3.29354  2.67741  2.69355  4.24690  2.90347  2.73739  3.18146  2.89801  2.37887  2.77519  2.98518  4.58477  3.61503
          0.01608  4.53384  5.25619  0.61958  0.77255  0.48576  0.95510
    992   2.83994  5.33793  2.19772  2.42734  4.67581  3.51307  3.75616  4.15738  2.49873  3.63399  4.39386  2.29563  3.95255  1.77804  2.28335  2.79104  3.07606  3.72844  5.76322  4.35399   1045 q - - -
          2.68618  4.42225  2.77519  2.73123  3.46354  2.40513  3.72494  3.29354  2.67741  2.69355  4.24690  2.90347  2.73739  3.18146  2.89801  2.37887  2.77519  2.98518  4.58477  3.61503
          0.01608  4.53384  5.25619  0.61958  0.77255  0.48576  0.95510
    993   3.57243  4.80995  5.49878  4.95899  3.53799  5.00709  5.44967  1.61827  4.84170  0.92776  3.30026  5.13420  5.16812  4.90575  4.90294  4.39355  3.80567  1.61206  5.65540  4.58994   1046 l - - -
          2.68618  4.42225  2.77519  2.73123  3.46354  2.40513  3.72494  3.29354  2.67741  2.69355  4.24690  2.90347  2.73739  3.18146  2.89801  2.37887  2.77519  2.98518  4.58477  3.61503
          0.01608  4.53384  5.25619  0.61958  0.77255  0.48576  0.95510
    994   2.76768  2.76727  3.77021  3.20198  3.40285  3.76609  3.99394  2.87205  3.09200  2.06711  3.50229  3.55843  4.14448  1.93136  3.39460  3.03000  3.00071  2.66914  4.90156  2.53256   1047 q - - -
          2.68618  4.42225  2.77519  2.73123  3.46354  2.40513  3.72494  3.29354  2.67741  2.69355  4.24690  2.90347  2.73739  3.18146  2.89801  2.37887  2.77519  2.98518  4.58477  3.61503
          0.01608  4.53384  5.25619  0.61958  0.77255  0.48576  0.95510
    995   2.56533  2.38912  3.73217  3.32119  4.41714  3.32475  4.36909  3.84133  3.31219  3.51957  4.35033  2.20011  4.01196  3.62326  3.65921  1.10471  3.00762  3.37460  5.76859  4.52757   1048 s - - -
          2.68618  4.42225  2.77519  2.73123  3.46354  2.40513  3.72494  3.29354  2.67741  2.69355  4.24690  2.90347  2.73739  3.18146  2.89801  2.37887  2.77519  2.98518  4.58477  3.61503
          0.01608  4.53384  5.25619  0.61958  0.77255  0.48576  0.95510
    996   3.61228  4.88700  5.41575  4.84131  3.33109  4.92770  5.25709  2.37586  4.69551  0.82738  2.08312  5.03301  5.07166  4.70684  4.72943  4.29027  3.83013  1.84009  5.44708  4.42834   1049 l - - -
          2.68618  4.42225  2.77519  2.73123  3.46354  2.40513  3.72494  3.29354  2.67741  2.69355  4.24690  2.90347  2.73739  3.18146  2.89801  2.37887  2.77519  2.98518  4.58477  3.61503
          0.01608  4.53384  5.25619  0.61958  0.77255  0.48576  0.95510
    997   2.83729  4.74239  3.47489  2.92956  3.96905  3.68661  3.94182  3.25302  2.08838  2.20417  3.87101  3.36655  4.10505  3.16471  3.00426  2.97057  1.48708  3.00975  5.33063  4.07588   1050 t - - -
          2.68618  4.42225  2.77519  2.73123  3.46354  2.40513  3.72494  3.29354  2.67741  2.69355  4.24690  2.90347  2.73739  3.18146  2.89801  2.37887  2.77519  2.98518  4.58477  3.61503
          0.01608  4.53384  5.25619  0.61958  0.77255  0.48576  0.95510
    998   2.89547  5.10786  2.89662  1.64682  4.32504  3.56952  3.87162  3.73862  2.68996  1.82075  4.19885  2.27687  4.03502  3.03777  3.13833  2.90752  3.14065  3.42634  5.60017  4.24485   1051 e - - -
          2.68618  4.42225  2.77519  2.73123  3.46354  2.40513  3.72494  3.29354  2.67741  2.69355  4.24690  2.90347  2.73739  3.18146  2.89801  2.37887  2.77519  2.98518  4.58477  3.61503
          0.01608  4.53384  5.25619  0.61958  0.77255  0.48576  0.95510
    999   3.05612  4.54186  4.30231  3.76526  1.36334  4.11029  4.22815  2.03390  3.62111  2.23325  3.40286  4.00427  4.45707  2.46719  3.82692  3.41398  3.28873  2.64005  4.77768  3.37154   1052 f - - -
          2.68618  4.42225  2.77519  2.73123  3.46354  2.40513  3.72494  3.29354  2.67741  2.69355  4.24690  2.90347  2.73739  3.18146  2.89801  2.37887  2.77519  2.98518  4.58477  3.61503
          0.01608  4.53384  5.25619  0.61958  0.77255  0.48576  0.95510
   1000   3.81569  5.04482  5.61329  5.07863  3.36462  5.18762  5.52542  1.73616  4.91205  0.61925  3.12740  5.30767  5.26510  4.90709  4.93542  4.60125  4.03560  2.46267  5.58767  4.56509   1053 L - - -
          2.68618  4.42225  2.77519  2.73123  3.46354  2.40513  3.72494  3.29354  2.67741  2.69355  4.24690  2.90347  2.73739  3.18146  2.89801  2.37887  2.77519  2.98518  4.58477  3.61503
          0.01608  4.53384  5.25619  0.61958  0.77255  0.48576  0.95510
   1001   2.98344  5.25287  3.36664  2.73604  4.61288  3.72062  3.77071  4.00958  1.81957  3.49979  2.67555  3.21686  4.08828  1.71454  1.99132  2.97488  3.18218  3.65790  5.61899  4.34610   1054 q - - -
          2.68618  4.42225  2.77519  2.73123  3.46354  2.40513  3.72494  3.29354  2.67741  2.69355  4.24690  2.90347  2.73739  3.18146  2.89801  2.37887  2.77519  2.98518  4.58477  3.61503
          0.01608  4.53384  5.25619  0.61958  0.77255  0.48576  0.95510
   1002   2.33831  5.26040  2.20228  1.96881  4.60104  2.48196  3.78078  4.07429  2.58145  3.58519  4.35484  2.97928  3.94574  2.90012  3.08663  2.77922  2.09152  3.65894  5.74592  4.33568   1055 e - - -
          2.68618  4.42225  2.77519  2.73123  3.46354  2.40513  3.72494  3.29354  2.67741  2.69355  4.24690  2.90347  2.73739  3.18146  2.89801  2.37887  2.77519  2.98518  4.58477  3.61503
          0.01608  4.53384  5.25619  0.61958  0.77255  0.48576  0.95510
   1003   2.82321  5.03629  3.21624  2.71726  4.55045  3.55068  3.87382  3.96575  1.28893  3.51639  4.32165  3.19426  4.02348  3.01199  2.87255  2.14048  2.26374  3.57077  5.68052  4.37133   1056 k - - -
          2.68618  4.42225  2.77519  2.73123  3.46354  2.40513  3.72494  3.29354  2.67741  2.69355  4.24690  2.90347  2.73739  3.18146  2.89801  2.37887  2.77519  2.98518  4.58477  3.61503
          0.01608  4.53384  5.25619  0.61958  0.77255  0.48576  0.95510
   1004   3.99685  5.28851  5.25521  4.94239  3.53899  4.82135  5.40610  2.81251  4.71525  0.34941  3.43069  5.16429  5.17169  4.91078  4.76442  4.54967  4.27436  3.01190  5.60372  4.46632   1057 L - - -
          2.68618  4.42225  2.77519  2.73123  3.46354  2.40513  3.72494  3.29354  2.67741  2.69355  4.24690  2.90347  2.73739  3.18146  2.89801  2.37887  2.77519  2.98518  4.58477  3.61503
          0.01608  4.53384  5.25619  0.61958  0.77255  0.48576  0.95510
   1005   2.80900  5.14189  3.07255  2.55146  4.48190  2.53085  2.63181  3.92241  1.62516  3.45010  4.23771  3.07244  3.97034  2.88020  2.84607  2.80163  2.33106  3.54350  5.61191  4.26365   1058 k - - -
          2.68618  4.42225  2.77519  2.73123  3.46354  2.40513  3.72494  3.29354  2.67741  2.69355  4.24690  2.90347  2.73739  3.18146  2.89801  2.37887  2.77519  2.98518  4.58477  3.61503
          0.01608  4.53384  5.25619  0.61958  0.77255  0.48576  0.95510
   1006   2.14160  5.00940  3.00635  1.63306  4.45874  3.47076  3.84023  3.89816  2.63934  3.46476  4.25377  3.07805  3.94814  2.97645  3.11320  2.14375  2.25911  3.49845  5.66220  4.29999   1059 e - - -
          2.68620  4.42227  2.77522  2.73125  3.46356  2.40515  3.72497  3.29356  2.67743  2.69357  4.24692  2.90305  2.73742  3.18149  2.89803  2.37889  2.77522  2.98521  4.58479  3.61505
          0.11468  2.27175  5.25619  0.29087  1.37680  0.48576  0.95510
   1007   2.94463  5.35375  2.93902  1.99624  4.72756  3.58524  3.80948  4.17627  1.30114  3.65742  4.44668  3.07281  4.03220  2.93065  2.84682  2.16449  3.17740  3.77255  5.77755  4.41899   1061 k - - -
          2.68618  4.42225  2.77519  2.73123  3.46354  2.40513  3.72494  3.29354  2.67741  2.69355  4.24690  2.90347  2.73739  3.18146  2.89801  2.37887  2.77519  2.98518  4.58477  3.61503
          0.01608  4.53384  5.25619  0.61958  0.77255  0.48576  0.95510
   1008   2.33389  4.93443  3.08813  2.10642  4.19447  3.53639  3.75968  3.60078  2.55319  3.20887  4.02165  3.07405  3.93885  2.30251  3.01324  2.75509  2.14134  2.51235  5.45035  4.11285   1062 e - - -
          2.68618  4.42225  2.77519  2.73123  3.46354  2.40513  3.72494  3.29354  2.67741  2.69355  4.24690  2.90347  2.73739  3.18146  2.89801  2.37887  2.77519  2.98518  4.58477  3.61503
          0.01608  4.53384  5.25619  0.61958  0.77255  0.48576  0.95510
   1009   2.18907  5.42433  2.03683  1.50843  4.76419  3.48993  3.84695  4.25495  2.69398  3.74803  4.52525  2.96551  3.99199  2.97321  3.22243  2.15069  3.17671  3.82334  5.89901  4.45867   1063 e - - -
          2.68618  4.42225  2.77519  2.73123  3.46354  2.40513  3.72494  3.29354  2.67741  2.69355  4.24690  2.90347  2.73739  3.18146  2.89801  2.37887  2.77519  2.98518  4.58477  3.61503
          0.01608  4.53384  5.25619  0.61958  0.77255  0.48576  0.95510
   1010   2.79031  5.26986  2.90213  1.99282  4.60812  2.57693  3.72564  4.08327  2.02115  3.56780  4.32349  2.97979  3.92808  2.04841  2.93073  2.32994  3.02378  3.65921  5.70288  4.30186   1064 e - - -
          2.68618  4.42225  2.77519  2.73123  3.46354  2.40513  3.72494  3.29354  2.67741  2.69355  4.24690  2.90347  2.73739  3.18146  2.89801  2.37887  2.77519  2.98518  4.58477  3.61503
          0.01608  4.53384  5.25619  0.61958  0.77255  0.48576  0.95510
   1011   2.79185  4.86394  3.09302  1.64821  4.18666  3.55168  3.92667  3.46842  2.78052  3.20481  4.06600  3.19012  4.02710  3.11387  3.21945  2.17579  3.06374  1.85769  5.51225  4.19669   1065 e - - -
          2.68618  4.42225  2.77519  2.73123  3.46354  2.40513  3.72494  3.29354  2.67741  2.69355  4.24690  2.90347  2.73739  3.18146  2.89801  2.37887  2.77519  2.98518  4.58477  3.61503
          0.01608  4.53384  5.25619  0.61958  0.77255  0.48576  0.95510
   1012   2.64746  4.48073  3.75311  3.26794  3.98973  3.49270  4.23387  2.41134  3.21747  3.02726  3.93414  3.56331  4.07438  3.53385  3.55451  1.32487  1.88092  2.91517  5.42565  4.19222   1066 s - - -
          2.68647  4.42254  2.77549  2.73153  3.46383  2.40542  3.72524  3.29319  2.67770  2.69127  4.24719  2.90376  2.73732  3.18176  2.89830  2.37836  2.77549  2.98548  4.58506  3.61533
          0.82924  1.21409  1.32186  1.28903  0.32233  0.48576  0.95510
   1013   2.77032  4.91523  2.79766  1.82291  4.35675  3.38927  3.88041  3.68723  2.70826  3.36128  4.23128  3.04576  3.93828  3.05955  3.13252  2.80983  1.47358  3.34672  5.62333  4.28947   1071 t - - -
          2.68618  4.42225  2.77519  2.73123  3.46354  2.40513  3.72494  3.29354  2.67741  2.69355  4.24690  2.90347  2.73739  3.18146  2.89801  2.37887  2.77519  2.98518  4.58477  3.61503
          0.02184  4.23081  4.95316  0.61958  0.77255  0.53990  0.87421
   1014   1.89520  5.03220  2.93541  2.49624  4.45314  2.62656  3.76747  3.89962  1.97504  3.44418  4.23174  2.24683  3.90952  2.89881  2.97592  2.73078  2.99175  3.50052  5.62346  4.26112   1072 a - - -
          2.68618  4.42225  2.77519  2.73123  3.46354  2.40513  3.72494  3.29354  2.67741  2.69355  4.24690  2.90347  2.73739  3.18146  2.89801  2.37887  2.77519  2.98518  4.58477  3.61503
          0.01845  4.39758  5.11992  0.61958  0.77255  0.68901  0.69730
   1015   2.51945  2.06756  3.59340  3.11087  4.08627  3.32624  4.13667  3.47106  3.08248  3.16096  4.01148  2.18766  3.93821  3.39660  3.44593  2.10001  2.02934  3.10101  5.46246  4.22257   1073 t - - -
          2.68618  4.42225  2.77519  2.73123  3.46354  2.40513  3.72494  3.29354  2.67741  2.69355  4.24690  2.90347  2.73739  3.18146  2.89801  2.37887  2.77519  2.98518  4.58477  3.61503
          0.01845  4.39758  5.11992  0.61958  0.77255  0.68901  0.69730
   1016   2.10881  4.48750  3.46667  2.96426  3.91450  3.43437  4.00491  3.27262  2.93705  2.14977  3.84472  3.34263  2.14886  3.26249  3.31554  2.03232  2.91748  2.96964  5.30723  4.05422   1074 s - - -
          2.68618  4.42225  2.77519  2.73123  3.46354  2.40513  3.72494  3.29354  2.67741  2.69355  4.24690  2.90347  2.73739  3.18146  2.89801  2.37887  2.77519  2.98518  4.58477  3.61503
          0.01845  4.39758  5.11992  0.61958  0.77255  0.37689  1.15835
   1017   2.98730  5.31607  3.11876  2.65071  4.70131  3.65253  3.81462  4.12875  1.85971  3.61120  4.41801  3.15675  1.90063  1.76082  2.70365  2.96306  3.20919  3.74892  5.72357  4.41175   1075 q - - -
          2.68618  4.42225  2.77519  2.73123  3.46354  2.40513  3.72494  3.29354  2.67741  2.69355  4.24690  2.90347  2.73739  3.18146  2.89801  2.37887  2.77519  2.98518  4.58477  3.61503
          0.01608  4.53384  5.25619  0.61958  0.77255  0.48576  0.95510
   1018   2.28791  4.53981  3.47719  2.92854  3.73488  3.62787  2.65168  3.09766  2.87065  2.79580  2.60958  3.35570  4.04296  3.20814  3.24516  2.88664  1.74543  2.85148  5.14920  3.89579   1076 t - - -
          2.68618  4.42225  2.77519  2.73123  3.46354  2.40513  3.72494  3.29354  2.67741  2.69355  4.24690  2.90347  2.73739  3.18146  2.89801  2.37887  2.77519  2.98518  4.58477  3.61503
          0.01608  4.53384  5.25619  0.61958  0.77255  0.48576  0.95510
   1019   2.93573  5.04604  3.27762  2.76056  4.02394  3.69736  2.54109  3.67666  2.50225  2.34337  4.11063  3.24300  4.09690  1.45474  2.84300  2.97410  3.15726  3.39365  5.34427  3.96018   1077 q - - -
          2.68618  4.42225  2.77519  2.73123  3.46354  2.40513  3.72494  3.29354  2.67741  2.69355  4.24690  2.90347  2.73739  3.18146  2.89801  2.37887  2.77519  2.98518  4.58477  3.61503
          0.01608  4.53384  5.25619  0.61958  0.77255  0.48576  0.95510
   1020   2.98923  5.52898  1.99755  1.23957  4.85152  3.51290  3.86568  4.34905  2.69125  3.82239  4.60558  2.97218  4.02318  2.99315  2.27081  2.91387  3.24058  3.91456  5.95583  4.51233   1078 e - - -
          2.68618  4.42225  2.77519  2.73123  3.46354  2.40513  3.72494  3.29354  2.67741  2.69355  4.24690  2.90347  2.73739  3.18146  2.89801  2.37887  2.77519  2.98518  4.58477  3.61503
          0.01608  4.53384  5.25619  0.61958  0.77255  0.48576  0.95510
   1021   2.90332  5.11126  3.10414  2.66202  4.36028  3.61108  1.57081  3.86136  2.51363  3.41895  4.25035  3.16393  4.05258  2.20841  2.88237  2.91870  2.30075  3.52052  5.56701  4.22273   1079 h - - -
          2.68618  4.42225  2.77519  2.73123  3.46354  2.40513  3.72494  3.29354  2.67741  2.69355  4.24690  2.90347  2.73739  3.18146  2.89801  2.37887  2.77519  2.98518  4.58477  3.61503
          0.01608  4.53384  5.25619  0.61958  0.77255  0.48576  0.95510
   1022   3.85691  5.44887  4.53507  4.49537  5.36277  4.10226  5.46857  5.14418  4.62174  4.66465  5.77118  4.71868  0.18708  4.98335  4.74659  4.05429  4.35268  4.70031  6.30891  5.50560   1080 P - - -
          2.68618  4.42225  2.77519  2.73123  3.46354  2.40513  3.72494  3.29354  2.67741  2.69355  4.24690  2.90347  2.73739  3.18146  2.89801  2.37887  2.77519  2.98518  4.58477  3.61503
          0.15741  4.53384  2.00318  0.61958  0.77255  0.48576  0.95510
   1023   2.10547  4.58048  3.49176  2.98699  3.69838  3.66496  3.97923  3.00295  2.85826  1.57436  3.62830  3.40549  4.08941  2.29029  3.19408  2.95982  3.03073  2.81572  5.18036  3.93637   1081 l - - -
          2.68618  4.42225  2.77519  2.73123  3.46354  2.40513  3.72494  3.29354  2.67741  2.69355  4.24690  2.90347  2.73739  3.18146  2.89801  2.37887  2.77519  2.98518  4.58477  3.61503
          0.01850  4.39494  5.11728  0.61958  0.77255  0.69232  0.69397
   1024   2.65440  4.84128  3.12984  2.64358  4.40165  2.32573  3.84488  3.83872  2.59572  3.40990  4.20603  3.11646  2.17707  2.99093  2.20444  2.19490  2.95945  3.42659  5.60381  4.27803   1082 p - - -
          2.68618  4.42225  2.77519  2.73123  3.46354  2.40513  3.72494  3.29354  2.67741  2.69355  4.24690  2.90347  2.73739  3.18146  2.89801  2.37887  2.77519  2.98518  4.58477  3.61503
          0.01850  4.39494  5.11728  0.61958  0.77255  0.69232  0.69397
   1025   2.66545  4.80246  2.95748  2.72813  4.68533  2.11263  4.09523  4.16785  2.99344  3.74489  4.54458  1.46818  3.94476  3.27253  3.44600  1.87773  3.06326  3.64436  5.91844  4.57718   1083 n - - -
          2.68618  4.42225  2.77519  2.73123  3.46354  2.40513  3.72494  3.29354  2.67741  2.69355  4.24690  2.90347  2.73739  3.18146  2.89801  2.37887  2.77519  2.98518  4.58477  3.61503
          0.01850  4.39494  5.11728  0.61958  0.77255  0.37537  1.16166
   1026   2.74817  4.76579  1.90219  2.70864  3.99422  3.58482  3.87169  3.29518  2.74335  2.33234  3.88932  3.19969  4.00806  3.07146  3.18235  2.23141  2.99623  2.30913  5.35230  4.05031   1084 d - - -
          2.68618  4.42225  2.77519  2.73123  3.46354  2.40513  3.72494  3.29354  2.67741  2.69355  4.24690  2.90347  2.73739  3.18146  2.89801  2.37887  2.77519  2.98518  4.58477  3.61503
          0.01608  4.53384  5.25619  0.61958  0.77255  0.48576  0.95510
   1027   2.73034  4.85891  3.31538  2.85632  4.58082  2.31411  4.01799  4.02282  2.72318  3.59126  4.39281  3.28317  4.01395  3.17469  1.91257  1.39182  3.07406  3.57269  5.76257  4.46542   1085 s - - -
          2.68618  4.42225  2.77519  2.73123  3.46354  2.40513  3.72494  3.29354  2.67741  2.69355  4.24690  2.90347  2.73739  3.18146  2.89801  2.37887  2.77519  2.98518  4.58477  3.61503
          0.01608  4.53384  5.25619  0.61958  0.77255  0.48576  0.95510
   1028   2.53894  4.48153  3.90226  3.62446  4.73128  3.25846  4.65670  4.13638  3.64656  3.84723  4.67189  3.70426  4.03243  3.93829  3.93191  0.86140  1.65783  3.54589  6.07366  4.87278   1086 s - - -
          2.68618  4.42225  2.77519  2.73123  3.46354  2.40513  3.72494  3.29354  2.67741  2.69355  4.24690  2.90347  2.73739  3.18146  2.89801  2.37887  2.77519  2.98518  4.58477  3.61503
          0.01608  4.53384  5.25619  0.61958  0.77255  0.48576  0.95510
   1029   3.04225  2.59571  4.90160  4.31172  1.62263  4.24491  4.54299  2.00482  4.13392  1.61930  3.21920  4.36683  4.55900  4.24612  4.17378  3.56798  3.27334  2.33918  4.96121  3.75640   1087 l - - -
          2.68618  4.42225  2.77519  2.73123  3.46354  2.40513  3.72494  3.29354  2.67741  2.69355  4.24690  2.90347  2.73739  3.18146  2.89801  2.37887  2.77519  2.98518  4.58477  3.61503
          0.01608  4.53384  5.25619  0.61958  0.77255  0.48576  0.95510
   1030   2.73348  4.32425  3.97589  3.42716  3.49940  3.74848  4.16134  2.71514  3.33677  1.82112  3.48189  3.70727  2.66719  3.60968  3.59735  2.44786  2.99878  1.64482  5.00907  3.80197   1088 v - - -
          2.68618  4.42225  2.77519  2.73123  3.46354  2.40513  3.72494  3.29354  2.67741  2.69355  4.24690  2.90347  2.73739  3.18146  2.89801  2.37887  2.77519  2.98518  4.58477  3.61503
          0.01608  4.53384  5.25619  0.61958  0.77255  0.48576  0.95510
   1031   2.99255  5.50719  1.96818  1.98561  4.85927  2.05737  3.90689  4.35956  2.79794  3.85003  4.64032  2.96814  4.02798  3.04270  3.34409  1.68737  3.26071  3.92114  6.00304  4.54590   1089 s - - -
          2.68618  4.42225  2.77519  2.73123  3.46354  2.40513  3.72494  3.29354  2.67741  2.69355  4.24690  2.90347  2.73739  3.18146  2.89801  2.37887  2.77519  2.98518  4.58477  3.61503
          0.01608  4.53384  5.25619  0.61958  0.77255  0.48576  0.95510
   1032   2.71306  4.81993  3.22654  2.81755  4.46214  3.44025  4.02666  3.89114  2.82318  3.49617  4.31285  3.25757  4.00276  2.42505  3.23110  1.21348  2.18243  3.47471  5.71238  4.40322   1090 s - - -
          2.68618  4.42225  2.77519  2.73123  3.46354  2.40513  3.72494  3.29354  2.67741  2.69355  4.24690  2.90347  2.73739  3.18146  2.89801  2.37887  2.77519  2.98518  4.58477  3.61503
          0.01608  4.53384  5.25619  0.61958  0.77255  0.48576  0.95510
   1033   2.87661  4.27799  4.54944  3.97054  3.39268  4.05477  4.40134  1.42443  3.82440  2.36091  3.37962  4.11107  4.41071  4.02616  3.95404  3.36530  2.46404  1.74084  4.98471  2.54004   1091 i - - -
          2.68618  4.42225  2.77519  2.73123  3.46354  2.40513  3.72494  3.29354  2.67741  2.69355  4.24690  2.90347  2.73739  3.18146  2.89801  2.37887  2.77519  2.98518  4.58477  3.61503
          0.01608  4.53384  5.25619  0.61958  0.77255  0.48576  0.95510
   1034   3.15802  4.61023  4.56991  4.00725  3.32479  4.26726  4.59331  2.58878  3.85096  1.13111  1.74412  4.25444  2.84326  4.06623  4.02411  3.58557  3.39401  2.62153  5.15617  4.02693   1092 l - - -
          2.68618  4.42225  2.77519  2.73123  3.46354  2.40513  3.72494  3.29354  2.67741  2.69355  4.24690  2.90347  2.73739  3.18146  2.89801  2.37887  2.77519  2.98518  4.58477  3.61503
          0.01608  4.53384  5.25619  0.61958  0.77255  0.48576  0.95510
   1035   2.77299  4.42046  3.81049  3.26237  3.62048  3.77650  4.13145  2.10350  3.20010  2.62950  3.57543  2.49774  4.18612  3.49948  3.52008  3.05867  1.79015  1.97430  5.11744  3.89204   1093 t - - -
          2.68618  4.42225  2.77519  2.73123  3.46354  2.40513  3.72494  3.29354  2.67741  2.69355  4.24690  2.90347  2.73739  3.18146  2.89801  2.37887  2.77519  2.98518  4.58477  3.61503
          0.01608  4.53384  5.25619  0.61958  0.77255  0.48576  0.95510
   1036   0.78694  4.66431  3.42144  3.22299  4.68743  3.34629  4.45713  4.10315  3.40738  3.80430  4.64895  2.12697  4.07234  3.70348  3.76193  2.82554  3.14437  3.58777  6.01035  4.74127   1094 a - - -
          2.68618  4.42225  2.77519  2.73123  3.46354  2.40513  3.72494  3.29354  2.67741  2.69355  4.24690  2.90347  2.73739  3.18146  2.89801  2.37887  2.77519  2.98518  4.58477  3.61503
          0.01608  4.53384  5.25619  0.61958  0.77255  0.48576  0.95510
   1037   2.28163  4.33642  4.34659  3.80111  3.58481  3.92332  4.42776  1.87649  3.69814  2.54178  3.53947  3.99752  4.35815  3.94087  3.90551  2.31691  3.11321  1.32518  5.15666  3.95725   1095 v - - -
          2.68618  4.42225  2.77519  2.73123  3.46354  2.40513  3.72494  3.29354  2.67741  2.69355  4.24690  2.90347  2.73739  3.18146  2.89801  2.37887  2.77519  2.98518  4.58477  3.61503
          0.01608  4.53384  5.25619  0.61958  0.77255  0.48576  0.95510
   1038   1.98220  4.45366  3.59218  3.02609  3.61636  3.67782  3.95939  2.94130  2.95959  2.67489  2.57859  3.42972  4.07221  3.27969  2.45442  2.93150  2.31188  2.29942  5.05912  3.82396   1096 a - - -
          2.68618  4.42225  2.77519  2.73123  3.46354  2.40513  3.72494  3.29354  2.67741  2.69355  4.24690  2.90347  2.73739  3.18146  2.89801  2.37887  2.77519  2.98518  4.58477  3.61503
          0.35982  4.53384  1.23286  0.61958  0.77255  0.48576  0.95510
   1039   2.80417  5.25065  1.86254  2.28534  4.59088  3.35223  3.73858  4.07863  2.59285  3.59190  4.38798  2.84585  3.87140  2.05733  3.10671  1.99140  3.06800  3.66363  5.75277  4.32404   1097 d - - -
          2.68618  4.42225  2.77519  2.73123  3.46354  2.40513  3.72494  3.29354  2.67741  2.69355  4.24690  2.90347  2.73739  3.18146  2.89801  2.37887  2.77519  2.98518  4.58477  3.61503
          0.02261  4.19663  4.91898  0.61958  0.77255  0.89549  0.52494
   1040   2.67630  4.50510  3.37716  2.85316  3.68784  3.57377  3.86974  2.12907  2.74062  2.65809  3.61140  3.28550  3.99007  2.25151  3.09531  2.85092  2.17160  2.67558  5.12668  3.87284   1098 i - - -
          2.68618  4.42225  2.77519  2.73123  3.46354  2.40513  3.72494  3.29354  2.67741  2.69355  4.24690  2.90347  2.73739  3.18146  2.89801  2.37887  2.77519  2.98518  4.58477  3.61503
          0.02261  4.19663  4.91898  0.61958  0.77255  0.29494  1.36483
   1041   3.01072  5.51125  1.25578  2.41669  4.86319  3.50331  3.91228  4.35994  2.06267  3.85113  4.64703  2.98414  4.04123  3.04951  3.29639  2.11167  3.27714  3.92711  5.99766  4.55062   1099 d - - -
          2.68618  4.42225  2.77519  2.73123  3.46354  2.40513  3.72494  3.29354  2.67741  2.69355  4.24690  2.90347  2.73739  3.18146  2.89801  2.37887  2.77519  2.98518  4.58477  3.61503
          0.01803  4.42034  5.14269  0.61958  0.77255  0.48576  0.95510
   1042   2.75218  5.15241  2.85951  1.83544  4.48300  3.46608  3.72089  3.94159  2.48586  3.46526  4.24124  2.96306  3.90174  2.21963  2.96266  2.14991  2.27288  3.54399  5.63327  4.24559   1100 e - - -
          2.68618  4.42225  2.77519  2.73123  3.46354  2.40513  3.72494  3.29354  2.67741  2.69355  4.24690  2.90347  2.73739  3.18146  2.89801  2.37887  2.77519  2.98518  4.58477  3.61503
          0.01803  4.42034  5.14269  0.61958  0.77255  0.48576  0.95510
   1043   2.70792  4.93232  2.96543  1.76137  4.30929  2.41954  3.79830  3.73013  2.61355  3.32583  4.13353  3.04660  3.91796  2.94756  3.08156  2.12684  2.97731  2.60415  5.55050  4.20177   1101 e - - -
          2.68618  4.42225  2.77519  2.73123  3.46354  2.40513  3.72494  3.29354  2.67741  2.69355  4.24690  2.90347  2.73739  3.18146  2.89801  2.37887  2.77519  2.98518  4.58477  3.61503
          0.01803  4.42034  5.14269  0.61958  0.77255  0.48576  0.95510
   1044   2.86165  5.39011  2.02173  1.86285  4.71311  3.45116  3.76792  4.20566  2.00899  3.68519  4.45501  2.91222  2.28500  2.88795  3.09562  2.79784  3.10816  3.77233  5.82436  4.38748   1102 e - - -
          2.68618  4.42225  2.77519  2.73123  3.46354  2.40513  3.72494  3.29354  2.67741  2.69355  4.24690  2.90347  2.73739  3.18146  2.89801  2.37887  2.77519  2.98518  4.58477  3.61503
          0.01803  4.42034  5.14269  0.61958  0.77255  0.48576  0.95510
   1045   2.74018  5.10891  2.96853  1.87667  4.43878  3.49134  3.70203  3.88505  2.41918  3.41209  4.19116  2.99298  2.64615  2.82134  2.24281  2.72636  2.30969  3.49826  5.57905  4.21236   1103 e - - -
          2.68618  4.42225  2.77519  2.73123  3.46354  2.40513  3.72494  3.29354  2.67741  2.69355  4.24690  2.90347  2.73739  3.18146  2.89801  2.37887  2.77519  2.98518  4.58477  3.61503
          0.01803  4.42034  5.14269  0.61958  0.77255  0.48576  0.95510
   1046   2.16357  5.25229  2.11965  1.91490  4.58821  3.44585  3.73637  4.06723  2.53792  3.56901  4.33573  2.92698  2.83624  2.85404  3.04644  2.29697  3.02936  3.64614  5.72324  4.30616   1104 e - - -
          2.68618  4.42225  2.77519  2.73123  3.46354  2.40513  3.72494  3.29354  2.67741  2.69355  4.24690  2.90347  2.73739  3.18146  2.89801  2.37887  2.77519  2.98518  4.58477  3.61503
          0.01803  4.42034  5.14269  0.61958  0.77255  0.48576  0.95510
   1047   2.30765  5.13638  2.94804  1.99420  4.47252  3.49461  3.71087  3.91473  1.65538  3.44042  4.22040  2.99387  3.91337  2.83019  2.86344  2.74185  2.47771  3.52571  5.60327  4.23543   1105 k - - -
          2.68618  4.42225  2.77519  2.73123  3.46354  2.40513  3.72494  3.29354  2.67741  2.69355  4.24690  2.90347  2.73739  3.18146  2.89801  2.37887  2.77519  2.98518  4.58477  3.61503
          0.01803  4.42034  5.14269  0.61958  0.77255  0.48576  0.95510
   1048   2.85187  5.09520  3.06992  2.62991  4.52838  3.53662  3.81850  3.97286  2.44865  3.50366  4.31592  2.22568  1.75205  2.95877  2.05786  2.86185  3.11079  3.58958  5.64703  4.32769   1106 p - - -
          2.68618  4.42225  2.77519  2.73123  3.46354  2.40513  3.72494  3.29354  2.67741  2.69355  4.24690  2.90347  2.73739  3.18146  2.89801  2.37887  2.77519  2.98518  4.58477  3.61503
          0.01803  4.42034  5.14269  0.61958  0.77255  0.48576  0.95510
   1049   2.09877  4.63165  3.28958  2.76794  3.92266  3.51946  3.86960  3.26643  2.73706  2.96019  3.82560  3.22355  2.59138  2.30445  3.14468  2.78800  2.93607  2.07711  5.28414  4.00627   1107 v - - -
          2.68618  4.42225  2.77519  2.73123  3.46354  2.40513  3.72494  3.29354  2.67741  2.69355  4.24690  2.90347  2.73739  3.18146  2.89801  2.37887  2.77519  2.98518  4.58477  3.61503
          0.01803  4.42034  5.14269  0.61958  0.77255  0.48576  0.95510
   1050   2.83917  5.31100  2.05335  1.88353  4.63603  3.44743  3.77576  4.11437  2.60550  3.62165  4.40032  2.92536  2.29070  2.90136  3.12227  2.78937  2.23867  3.69808  5.78209  4.35726   1108 e - - -
          2.68618  4.42225  2.77519  2.73123  3.46354  2.40513  3.72494  3.29354  2.67741  2.69355  4.24690  2.90347  2.73739  3.18146  2.89801  2.37887  2.77519  2.98518  4.58477  3.61503
          0.01803  4.42034  5.14269  0.61958  0.77255  0.48576  0.95510
   1051   2.65649  2.49009  4.18516  3.65962  3.48664  3.62936  4.26639  2.73326  3.51976  1.39739  3.49144  3.80553  4.14594  3.77688  3.71599  2.13838  2.97504  2.52856  5.02525  3.82011   1109 l - - -
          2.68618  4.42225  2.77519  2.73123  3.46354  2.40513  3.72494  3.29354  2.67741  2.69355  4.24690  2.90347  2.73739  3.18146  2.89801  2.37887  2.77519  2.98518  4.58477  3.61503
          0.01803  4.42034  5.14269  0.61958  0.77255  0.48576  0.95510
   1052   2.89204  4.36020  4.33789  3.78854  3.41828  4.00486  4.39361  1.49981  3.65485  1.63318  3.36455  4.01260  4.38474  3.90710  3.85168  2.27097  3.14454  2.22174  5.06763  3.86888   1110 i - - -
          2.68618  4.42225  2.77519  2.73123  3.46354  2.40513  3.72494  3.29354  2.67741  2.69355  4.24690  2.90347  2.73739  3.18146  2.89801  2.37887  2.77519  2.98518  4.58477  3.61503
          0.01803  4.42034  5.14269  0.61958  0.77255  0.48576  0.95510
   1053   3.19977  4.90730  4.07098  3.75302  3.79235  0.74003  4.48362  3.92682  3.65905  3.52674  4.50810  4.00697  4.41239  4.03199  3.89946  3.38888  3.57817  3.62546  1.99432  3.82640   1111 g - - -
          2.68618  4.42225  2.77519  2.73123  3.46354  2.40513  3.72494  3.29354  2.67741  2.69355  4.24690  2.90347  2.73739  3.18146  2.89801  2.37887  2.77519  2.98518  4.58477  3.61503
          0.01803  4.42034  5.14269  0.61958  0.77255  0.48576  0.95510
   1054   2.68533  4.59535  3.80154  3.68023  4.69656  3.32074  4.75179  4.31504  3.79575  4.00131  4.89879  3.78228  4.11041  4.10166  4.03567  0.49423  3.21188  3.71787  6.02588  4.79550   1112 S - - -
          2.68618  4.42225  2.77519  2.73123  3.46354  2.40513  3.72494  3.29354  2.67741  2.69355  4.24690  2.90347  2.73739  3.18146  2.89801  2.37887  2.77519  2.98518  4.58477  3.61503
          0.01803  4.42034  5.14269  0.61958  0.77255  0.48576  0.95510
   1055   2.93005  5.39491  1.66362  1.48444  4.69268  3.45506  3.84181  4.12694  2.72209  3.68362  4.49253  2.92897  3.97699  2.98146  3.25457  2.87005  3.18865  2.63891  5.86978  4.43201   1113 e - - -
          2.68618  4.42225  2.77519  2.73123  3.46354  2.40513  3.72494  3.29354  2.67741  2.69355  4.24690  2.90347  2.73739  3.18146  2.89801  2.37887  2.77519  2.98518  4.58477  3.61503
          0.01803  4.42034  5.14269  0.61958  0.77255  0.48576  0.95510
   1056   2.71979  4.88269  3.16185  2.67618  4.37788  3.46774  3.84777  3.78824  1.81140  3.37610  4.18968  3.14861  3.95427  2.99978  2.94283  2.06455  1.75695  3.40895  5.57873  4.26842   1114 t - - -
          2.68618  4.42225  2.77519  2.73123  3.46354  2.40513  3.72494  3.29354  2.67741  2.69355  4.24690  2.90347  2.73739  3.18146  2.89801  2.37887  2.77519  2.98518  4.58477  3.61503
          0.01803  4.42034  5.14269  0.61958  0.77255  0.48576  0.95510
   1057   2.68533  4.59535  3.80154  3.68023  4.69656  3.32074  4.75179  4.31504  3.79575  4.00131  4.89879  3.78228  4.11041  4.10166  4.03567  0.49423  3.21188  3.71787  6.02588  4.79550   1115 S - - -
          2.68618  4.42225  2.77519  2.73123  3.46354  2.40513  3.72494  3.29354  2.67741  2.69355  4.24690  2.90347  2.73739  3.18146  2.89801  2.37887  2.77519  2.98518  4.58477  3.61503
          0.01803  4.42034  5.14269  0.61958  0.77255  0.48576  0.95510
   1058   0.44764  4.56965  4.12571  3.98440  4.70448  3.37299  4.92437  3.92319  4.01828  3.77469  4.76838  3.96158  4.16570  4.30938  4.20262  2.92761  3.24448  3.47168  6.06768  4.94835   1116 A - - -
          2.68618  4.42225  2.77519  2.73123  3.46354  2.40513  3.72494  3.29354  2.67741  2.69355  4.24690  2.90347  2.73739  3.18146  2.89801  2.37887  2.77519  2.98518  4.58477  3.61503
          0.01803  4.42034  5.14269  0.61958  0.77255  0.48576  0.95510
   1059   4.05130  5.29759  5.00644  4.85229  0.41733  4.54621  4.25003  3.54890  4.75695  2.80195  4.21067  4.68949  5.01307  4.77869  4.73909  4.26981  4.36297  3.57482  4.39087  2.71186   1117 F - - -
          2.68618  4.42225  2.77519  2.73123  3.46354  2.40513  3.72494  3.29354  2.67741  2.69355  4.24690  2.90347  2.73739  3.18146  2.89801  2.37887  2.77519  2.98518  4.58477  3.61503
          0.01803  4.42034  5.14269  0.61958  0.77255  0.48576  0.95510
   1060   2.79565  4.76337  3.31156  2.94354  4.03057  3.51326  2.30184  3.63699  2.84367  3.27902  4.17278  3.35155  4.06770  3.28767  3.17793  2.90902  1.16540  3.30943  5.40769  4.04622   1118 t - - -
          2.68618  4.42225  2.77519  2.73123  3.46354  2.40513  3.72494  3.29354  2.67741  2.69355  4.24690  2.90347  2.73739  3.18146  2.89801  2.37887  2.77519  2.98518  4.58477  3.61503
          0.01803  4.42034  5.14269  0.61958  0.77255  0.48576  0.95510
   1061   2.80431  4.65177  3.55868  2.97373  3.87925  3.68196  3.92468  2.26088  2.64408  2.85072  3.78299  3.38830  4.09088  3.16158  1.63673  2.96479  2.21499  2.85724  5.25653  4.01674   1119 r - - -
          2.68618  4.42225  2.77519  2.73123  3.46354  2.40513  3.72494  3.29354  2.67741  2.69355  4.24690  2.90347  2.73739  3.18146  2.89801  2.37887  2.77519  2.98518  4.58477  3.61503
          0.01803  4.42034  5.14269  0.61958  0.77255  0.48576  0.95510
   1062   3.39571  4.62623  5.37101  4.90310  3.93147  4.92223  5.63043  1.10764  4.82225  2.37710  3.68686  5.07298  5.18101  5.07840  4.99437  4.34819  3.66114  0.95823  6.00511  4.78987   1120 v - - -
          2.68618  4.42225  2.77519  2.73123  3.46354  2.40513  3.72494  3.29354  2.67741  2.69355  4.24690  2.90347  2.73739  3.18146  2.89801  2.37887  2.77519  2.98518  4.58477  3.61503
          0.17504  4.42034  1.90688  0.61958  0.77255  0.48576  0.95510
   1063   1.87993  4.60528  3.30182  2.79709  3.79496  3.54775  3.85896  3.11399  2.69145  2.08026  3.71432  3.24382  3.98175  2.21445  3.05700  2.83310  2.95424  2.88308  5.20840  3.93900   1121 a - - -
          2.68618  4.42225  2.77519  2.73123  3.46354  2.40513  3.72494  3.29354  2.67741  2.69355  4.24690  2.90347  2.73739  3.18146  2.89801  2.37887  2.77519  2.98518  4.58477  3.61503
          0.21110  4.26637  1.73571  0.61958  0.77255  0.68901  0.69730
   1064   2.42993  4.35042  3.40123  3.23188  4.29100  3.07712  4.33330  3.84440  3.31996  3.55020  4.46193  3.41931  3.83418  3.65364  3.59589  0.81535  2.92659  3.33310  5.64761  4.37711   1122 s - - -
          2.68618  4.42225  2.77519  2.73123  3.46354  2.40513  3.72494  3.29354  2.67741  2.69355  4.24690  2.90347  2.73739  3.18146  2.89801  2.37887  2.77519  2.98518  4.58477  3.61503
          0.02542  4.08069  4.80304  0.61958  0.77255  0.86064  0.54972
   1065   2.67287  4.34716  3.80738  3.31693  3.48567  3.59898  4.16331  2.56898  3.16925  2.26492  1.88430  3.61018  4.09314  3.52034  3.44268  2.95642  1.96857  2.42624  5.11257  3.90118   1123 m - - -
          2.68618  4.42225  2.77519  2.73123  3.46354  2.40513  3.72494  3.29354  2.67741  2.69355  4.24690  2.90347  2.73739  3.18146  2.89801  2.37887  2.77519  2.98518  4.58477  3.61503
          0.02542  4.08069  4.80304  0.61958  0.77255  0.86064  0.54972
   1066   1.86604  4.27005  3.54846  3.09970  3.85780  3.24926  4.08547  2.98309  3.06175  2.85564  3.78784  3.37384  2.14430  3.37850  3.39397  2.63158  2.81040  2.04079  5.30484  4.07500   1124 a - - -
          2.68618  4.42225  2.77519  2.73123  3.46354  2.40513  3.72494  3.29354  2.67741  2.69355  4.24690  2.90347  2.73739  3.18146  2.89801  2.37887  2.77519  2.98518  4.58477  3.61503
          0.02542  4.08069  4.80304  0.61958  0.77255  0.86064  0.54972
   1067   2.73851  5.01555  1.66808  2.32622  4.55250  3.22640  3.84552  4.05024  2.80385  3.62633  4.46217  2.86039  3.84307  3.02108  3.32495  1.59737  3.07530  3.61179  5.79189  4.37354   1125 s - - -
          2.68618  4.42225  2.77519  2.73123  3.46354  2.40513  3.72494  3.29354  2.67741  2.69355  4.24690  2.90347  2.73739  3.18146  2.89801  2.37887  2.77519  2.98518  4.58477  3.61503
          0.02542  4.08069  4.80304  0.61958  0.77255  0.30718  1.32998
   1068   3.48011  5.40090  3.42521  3.22672  4.64596  3.84223  4.37531  4.40668  3.01596  3.84611  4.89459  3.67778  4.42570  0.50755  3.27262  3.52158  3.79394  4.11025  5.82568  4.58071   1126 Q - - -
          2.68618  4.42225  2.77519  2.73123  3.46354  2.40513  3.72494  3.29354  2.67741  2.69355  4.24690  2.90347  2.73739  3.18146  2.89801  2.37887  2.77519  2.98518  4.58477  3.61503
          0.01803  4.42034  5.14269  0.61958  0.77255  0.48576  0.95510
   1069   2.60041  4.52712  3.67711  3.42447  4.55947  3.29577  4.50789  3.90365  3.44412  3.62882  4.52207  3.61426  0.97478  3.78651  3.73613  2.77772  1.88476  3.42896  5.90390  4.69830   1127 p - - -
          2.68618  4.42225  2.77519  2.73123  3.46354  2.40513  3.72494  3.29354  2.67741  2.69355  4.24690  2.90347  2.73739  3.18146  2.89801  2.37887  2.77519  2.98518  4.58477  3.61503
          0.01803  4.42034  5.14269  0.61958  0.77255  0.48576  0.95510
   1070   1.54601  4.35317  4.01281  3.54533  3.95717  3.45158  4.40309  2.90392  3.47924  2.93578  3.89027  3.71371  4.08389  3.76215  3.76156  2.84714  1.66412  1.88876  5.45423  4.25023   1128 a - - -
          2.68618  4.42225  2.77519  2.73123  3.46354  2.40513  3.72494  3.29354  2.67741  2.69355  4.24690  2.90347  2.73739  3.18146  2.89801  2.37887  2.77519  2.98518  4.58477  3.61503
          0.01803  4.42034  5.14269  0.61958  0.77255  0.48576  0.95510
   1071   2.15208  5.39526  2.00203  1.71622  4.71347  3.44670  3.77875  4.20609  2.61159  3.69135  4.46467  2.90884  3.93747  2.15824  3.13522  2.80491  3.11858  3.77517  5.83661  4.39554   1129 e - - -
          2.68618  4.42225  2.77519  2.73123  3.46354  2.40513  3.72494  3.29354  2.67741  2.69355  4.24690  2.90347  2.73739  3.18146  2.89801  2.37887  2.77519  2.98518  4.58477  3.61503
          0.01803  4.42034  5.14269  0.61958  0.77255  0.48576  0.95510
   1072   2.44018  2.18843  4.12813  3.71190  4.21421  3.22895  4.52308  3.55191  3.62664  3.31022  4.17442  3.71107  3.96318  3.88833  3.86911  1.81309  1.27014  3.12518  5.63800  4.45934   1130 t - - -
          2.68618  4.42225  2.77519  2.73123  3.46354  2.40513  3.72494  3.29354  2.67741  2.69355  4.24690  2.90347  2.73739  3.18146  2.89801  2.37887  2.77519  2.98518  4.58477  3.61503
          0.01803  4.42034  5.14269  0.61958  0.77255  0.48576  0.95510
   1073   2.82222  5.10389  2.77033  1.88927  4.58631  3.42723  3.89675  4.04272  2.73986  3.60092  4.41032  3.03203  1.69716  3.04921  3.21566  2.03046  3.12048  3.63065  5.78878  4.40963   1131 p - - -
          2.68618  4.42225  2.77519  2.73123  3.46354  2.40513  3.72494  3.29354  2.67741  2.69355  4.24690  2.90347  2.73739  3.18146  2.89801  2.37887  2.77519  2.98518  4.58477  3.61503
          0.01803  4.42034  5.14269  0.61958  0.77255  0.48576  0.95510
   1074   2.66945  4.73174  2.46752  2.67918  4.10918  2.65957  3.87420  3.46366  2.74030  3.14441  3.98630  3.15533  3.94309  3.06241  3.18432  2.75527  1.78068  2.29315  5.43156  4.12553   1132 t - - -
          2.68618  4.42225  2.77519  2.73123  3.46354  2.40513  3.72494  3.29354  2.67741  2.69355  4.24690  2.90347  2.73739  3.18146  2.89801  2.37887  2.77519  2.98518  4.58477  3.61503
          0.01803  4.42034  5.14269  0.61958  0.77255  0.48576  0.95510
   1075   2.68446  4.86890  2.38743  2.53063  4.10437  3.51246  3.71962  3.50653  2.07849  2.57944  3.01461  3.04786  3.90494  2.87317  2.97289  2.72264  2.32526  3.19079  5.37547  4.04488   1133 k - - -
          2.68618  4.42225  2.77519  2.73123  3.46354  2.40513  3.72494  3.29354  2.67741  2.69355  4.24690  2.90347  2.73739  3.18146  2.89801  2.37887  2.77519  2.98518  4.58477  3.61503
          0.01803  4.42034  5.14269  0.61958  0.77255  0.48576  0.95510
   1076   3.05640  5.63822  1.81543  1.27071  4.94726  3.44038  3.90911  4.46457  2.85581  3.94237  4.75325  2.89825  2.33307  3.05536  3.42956  2.95549  3.32927  4.02234  6.08999  4.59988   1134 e - - -
          2.68618  4.42225  2.77519  2.73123  3.46354  2.40513  3.72494  3.29354  2.67741  2.69355  4.24690  2.90347  2.73739  3.18146  2.89801  2.37887  2.77519  2.98518  4.58477  3.61503
          0.01803  4.42034  5.14269  0.61958  0.77255  0.48576  0.95510
   1077   2.76450  5.13996  2.89293  1.75131  4.44248  3.48868  3.71646  3.88385  2.10914  3.42284  4.20787  2.29561  3.91252  2.84011  2.92197  2.74532  2.99891  2.51595  5.59910  4.22393   1135 e - - -
          2.68618  4.42225  2.77519  2.73123  3.46354  2.40513  3.72494  3.29354  2.67741  2.69355  4.24690  2.90347  2.73739  3.18146  2.89801  2.37887  2.77519  2.98518  4.58477  3.61503
          0.01803  4.42034  5.14269  0.61958  0.77255  0.48576  0.95510
   1078   2.82148  5.20267  3.06790  2.52696  4.57087  3.55300  3.70434  4.01067  1.88388  3.49724  4.27733  2.27218  3.95281  2.81791  2.10683  2.00233  3.04399  3.61526  5.62029  4.28060   1136 k - - -
          2.68618  4.42225  2.77519  2.73123  3.46354  2.40513  3.72494  3.29354  2.67741  2.69355  4.24690  2.90347  2.73739  3.18146  2.89801  2.37887  2.77519  2.98518  4.58477  3.61503
          0.01803  4.42034  5.14269  0.61958  0.77255  0.48576  0.95510
   1079   2.73962  4.86245  3.16149  2.10569  4.09859  3.55975  3.75179  3.48535  2.49205  2.18127  3.94327  3.11241  3.95306  2.91654  2.25696  2.79151  2.27963  3.18573  5.36668  4.06179   1137 e - - -
          2.68618  4.42225  2.77519  2.73123  3.46354  2.40513  3.72494  3.29354  2.67741  2.69355  4.24690  2.90347  2.73739  3.18146  2.89801  2.37887  2.77519  2.98518  4.58477  3.61503
          0.01803  4.42034  5.14269  0.61958  0.77255  0.48576  0.95510
   1080   1.46240  4.89100  2.94909  1.96385  4.45171  3.39753  3.92912  3.87445  2.77652  3.47786  4.29167  3.10694  3.94739  3.09262  3.23493  2.02753  3.03730  3.46916  5.69757  4.35519   1138 a - - -
          2.68618  4.42225  2.77519  2.73123  3.46354  2.40513  3.72494  3.29354  2.67741  2.69355  4.24690  2.90347  2.73739  3.18146  2.89801  2.37887  2.77519  2.98518  4.58477  3.61503
          0.01803  4.42034  5.14269  0.61958  0.77255  0.48576  0.95510
   1081   2.83166  5.19599  2.80138  1.47948  4.49124  3.48693  2.50892  3.95880  2.54791  3.49628  4.29591  2.98673  3.94977  2.90975  3.00797  2.80715  2.26845  3.57969  5.66516  4.27946   1139 e - - -
          2.68618  4.42225  2.77519  2.73123  3.46354  2.40513  3.72494  3.29354  2.67741  2.69355  4.24690  2.90347  2.73739  3.18146  2.89801  2.37887  2.77519  2.98518  4.58477  3.61503
          0.01803  4.42034  5.14269  0.61958  0.77255  0.48576  0.95510
   1082   3.54717  4.82125  5.33037  4.75613  3.27296  4.86829  5.18767  1.68605  4.61060  1.26682  1.41513  4.95800  5.00912  4.63433  4.65488  4.22869  3.76382  2.40037  5.38718  4.36164   1140 l - - -
          2.68618  4.42225  2.77519  2.73123  3.46354  2.40513  3.72494  3.29354  2.67741  2.69355  4.24690  2.90347  2.73739  3.18146  2.89801  2.37887  2.77519  2.98518  4.58477  3.61503
          0.01803  4.42034  5.14269  0.61958  0.77255  0.48576  0.95510
   1083   2.70573  4.76783  3.22765  2.67637  4.04012  3.53700  3.79288  3.43706  2.56418  2.32132  3.91166  3.15643  2.66085  2.97435  2.25293  2.01676  2.95321  3.13628  5.33773  4.04271   1141 s - - -
          2.68618  4.42225  2.77519  2.73123  3.46354  2.40513  3.72494  3.29354  2.67741  2.69355  4.24690  2.90347  2.73739  3.18146  2.89801  2.37887  2.77519  2.98518  4.58477  3.61503
          0.01803  4.42034  5.14269  0.61958  0.77255  0.48576  0.95510
   1084   2.77173  5.13088  1.79635  1.95482  4.41633  3.47216  3.74562  2.86805  2.55487  3.40947  4.20678  2.96568  3.91652  2.87745  3.04861  2.75495  2.44664  3.46413  5.61566  4.22996   1142 d - - -
          2.68618  4.42225  2.77519  2.73123  3.46354  2.40513  3.72494  3.29354  2.67741  2.69355  4.24690  2.90347  2.73739  3.18146  2.89801  2.37887  2.77519  2.98518  4.58477  3.61503
          0.01803  4.42034  5.14269  0.61958  0.77255  0.48576  0.95510
   1085   3.33809  4.65082  5.09247  4.52633  3.35803  4.62737  4.99377  2.21296  4.38278  1.41108  1.74857  4.70731  4.85755  4.49611  4.47411  3.97494  3.56868  1.42093  5.34223  4.25126   1143 l - - -
          2.68618  4.42225  2.77519  2.73123  3.46354  2.40513  3.72494  3.29354  2.67741  2.69355  4.24690  2.90347  2.73739  3.18146  2.89801  2.37887  2.77519  2.98518  4.58477  3.61503
          0.01803  4.42034  5.14269  0.61958  0.77255  0.48576  0.95510
   1086   3.17963  4.55193  4.79993  4.24458  3.40795  4.39760  4.78890  1.71318  4.09605  1.06098  3.24993  4.44674  4.69744  4.28916  4.24074  3.73585  2.50108  2.17120  5.28101  4.14822   1144 l - - -
          2.68618  4.42225  2.77519  2.73123  3.46354  2.40513  3.72494  3.29354  2.67741  2.69355  4.24690  2.90347  2.73739  3.18146  2.89801  2.37887  2.77519  2.98518  4.58477  3.61503
          0.01803  4.42034  5.14269  0.61958  0.77255  0.48576  0.95510
   1087   2.60055  2.62790  3.44676  2.92168  3.95478  3.44228  3.97421  3.33501  2.87424  3.01539  3.87282  3.31552  3.95810  2.46843  3.25977  2.06815  1.83045  3.02174  5.32576  4.06719   1145 t - - -
          2.68618  4.42225  2.77519  2.73123  3.46354  2.40513  3.72494  3.29354  2.67741  2.69355  4.24690  2.90347  2.73739  3.18146  2.89801  2.37887  2.77519  2.98518  4.58477  3.61503
          0.01803  4.42034  5.14269  0.61958  0.77255  0.48576  0.95510
   1088   3.27490  5.95176  1.24969  1.14981  5.22985  3.44497  4.04390  4.79231  3.13328  4.25264  5.12476  2.89552  4.10115  3.21679  3.78359  3.12333  3.57592  4.33216  6.38806  4.83010   1146 e - - -
          2.68618  4.42225  2.77519  2.73123  3.46354  2.40513  3.72494  3.29354  2.67741  2.69355  4.24690  2.90347  2.73739  3.18146  2.89801  2.37887  2.77519  2.98518  4.58477  3.61503
          0.01803  4.42034  5.14269  0.61958  0.77255  0.48576  0.95510
   1089   3.49511  4.80600  5.19454  4.68313  3.39172  4.76347  5.21092  2.22025  4.51496  0.78652  3.19173  4.88452  4.99962  4.64938  4.61494  4.16212  3.74471  1.64299  5.48828  4.38567   1147 l - - -
          2.68618  4.42225  2.77519  2.73123  3.46354  2.40513  3.72494  3.29354  2.67741  2.69355  4.24690  2.90347  2.73739  3.18146  2.89801  2.37887  2.77519  2.98518  4.58477  3.61503
          0.01803  4.42034  5.14269  0.61958  0.77255  0.48576  0.95510
   1090   2.72330  2.74268  3.18238  2.65724  4.15839  1.98201  3.79814  3.56090  2.13838  3.17476  4.00570  3.14091  3.95517  2.43113  2.93266  2.78456  2.97783  3.23823  5.41802  4.11753   1148 g - - -
          2.68618  4.42225  2.77519  2.73123  3.46354  2.40513  3.72494  3.29354  2.67741  2.69355  4.24690  2.90347  2.73739  3.18146  2.89801  2.37887  2.77519  2.98518  4.58477  3.61503
          0.01803  4.42034  5.14269  0.61958  0.77255  0.48576  0.95510
   1091   2.82190  5.20379  2.90764  1.62653  4.56509  3.50655  3.74656  4.01730  2.43787  3.52482  4.31053  3.01026  3.94787  2.86915  2.15280  1.96972  3.06136  3.61966  5.66964  4.30389   1149 e - - -
          2.68618  4.42225  2.77519  2.73123  3.46354  2.40513  3.72494  3.29354  2.67741  2.69355  4.24690  2.90347  2.73739  3.18146  2.89801  2.37887  2.77519  2.98518  4.58477  3.61503
          0.01803  4.42034  5.14269  0.61958  0.77255  0.48576  0.95510
   1092   2.89334  4.37610  4.30427  3.75429  3.38298  3.98823  4.36812  1.88521  3.61986  1.31021  3.32594  3.98730  4.36789  3.87151  3.82027  2.28416  3.14535  2.31187  5.04473  3.85092   1150 l - - -
          2.68618  4.42225  2.77519  2.73123  3.46354  2.40513  3.72494  3.29354  2.67741  2.69355  4.24690  2.90347  2.73739  3.18146  2.89801  2.37887  2.77519  2.98518  4.58477  3.61503
          0.01803  4.42034  5.14269  0.61958  0.77255  0.48576  0.95510
   1093   3.13980  2.17216  5.06840  4.54217  3.73962  4.48214  5.05104  1.50356  4.41885  2.41727  3.59194  4.64495  4.82139  4.63335  4.54390  3.85383  3.40307  1.12752  5.54268  4.34097   1151 v - - -
          2.68618  4.42225  2.77519  2.73123  3.46354  2.40513  3.72494  3.29354  2.67741  2.69355  4.24690  2.90347  2.73739  3.18146  2.89801  2.37887  2.77519  2.98518  4.58477  3.61503
          0.01803  4.42034  5.14269  0.61958  0.77255  0.48576  0.95510
   1094   2.78384  4.90517  3.05136  2.76194  4.51474  3.42272  4.02375  4.02426  2.78660  3.59906  4.43982  3.21374  4.01426  2.08799  3.16158  1.11047  3.13410  3.59590  5.75066  4.41452   1152 s - - -
          2.68618  4.42225  2.77519  2.73123  3.46354  2.40513  3.72494  3.29354  2.67741  2.69355  4.24690  2.90347  2.73739  3.18146  2.89801  2.37887  2.77519  2.98518  4.58477  3.61503
          0.01803  4.42034  5.14269  0.61958  0.77255  0.48576  0.95510
   1095   2.72200  4.74357  2.36181  2.64712  3.94121  3.55541  3.81694  3.25622  2.68829  2.11453  3.84089  2.38088  3.96941  3.01711  3.12812  2.81089  2.96161  2.27931  5.29906  3.99396   1153 l - - -
          2.68618  4.42225  2.77519  2.73123  3.46354  2.40513  3.72494  3.29354  2.67741  2.69355  4.24690  2.90347  2.73739  3.18146  2.89801  2.37887  2.77519  2.98518  4.58477  3.61503
          0.01803  4.42034  5.14269  0.61958  0.77255  0.48576  0.95510
   1096   3.75926  5.01624  5.36160  4.86273  1.97177  4.95160  4.87968  2.53915  4.70723  0.67413  3.07776  4.97809  5.08568  4.66552  4.71643  4.34743  3.97328  2.76380  4.98762  3.60883   1154 L - - -
          2.68618  4.42225  2.77519  2.73123  3.46354  2.40513  3.72494  3.29354  2.67741  2.69355  4.24690  2.90347  2.73739  3.18146  2.89801  2.37887  2.77519  2.98518  4.58477  3.61503
          0.01803  4.42034  5.14269  0.61958  0.77255  0.48576  0.95510
   1097   2.18026  4.96790  3.00754  2.02828  4.22497  3.51131  3.73293  3.63544  2.50282  2.42414  4.04340  3.03474  3.92148  2.09124  2.94974  2.75081  2.96570  3.30540  5.46274  4.12163   1155 e - - -
          2.68618  4.42225  2.77519  2.73123  3.46354  2.40513  3.72494  3.29354  2.67741  2.69355  4.24690  2.90347  2.73739  3.18146  2.89801  2.37887  2.77519  2.98518  4.58477  3.61503
          0.01803  4.42034  5.14269  0.61958  0.77255  0.48576  0.95510
   1098   2.70191  4.62572  3.27855  2.02216  3.81943  3.58481  3.84713  3.11741  2.73740  2.22796  3.73331  3.22476  3.98894  3.07626  3.14805  2.20382  2.94235  2.24611  5.20784  3.93111   1156 e - - -
          2.68618  4.42225  2.77519  2.73123  3.46354  2.40513  3.72494  3.29354  2.67741  2.69355  4.24690  2.90347  2.73739  3.18146  2.89801  2.37887  2.77519  2.98518  4.58477  3.61503
          0.01803  4.42034  5.14269  0.61958  0.77255  0.48576  0.95510
   1099   1.81309  4.63203  3.25892  2.92782  4.56428  3.27638  4.16247  4.00997  3.04794  3.62940  4.43177  2.11266  3.93455  3.35395  3.46244  1.32256  2.98837  3.49910  5.83421  4.54104   1157 s - - -
          2.68664  4.42271  2.77512  2.73170  3.46400  2.40523  3.72541  3.29312  2.67787  2.69302  4.24736  2.90393  2.73786  3.18031  2.89786  2.37862  2.77566  2.98368  4.58523  3.61427
          0.36507  1.20394  5.14269  1.79644  0.18139  0.48576  0.95510
   1100   3.06586  5.20827  3.24006  2.86568  4.80893  2.12642  3.98691  4.24188  0.95499  3.74584  4.59331  3.32099  4.15492  3.14146  2.77757  3.08619  3.34546  3.84358  5.80529  4.57171   1165 k - - -
          2.68618  4.42225  2.77519  2.73123  3.46354  2.40513  3.72494  3.29354  2.67741  2.69355  4.24690  2.90347  2.73739  3.18146  2.89801  2.37887  2.77519  2.98518  4.58477  3.61503
          0.01803  4.42034  5.14269  0.61958  0.77255  0.48576  0.95510
   1101   2.83950  2.67042  2.06197  1.45080  4.52084  3.46292  3.81224  3.96040  2.65605  3.52601  4.33034  2.97265  3.95232  2.95292  3.15930  2.81424  3.09654  3.58131  5.71962  4.32322   1166 e - - -
          2.68618  4.42225  2.77519  2.73123  3.46354  2.40513  3.72494  3.29354  2.67741  2.69355  4.24690  2.90347  2.73739  3.18146  2.89801  2.37887  2.77519  2.98518  4.58477  3.61503
          0.01803  4.42034  5.14269  0.61958  0.77255  0.48576  0.95510
   1102   2.74438  5.11932  2.90793  1.86438  4.41346  3.48450  3.70430  3.86330  2.45589  3.39810  2.74796  2.28739  3.90113  2.23390  2.92128  2.72730  2.97769  3.48443  5.57684  4.20072   1167 e - - -
          2.68618  4.42225  2.77519  2.73123  3.46354  2.40513  3.72494  3.29354  2.67741  2.69355  4.24690  2.90347  2.73739  3.18146  2.89801  2.37887  2.77519  2.98518  4.58477  3.61503
          0.01803  4.42034  5.14269  0.61958  0.77255  0.48576  0.95510
   1103   1.89054  4.94470  2.93804  1.60698  4.40051  3.43624  3.86098  3.78529  2.68240  3.40813  4.22518  3.07209  3.94226  3.01449  3.14354  2.76632  2.18022  3.41131  5.63908  4.29017   1168 e - - -
          2.68618  4.42225  2.77519  2.73123  3.46354  2.40513  3.72494  3.29354  2.67741  2.69355  4.24690  2.90347  2.73739  3.18146  2.89801  2.37887  2.77519  2.98518  4.58477  3.61503
          0.01803  4.42034  5.14269  0.61958  0.77255  0.48576  0.95510
   1104   2.79799  4.48622  3.68690  3.16973  3.64565  3.75359  4.08077  1.48281  3.02516  2.58393  3.58424  3.55040  4.16645  2.37169  3.33293  3.05253  2.40534  2.53558  5.15061  3.92175   1169 i - - -
          2.68618  4.42225  2.77519  2.73123  3.46354  2.40513  3.72494  3.29354  2.67741  2.69355  4.24690  2.90347  2.73739  3.18146  2.89801  2.37887  2.77519  2.98518  4.58477  3.61503
          0.01803  4.42034  5.14269  0.61958  0.77255  0.48576  0.95510
   1105   2.79359  5.24331  2.99999  2.00554  4.60363  2.72600  3.68080  4.06059  1.89113  3.52932  4.29235  2.99759  3.92326  2.18708  2.30924  2.75704  3.01556  3.64486  5.64279  4.27762   1170 k - - -
          2.68618  4.42225  2.77519  2.73123  3.46354  2.40513  3.72494  3.29354  2.67741  2.69355  4.24690  2.90347  2.73739  3.18146  2.89801  2.37887  2.77519  2.98518  4.58477  3.61503
          0.01803  4.42034  5.14269  0.61958  0.77255  0.48576  0.95510
   1106   2.75041  5.08460  2.22594  1.96162  4.37737  3.47190  3.74126  3.79150  2.54612  3.37478  4.17197  2.97718  3.91065  2.87448  3.03459  2.74229  1.99671  2.67346  5.58392  4.20652   1171 e - - -
          2.68618  4.42225  2.77519  2.73123  3.46354  2.40513  3.72494  3.29354  2.67741  2.69355  4.24690  2.90347  2.73739  3.18146  2.89801  2.37887  2.77519  2.98518  4.58477  3.61503
          0.01803  4.42034  5.14269  0.61958  0.77255  0.48576  0.95510
   1107   3.75926  5.01624  5.36160  4.86273  1.97177  4.95160  4.87968  2.53915  4.70723  0.67413  3.07776  4.97809  5.08568  4.66552  4.71643  4.34743  3.97328  2.76380  4.98762  3.60883   1172 L - - -
          2.68618  4.42225  2.77519  2.73123  3.46354  2.40513  3.72494  3.29354  2.67741  2.69355  4.24690  2.90347  2.73739  3.18146  2.89801  2.37887  2.77519  2.98518  4.58477  3.61503
          0.01803  4.42034  5.14269  0.61958  0.77255  0.48576  0.95510
   1108   3.22649  5.44630  3.39789  2.86406  4.89975  3.80380  3.81256  4.28117  1.04541  3.69230  4.54845  3.30823  4.20080  1.83383  2.37049  3.19414  3.40505  3.93403  5.72007  4.51328   1173 k - - -
          2.68618  4.42225  2.77519  2.73123  3.46354  2.40513  3.72494  3.29354  2.67741  2.69355  4.24690  2.90347  2.73739  3.18146  2.89801  2.37887  2.77519  2.98518  4.58477  3.61503
          0.01803  4.42034  5.14269  0.61958  0.77255  0.48576  0.95510
   1109   3.01007  5.35599  3.15388  1.98044  4.75699  3.66177  3.75026  4.16811  2.22455  3.61342  4.42173  3.14164  4.06314  2.10653  1.45583  2.97307  3.21197  3.78812  5.69054  4.40441   1174 r - - -
          2.68618  4.42225  2.77519  2.73123  3.46354  2.40513  3.72494  3.29354  2.67741  2.69355  4.24690  2.90347  2.73739  3.18146  2.89801  2.37887  2.77519  2.98518  4.58477  3.61503
          0.01803  4.42034  5.14269  0.61958  0.77255  0.48576  0.95510
   1110   2.83940  5.19417  2.86478  1.69769  4.52862  3.50730  3.76727  3.96055  2.10290  3.49703  4.29627  3.01032  3.95904  2.89803  2.91571  2.81752  1.80352  3.58224  5.66664  4.30214   1175 e - - -
          2.68618  4.42225  2.77519  2.73123  3.46354  2.40513  3.72494  3.29354  2.67741  2.69355  4.24690  2.90347  2.73739  3.18146  2.89801  2.37887  2.77519  2.98518  4.58477  3.61503
          0.01803  4.42034  5.14269  0.61958  0.77255  0.48576  0.95510
   1111   3.06088  4.51340  4.61845  4.16438  3.77408  4.18131  4.87929  0.95019  4.02325  2.42797  3.63804  4.34379  4.64029  4.32856  4.22432  3.58171  2.15184  1.96147  5.56560  4.35652   1176 i - - -
          2.68618  4.42225  2.77519  2.73123  3.46354  2.40513  3.72494  3.29354  2.67741  2.69355  4.24690  2.90347  2.73739  3.18146  2.89801  2.37887  2.77519  2.98518  4.58477  3.61503
          0.01803  4.42034  5.14269  0.61958  0.77255  0.48576  0.95510
   1112   1.62163  1.34476  4.31928  3.97193  4.36358  3.17192  4.70187  3.70047  3.87744  3.47284  4.32812  3.80054  3.95449  4.10158  4.06023  1.75055  2.91386  3.21154  5.78859  4.63737   1177 c - - -
          2.68618  4.42225  2.77519  2.73123  3.46354  2.40513  3.72494  3.29354  2.67741  2.69355  4.24690  2.90347  2.73739  3.18146  2.89801  2.37887  2.77519  2.98518  4.58477  3.61503
          0.01803  4.42034  5.14269  0.61958  0.77255  0.48576  0.95510
   1113   2.82988  5.24728  2.08889  1.76008  4.53864  2.41547  3.77427  3.99921  2.60642  2.41907  4.32622  2.94124  3.93414  2.90654  3.11545  2.79214  3.07678  3.61065  5.71731  4.30951   1178 e - - -
          2.68618  4.42225  2.77519  2.73123  3.46354  2.40513  3.72494  3.29354  2.67741  2.69355  4.24690  2.90347  2.73739  3.18146  2.89801  2.37887  2.77519  2.98518  4.58477  3.61503
          0.01803  4.42034  5.14269  0.61958  0.77255  0.48576  0.95510
   1114   3.83799  5.15619  5.07196  4.74643  3.44761  4.67574  5.23902  2.70735  4.51494  0.40949  3.35426  4.97434  5.03719  4.74311  4.58776  4.36639  4.11732  2.88046  5.48802  4.32783   1179 L - - -
          2.68618  4.42225  2.77519  2.73123  3.46354  2.40513  3.72494  3.29354  2.67741  2.69355  4.24690  2.90347  2.73739  3.18146  2.89801  2.37887  2.77519  2.98518  4.58477  3.61503
          0.01803  4.42034  5.14269  0.61958  0.77255  0.48576  0.95510
   1115   2.81314  5.17126  3.07200  2.52702  4.50515  3.55610  2.77951  3.94271  1.89866  3.44683  4.23342  3.04534  3.95041  1.91634  2.70351  2.79479  2.27887  3.56263  5.58511  4.24686   1180 k - - -
          2.68618  4.42225  2.77519  2.73123  3.46354  2.40513  3.72494  3.29354  2.67741  2.69355  4.24690  2.90347  2.73739  3.18146  2.89801  2.37887  2.77519  2.98518  4.58477  3.61503
          0.01803  4.42034  5.14269  0.61958  0.77255  0.48576  0.95510
   1116   2.31614  5.33260  2.02437  1.85823  4.67700  3.44046  3.79836  4.16037  2.64394  3.66487  4.44574  2.92516  3.94073  2.92673  3.16762  1.78119  3.11586  3.73661  5.82378  4.39234   1181 s - - -
          2.68618  4.42225  2.77519  2.73123  3.46354  2.40513  3.72494  3.29354  2.67741  2.69355  4.24690  2.90347  2.73739  3.18146  2.89801  2.37887  2.77519  2.98518  4.58477  3.61503
          0.01803  4.42034  5.14269  0.61958  0.77255  0.48576  0.95510
   1117   2.17282  5.18005  2.91303  1.98566  4.51713  3.49077  3.70812  3.97289  2.42111  3.48100  4.25479  2.26588  3.91257  2.82427  2.05927  2.74366  3.00453  3.57279  5.63170  4.25473   1182 e - - -
          2.68618  4.42225  2.77519  2.73123  3.46354  2.40513  3.72494  3.29354  2.67741  2.69355  4.24690  2.90347  2.73739  3.18146  2.89801  2.37887  2.77519  2.98518  4.58477  3.61503
          0.01803  4.42034  5.14269  0.61958  0.77255  0.48576  0.95510
   1118   3.70249  4.98663  5.34071  4.78372  3.21203  4.96271  5.24045  2.42960  4.58599  0.85389  1.48661  5.03230  5.07440  4.63109  4.63917  4.34670  3.91629  2.65444  5.39037  4.36805   1183 l - - -
          2.68618  4.42225  2.77519  2.73123  3.46354  2.40513  3.72494  3.29354  2.67741  2.69355  4.24690  2.90347  2.73739  3.18146  2.89801  2.37887  2.77519  2.98518  4.58477  3.61503
          0.01803  4.42034  5.14269  0.61958  0.77255  0.48576  0.95510
   1119   3.09436  5.50221  2.67579  1.80402  4.82352  3.54412  3.90150  4.30928  2.62572  3.79225  4.63682  3.03316  4.07750  1.16664  3.02759  3.02712  3.34666  3.92124  5.91292  4.52946   1184 q - - -
          2.68618  4.42225  2.77519  2.73123  3.46354  2.40513  3.72494  3.29354  2.67741  2.69355  4.24690  2.90347  2.73739  3.18146  2.89801  2.37887  2.77519  2.98518  4.58477  3.61503
          0.01803  4.42034  5.14269  0.61958  0.77255  0.48576  0.95510
   1120   2.01504  5.16588  2.90661  1.97935  4.49946  3.48515  3.70923  3.95499  2.43429  3.46878  4.24338  2.29353  3.90849  2.82655  2.22287  2.73750  2.99781  3.55704  5.62515  4.24667   1185 e - - -
          2.68618  4.42225  2.77519  2.73123  3.46354  2.40513  3.72494  3.29354  2.67741  2.69355  4.24690  2.90347  2.73739  3.18146  2.89801  2.37887  2.77519  2.98518  4.58477  3.61503
          0.01803  4.42034  5.14269  0.61958  0.77255  0.48576  0.95510
   1121   2.14695  4.49120  3.55976  2.99841  3.57861  3.69589  3.95031  2.89917  2.91287  2.00542  2.51083  3.41628  4.07725  2.20029  3.26362  2.94830  2.97371  2.71467  5.06702  3.83596   1186 l - - -
          2.68618  4.42225  2.77519  2.73123  3.46354  2.40513  3.72494  3.29354  2.67741  2.69355  4.24690  2.90347  2.73739  3.18146  2.89801  2.37887  2.77519  2.98518  4.58477  3.61503
          0.01803  4.42034  5.14269  0.61958  0.77255  0.48576  0.95510
   1122   2.78494  5.22795  2.88297  1.83508  4.55845  3.49169  2.58681  4.02356  1.94721  3.51736  4.28640  2.96732  3.91411  2.81747  2.86261  2.15820  3.01645  3.61532  5.65639  4.27111   1187 e - - -
          2.68618  4.42225  2.77519  2.73123  3.46354  2.40513  3.72494  3.29354  2.67741  2.69355  4.24690  2.90347  2.73739  3.18146  2.89801  2.37887  2.77519  2.98518  4.58477  3.61503
          0.01803  4.42034  5.14269  0.61958  0.77255  0.48576  0.95510
   1123   2.80171  5.05003  2.92138  1.54121  2.66579  3.52397  3.76584  3.71279  2.56921  3.27508  4.11881  3.03831  3.95867  2.22140  3.02085  2.80855  3.03916  3.38850  5.45475  4.06154   1188 e - - -
          2.68618  4.42225  2.77519  2.73123  3.46354  2.40513  3.72494  3.29354  2.67741  2.69355  4.24690  2.90347  2.73739  3.18146  2.89801  2.37887  2.77519  2.98518  4.58477  3.61503
          0.01803  4.42034  5.14269  0.61958  0.77255  0.48576  0.95510
   1124   2.80433  5.22215  3.06897  2.13555  4.58251  3.54898  3.68061  4.02795  1.88608  3.50230  4.27243  3.02536  3.93653  2.34792  2.10669  2.77396  2.30576  3.62396  5.61728  4.26921   1189 k - - -
          2.68618  4.42225  2.77519  2.73123  3.46354  2.40513  3.72494  3.29354  2.67741  2.69355  4.24690  2.90347  2.73739  3.18146  2.89801  2.37887  2.77519  2.98518  4.58477  3.61503
          0.01803  4.42034  5.14269  0.61958  0.77255  0.48576  0.95510
   1125   3.04711  5.05471  3.27527  2.86543  3.09406  3.76921  1.63579  3.71918  2.83590  3.23683  4.17889  2.23547  4.18998  3.21258  3.21768  3.07532  3.28225  3.44730  4.65274  2.09415   1190 h - - -
          2.68618  4.42225  2.77519  2.73123  3.46354  2.40513  3.72494  3.29354  2.67741  2.69355  4.24690  2.90347  2.73739  3.18146  2.89801  2.37887  2.77519  2.98518  4.58477  3.61503
          0.24632  4.42034  1.57845  0.61958  0.77255  0.48576  0.95510
   1126   2.57742  4.60696  3.04512  2.77207  4.30164  3.25175  4.01431  3.69476  2.87230  3.38493  4.24405  1.96044  3.88385  3.22732  3.25330  2.68614  1.42028  3.28757  5.61177  4.30513   1191 t - - -
          2.68618  4.42225  2.77519  2.73123  3.46354  2.40513  3.72494  3.29354  2.67741  2.69355  4.24690  2.90347  2.73739  3.18146  2.89801  2.37887  2.77519  2.98518  4.58477  3.61503
          0.02261  4.19663  4.91898  0.61958  0.77255  0.76080  0.62978
   1127   3.30892  4.61207  5.02981  4.46820  1.96678  4.56779  4.77010  1.62732  4.32926  1.22330  2.98928  4.62395  4.76913  4.38318  4.39105  3.91331  3.53019  2.28825  5.03271  3.81174   1192 l - - -
          2.68618  4.42225  2.77519  2.73123  3.46354  2.40513  3.72494  3.29354  2.67741  2.69355  4.24690  2.90347  2.73739  3.18146  2.89801  2.37887  2.77519  2.98518  4.58477  3.61503
          0.02261  4.19663  4.91898  0.61958  0.77255  0.76080  0.62978
   1128   3.08368  5.69827  1.54907  1.16749  4.98439  3.32149  3.88277  4.52110  2.92173  4.00359  4.86059  2.77929  3.95439  3.05006  3.53552  2.95309  3.37576  4.07942  6.14528  4.62229   1193 e - - -
          2.68618  4.42225  2.77519  2.73123  3.46354  2.40513  3.72494  3.29354  2.67741  2.69355  4.24690  2.90347  2.73739  3.18146  2.89801  2.37887  2.77519  2.98518  4.58477  3.61503
          0.02261  4.19663  4.91898  0.61958  0.77255  0.76080  0.62978
   1129   2.83964  4.77641  3.39831  2.87128  4.06672  3.61803  3.86081  3.14026  1.40473  2.97725  3.94340  3.29750  4.05519  3.05387  2.71974  2.95513  3.09039  2.01568  5.37639  4.11991   1194 k - - -
          2.68618  4.42225  2.77519  2.73123  3.46354  2.40513  3.72494  3.29354  2.67741  2.69355  4.24690  2.90347  2.73739  3.18146  2.89801  2.37887  2.77519  2.98518  4.58477  3.61503
          0.02261  4.19663  4.91898  0.61958  0.77255  0.76080  0.62978
   1130   2.71732  5.09138  2.03575  2.36309  4.45533  3.38135  3.69254  3.92048  2.46522  3.44740  4.23509  2.90229  3.85139  2.82226  2.15673  2.03257  2.97255  3.51895  5.61043  4.22342   1195 s - - -
          2.68618  4.42225  2.77519  2.73123  3.46354  2.40513  3.72494  3.29354  2.67741  2.69355  4.24690  2.90347  2.73739  3.18146  2.89801  2.37887  2.77519  2.98518  4.58477  3.61503
          0.02261  4.19663  4.91898  0.61958  0.77255  0.76080  0.62978
   1131   2.94974  5.41499  1.73210  2.28026  4.70182  3.36230  3.81613  4.23481  2.70933  3.73705  4.57398  2.84989  3.93106  1.45811  3.22083  2.87214  3.22325  3.82644  5.87106  4.42326   1196 q - - -
          2.68618  4.42225  2.77519  2.73123  3.46354  2.40513  3.72494  3.29354  2.67741  2.69355  4.24690  2.90347  2.73739  3.18146  2.89801  2.37887  2.77519  2.98518  4.58477  3.61503
          0.02261  4.19663  4.91898  0.61958  0.77255  0.76080  0.62978
   1132   3.54079  4.91393  4.70966  4.36316  3.29340  4.39043  4.91898  2.52640  4.12858  0.55857  3.23635  4.60787  4.77768  4.41729  4.24652  4.01864  3.82439  2.64563  5.27708  4.07124   1197 L - - -
          2.68618  4.42225  2.77519  2.73123  3.46354  2.40513  3.72494  3.29354  2.67741  2.69355  4.24690  2.90347  2.73739  3.18146  2.89801  2.37887  2.77519  2.98518  4.58477  3.61503
          0.02261  4.19663  4.91898  0.61958  0.77255  0.76080  0.62978
   1133   2.91001  4.77573  3.62167  2.99645  3.88065  3.71020  3.84705  3.22246  2.37333  2.74820  2.29086  3.38835  4.10438  3.06123  1.44351  3.03987  3.13483  3.04167  5.24439  4.01097   1198 r - - -
          2.68618  4.42225  2.77519  2.73123  3.46354  2.40513  3.72494  3.29354  2.67741  2.69355  4.24690  2.90347  2.73739  3.18146  2.89801  2.37887  2.77519  2.98518  4.58477  3.61503
          0.02261  4.19663  4.91898  0.61958  0.77255  0.34567  1.23014
   1134   3.06563  5.51496  2.63377  1.42394  4.83401  3.52008  3.88705  4.32456  2.64686  3.80439  4.63583  2.99945  4.05402  1.47044  3.07762  2.99268  3.31935  3.92399  5.92907  4.52583   1199 e - - -
          2.68618  4.42225  2.77519  2.73123  3.46354  2.40513  3.72494  3.29354  2.67741  2.69355  4.24690  2.90347  2.73739  3.18146  2.89801  2.37887  2.77519  2.98518  4.58477  3.61503
          0.01803  4.42034  5.14269  0.61958  0.77255  0.48576  0.95510
   1135   2.77593  5.06825  2.83010  1.46164  4.51957  3.43257  3.84391  3.95954  2.66244  3.52458  4.32504  3.02300  3.94260  2.98711  3.13753  2.05961  2.20550  3.55688  5.71731  4.34218   1200 e - - -
          2.68618  4.42225  2.77519  2.73123  3.46354  2.40513  3.72494  3.29354  2.67741  2.69355  4.24690  2.90347  2.73739  3.18146  2.89801  2.37887  2.77519  2.98518  4.58477  3.61503
          0.01803  4.42034  5.14269  0.61958  0.77255  0.48576  0.95510
   1136   2.29049  4.42628  3.80222  2.32684  3.62814  3.84547  4.16283  1.95065  3.21359  2.57087  3.55646  3.64176  4.22797  3.51625  3.54432  3.12106  3.05061  1.61066  5.15888  3.92915   1201 v - - -
          2.68618  4.42225  2.77519  2.73123  3.46354  2.40513  3.72494  3.29354  2.67741  2.69355  4.24690  2.90347  2.73739  3.18146  2.89801  2.37887  2.77519  2.98518  4.58477  3.61503
          0.01803  4.42034  5.14269  0.61958  0.77255  0.48576  0.95510
   1137   2.72410  5.09297  2.26016  2.42322  4.39673  2.53943  3.71077  3.84927  2.49426  2.68533  4.17274  2.96445  3.89026  2.39605  2.98080  2.14887  2.96391  3.46733  5.57748  4.19547   1202 s - - -
          2.68618  4.42225  2.77519  2.73123  3.46354  2.40513  3.72494  3.29354  2.67741  2.69355  4.24690  2.90347  2.73739  3.18146  2.89801  2.37887  2.77519  2.98518  4.58477  3.61503
          0.01803  4.42034  5.14269  0.61958  0.77255  0.48576  0.95510
   1138   3.06681  5.13629  3.60026  2.91276  4.46605  3.79902  3.78864  2.41824  1.57426  3.34204  4.21393  3.33738  4.15455  2.93698  1.48207  3.10172  3.25006  3.49905  5.50857  4.30017   1203 r - - -
          2.68618  4.42225  2.77519  2.73123  3.46354  2.40513  3.72494  3.29354  2.67741  2.69355  4.24690  2.90347  2.73739  3.18146  2.89801  2.37887  2.77519  2.98518  4.58477  3.61503
          0.36507  4.42034  1.22478  0.61958  0.77255  0.48576  0.95510
   1139   1.64247  4.84663  2.69091  1.71673  4.32395  3.29744  3.83124  3.64981  2.68826  3.33134  4.20093  2.96675  3.86417  3.01183  3.12783  2.73395  3.01039  3.29935  5.59478  4.25324   1204 a - - -
          2.68618  4.42225  2.77519  2.73123  3.46354  2.40513  3.72494  3.29354  2.67741  2.69355  4.24690  2.90347  2.73739  3.18146  2.89801  2.37887  2.77519  2.98518  4.58477  3.61503
          0.02542  4.08069  4.80304  0.61958  0.77255  0.86064  0.54972
   1140   3.17444  5.13530  3.36352  2.95232  4.56972  3.63561  3.89208  4.01344  0.78475  3.53551  4.49052  3.36574  4.12518  3.07518  2.49412  3.20561  3.41455  3.71124  5.54224  4.38742   1205 k - - -
          2.68618  4.42225  2.77519  2.73123  3.46354  2.40513  3.72494  3.29354  2.67741  2.69355  4.24690  2.90347  2.73739  3.18146  2.89801  2.37887  2.77519  2.98518  4.58477  3.61503
          0.02542  4.08069  4.80304  0.61958  0.77255  0.86064  0.54972
   1141   2.90104  5.25863  2.66302  1.55228  4.61079  3.42553  3.69580  4.03914  1.67510  3.53909  4.37264  2.91730  3.91572  2.83632  2.68481  2.85159  3.13590  3.66572  5.65899  4.31997   1206 e - - -
          2.68618  4.42225  2.77519  2.73123  3.46354  2.40513  3.72494  3.29354  2.67741  2.69355  4.24690  2.90347  2.73739  3.18146  2.89801  2.37887  2.77519  2.98518  4.58477  3.61503
          0.02542  4.08069  4.80304  0.61958  0.77255  0.30718  1.32998
   1142   1.93497  4.47545  4.43038  3.86911  3.33326  4.11139  4.48218  2.47015  3.73614  1.28373  2.19508  4.11112  4.46063  3.95918  3.92663  3.42845  3.25228  2.42852  5.10156  3.95550   1207 l - - -
          2.68618  4.42225  2.77519  2.73123  3.46354  2.40513  3.72494  3.29354  2.67741  2.69355  4.24690  2.90347  2.73739  3.18146  2.89801  2.37887  2.77519  2.98518  4.58477  3.61503
          0.01803  4.42034  5.14269  0.61958  0.77255  0.48576  0.95510
   1143   2.91051  5.41439  1.86113  2.38574  4.74524  3.48083  3.78479  4.22966  1.96668  3.70407  4.48600  2.94452  3.96599  1.70094  3.01781  2.84627  3.15381  3.80513  5.83239  4.41517   1208 q - - -
          2.68618  4.42225  2.77519  2.73123  3.46354  2.40513  3.72494  3.29354  2.67741  2.69355  4.24690  2.90347  2.73739  3.18146  2.89801  2.37887  2.77519  2.98518  4.58477  3.61503
          0.01803  4.42034  5.14269  0.61958  0.77255  0.48576  0.95510
   1144   2.15646  4.52008  3.41137  2.84274  3.67587  3.61769  2.65010  2.53104  2.76190  2.73281  2.79880  3.28630  4.00013  3.11472  2.40508  2.85419  2.91849  2.80185  5.08184  3.82792   1209 a - - -
          2.68618  4.42225  2.77519  2.73123  3.46354  2.40513  3.72494  3.29354  2.67741  2.69355  4.24690  2.90347  2.73739  3.18146  2.89801  2.37887  2.77519  2.98518  4.58477  3.61503
          0.01803  4.42034  5.14269  0.61958  0.77255  0.48576  0.95510
   1145   2.86338  5.40383  2.02948  1.73001  4.73296  3.45525  3.76149  4.22784  1.99825  3.69749  4.46377  2.91344  3.93416  2.15854  3.06420  2.79735  3.10786  3.78885  5.82792  4.39179   1210 e - - -
          2.68618  4.42225  2.77519  2.73123  3.46354  2.40513  3.72494  3.29354  2.67741  2.69355  4.24690  2.90347  2.73739  3.18146  2.89801  2.37887  2.77519  2.98518  4.58477  3.61503
          0.01803  4.42034  5.14269  0.61958  0.77255  0.48576  0.95510
   1146   2.73550  4.72223  3.27223  2.71892  3.92255  3.59661  3.80525  3.25040  1.93868  2.25806  3.81478  2.40556  3.98815  3.00723  2.98043  2.83584  2.96625  2.29602  5.26130  3.97888   1211 k - - -
          2.68618  4.42225  2.77519  2.73123  3.46354  2.40513  3.72494  3.29354  2.67741  2.69355  4.24690  2.90347  2.73739  3.18146  2.89801  2.37887  2.77519  2.98518  4.58477  3.61503
          0.01803  4.42034  5.14269  0.61958  0.77255  0.48576  0.95510
   1147   2.75974  5.09805  2.32969  2.49326  4.39924  3.52410  3.69715  3.83414  1.94516  2.28258  4.15835  3.01883  3.92080  2.81983  2.21799  2.75081  2.98529  3.46626  5.54103  4.19082   1212 k - - -
          2.68618  4.42225  2.77519  2.73123  3.46354  2.40513  3.72494  3.29354  2.67741  2.69355  4.24690  2.90347  2.73739  3.18146  2.89801  2.37887  2.77519  2.98518  4.58477  3.61503
          0.01803  4.42034  5.14269  0.61958  0.77255  0.48576  0.95510
   1148   3.08443  5.37063  2.87258  2.62176  4.77708  3.58594  3.91196  4.26273  1.82519  3.75904  4.60505  1.14783  4.10779  3.06488  2.84936  3.05196  3.34327  3.87489  5.83503  4.50274   1213 n - - -
          2.68618  4.42225  2.77519  2.73123  3.46354  2.40513  3.72494  3.29354  2.67741  2.69355  4.24690  2.90347  2.73739  3.18146  2.89801  2.37887  2.77519  2.98518  4.58477  3.61503
          0.01803  4.42034  5.14269  0.61958  0.77255  0.48576  0.95510
   1149   2.75218  5.15906  2.27058  2.42967  4.46701  3.48769  3.69609  3.92279  1.97345  2.52412  4.21567  2.96991  3.90137  2.05940  2.88326  2.72753  2.98362  3.53155  5.60183  4.22171   1214 k - - -
          2.68618  4.42225  2.77519  2.73123  3.46354  2.40513  3.72494  3.29354  2.67741  2.69355  4.24690  2.90347  2.73739  3.18146  2.89801  2.37887  2.77519  2.98518  4.58477  3.61503
          0.01803  4.42034  5.14269  0.61958  0.77255  0.48576  0.95510
   1150   1.62446  5.06996  3.01211  2.00860  4.42782  3.52030  3.76929  3.84602  2.45893  3.40266  4.21035  3.06505  3.95952  2.90586  2.15073  2.80471  3.04409  3.48213  5.58689  4.25163   1215 a - - -
          2.68618  4.42225  2.77519  2.73123  3.46354  2.40513  3.72494  3.29354  2.67741  2.69355  4.24690  2.90347  2.73739  3.18146  2.89801  2.37887  2.77519  2.98518  4.58477  3.61503
          0.01803  4.42034  5.14269  0.61958  0.77255  0.48576  0.95510
   1151   2.76790  4.79911  2.21956  2.65674  4.02924  3.51799  3.89404  3.40851  2.79897  1.65804  3.96217  3.15257  3.99629  3.10488  3.24139  2.11603  3.03607  3.12869  5.39867  4.07850   1216 l - - -
          2.68618  4.42225  2.77519  2.73123  3.46354  2.40513  3.72494  3.29354  2.67741  2.69355  4.24690  2.90347  2.73739  3.18146  2.89801  2.37887  2.77519  2.98518  4.58477  3.61503
          0.01803  4.42034  5.14269  0.61958  0.77255  0.48576  0.95510
   1152   2.73066  1.82390  3.72545  2.25338  3.68261  3.67443  4.13571  2.72085  3.16105  2.67753  3.63549  3.57440  4.13819  3.48358  3.47835  2.99455  3.01428  1.93235  5.17629  3.94610   1217 c - - -
          2.68618  4.42225  2.77519  2.73123  3.46354  2.40513  3.72494  3.29354  2.67741  2.69355  4.24690  2.90347  2.73739  3.18146  2.89801  2.37887  2.77519  2.98518  4.58477  3.61503
          0.01803  4.42034  5.14269  0.61958  0.77255  0.48576  0.95510
   1153   3.50113  4.81259  5.19656  4.68554  3.38637  4.76668  5.21258  2.22736  4.51616  0.77277  3.18608  4.88801  5.00160  4.64907  4.61529  4.16606  3.75066  1.67134  5.48631  4.38519   1218 l - - -
          2.68618  4.42225  2.77519  2.73123  3.46354  2.40513  3.72494  3.29354  2.67741  2.69355  4.24690  2.90347  2.73739  3.18146  2.89801  2.37887  2.77519  2.98518  4.58477  3.61503
          0.01803  4.42034  5.14269  0.61958  0.77255  0.48576  0.95510
   1154   2.70634  4.76107  3.19851  2.63919  2.68564  3.56108  3.75761  3.36001  2.56707  2.48273  3.84163  2.41164  3.94831  2.30926  2.50197  2.78220  2.93549  3.07598  5.25470  3.94052   1219 q - - -
          2.68618  4.42225  2.77519  2.73123  3.46354  2.40513  3.72494  3.29354  2.67741  2.69355  4.24690  2.90347  2.73739  3.18146  2.89801  2.37887  2.77519  2.98518  4.58477  3.61503
          0.01803  4.42034  5.14269  0.61958  0.77255  0.48576  0.95510
   1155   2.71434  5.10878  2.97443  2.00751  4.41560  3.48629  3.67331  3.87088  2.39695  3.39256  4.16366  2.97228  3.88334  2.23628  2.40972  2.18997  2.94363  3.48145  5.55568  3.08964   1220 e - - -
          2.68618  4.42225  2.77519  2.73123  3.46354  2.40513  3.72494  3.29354  2.67741  2.69355  4.24690  2.90347  2.73739  3.18146  2.89801  2.37887  2.77519  2.98518  4.58477  3.61503
          0.01803  4.42034  5.14269  0.61958  0.77255  0.48576  0.95510
   1156   3.59023  5.49306  3.79866  3.35698  5.01285  3.97511  4.20776  4.49037  0.47470  3.94817  4.91144  3.74334  4.46210  3.39034  2.71268  3.61522  3.81655  4.17891  5.85944  4.77353   1221 K - - -
          2.68618  4.42225  2.77519  2.73123  3.46354  2.40513  3.72494  3.29354  2.67741  2.69355  4.24690  2.90347  2.73739  3.18146  2.89801  2.37887  2.77519  2.98518  4.58477  3.61503
          0.01803  4.42034  5.14269  0.61958  0.77255  0.48576  0.95510
   1157   2.15480  5.27567  2.74387  1.89699  4.60104  3.46241  3.74751  4.07433  2.53206  3.57720  4.35195  2.03825  3.92312  2.19049  3.02166  2.77175  3.05918  3.66181  5.73060  4.32111   1222 e - - -
          2.68618  4.42225  2.77519  2.73123  3.46354  2.40513  3.72494  3.29354  2.67741  2.69355  4.24690  2.90347  2.73739  3.18146  2.89801  2.37887  2.77519  2.98518  4.58477  3.61503
          0.01803  4.42034  5.14269  0.61958  0.77255  0.48576  0.95510
   1158   3.07845  5.50645  2.65723  1.65151  4.82702  3.53255  3.89280  4.31448  2.63286  3.79588  4.63346  3.01664  4.06519  1.26972  3.04806  3.00867  3.33107  3.92036  5.91847  4.52591   1223 q - - -
          2.68618  4.42225  2.77519  2.73123  3.46354  2.40513  3.72494  3.29354  2.67741  2.69355  4.24690  2.90347  2.73739  3.18146  2.89801  2.37887  2.77519  2.98518  4.58477  3.61503
          0.24632  4.42034  1.57845  0.61958  0.77255  0.48576  0.95510
   1159   1.82543  2.43112  2.13278  2.79244  4.03571  3.30234  3.94307  3.34356  2.85833  3.08292  3.94401  3.19742  3.86685  3.16594  3.26993  2.65458  2.86751  3.00676  5.39590  4.11824   1224 a - - -
          2.68618  4.42225  2.77519  2.73123  3.46354  2.40513  3.72494  3.29354  2.67741  2.69355  4.24690  2.90347  2.73739  3.18146  2.89801  2.37887  2.77519  2.98518  4.58477  3.61503
          0.02261  4.19663  4.91898  0.61958  0.77255  0.76080  0.62978
   1160   2.76843  4.49136  3.51366  2.17069  3.59351  3.72371  4.01117  2.57854  2.95477  1.87143  3.50443  3.44017  4.11417  3.30054  3.30751  3.00565  3.00917  1.87348  5.14104  3.89717   1225 l - - -
          2.68618  4.42225  2.77519  2.73123  3.46354  2.40513  3.72494  3.29354  2.67741  2.69355  4.24690  2.90347  2.73739  3.18146  2.89801  2.37887  2.77519  2.98518  4.58477  3.61503
          0.02261  4.19663  4.91898  0.61958  0.77255  0.34567  1.23014
   1161   2.80814  5.26717  2.25165  2.45967  4.62850  3.52342  3.68989  4.08855  1.77845  3.55356  4.31719  2.99333  3.92899  2.18839  2.15019  2.76785  3.03140  3.66979  5.66445  4.29522   1226 k - - -
          2.68618  4.42225  2.77519  2.73123  3.46354  2.40513  3.72494  3.29354  2.67741  2.69355  4.24690  2.90347  2.73739  3.18146  2.89801  2.37887  2.77519  2.98518  4.58477  3.61503
          0.01803  4.42034  5.14269  0.61958  0.77255  0.48576  0.95510
   1162   2.87610  5.23377  2.73742  1.45623  4.35015  3.49358  3.79459  3.96563  2.62820  3.50725  4.32297  2.18742  3.97233  2.95216  3.10813  2.84532  3.12234  3.59855  5.60534  2.53690   1227 e - - -
          2.68618  4.42225  2.77519  2.73123  3.46354  2.40513  3.72494  3.29354  2.67741  2.69355  4.24690  2.90347  2.73739  3.18146  2.89801  2.37887  2.77519  2.98518  4.58477  3.61503
          0.01803  4.42034  5.14269  0.61958  0.77255  0.48576  0.95510
   1163   1.99807  4.58955  4.37426  3.94322  3.53609  3.97350  4.65951  2.57405  3.79485  0.91345  3.42751  4.14155  4.47239  4.08439  3.99319  3.38269  3.34490  2.51840  5.35111  4.17367   1228 l - - -
          2.68618  4.42225  2.77519  2.73123  3.46354  2.40513  3.72494  3.29354  2.67741  2.69355  4.24690  2.90347  2.73739  3.18146  2.89801  2.37887  2.77519  2.98518  4.58477  3.61503
          0.01803  4.42034  5.14269  0.61958  0.77255  0.48576  0.95510
   1164   2.74676  5.15530  2.98644  2.01807  4.47971  3.50351  3.67834  3.93258  2.36649  2.71799  4.20843  2.30556  3.90095  2.37353  2.22325  2.72312  2.97319  3.53673  5.58619  4.21688   1229 e - - -
          2.68618  4.42225  2.77519  2.73123  3.46354  2.40513  3.72494  3.29354  2.67741  2.69355  4.24690  2.90347  2.73739  3.18146  2.89801  2.37887  2.77519  2.98518  4.58477  3.61503
          0.01803  4.42034  5.14269  0.61958  0.77255  0.48576  0.95510
   1165   3.07560  5.47335  2.83240  1.37109  4.85248  3.59259  3.84258  4.29136  1.43704  3.75529  4.57872  3.07473  4.07706  2.97592  2.79412  3.01540  3.30547  3.89964  5.84623  4.50894   1230 e - - -
          2.68618  4.42225  2.77519  2.73123  3.46354  2.40513  3.72494  3.29354  2.67741  2.69355  4.24690  2.90347  2.73739  3.18146  2.89801  2.37887  2.77519  2.98518  4.58477  3.61503
          0.01803  4.42034  5.14269  0.61958  0.77255  0.48576  0.95510
   1166   2.89643  4.36951  4.23991  3.66500  3.48134  4.03269  4.34634  1.83114  2.37287  1.83831  3.40591  3.94544  4.37985  3.81035  3.75036  3.32598  3.13146  1.60136  5.10052  3.90551   1231 v - - -
          2.68618  4.42225  2.77519  2.73123  3.46354  2.40513  3.72494  3.29354  2.67741  2.69355  4.24690  2.90347  2.73739  3.18146  2.89801  2.37887  2.77519  2.98518  4.58477  3.61503
          0.01803  4.42034  5.14269  0.61958  0.77255  0.48576  0.95510
   1167   3.16673  2.45104  5.11051  4.58720  3.75373  4.52900  5.10260  1.10644  4.46652  2.40620  3.59606  4.69164  4.85828  4.68035  4.59076  3.90386  3.42892  1.38600  5.57963  4.37890   1232 i - - -
          2.68618  4.42225  2.77519  2.73123  3.46354  2.40513  3.72494  3.29354  2.67741  2.69355  4.24690  2.90347  2.73739  3.18146  2.89801  2.37887  2.77519  2.98518  4.58477  3.61503
          0.01803  4.42034  5.14269  0.61958  0.77255  0.48576  0.95510
   1168   2.09588  5.03451  2.92892  2.49007  4.45228  3.44279  3.77177  3.90479  2.54745  3.44960  4.23391  2.26901  3.90765  2.03148  3.01418  2.11308  2.98709  3.50245  5.63041  4.26075   1233 q - - -
          2.68618  4.42225  2.77519  2.73123  3.46354  2.40513  3.72494  3.29354  2.67741  2.69355  4.24690  2.90347  2.73739  3.18146  2.89801  2.37887  2.77519  2.98518  4.58477  3.61503
          0.01803  4.42034  5.14269  0.61958  0.77255  0.48576  0.95510
   1169   2.94329  5.39349  2.82673  1.54510  4.75061  3.54251  3.76948  4.20622  2.00695  3.66901  4.46002  3.01002  3.99846  1.83257  2.80808  2.88787  3.17170  3.79783  5.77780  4.41040   1234 e - - -
          2.68618  4.42225  2.77519  2.73123  3.46354  2.40513  3.72494  3.29354  2.67741  2.69355  4.24690  2.90347  2.73739  3.18146  2.89801  2.37887  2.77519  2.98518  4.58477  3.61503
          0.01803  4.42034  5.14269  0.61958  0.77255  0.48576  0.95510
   1170   2.95190  4.68665  3.74035  3.17886  3.52746  3.89889  4.11156  2.85323  2.98965  1.74411  2.34837  3.60042  4.25324  1.70549  3.30646  3.16779  3.17885  2.80234  5.17992  3.96526   1235 q - - -
          2.68618  4.42225  2.77519  2.73123  3.46354  2.40513  3.72494  3.29354  2.67741  2.69355  4.24690  2.90347  2.73739  3.18146  2.89801  2.37887  2.77519  2.98518  4.58477  3.61503
          0.01803  4.42034  5.14269  0.61958  0.77255  0.48576  0.95510
   1171   2.08052  5.31925  2.63172  1.49294  4.69307  3.44590  3.85080  4.16216  2.70374  3.68868  4.48906  1.92926  3.97303  2.99103  3.21063  2.85427  3.16957  3.74835  5.85735  4.43652   1236 e - - -
          2.68618  4.42225  2.77519  2.73123  3.46354  2.40513  3.72494  3.29354  2.67741  2.69355  4.24690  2.90347  2.73739  3.18146  2.89801  2.37887  2.77519  2.98518  4.58477  3.61503
          0.01803  4.42034  5.14269  0.61958  0.77255  0.48576  0.95510
   1172   2.11533  5.27432  2.73145  1.44735  4.61024  3.47393  3.79249  4.06806  2.57745  3.58903  4.38423  2.96771  3.95664  2.17146  3.04916  2.82319  3.11258  3.67017  5.75550  4.35750   1237 e - - -
          2.68618  4.42225  2.77519  2.73123  3.46354  2.40513  3.72494  3.29354  2.67741  2.69355  4.24690  2.90347  2.73739  3.18146  2.89801  2.37887  2.77519  2.98518  4.58477  3.61503
          0.01803  4.42034  5.14269  0.61958  0.77255  0.48576  0.95510
   1173   3.05506  5.35751  3.29651  2.72826  4.78867  3.71252  3.75393  4.18306  1.57376  3.61820  4.43461  1.73064  4.09876  2.87291  1.87631  3.02430  3.24789  3.81096  5.67726  4.42272   1238 k - - -
          2.68618  4.42225  2.77519  2.73123  3.46354  2.40513  3.72494  3.29354  2.67741  2.69355  4.24690  2.90347  2.73739  3.18146  2.89801  2.37887  2.77519  2.98518  4.58477  3.61503
          0.01803  4.42034  5.14269  0.61958  0.77255  0.48576  0.95510
   1174   3.59712  4.85316  5.42823  4.85281  3.26654  4.94160  5.26158  1.53621  4.71216  0.98317  2.02937  5.04951  5.05614  4.69781  4.73233  4.30908  3.81102  2.41400  5.41107  4.40559   1239 l - - -
          2.68618  4.42225  2.77519  2.73123  3.46354  2.40513  3.72494  3.29354  2.67741  2.69355  4.24690  2.90347  2.73739  3.18146  2.89801  2.37887  2.77519  2.98518  4.58477  3.61503
          0.01803  4.42034  5.14269  0.61958  0.77255  0.48576  0.95510
   1175   2.76733  4.73414  3.13768  2.09113  3.93613  3.56537  3.88407  3.29078  2.75207  1.66762  3.86017  3.20416  4.01297  3.10654  3.15442  2.15053  3.02095  3.03237  5.31424  4.02299   1240 l - - -
          2.68618  4.42225  2.77519  2.73123  3.46354  2.40513  3.72494  3.29354  2.67741  2.69355  4.24690  2.90347  2.73739  3.18146  2.89801  2.37887  2.77519  2.98518  4.58477  3.61503
          0.01803  4.42034  5.14269  0.61958  0.77255  0.48576  0.95510
   1176   2.18640  5.14708  2.94803  2.12527  4.47492  2.74419  3.68162  3.93252  2.39855  3.44174  4.20893  2.96928  3.88986  2.22986  2.24057  2.70753  2.96275  3.53192  5.59497  4.21595   1241 e - - -
          2.68618  4.42225  2.77519  2.73123  3.46354  2.40513  3.72494  3.29354  2.67741  2.69355  4.24690  2.90347  2.73739  3.18146  2.89801  2.37887  2.77519  2.98518  4.58477  3.61503
          0.01803  4.42034  5.14269  0.61958  0.77255  0.48576  0.95510
   1177   2.10417  4.65270  3.34323  2.84396  2.47368  3.59774  3.88882  3.21203  2.79749  2.84701  3.77818  3.29065  4.03155  1.72175  3.18271  2.87662  3.00237  2.96962  5.14400  3.79879   1242 q - - -
          2.68618  4.42225  2.77519  2.73123  3.46354  2.40513  3.72494  3.29354  2.67741  2.69355  4.24690  2.90347  2.73739  3.18146  2.89801  2.37887  2.77519  2.98518  4.58477  3.61503
          0.01803  4.42034  5.14269  0.61958  0.77255  0.48576  0.95510
   1178   2.70254  4.33459  3.73756  3.17747  3.45330  3.71304  2.65252  1.98915  3.09267  2.51318  3.44382  3.53145  2.65243  3.39459  3.39629  2.98258  2.94071  2.03408  4.93962  3.71111   1243 i - - -
          2.68618  4.42225  2.77519  2.73123  3.46354  2.40513  3.72494  3.29354  2.67741  2.69355  4.24690  2.90347  2.73739  3.18146  2.89801  2.37887  2.77519  2.98518  4.58477  3.61503
          0.01803  4.42034  5.14269  0.61958  0.77255  0.48576  0.95510
   1179   2.92111  5.40504  1.44473  2.36983  4.75406  3.45049  3.83337  4.24388  1.99700  3.74024  4.53148  2.93350  3.97189  2.96723  3.18751  2.09482  3.18287  3.81695  5.88901  4.45309   1244 d - - -
          2.68618  4.42225  2.77519  2.73123  3.46354  2.40513  3.72494  3.29354  2.67741  2.69355  4.24690  2.90347  2.73739  3.18146  2.89801  2.37887  2.77519  2.98518  4.58477  3.61503
          0.01803  4.42034  5.14269  0.61958  0.77255  0.48576  0.95510
   1180   2.94099  5.17479  3.24726  2.68427  4.36439  3.66348  3.74334  3.90590  1.39914  3.41618  4.24604  3.16898  4.04909  2.13146  2.58566  2.93904  3.14714  3.56862  5.49117  2.56991   1245 k - - -
          2.68618  4.42225  2.77519  2.73123  3.46354  2.40513  3.72494  3.29354  2.67741  2.69355  4.24690  2.90347  2.73739  3.18146  2.89801  2.37887  2.77519  2.98518  4.58477  3.61503
          0.01803  4.42034  5.14269  0.61958  0.77255  0.48576  0.95510
   1181   2.79657  5.25088  2.88059  1.96777  4.59205  3.49539  3.70601  4.05668  1.94793  3.54175  4.30907  2.96889  3.91924  2.17273  2.84777  1.99713  3.02752  3.64308  5.67390  4.28899   1246 k - - -
          2.68618  4.42225  2.77519  2.73123  3.46354  2.40513  3.72494  3.29354  2.67741  2.69355  4.24690  2.90347  2.73739  3.18146  2.89801  2.37887  2.77519  2.98518  4.58477  3.61503
          0.01803  4.42034  5.14269  0.61958  0.77255  0.48576  0.95510
   1182   2.01334  4.83103  3.11583  2.65202  4.41718  2.11884  3.87480  3.85426  2.02682  3.43214  4.22688  3.12405  3.91358  3.02325  3.09558  2.02552  2.96321  3.43452  5.63280  4.30232   1247 a - - -
          2.68618  4.42225  2.77519  2.73123  3.46354  2.40513  3.72494  3.29354  2.67741  2.69355  4.24690  2.90347  2.73739  3.18146  2.89801  2.37887  2.77519  2.98518  4.58477  3.61503
          0.01803  4.42034  5.14269  0.61958  0.77255  0.48576  0.95510
   1183   2.92803  5.38569  2.71678  1.35353  4.67923  3.50258  2.42348  4.17881  2.53257  3.66453  4.45957  2.97127  3.98350  2.30868  2.97590  2.87093  3.16808  3.77361  5.78639  4.38154   1248 e - - -
          2.68618  4.42225  2.77519  2.73123  3.46354  2.40513  3.72494  3.29354  2.67741  2.69355  4.24690  2.90347  2.73739  3.18146  2.89801  2.37887  2.77519  2.98518  4.58477  3.61503
          0.01803  4.42034  5.14269  0.61958  0.77255  0.48576  0.95510
   1184   2.73603  4.51412  3.51928  2.94786  3.64892  3.67465  3.89722  2.25566  2.78565  1.96642  3.59736  2.45296  4.05521  3.18381  2.35592  2.92743  2.96559  2.74758  5.07762  3.83323   1249 l - - -
          2.68618  4.42225  2.77519  2.73123  3.46354  2.40513  3.72494  3.29354  2.67741  2.69355  4.24690  2.90347  2.73739  3.18146  2.89801  2.37887  2.77519  2.98518  4.58477  3.61503
          0.01803  4.42034  5.14269  0.61958  0.77255  0.48576  0.95510
   1185   2.75384  5.04337  2.93097  2.01245  4.30899  3.50048  3.73157  2.37252  2.50290  3.30930  4.11476  2.30532  3.92099  2.21981  2.95971  2.75594  2.98805  3.38655  5.52137  4.16459   1250 e - - -
          2.68618  4.42225  2.77519  2.73123  3.46354  2.40513  3.72494  3.29354  2.67741  2.69355  4.24690  2.90347  2.73739  3.18146  2.89801  2.37887  2.77519  2.98518  4.58477  3.61503
          0.01803  4.42034  5.14269  0.61958  0.77255  0.48576  0.95510
   1186   2.82975  5.36687  2.08193  1.87870  4.69440  3.44664  3.74546  4.18981  1.99093  3.66435  4.42525  2.35331  3.91675  2.86047  3.06716  2.29649  3.07397  3.75059  5.79921  4.36192   1251 e - - -
          2.68618  4.42225  2.77519  2.73123  3.46354  2.40513  3.72494  3.29354  2.67741  2.69355  4.24690  2.90347  2.73739  3.18146  2.89801  2.37887  2.77519  2.98518  4.58477  3.61503
          0.01803  4.42034  5.14269  0.61958  0.77255  0.48576  0.95510
   1187   3.75222  5.02259  5.40382  4.84740  3.20830  5.02777  5.30000  2.42883  4.65080  0.64679  1.99040  5.10280  5.11506  4.67404  4.69303  4.41854  3.96331  2.67003  5.41224  4.40390   1252 L - - -
          2.68618  4.42225  2.77519  2.73123  3.46354  2.40513  3.72494  3.29354  2.67741  2.69355  4.24690  2.90347  2.73739  3.18146  2.89801  2.37887  2.77519  2.98518  4.58477  3.61503
          0.01803  4.42034  5.14269  0.61958  0.77255  0.48576  0.95510
   1188   2.78432  4.78157  3.38690  2.81005  4.05704  3.60495  3.83443  3.43841  2.50360  3.06478  2.56539  3.25694  4.02299  3.02675  1.61906  2.14920  3.02952  3.15529  5.34236  4.07574   1253 r - - -
          2.68618  4.42225  2.77519  2.73123  3.46354  2.40513  3.72494  3.29354  2.67741  2.69355  4.24690  2.90347  2.73739  3.18146  2.89801  2.37887  2.77519  2.98518  4.58477  3.61503
          0.01803  4.42034  5.14269  0.61958  0.77255  0.48576  0.95510
   1189   2.92338  5.32228  3.15356  1.85878  4.72396  3.62315  3.70901  4.14937  1.77454  3.58926  4.37401  3.09576  4.00918  2.14290  1.98761  2.88507  3.12863  3.74888  5.66704  4.35736   1254 k - - -
          2.68618  4.42225  2.77519  2.73123  3.46354  2.40513  3.72494  3.29354  2.67741  2.69355  4.24690  2.90347  2.73739  3.18146  2.89801  2.37887  2.77519  2.98518  4.58477  3.61503
          0.01803  4.42034  5.14269  0.61958  0.77255  0.48576  0.95510
   1190   3.09781  5.56430  2.57830  1.03743  4.87586  3.51014  3.91390  4.37547  2.71194  3.85563  4.69508  2.98751  4.06430  2.05242  3.16046  3.01605  3.35838  3.97189  5.98322  4.56450   1255 e - - -
          2.68618  4.42225  2.77519  2.73123  3.46354  2.40513  3.72494  3.29354  2.67741  2.69355  4.24690  2.90347  2.73739  3.18146  2.89801  2.37887  2.77519  2.98518  4.58477  3.61503
          0.01803  4.42034  5.14269  0.61958  0.77255  0.48576  0.95510
   1191   2.82579  4.54679  3.69563  3.37567  3.90699  3.66720  4.37227  2.71984  3.37205  2.89335  3.92102  2.25166  4.23987  3.72121  3.66958  3.08997  3.17432  1.01911  5.45104  4.16280   1256 v - - -
          2.68618  4.42225  2.77519  2.73123  3.46354  2.40513  3.72494  3.29354  2.67741  2.69355  4.24690  2.90347  2.73739  3.18146  2.89801  2.37887  2.77519  2.98518  4.58477  3.61503
          0.01803  4.42034  5.14269  0.61958  0.77255  0.48576  0.95510
   1192   1.64130  4.83404  3.03598  1.98796  4.31197  3.43040  3.90013  3.68052  2.73518  3.33148  4.16097  3.12910  3.94801  3.06962  3.18004  2.76247  1.98306  3.31967  5.58629  4.26164   1257 a - - -
          2.68618  4.42225  2.77519  2.73123  3.46354  2.40513  3.72494  3.29354  2.67741  2.69355  4.24690  2.90347  2.73739  3.18146  2.89801  2.37887  2.77519  2.98518  4.58477  3.61503
          0.01803  4.42034  5.14269  0.61958  0.77255  0.48576  0.95510
   1193   2.72484  5.19600  2.28143  2.39007  4.52566  3.46464  2.87618  3.99945  1.98287  3.49122  4.24561  2.93692  3.87523  2.35253  2.88967  2.68947  2.32799  3.57963  5.63245  4.23240   1258 k - - -
          2.68618  4.42225  2.77519  2.73123  3.46354  2.40513  3.72494  3.29354  2.67741  2.69355  4.24690  2.90347  2.73739  3.18146  2.89801  2.37887  2.77519  2.98518  4.58477  3.61503
          0.01803  4.42034  5.14269  0.61958  0.77255  0.48576  0.95510
   1194   3.83799  5.15619  5.07196  4.74643  3.44761  4.67574  5.23902  2.70735  4.51494  0.40949  3.35426  4.97434  5.03719  4.74311  4.58776  4.36639  4.11732  2.88046  5.48802  4.32783   1259 L - - -
          2.68618  4.42225  2.77519  2.73123  3.46354  2.40513  3.72494  3.29354  2.67741  2.69355  4.24690  2.90347  2.73739  3.18146  2.89801  2.37887  2.77519  2.98518  4.58477  3.61503
          0.01803  4.42034  5.14269  0.61958  0.77255  0.48576  0.95510
   1195   2.96571  5.15095  3.38074  2.77114  4.54461  3.68720  3.77048  3.92170  1.76505  3.43930  4.27080  3.23035  4.07691  2.90544  1.92383  2.97813  1.62315  3.58319  5.57059  4.32104   1260 t - - -
          2.68618  4.42225  2.77519  2.73123  3.46354  2.40513  3.72494  3.29354  2.67741  2.69355  4.24690  2.90347  2.73739  3.18146  2.89801  2.37887  2.77519  2.98518  4.58477  3.61503
          0.01803  4.42034  5.14269  0.61958  0.77255  0.48576  0.95510
   1196   2.96208  5.19872  3.28773  2.72760  4.61833  3.65684  3.77376  4.02729  2.24540  3.51665  4.33765  3.19806  4.06479  2.28862  1.37642  2.12562  3.18051  3.66413  5.62188  4.35330   1261 r - - -
          2.68618  4.42225  2.77519  2.73123  3.46354  2.40513  3.72494  3.29354  2.67741  2.69355  4.24690  2.90347  2.73739  3.18146  2.89801  2.37887  2.77519  2.98518  4.58477  3.61503
          0.01803  4.42034  5.14269  0.61958  0.77255  0.48576  0.95510
   1197   2.75656  4.87051  3.02522  2.01956  4.13791  3.51319  3.83092  3.52549  2.65274  2.30983  4.02110  3.11095  3.96852  3.00952  3.08537  1.63526  3.01405  3.22039  5.44401  4.11892   1262 s - - -
          2.68618  4.42225  2.77519  2.73123  3.46354  2.40513  3.72494  3.29354  2.67741  2.69355  4.24690  2.90347  2.73739  3.18146  2.89801  2.37887  2.77519  2.98518  4.58477  3.61503
          0.01803  4.42034  5.14269  0.61958  0.77255  0.48576  0.95510
   1198   3.03952  2.45351  4.83792  4.28058  3.43689  4.24507  4.71148  2.18827  4.12393  1.23935  3.32893  4.38930  4.60030  4.30082  4.22913  3.59333  3.29708  1.62437  5.20527  4.03968   1263 l - - -
          2.68618  4.42225  2.77519  2.73123  3.46354  2.40513  3.72494  3.29354  2.67741  2.69355  4.24690  2.90347  2.73739  3.18146  2.89801  2.37887  2.77519  2.98518  4.58477  3.61503
          0.01803  4.42034  5.14269  0.61958  0.77255  0.48576  0.95510
   1199   3.22116  5.38101  3.52549  2.93458  4.80046  3.82446  3.82734  4.21477  2.14507  3.63827  4.50755  3.35956  4.21561  1.23681  1.59508  3.20809  3.40353  3.88149  5.67293  4.46958   1264 q - - -
          2.68618  4.42225  2.77519  2.73123  3.46354  2.40513  3.72494  3.29354  2.67741  2.69355  4.24690  2.90347  2.73739  3.18146  2.89801  2.37887  2.77519  2.98518  4.58477  3.61503
          0.01803  4.42034  5.14269  0.61958  0.77255  0.48576  0.95510
   1200   2.91155  5.15611  3.25739  2.68468  4.53633  3.63533  3.75437  3.93970  2.26767  3.44910  4.26798  3.16597  4.03367  1.73018  1.83053  2.91324  2.23476  3.58504  5.58381  4.30192   1265 q - - -
          2.68618  4.42225  2.77519  2.73123  3.46354  2.40513  3.72494  3.29354  2.67741  2.69355  4.24690  2.90347  2.73739  3.18146  2.89801  2.37887  2.77519  2.98518  4.58477  3.61503
          0.01803  4.42034  5.14269  0.61958  0.77255  0.48576  0.95510
   1201   1.82605  2.55109  4.09191  3.55005  3.51378  3.61783  4.21644  2.70901  3.44564  1.93325  3.49695  3.74012  4.11846  3.69676  3.67213  2.95926  2.14182  2.49056  5.02508  3.82979   1266 a - - -
          2.68618  4.42225  2.77519  2.73123  3.46354  2.40513  3.72494  3.29354  2.67741  2.69355  4.24690  2.90347  2.73739  3.18146  2.89801  2.37887  2.77519  2.98518  4.58477  3.61503
          0.01803  4.42034  5.14269  0.61958  0.77255  0.48576  0.95510
   1202   2.95224  5.42790  2.60591  1.36904  4.76539  2.28155  3.84181  4.25031  2.66633  3.74501  4.54410  2.94579  3.98908  2.12441  3.15761  2.88783  3.21033  3.83220  5.89217  4.46577   1267 e - - -
          2.68618  4.42225  2.77519  2.73123  3.46354  2.40513  3.72494  3.29354  2.67741  2.69355  4.24690  2.90347  2.73739  3.18146  2.89801  2.37887  2.77519  2.98518  4.58477  3.61503
          0.01803  4.42034  5.14269  0.61958  0.77255  0.48576  0.95510
   1203   2.65841  4.61184  3.35681  2.80787  3.92891  3.51485  3.87761  3.28654  2.72137  2.97223  3.83180  3.24839  3.96702  3.09665  2.28535  2.15369  2.04365  2.25198  5.28214  4.01208   1268 t - - -
          2.68618  4.42225  2.77519  2.73123  3.46354  2.40513  3.72494  3.29354  2.67741  2.69355  4.24690  2.90347  2.73739  3.18146  2.89801  2.37887  2.77519  2.98518  4.58477  3.61503
          0.01803  4.42034  5.14269  0.61958  0.77255  0.48576  0.95510
   1204   3.25865  5.91081  1.64766  0.90307  5.19557  3.44943  4.03756  4.75134  3.10907  4.21828  5.08590  2.90392  4.09850  3.20894  3.74492  3.11423  3.55713  4.29680  6.35172  4.80835   1269 e - - -
          2.68618  4.42225  2.77519  2.73123  3.46354  2.40513  3.72494  3.29354  2.67741  2.69355  4.24690  2.90347  2.73739  3.18146  2.89801  2.37887  2.77519  2.98518  4.58477  3.61503
          0.01803  4.42034  5.14269  0.61958  0.77255  0.48576  0.95510
   1205   2.73340  4.47650  3.57799  3.01225  3.64005  3.69289  3.95549  2.83265  2.20744  2.09678  3.57825  3.42306  4.08090  3.25628  3.23203  2.95086  2.08746  2.07534  5.09305  3.85668   1270 v - - -
          2.68618  4.42225  2.77519  2.73123  3.46354  2.40513  3.72494  3.29354  2.67741  2.69355  4.24690  2.90347  2.73739  3.18146  2.89801  2.37887  2.77519  2.98518  4.58477  3.61503
          0.01803  4.42034  5.14269  0.61958  0.77255  0.48576  0.95510
   1206   2.16043  4.95718  3.15563  2.59789  4.22385  3.56629  3.73658  3.62211  1.83634  2.40247  4.03547  3.10060  3.95844  2.23666  2.80289  2.80066  2.99579  3.30316  5.43556  4.12542   1271 k - - -
          2.68618  4.42225  2.77519  2.73123  3.46354  2.40513  3.72494  3.29354  2.67741  2.69355  4.24690  2.90347  2.73739  3.18146  2.89801  2.37887  2.77519  2.98518  4.58477  3.61503
          0.01803  4.42034  5.14269  0.61958  0.77255  0.48576  0.95510
   1207   1.93754  4.44748  4.53079  4.14938  3.99464  3.82907  4.90850  2.27784  4.05987  2.72194  3.86672  4.20754  4.44553  4.33940  4.26030  3.26985  3.25080  0.87014  5.71747  4.50835   1272 v - - -
          2.68618  4.42225  2.77519  2.73123  3.46354  2.40513  3.72494  3.29354  2.67741  2.69355  4.24690  2.90347  2.73739  3.18146  2.89801  2.37887  2.77519  2.98518  4.58477  3.61503
          0.01803  4.42034  5.14269  0.61958  0.77255  0.48576  0.95510
   1208   3.49511  4.80600  5.19454  4.68313  3.39172  4.76347  5.21092  2.22025  4.51496  0.78652  3.19173  4.88452  4.99962  4.64938  4.61494  4.16212  3.74471  1.64299  5.48828  4.38567   1273 l - - -
          2.68618  4.42225  2.77519  2.73123  3.46354  2.40513  3.72494  3.29354  2.67741  2.69355  4.24690  2.90347  2.73739  3.18146  2.89801  2.37887  2.77519  2.98518  4.58477  3.61503
          0.01803  4.42034  5.14269  0.61958  0.77255  0.48576  0.95510
   1209   3.04775  5.35800  3.39794  2.74832  4.79193  3.73509  2.39482  4.17987  1.69182  3.60307  4.41383  3.21481  4.09617  1.91097  1.85134  3.01665  3.23094  3.80706  5.65325  4.40725   1274 k - - -
          2.68618  4.42225  2.77519  2.73123  3.46354  2.40513  3.72494  3.29354  2.67741  2.69355  4.24690  2.90347  2.73739  3.18146  2.89801  2.37887  2.77519  2.98518  4.58477  3.61503
          0.01803  4.42034  5.14269  0.61958  0.77255  0.48576  0.95510
   1210   3.25826  5.90818  1.67281  0.89166  5.19349  3.44995  4.03776  4.74882  3.10836  4.21643  5.08408  2.90489  4.09874  3.20917  3.74321  3.11431  3.55668  4.29480  6.34963  4.80741   1275 e - - -
          2.68618  4.42225  2.77519  2.73123  3.46354  2.40513  3.72494  3.29354  2.67741  2.69355  4.24690  2.90347  2.73739  3.18146  2.89801  2.37887  2.77519  2.98518  4.58477  3.61503
          0.36507  4.42034  1.22478  0.61958  0.77255  0.48576  0.95510
   1211   1.64247  4.84663  2.69091  1.71673  4.32395  3.29744  3.83124  3.64981  2.68826  3.33134  4.20093  2.96675  3.86417  3.01183  3.12783  2.73395  3.01039  3.29935  5.59478  4.25324   1276 a - - -
          2.68618  4.42225  2.77519  2.73123  3.46354  2.40513  3.72494  3.29354  2.67741  2.69355  4.24690  2.90347  2.73739  3.18146  2.89801  2.37887  2.77519  2.98518  4.58477  3.61503
          0.02542  4.08069  4.80304  0.61958  0.77255  0.86064  0.54972
   1212   3.39662  4.79997  4.52305  4.16873  3.22782  4.24433  4.75961  2.44815  3.93454  0.65550  3.19443  4.42401  4.64700  4.25255  4.07452  3.84700  3.68312  2.53863  5.17752  3.94727   1277 L - - -
          2.68618  4.42225  2.77519  2.73123  3.46354  2.40513  3.72494  3.29354  2.67741  2.69355  4.24690  2.90347  2.73739  3.18146  2.89801  2.37887  2.77519  2.98518  4.58477  3.61503
          0.02542  4.08069  4.80304  0.61958  0.77255  0.86064  0.54972
   1213   2.07458  4.98224  2.58144  1.36838  4.42868  3.30317  3.81533  3.77056  2.67522  3.42754  4.29686  2.91605  3.87260  2.98722  3.13099  2.76567  3.06392  3.41253  5.67119  4.30358   1278 e - - -
          2.68618  4.42225  2.77519  2.73123  3.46354  2.40513  3.72494  3.29354  2.67741  2.69355  4.24690  2.90347  2.73739  3.18146  2.89801  2.37887  2.77519  2.98518  4.58477  3.61503
          0.02542  4.08069  4.80304  0.61958  0.77255  0.86064  0.54972
   1214   2.56390  4.36844  3.49984  3.09109  3.71489  1.75331  4.05924  3.01466  3.01910  2.70492  2.05313  3.40604  3.94097  3.37850  3.32672  2.76914  2.91662  2.77354  5.19514  3.94736   1279 g - - -
          2.68618  4.42225  2.77519  2.73123  3.46354  2.40513  3.72494  3.29354  2.67741  2.69355  4.24690  2.90347  2.73739  3.18146  2.89801  2.37887  2.77519  2.98518  4.58477  3.61503
          0.02542  4.08069  4.80304  0.61958  0.77255  0.30718  1.32998
   1215   3.08009  5.54468  2.59639  1.13227  4.85920  3.51126  3.90035  4.35554  2.68642  3.83507  4.66917  2.98823  4.05679  1.86737  3.13119  3.00143  3.33783  3.95154  5.96191  4.54726   1280 e - - -
          2.68618  4.42225  2.77519  2.73123  3.46354  2.40513  3.72494  3.29354  2.67741  2.69355  4.24690  2.90347  2.73739  3.18146  2.89801  2.37887  2.77519  2.98518  4.58477  3.61503
          0.01803  4.42034  5.14269  0.61958  0.77255  0.48576  0.95510
   1216   3.83799  5.15619  5.07196  4.74643  3.44761  4.67574  5.23902  2.70735  4.51494  0.40949  3.35426  4.97434  5.03719  4.74311  4.58776  4.36639  4.11732  2.88046  5.48802  4.32783   1281 L - - -
          2.68618  4.42225  2.77519  2.73123  3.46354  2.40513  3.72494  3.29354  2.67741  2.69355  4.24690  2.90347  2.73739  3.18146  2.89801  2.37887  2.77519  2.98518  4.58477  3.61503
          0.01803  4.42034  5.14269  0.61958  0.77255  0.48576  0.95510
   1217   1.97700  5.08597  1.40189  2.51368  4.70481  3.37763  3.96924  4.16810  2.87974  3.73076  4.53576  3.03537  3.96962  3.12671  3.39226  2.00873  3.14291  3.71038  5.91533  4.51676   1282 d - - -
          2.68618  4.42225  2.77519  2.73123  3.46354  2.40513  3.72494  3.29354  2.67741  2.69355  4.24690  2.90347  2.73739  3.18146  2.89801  2.37887  2.77519  2.98518  4.58477  3.61503
          0.01803  4.42034  5.14269  0.61958  0.77255  0.48576  0.95510
   1218   2.16206  5.08150  2.97834  2.45077  4.41657  3.47669  3.69096  3.86751  2.00407  3.39541  4.16894  2.98303  2.91964  2.23272  2.88095  2.31600  2.94627  3.47607  5.56450  4.19304   1283 k - - -
          2.68618  4.42225  2.77519  2.73123  3.46354  2.40513  3.72494  3.29354  2.67741  2.69355  4.24690  2.90347  2.73739  3.18146  2.89801  2.37887  2.77519  2.98518  4.58477  3.61503
          0.01803  4.42034  5.14269  0.61958  0.77255  0.48576  0.95510
   1219   2.70161  4.79463  3.02291  2.83148  4.65725  3.31608  4.18295  4.19817  3.08521  3.79598  4.61682  1.67129  3.99186  3.38448  3.50205  1.17152  3.11923  3.67320  5.92639  4.57914   1284 s - - -
          2.68618  4.42225  2.77519  2.73123  3.46354  2.40513  3.72494  3.29354  2.67741  2.69355  4.24690  2.90347  2.73739  3.18146  2.89801  2.37887  2.77519  2.98518  4.58477  3.61503
          0.01803  4.42034  5.14269  0.61958  0.77255  0.48576  0.95510
   1220   2.46641  2.00891  3.90014  3.44449  4.16870  2.07082  4.36136  3.55046  3.39477  3.25895  4.11191  3.58949  2.24963  3.67577  3.69956  2.67083  1.92922  3.13792  5.56953  4.36785   1285 t - - -
          2.68618  4.42225  2.77519  2.73123  3.46354  2.40513  3.72494  3.29354  2.67741  2.69355  4.24690  2.90347  2.73739  3.18146  2.89801  2.37887  2.77519  2.98518  4.58477  3.61503
          0.01803  4.42034  5.14269  0.61958  0.77255  0.48576  0.95510
   1221   2.68515  4.66442  3.25035  2.72420  3.91239  2.49913  3.83331  2.41442  2.68699  2.95078  3.81254  3.19447  3.96414  2.13205  3.09716  2.79468  2.26804  2.99301  5.26587  3.98313   1286 q - - -
          2.68618  4.42225  2.77519  2.73123  3.46354  2.40513  3.72494  3.29354  2.67741  2.69355  4.24690  2.90347  2.73739  3.18146  2.89801  2.37887  2.77519  2.98518  4.58477  3.61503
          0.01803  4.42034  5.14269  0.61958  0.77255  0.48576  0.95510
   1222   2.69230  4.83573  3.10906  2.10653  4.05605  3.52669  3.73339  3.45979  2.53397  2.54324  2.70477  3.07224  2.99433  2.29800  2.97852  2.74166  2.92319  3.15676  5.34518  4.02577   1287 e - - -
          2.68618  4.42225  2.77519  2.73123  3.46354  2.40513  3.72494  3.29354  2.67741  2.69355  4.24690  2.90347  2.73739  3.18146  2.89801  2.37887  2.77519  2.98518  4.58477  3.61503
          0.01803  4.42034  5.14269  0.61958  0.77255  0.48576  0.95510
   1223   2.14236  4.73734  3.15236  2.09634  3.99257  3.51659  3.79933  3.37505  2.64504  3.02794  2.41121  3.13180  3.93981  2.98838  3.08107  2.18108  2.93336  3.08059  5.31959  4.01795   1288 e - - -
          2.68618  4.42225  2.77519  2.73123  3.46354  2.40513  3.72494  3.29354  2.67741  2.69355  4.24690  2.90347  2.73739  3.18146  2.89801  2.37887  2.77519  2.98518  4.58477  3.61503
          0.01803  4.42034  5.14269  0.61958  0.77255  0.48576  0.95510
   1224   0.80206  4.36014  3.92801  3.68216  4.67022  3.15408  4.67082  4.05794  3.72280  3.79223  4.61790  3.68076  3.94829  3.98031  3.97841  1.69836  2.95788  3.45254  6.02991  4.85144   1289 a - - -
          2.68618  4.42225  2.77519  2.73123  3.46354  2.40513  3.72494  3.29354  2.67741  2.69355  4.24690  2.90347  2.73739  3.18146  2.89801  2.37887  2.77519  2.98518  4.58477  3.61503
          0.01803  4.42034  5.14269  0.61958  0.77255  0.48576  0.95510
   1225   2.16111  5.02146  3.16656  2.59618  4.36372  3.55413  3.73254  3.77466  1.90810  3.32921  4.13554  3.09604  3.95613  2.86622  2.15039  2.79396  2.09967  3.42222  5.51113  4.19723   1290 k - - -
          2.68618  4.42225  2.77519  2.73123  3.46354  2.40513  3.72494  3.29354  2.67741  2.69355  4.24690  2.90347  2.73739  3.18146  2.89801  2.37887  2.77519  2.98518  4.58477  3.61503
          0.01803  4.42034  5.14269  0.61958  0.77255  0.48576  0.95510
   1226   2.98271  5.55935  1.88386  1.76426  4.87241  3.43827  3.85544  4.38487  2.75874  3.85822  4.64925  1.88211  3.98358  2.99073  3.31672  2.07435  3.24568  3.94082  6.00188  4.52529   1291 e - - -
          2.68531  4.42239  2.77533  2.73137  3.46257  2.40526  3.72508  3.29367  2.67705  2.69368  4.24703  2.90360  2.73753  3.18160  2.89814  2.37900  2.77533  2.98532  4.58490  3.61517
          0.37585  1.17943  5.14269  0.67993  0.70654  0.48576  0.95510
   1227   3.07243  4.57841  4.20709  3.69611  2.67058  4.02959  3.87114  3.07331  3.53565  2.69676  3.70665  3.86483  4.40624  3.78338  3.74192  3.33731  2.17392  2.89071  1.62845  1.91165   1294 w - - -
          2.68618  4.42225  2.77519  2.73123  3.46354  2.40513  3.72494  3.29354  2.67741  2.69355  4.24690  2.90347  2.73739  3.18146  2.89801  2.37887  2.77519  2.98518  4.58477  3.61503
          0.01803  4.42034  5.14269  0.61958  0.77255  0.48576  0.95510
   1228   3.53369  4.80477  5.33880  4.76567  3.28540  4.86291  5.19116  1.53536  4.62169  1.27531  1.55201  4.95933  5.00798  4.64575  4.66328  4.22419  3.75161  2.36382  5.39311  4.36404   1295 l - - -
          2.68618  4.42225  2.77519  2.73123  3.46354  2.40513  3.72494  3.29354  2.67741  2.69355  4.24690  2.90347  2.73739  3.18146  2.89801  2.37887  2.77519  2.98518  4.58477  3.61503
          0.01803  4.42034  5.14269  0.61958  0.77255  0.48576  0.95510
   1229   2.85900  5.30902  2.14411  2.43805  4.64747  3.50686  3.74419  4.11819  2.44298  3.59964  4.37909  2.98154  3.95321  1.63824  2.14976  2.81348  3.09296  3.70724  5.72526  4.34016   1296 q - - -
          2.68618  4.42225  2.77519  2.73123  3.46354  2.40513  3.72494  3.29354  2.67741  2.69355  4.24690  2.90347  2.73739  3.18146  2.89801  2.37887  2.77519  2.98518  4.58477  3.61503
          0.01803  4.42034  5.14269  0.61958  0.77255  0.48576  0.95510
   1230   3.56860  5.68462  2.88499  0.44280  5.12311  3.73620  4.41901  4.70228  3.38431  4.24055  5.22960  3.41254  4.37759  3.64757  3.82537  3.51383  3.88932  4.34126  6.18070  4.95753   1297 E - - -
          2.68618  4.42225  2.77519  2.73123  3.46354  2.40513  3.72494  3.29354  2.67741  2.69355  4.24690  2.90347  2.73739  3.18146  2.89801  2.37887  2.77519  2.98518  4.58477  3.61503
          0.01803  4.42034  5.14269  0.61958  0.77255  0.48576  0.95510
   1231   3.43235  5.51671  3.94045  3.14919  5.07831  3.98825  3.82226  4.37717  0.86102  3.73925  4.62200  3.50464  4.32727  2.94947  1.61901  3.40880  3.55962  4.06018  5.70938  4.60595   1298 k - - -
          2.68618  4.42225  2.77519  2.73123  3.46354  2.40513  3.72494  3.29354  2.67741  2.69355  4.24690  2.90347  2.73739  3.18146  2.89801  2.37887  2.77519  2.98518  4.58477  3.61503
          0.01803  4.42034  5.14269  0.61958  0.77255  0.48576  0.95510
   1232   3.40586  4.63924  5.36564  4.85137  3.70432  4.89825  5.44026  1.16334  4.75437  1.62437  3.47311  5.01904  5.11125  4.92196  4.87414  4.29178  3.65250  1.27704  5.75653  4.61092   1299 i - - -
          2.68618  4.42225  2.77519  2.73123  3.46354  2.40513  3.72494  3.29354  2.67741  2.69355  4.24690  2.90347  2.73739  3.18146  2.89801  2.37887  2.77519  2.98518  4.58477  3.61503
          0.01803  4.42034  5.14269  0.61958  0.77255  0.48576  0.95510
   1233   2.11254  4.24145  3.93488  3.35620  2.59575  3.75425  4.01410  2.68968  3.24543  1.95660  3.33741  3.64189  4.12548  3.51258  2.49792  3.02849  2.92861  2.49563  3.14940  3.54522   1300 l - - -
          2.68618  4.42225  2.77519  2.73123  3.46354  2.40513  3.72494  3.29354  2.67741  2.69355  4.24690  2.90347  2.73739  3.18146  2.89801  2.37887  2.77519  2.98518  4.58477  3.61503
          0.01803  4.42034  5.14269  0.61958  0.77255  0.48576  0.95510
   1234   3.83799  5.15619  5.07196  4.74643  3.44761  4.67574  5.23902  2.70735  4.51494  0.40949  3.35426  4.97434  5.03719  4.74311  4.58776  4.36639  4.11732  2.88046  5.48802  4.32783   1301 L - - -
          2.68618  4.42225  2.77519  2.73123  3.46354  2.40513  3.72494  3.29354  2.67741  2.69355  4.24690  2.90347  2.73739  3.18146  2.89801  2.37887  2.77519  2.98518  4.58477  3.61503
          0.01803  4.42034  5.14269  0.61958  0.77255  0.48576  0.95510
   1235   2.75116  4.91167  3.14628  2.59699  4.14500  3.55680  2.61914  3.57240  1.98591  2.38583  3.99653  3.09957  3.95138  2.89790  2.85534  2.03716  2.97905  3.25767  5.39038  4.07144   1302 k - - -
          2.68618  4.42225  2.77519  2.73123  3.46354  2.40513  3.72494  3.29354  2.67741  2.69355  4.24690  2.90347  2.73739  3.18146  2.89801  2.37887  2.77519  2.98518  4.58477  3.61503
          0.01803  4.42034  5.14269  0.61958  0.77255  0.48576  0.95510
   1236   3.20788  5.43736  3.58715  2.90013  4.92408  3.84164  3.76456  4.26944  1.60844  3.66392  4.50345  3.32733  4.19311  1.45947  1.73864  3.17650  3.36788  3.91920  5.68147  4.49628   1303 q - - -
          2.68618  4.42225  2.77519  2.73123  3.46354  2.40513  3.72494  3.29354  2.67741  2.69355  4.24690  2.90347  2.73739  3.18146  2.89801  2.37887  2.77519  2.98518  4.58477  3.61503
          0.01803  4.42034  5.14269  0.61958  0.77255  0.48576  0.95510
   1237   3.25826  5.90818  1.67281  0.89166  5.19349  3.44995  4.03776  4.74882  3.10836  4.21643  5.08408  2.90489  4.09874  3.20917  3.74321  3.11431  3.55668  4.29480  6.34963  4.80741   1304 e - - -
          2.68618  4.42225  2.77519  2.73123  3.46354  2.40513  3.72494  3.29354  2.67741  2.69355  4.24690  2.90347  2.73739  3.18146  2.89801  2.37887  2.77519  2.98518  4.58477  3.61503
          0.01803  4.42034  5.14269  0.61958  0.77255  0.48576  0.95510
   1238   3.35147  4.65562  5.11771  4.63231  3.66044  4.68142  5.24836  1.98957  4.48398  1.61943  3.48341  4.81247  4.98583  4.72093  4.63600  4.08779  3.61864  0.84255  5.66188  4.46633   1305 v - - -
          2.68618  4.42225  2.77519  2.73123  3.46354  2.40513  3.72494  3.29354  2.67741  2.69355  4.24690  2.90347  2.73739  3.18146  2.89801  2.37887  2.77519  2.98518  4.58477  3.61503
          0.01803  4.42034  5.14269  0.61958  0.77255  0.48576  0.95510
   1239   2.74154  5.24012  2.39996  1.95756  4.57560  3.45755  3.68207  4.05743  2.43138  3.53866  4.28941  2.92504  3.87924  2.19622  2.29111  2.28742  2.97619  3.62688  5.67290  4.26197   1306 e - - -
          2.68618  4.42225  2.77519  2.73123  3.46354  2.40513  3.72494  3.29354  2.67741  2.69355  4.24690  2.90347  2.73739  3.18146  2.89801  2.37887  2.77519  2.98518  4.58477  3.61503
          0.01803  4.42034  5.14269  0.61958  0.77255  0.48576  0.95510
   1240   3.43319  5.51756  3.94328  3.14999  5.07990  3.98913  3.82179  4.37805  0.86755  3.73956  4.62226  3.50507  4.32761  2.94890  1.60423  3.40948  3.56003  4.06110  5.70935  4.60637   1307 k - - -
          2.68618  4.42225  2.77519  2.73123  3.46354  2.40513  3.72494  3.29354  2.67741  2.69355  4.24690  2.90347  2.73739  3.18146  2.89801  2.37887  2.77519  2.98518  4.58477  3.61503
          0.01803  4.42034  5.14269  0.61958  0.77255  0.48576  0.95510
   1241   3.83799  5.15619  5.07196  4.74643  3.44761  4.67574  5.23902  2.70735  4.51494  0.40949  3.35426  4.97434  5.03719  4.74311  4.58776  4.36639  4.11732  2.88046  5.48802  4.32783   1308 L - - -
          2.68618  4.42225  2.77519  2.73123  3.46354  2.40513  3.72494  3.29354  2.67741  2.69355  4.24690  2.90347  2.73739  3.18146  2.89801  2.37887  2.77519  2.98518  4.58477  3.61503
          0.01803  4.42034  5.14269  0.61958  0.77255  0.48576  0.95510
   1242   3.46105  5.53317  4.01036  3.17951  5.10972  4.01146  3.81942  4.39481  1.16755  3.74708  4.63246  3.52367  4.34160  2.94579  1.14939  3.43612  3.57920  4.08146  5.70999  4.61856   1309 r - - -
          2.68618  4.42225  2.77519  2.73123  3.46354  2.40513  3.72494  3.29354  2.67741  2.69355  4.24690  2.90347  2.73739  3.18146  2.89801  2.37887  2.77519  2.98518  4.58477  3.61503
          0.01803  4.42034  5.14269  0.61958  0.77255  0.48576  0.95510
   1243   2.11128  4.43672  4.57646  4.04097  3.53309  4.15112  4.65132  2.21213  3.91819  1.37849  3.41643  4.23423  4.54042  4.15163  4.10207  3.49649  3.26962  1.49999  5.27646  4.10053   1310 l - - -
          2.68618  4.42225  2.77519  2.73123  3.46354  2.40513  3.72494  3.29354  2.67741  2.69355  4.24690  2.90347  2.73739  3.18146  2.89801  2.37887  2.77519  2.98518  4.58477  3.61503
          0.01803  4.42034  5.14269  0.61958  0.77255  0.48576  0.95510
   1244   2.68104  4.59983  3.31511  2.86175  3.91160  3.50218  3.95027  3.30191  2.84476  2.98460  1.78511  2.30785  3.99566  3.19678  3.22603  2.08927  2.97540  3.01603  5.29762  4.01815   1311 m - - -
          2.68618  4.42225  2.77519  2.73123  3.46354  2.40513  3.72494  3.29354  2.67741  2.69355  4.24690  2.90347  2.73739  3.18146  2.89801  2.37887  2.77519  2.98518  4.58477  3.61503
          0.01803  4.42034  5.14269  0.61958  0.77255  0.48576  0.95510
   1245   3.53918  4.80915  5.35431  4.78597  1.85614  4.82920  5.02770  1.72089  4.63977  1.00958  3.03989  4.92421  4.97959  4.62035  4.64766  4.18713  3.75363  2.49288  5.20125  4.03120   1312 l - - -
          2.68618  4.42225  2.77519  2.73123  3.46354  2.40513  3.72494  3.29354  2.67741  2.69355  4.24690  2.90347  2.73739  3.18146  2.89801  2.37887  2.77519  2.98518  4.58477  3.61503
          0.01803  4.42034  5.14269  0.61958  0.77255  0.48576  0.95510
   1246   3.46994  4.76523  5.22784  4.65533  3.28575  4.76496  5.10081  2.29468  4.51139  0.94888  2.06321  4.85082  4.94264  4.56562  4.57367  4.11872  3.69178  1.75747  5.35659  4.31319   1313 l - - -
          2.68618  4.42225  2.77519  2.73123  3.46354  2.40513  3.72494  3.29354  2.67741  2.69355  4.24690  2.90347  2.73739  3.18146  2.89801  2.37887  2.77519  2.98518  4.58477  3.61503
          0.01803  4.42034  5.14269  0.61958  0.77255  0.48576  0.95510
   1247   3.56860  5.68462  2.88499  0.44280  5.12311  3.73620  4.41901  4.70228  3.38431  4.24055  5.22960  3.41254  4.37759  3.64757  3.82537  3.51383  3.88932  4.34126  6.18070  4.95753   1314 E - - -
          2.68618  4.42225  2.77519  2.73123  3.46354  2.40513  3.72494  3.29354  2.67741  2.69355  4.24690  2.90347  2.73739  3.18146  2.89801  2.37887  2.77519  2.98518  4.58477  3.61503
          0.01803  4.42034  5.14269  0.61958  0.77255  0.48576  0.95510
   1248   2.75337  4.65544  3.40599  2.84989  3.86912  3.62261  3.87121  3.18359  2.05802  2.86798  2.31034  3.29335  4.03121  3.09892  2.99507  2.88892  1.83544  2.93752  5.23764  3.98231   1315 t - - -
          2.68618  4.42225  2.77519  2.73123  3.46354  2.40513  3.72494  3.29354  2.67741  2.69355  4.24690  2.90347  2.73739  3.18146  2.89801  2.37887  2.77519  2.98518  4.58477  3.61503
          0.01803  4.42034  5.14269  0.61958  0.77255  0.48576  0.95510
   1249   2.97906  5.54685  1.88948  1.45238  4.86335  3.45377  3.83974  4.36809  1.81502  3.83610  4.62540  2.90777  3.98529  2.97161  3.22099  2.89227  3.23538  3.92773  5.97016  4.50967   1316 e - - -
          2.68618  4.42225  2.77519  2.73123  3.46354  2.40513  3.72494  3.29354  2.67741  2.69355  4.24690  2.90347  2.73739  3.18146  2.89801  2.37887  2.77519  2.98518  4.58477  3.61503
          0.01803  4.42034  5.14269  0.61958  0.77255  0.48576  0.95510
   1250   2.90525  5.33790  2.63525  1.48321  4.69393  3.45380  3.83938  4.16361  2.67861  3.68508  4.48437  1.81825  3.97344  2.97752  3.17881  2.85644  2.41281  3.75226  5.84947  4.42922   1317 e - - -
          2.68618  4.42225  2.77519  2.73123  3.46354  2.40513  3.72494  3.29354  2.67741  2.69355  4.24690  2.90347  2.73739  3.18146  2.89801  2.37887  2.77519  2.98518  4.58477  3.61503
          0.01803  4.42034  5.14269  0.61958  0.77255  0.48576  0.95510
   1251   2.76541  5.11239  2.84632  1.83463  4.36823  3.47675  3.73701  3.84702  2.53536  3.39780  4.19192  2.27170  3.91554  2.87236  3.01744  2.16293  3.00578  3.47724  5.57525  2.67334   1318 e - - -
          2.68618  4.42225  2.77519  2.73123  3.46354  2.40513  3.72494  3.29354  2.67741  2.69355  4.24690  2.90347  2.73739  3.18146  2.89801  2.37887  2.77519  2.98518  4.58477  3.61503
          0.01803  4.42034  5.14269  0.61958  0.77255  0.48576  0.95510
   1252   3.07568  5.23476  3.51989  2.85315  4.49554  3.78138  3.76131  3.97443  1.28766  3.46165  4.30887  3.29326  4.13947  2.90416  1.84317  3.07976  3.25735  3.65411  5.51811  2.47716   1319 k - - -
          2.68618  4.42225  2.77519  2.73123  3.46354  2.40513  3.72494  3.29354  2.67741  2.69355  4.24690  2.90347  2.73739  3.18146  2.89801  2.37887  2.77519  2.98518  4.58477  3.61503
          0.01803  4.42034  5.14269  0.61958  0.77255  0.48576  0.95510
   1253   2.15536  5.16033  2.83831  1.82297  4.49907  3.46087  3.73167  3.95953  2.50599  3.48305  4.25970  2.96159  3.90523  2.19004  2.98733  2.15012  3.00431  3.55894  5.65129  4.26049   1320 e - - -
          2.68618  4.42225  2.77519  2.73123  3.46354  2.40513  3.72494  3.29354  2.67741  2.69355  4.24690  2.90347  2.73739  3.18146  2.89801  2.37887  2.77519  2.98518  4.58477  3.61503
          0.01803  4.42034  5.14269  0.61958  0.77255  0.48576  0.95510
   1254   2.16384  5.22882  2.92522  1.98329  4.56966  3.50893  3.70387  4.02539  1.71904  3.51617  4.28808  2.98624  3.92530  2.33316  2.81103  2.76401  3.02641  3.62038  5.65091  4.27793   1321 k - - -
          2.68618  4.42225  2.77519  2.73123  3.46354  2.40513  3.72494  3.29354  2.67741  2.69355  4.24690  2.90347  2.73739  3.18146  2.89801  2.37887  2.77519  2.98518  4.58477  3.61503
          0.01803  4.42034  5.14269  0.61958  0.77255  0.48576  0.95510
   1255   2.93155  4.40028  4.28954  3.71563  3.38055  4.06096  4.36670  1.87548  3.59076  1.58127  3.28909  3.98839  4.39635  2.44768  3.80902  3.35437  3.16379  1.80214  5.05942  3.88544   1322 l - - -
          2.68618  4.42225  2.77519  2.73123  3.46354  2.40513  3.72494  3.29354  2.67741  2.69355  4.24690  2.90347  2.73739  3.18146  2.89801  2.37887  2.77519  2.98518  4.58477  3.61503
          0.01803  4.42034  5.14269  0.61958  0.77255  0.48576  0.95510
   1256   2.84581  4.37936  4.13944  3.58343  3.34598  3.89643  4.25021  2.61008  3.45003  1.42613  2.08836  3.85154  4.28108  3.71859  3.67569  2.24779  3.09560  2.50615  4.98566  3.79453   1323 l - - -
          2.68618  4.42225  2.77519  2.73123  3.46354  2.40513  3.72494  3.29354  2.67741  2.69355  4.24690  2.90347  2.73739  3.18146  2.89801  2.37887  2.77519  2.98518  4.58477  3.61503
          0.01803  4.42034  5.14269  0.61958  0.77255  0.48576  0.95510
   1257   2.70367  5.05652  2.45926  2.01448  4.33867  3.47423  2.66611  2.93705  2.46596  3.33487  4.11776  2.96904  3.88142  2.81491  2.94784  2.69573  2.30358  3.41253  5.52788  4.15340   1324 e - - -
          2.68618  4.42225  2.77519  2.73123  3.46354  2.40513  3.72494  3.29354  2.67741  2.69355  4.24690  2.90347  2.73739  3.18146  2.89801  2.37887  2.77519  2.98518  4.58477  3.61503
          0.01803  4.42034  5.14269  0.61958  0.77255  0.48576  0.95510
   1258   3.07621  5.28038  3.50182  2.83998  4.71938  3.76363  3.76503  4.08055  1.54399  3.54448  4.37860  3.28168  4.13271  2.89089  1.47520  3.07001  2.21549  3.73613  5.62243  4.40473   1325 r - - -
          2.68618  4.42225  2.77519  2.73123  3.46354  2.40513  3.72494  3.29354  2.67741  2.69355  4.24690  2.90347  2.73739  3.18146  2.89801  2.37887  2.77519  2.98518  4.58477  3.61503
          0.01803  4.42034  5.14269  0.61958  0.77255  0.48576  0.95510
   1259   1.33391  4.45303  4.02904  3.51047  2.31712  3.86366  3.97114  2.90405  3.42751  2.57441  3.57427  3.75152  4.27105  3.66850  3.67614  3.16865  3.14146  2.71890  4.53997  2.33151   1326 a - - -
          2.68618  4.42225  2.77519  2.73123  3.46354  2.40513  3.72494  3.29354  2.67741  2.69355  4.24690  2.90347  2.73739  3.18146  2.89801  2.37887  2.77519  2.98518  4.58477  3.61503
          0.01803  4.42034  5.14269  0.61958  0.77255  0.48576  0.95510
   1260   2.70851  4.69496  3.26769  2.69973  3.88362  3.58331  3.78556  3.26050  2.10470  2.42662  2.66504  3.17959  3.96749  2.50095  2.99537  2.80935  2.28156  2.99452  5.22657  3.94682   1327 k - - -
          2.68618  4.42225  2.77519  2.73123  3.46354  2.40513  3.72494  3.29354  2.67741  2.69355  4.24690  2.90347  2.73739  3.18146  2.89801  2.37887  2.77519  2.98518  4.58477  3.61503
          0.01803  4.42034  5.14269  0.61958  0.77255  0.48576  0.95510
   1261   2.90454  4.96989  3.49530  2.98373  4.59653  3.58178  3.95896  4.04088  2.42928  3.57739  4.42771  3.37105  4.10302  3.12254  1.15688  1.80979  3.21146  3.64408  5.67733  4.43714   1328 r - - -
          2.68618  4.42225  2.77519  2.73123  3.46354  2.40513  3.72494  3.29354  2.67741  2.69355  4.24690  2.90347  2.73739  3.18146  2.89801  2.37887  2.77519  2.98518  4.58477  3.61503
          0.01803  4.42034  5.14269  0.61958  0.77255  0.48576  0.95510
   1262   3.80111  5.45337  3.86138  3.70702  3.84346  4.05220  0.38324  4.59929  3.54520  4.00338  5.11657  4.08064  4.64791  4.09044  3.75988  3.87792  4.13735  4.32331  5.28732  3.78575   1329 H - - -
          2.68618  4.42225  2.77519  2.73123  3.46354  2.40513  3.72494  3.29354  2.67741  2.69355  4.24690  2.90347  2.73739  3.18146  2.89801  2.37887  2.77519  2.98518  4.58477  3.61503
          0.01803  4.42034  5.14269  0.61958  0.77255  0.48576  0.95510
   1263   2.12675  5.14237  3.28833  2.71950  4.54376  3.64200  3.77247  3.94166  2.27143  3.45467  4.27956  3.19151  4.04873  2.13572  1.48596  2.93370  3.14742  3.58896  5.58960  4.31798   1330 r - - -
          2.68618  4.42225  2.77519  2.73123  3.46354  2.40513  3.72494  3.29354  2.67741  2.69355  4.24690  2.90347  2.73739  3.18146  2.89801  2.37887  2.77519  2.98518  4.58477  3.61503
          0.01803  4.42034  5.14269  0.61958  0.77255  0.48576  0.95510
   1264   2.77109  5.09866  3.04239  2.51246  4.41496  3.52698  2.80038  3.85938  2.38219  3.38976  4.18003  2.02347  3.93097  2.83381  2.18645  2.76413  2.27860  3.48729  5.55096  4.20356   1331 n - - -
          2.68618  4.42225  2.77519  2.73123  3.46354  2.40513  3.72494  3.29354  2.67741  2.69355  4.24690  2.90347  2.73739  3.18146  2.89801  2.37887  2.77519  2.98518  4.58477  3.61503
          0.01803  4.42034  5.14269  0.61958  0.77255  0.48576  0.95510
   1265   3.13014  4.47454  4.87137  4.34901  3.76401  4.42948  4.98382  1.14515  4.24113  2.42507  3.60629  4.52754  4.78019  4.49092  4.42423  3.79226  2.20818  1.41572  5.56592  4.36282   1332 i - - -
          2.68618  4.42225  2.77519  2.73123  3.46354  2.40513  3.72494  3.29354  2.67741  2.69355  4.24690  2.90347  2.73739  3.18146  2.89801  2.37887  2.77519  2.98518  4.58477  3.61503
          0.01803  4.42034  5.14269  0.61958  0.77255  0.48576  0.95510
   1266   3.15720  4.75451  3.98317  3.53192  3.15614  4.03102  2.31482  3.00087  3.23537  0.98836  3.60091  3.84216  4.42854  3.68215  3.46329  3.40536  3.40047  2.93594  4.80766  3.33573   1333 l - - -
          2.68618  4.42225  2.77519  2.73123  3.46354  2.40513  3.72494  3.29354  2.67741  2.69355  4.24690  2.90347  2.73739  3.18146  2.89801  2.37887  2.77519  2.98518  4.58477  3.61503
          0.01803  4.42034  5.14269  0.61958  0.77255  0.48576  0.95510
   1267   2.14834  5.16526  2.93896  1.52994  4.52212  3.51348  3.75248  3.95665  2.44177  3.48362  4.27794  3.02672  3.95253  2.87887  2.15129  2.80102  3.05739  3.57269  5.64378  4.28818   1334 e - - -
          2.68618  4.42225  2.77519  2.73123  3.46354  2.40513  3.72494  3.29354  2.67741  2.69355  4.24690  2.90347  2.73739  3.18146  2.89801  2.37887  2.77519  2.98518  4.58477  3.61503
          0.01803  4.42034  5.14269  0.61958  0.77255  0.48576  0.95510
   1268   2.77014  4.96007  2.94536  1.53538  4.24135  2.45563  3.80682  3.64073  2.62070  3.25220  2.61235  3.06228  3.95491  2.96820  3.07202  2.79942  3.02264  3.31694  5.51040  4.17115   1335 e - - -
          2.68618  4.42225  2.77519  2.73123  3.46354  2.40513  3.72494  3.29354  2.67741  2.69355  4.24690  2.90347  2.73739  3.18146  2.89801  2.37887  2.77519  2.98518  4.58477  3.61503
          0.01803  4.42034  5.14269  0.61958  0.77255  0.48576  0.95510
   1269   3.30747  5.25996  3.18976  3.14730  4.72612  3.66132  4.53354  4.59921  3.51021  4.18555  5.16422  0.46810  4.35251  3.83697  3.85910  3.37122  3.72418  4.15973  5.96187  4.65796   1336 N - - -
          2.68618  4.42225  2.77519  2.73123  3.46354  2.40513  3.72494  3.29354  2.67741  2.69355  4.24690  2.90347  2.73739  3.18146  2.89801  2.37887  2.77519  2.98518  4.58477  3.61503
          0.01803  4.42034  5.14269  0.61958  0.77255  0.48576  0.95510
   1270   2.93155  4.51781  3.97464  3.40910  3.18056  3.92122  4.04043  2.85163  3.15448  1.38414  3.43848  3.72305  4.27910  2.36398  3.40072  3.21173  3.15820  2.73671  2.58250  3.40171   1337 l - - -
          2.68618  4.42225  2.77519  2.73123  3.46354  2.40513  3.72494  3.29354  2.67741  2.69355  4.24690  2.90347  2.73739  3.18146  2.89801  2.37887  2.77519  2.98518  4.58477  3.61503
          0.01803  4.42034  5.14269  0.61958  0.77255  0.48576  0.95510
   1271   2.16974  5.08693  3.14066  2.57567  4.45958  3.54938  3.72400  3.88380  1.88547  3.40835  4.20246  3.08004  3.95396  2.84808  1.96328  2.16189  3.02261  3.50941  5.56285  4.24021   1338 k - - -
          2.68618  4.42225  2.77519  2.73123  3.46354  2.40513  3.72494  3.29354  2.67741  2.69355  4.24690  2.90347  2.73739  3.18146  2.89801  2.37887  2.77519  2.98518  4.58477  3.61503
          0.01803  4.42034  5.14269  0.61958  0.77255  0.48576  0.95510
   1272   3.47899  5.52540  4.03003  3.20643  5.09745  4.01934  3.83289  4.38636  1.49698  3.74563  4.63784  3.54315  4.35462  2.96242  0.89339  3.45922  3.59810  4.07860  5.70980  4.62293   1339 r - - -
          2.68618  4.42225  2.77519  2.73123  3.46354  2.40513  3.72494  3.29354  2.67741  2.69355  4.24690  2.90347  2.73739  3.18146  2.89801  2.37887  2.77519  2.98518  4.58477  3.61503
          0.01803  4.42034  5.14269  0.61958  0.77255  0.48576  0.95510
   1273   1.89241  4.42505  3.65569  3.16624  3.92502  3.41579  4.14079  3.24294  3.11834  2.97253  2.37434  3.47098  3.99432  3.43484  3.46102  1.45601  2.93670  2.93983  5.34942  4.11570   1340 s - - -
          2.68618  4.42225  2.77519  2.73123  3.46354  2.40513  3.72494  3.29354  2.67741  2.69355  4.24690  2.90347  2.73739  3.18146  2.89801  2.37887  2.77519  2.98518  4.58477  3.61503
          0.01803  4.42034  5.14269  0.61958  0.77255  0.48576  0.95510
   1274   3.26265  5.92640  1.49247  0.98260  5.20822  3.44696  4.03794  4.76660  3.11541  4.23014  5.09838  2.89932  4.09815  3.20944  3.75695  3.11546  3.56172  4.30932  6.36469  4.81506   1341 e - - -
          2.68618  4.42225  2.77519  2.73123  3.46354  2.40513  3.72494  3.29354  2.67741  2.69355  4.24690  2.90347  2.73739  3.18146  2.89801  2.37887  2.77519  2.98518  4.58477  3.61503
          0.01803  4.42034  5.14269  0.61958  0.77255  0.48576  0.95510
   1275   2.15633  4.81135  3.21656  2.64479  4.04663  3.56682  3.75641  3.43381  2.16573  2.35724  3.90191  3.13568  3.95581  2.92977  2.26111  2.79364  2.44495  3.13938  5.32652  4.03215   1342 a - - -
          2.68618  4.42225  2.77519  2.73123  3.46354  2.40513  3.72494  3.29354  2.67741  2.69355  4.24690  2.90347  2.73739  3.18146  2.89801  2.37887  2.77519  2.98518  4.58477  3.61503
          0.01803  4.42034  5.14269  0.61958  0.77255  0.48576  0.95510
   1276   3.56860  5.68462  2.88499  0.44280  5.12311  3.73620  4.41901  4.70228  3.38431  4.24055  5.22960  3.41254  4.37759  3.64757  3.82537  3.51383  3.88932  4.34126  6.18070  4.95753   1343 E - - -
          2.68618  4.42225  2.77519  2.73123  3.46354  2.40513  3.72494  3.29354  2.67741  2.69355  4.24690  2.90347  2.73739  3.18146  2.89801  2.37887  2.77519  2.98518  4.58477  3.61503
          0.01803  4.42034  5.14269  0.61958  0.77255  0.48576  0.95510
   1277   3.67541  4.92314  5.43828  4.90416  3.31840  5.02961  5.37682  1.63764  4.73802  0.71992  3.09097  5.13090  5.14403  4.77899  4.78879  4.43179  3.89966  2.33785  5.50509  4.45767   1344 l - - -
          2.68618  4.42225  2.77519  2.73123  3.46354  2.40513  3.72494  3.29354  2.67741  2.69355  4.24690  2.90347  2.73739  3.18146  2.89801  2.37887  2.77519  2.98518  4.58477  3.61503
          0.01803  4.42034  5.14269  0.61958  0.77255  0.48576  0.95510
   1278   2.75212  5.01062  3.05311  2.18213  2.72557  3.53319  2.61113  3.70371  1.77085  3.26939  4.07853  3.04439  3.93074  2.85752  2.86434  2.76270  2.97938  3.36326  5.43722  4.07644   1345 k - - -
          2.68618  4.42225  2.77519  2.73123  3.46354  2.40513  3.72494  3.29354  2.67741  2.69355  4.24690  2.90347  2.73739  3.18146  2.89801  2.37887  2.77519  2.98518  4.58477  3.61503
          0.01803  4.42034  5.14269  0.61958  0.77255  0.48576  0.95510
   1279   3.14657  5.12341  3.63239  3.03877  4.27574  3.84833  3.91645  3.58994  1.01831  2.10971  4.15827  3.45149  4.24086  3.09206  2.56463  3.21279  3.35176  3.38209  5.50257  4.26253   1346 k - - -
          2.68618  4.42225  2.77519  2.73123  3.46354  2.40513  3.72494  3.29354  2.67741  2.69355  4.24690  2.90347  2.73739  3.18146  2.89801  2.37887  2.77519  2.98518  4.58477  3.61503
          0.01803  4.42034  5.14269  0.61958  0.77255  0.48576  0.95510
   1280   3.83799  5.15619  5.07196  4.74643  3.44761  4.67574  5.23902  2.70735  4.51494  0.40949  3.35426  4.97434  5.03719  4.74311  4.58776  4.36639  4.11732  2.88046  5.48802  4.32783   1347 L - - -
          2.68618  4.42225  2.77519  2.73123  3.46354  2.40513  3.72494  3.29354  2.67741  2.69355  4.24690  2.90347  2.73739  3.18146  2.89801  2.37887  2.77519  2.98518  4.58477  3.61503
          0.01803  4.42034  5.14269  0.61958  0.77255  0.48576  0.95510
   1281   3.69212  5.79798  0.37352  2.85508  5.27548  3.73172  4.55360  5.01364  3.75929  4.52940  5.55214  3.42793  4.42253  3.81529  4.32539  3.61383  4.05199  4.60277  6.31919  5.09984   1348 D - - -
          2.68618  4.42225  2.77519  2.73123  3.46354  2.40513  3.72494  3.29354  2.67741  2.69355  4.24690  2.90347  2.73739  3.18146  2.89801  2.37887  2.77519  2.98518  4.58477  3.61503
          0.01803  4.42034  5.14269  0.61958  0.77255  0.48576  0.95510
   1282   3.31868  6.00233  0.86729  1.61969  5.27695  3.44743  4.07392  4.84765  3.19672  4.30972  5.20010  2.89982  4.11887  3.25372  3.86481  3.15857  3.62732  4.38696  6.44334  4.87445   1349 d - - -
          2.68618  4.42225  2.77519  2.73123  3.46354  2.40513  3.72494  3.29354  2.67741  2.69355  4.24690  2.90347  2.73739  3.18146  2.89801  2.37887  2.77519  2.98518  4.58477  3.61503
          0.01803  4.42034  5.14269  0.61958  0.77255  0.48576  0.95510
   1283   3.02097  4.42622  4.61066  4.04902  3.42532  4.20372  4.59644  1.51695  3.90527  2.10374  1.73504  4.24460  4.54308  4.12336  4.06611  3.52962  2.44007  2.13801  5.17363  4.01257   1350 i - - -
          2.68618  4.42225  2.77519  2.73123  3.46354  2.40513  3.72494  3.29354  2.67741  2.69355  4.24690  2.90347  2.73739  3.18146  2.89801  2.37887  2.77519  2.98518  4.58477  3.61503
          0.01803  4.42034  5.14269  0.61958  0.77255  0.48576  0.95510
   1284   3.40403  4.65271  5.32367  4.86011  3.85784  4.87501  5.57057  0.77034  4.75948  2.28820  3.62490  5.03356  5.14930  5.00836  4.92536  4.30378  3.67340  1.44413  5.93979  4.73664   1351 i - - -
          2.68618  4.42225  2.77519  2.73123  3.46354  2.40513  3.72494  3.29354  2.67741  2.69355  4.24690  2.90347  2.73739  3.18146  2.89801  2.37887  2.77519  2.98518  4.58477  3.61503
          0.01803  4.42034  5.14269  0.61958  0.77255  0.48576  0.95510
   1285   3.08009  5.54468  2.59639  1.13227  4.85920  3.51126  3.90035  4.35554  2.68642  3.83507  4.66917  2.98823  4.05679  1.86737  3.13119  3.00143  3.33783  3.95154  5.96191  4.54726   1352 e - - -
          2.68618  4.42225  2.77519  2.73123  3.46354  2.40513  3.72494  3.29354  2.67741  2.69355  4.24690  2.90347  2.73739  3.18146  2.89801  2.37887  2.77519  2.98518  4.58477  3.61503
          0.01803  4.42034  5.14269  0.61958  0.77255  0.48576  0.95510
   1286   2.72840  4.79425  3.20815  2.65429  4.02196  3.56483  2.39123  3.40852  2.05349  3.04867  3.89289  3.14354  3.96069  2.95042  2.92642  2.79996  2.28845  2.34832  5.31702  4.02078   1353 k - - -
          2.68618  4.42225  2.77519  2.73123  3.46354  2.40513  3.72494  3.29354  2.67741  2.69355  4.24690  2.90347  2.73739  3.18146  2.89801  2.37887  2.77519  2.98518  4.58477  3.61503
          0.01803  4.42034  5.14269  0.61958  0.77255  0.48576  0.95510
   1287   3.39218  4.62479  5.36237  4.89457  3.93248  4.91390  5.62241  1.20670  4.81278  2.38116  3.68927  5.06463  5.17589  5.07075  4.98609  4.33946  3.65814  0.88101  6.00251  4.78573   1354 v - - -
          2.68618  4.42225  2.77519  2.73123  3.46354  2.40513  3.72494  3.29354  2.67741  2.69355  4.24690  2.90347  2.73739  3.18146  2.89801  2.37887  2.77519  2.98518  4.58477  3.61503
          0.01803  4.42034  5.14269  0.61958  0.77255  0.48576  0.95510
   1288   3.22743  5.09792  3.80017  3.19703  3.45962  3.92932  3.85596  3.75769  2.48159  3.26519  4.23785  3.55683  4.31718  3.21738  1.13612  3.29661  3.43371  3.51728  4.91683  1.89787   1355 r - - -
          2.68618  4.42225  2.77519  2.73123  3.46354  2.40513  3.72494  3.29354  2.67741  2.69355  4.24690  2.90347  2.73739  3.18146  2.89801  2.37887  2.77519  2.98518  4.58477  3.61503
          0.01803  4.42034  5.14269  0.61958  0.77255  0.48576  0.95510
   1289   3.01437  5.39838  3.03745  2.10800  4.79664  3.63287  3.76203  4.21757  1.27382  3.65847  4.46340  3.10556  4.05497  2.10450  2.59065  2.96698  3.22273  3.82684  5.73597  4.43010   1356 k - - -
          2.68618  4.42225  2.77519  2.73123  3.46354  2.40513  3.72494  3.29354  2.67741  2.69355  4.24690  2.90347  2.73739  3.18146  2.89801  2.37887  2.77519  2.98518  4.58477  3.61503
          0.01803  4.42034  5.14269  0.61958  0.77255  0.48576  0.95510
   1290   2.82412  4.65927  4.04671  3.86890  4.58614  3.47017  4.82680  3.79220  3.82465  3.63266  4.67070  3.95279  4.22748  4.19509  4.03008  3.03451  0.50241  3.41712  5.96393  4.81243   1357 T - - -
          2.68618  4.42225  2.77519  2.73123  3.46354  2.40513  3.72494  3.29354  2.67741  2.69355  4.24690  2.90347  2.73739  3.18146  2.89801  2.37887  2.77519  2.98518  4.58477  3.61503
          0.01803  4.42034  5.14269  0.61958  0.77255  0.48576  0.95510
   1291   3.83799  5.15619  5.07196  4.74643  3.44761  4.67574  5.23902  2.70735  4.51494  0.40949  3.35426  4.97434  5.03719  4.74311  4.58776  4.36639  4.11732  2.88046  5.48802  4.32783   1358 L - - -
          2.68618  4.42225  2.77519  2.73123  3.46354  2.40513  3.72494  3.29354  2.67741  2.69355  4.24690  2.90347  2.73739  3.18146  2.89801  2.37887  2.77519  2.98518  4.58477  3.61503
          0.01803  4.42034  5.14269  0.61958  0.77255  0.48576  0.95510
   1292   2.76837  4.73837  3.13319  2.07370  3.94033  3.56488  3.88291  3.29520  2.74986  1.66861  3.86361  3.20162  4.01252  3.10432  3.15300  2.16715  3.02179  3.03635  5.31734  4.02531   1359 l - - -
          2.68618  4.42225  2.77519  2.73123  3.46354  2.40513  3.72494  3.29354  2.67741  2.69355  4.24690  2.90347  2.73739  3.18146  2.89801  2.37887  2.77519  2.98518  4.58477  3.61503
          0.01803  4.42034  5.14269  0.61958  0.77255  0.48576  0.95510
   1293   2.78384  4.90517  3.05136  2.76194  4.51474  3.42272  4.02375  4.02426  2.78660  3.59906  4.43982  3.21374  4.01426  2.08799  3.16158  1.11047  3.13410  3.59590  5.75066  4.41452   1360 s - - -
          2.68618  4.42225  2.77519  2.73123  3.46354  2.40513  3.72494  3.29354  2.67741  2.69355  4.24690  2.90347  2.73739  3.18146  2.89801  2.37887  2.77519  2.98518  4.58477  3.61503
          0.01803  4.42034  5.14269  0.61958  0.77255  0.48576  0.95510
   1294   3.03916  4.67990  3.60132  2.16124  3.83131  3.94229  4.34022  1.09891  3.28133  2.62172  3.74465  3.69820  4.38211  3.64859  3.60384  3.33504  3.29805  2.33782  5.44294  4.18803   1361 i - - -
          2.68618  4.42225  2.77519  2.73123  3.46354  2.40513  3.72494  3.29354  2.67741  2.69355  4.24690  2.90347  2.73739  3.18146  2.89801  2.37887  2.77519  2.98518  4.58477  3.61503
          0.01803  4.42034  5.14269  0.61958  0.77255  0.48576  0.95510
   1295   2.56762  4.52753  3.55401  3.35715  4.67839  3.24127  4.51427  4.17503  3.48060  3.83461  4.67152  3.55819  0.97338  3.78539  3.79100  1.73986  3.06349  3.58848  5.99427  4.75969   1362 p - - -
          2.68618  4.42225  2.77519  2.73123  3.46354  2.40513  3.72494  3.29354  2.67741  2.69355  4.24690  2.90347  2.73739  3.18146  2.89801  2.37887  2.77519  2.98518  4.58477  3.61503
          0.01803  4.42034  5.14269  0.61958  0.77255  0.48576  0.95510
   1296   3.27490  5.95176  1.24969  1.14981  5.22985  3.44497  4.04390  4.79231  3.13328  4.25264  5.12476  2.89552  4.10115  3.21679  3.78359  3.12333  3.57592  4.33216  6.38806  4.83010   1363 e - - -
          2.68618  4.42225  2.77519  2.73123  3.46354  2.40513  3.72494  3.29354  2.67741  2.69355  4.24690  2.90347  2.73739  3.18146  2.89801  2.37887  2.77519  2.98518  4.58477  3.61503
          0.01803  4.42034  5.14269  0.61958  0.77255  0.48576  0.95510
   1297   3.04811  4.45295  4.65951  4.12839  3.62579  4.24741  4.75578  2.09635  3.99842  1.76749  3.49966  4.32412  4.62392  4.25265  4.18687  3.59776  2.43306  1.09003  5.38136  4.19046   1364 v - - -
          2.68618  4.42225  2.77519  2.73123  3.46354  2.40513  3.72494  3.29354  2.67741  2.69355  4.24690  2.90347  2.73739  3.18146  2.89801  2.37887  2.77519  2.98518  4.58477  3.61503
          0.01803  4.42034  5.14269  0.61958  0.77255  0.48576  0.95510
   1298   3.25432  4.59593  4.98435  4.48062  3.64213  4.52816  5.09107  2.03112  4.32863  2.16120  2.43635  4.65624  4.86486  4.57031  4.48667  3.91569  3.52422  0.82424  5.57439  4.39406   1365 v - - -
          2.68618  4.42225  2.77519  2.73123  3.46354  2.40513  3.72494  3.29354  2.67741  2.69355  4.24690  2.90347  2.73739  3.18146  2.89801  2.37887  2.77519  2.98518  4.58477  3.61503
          0.01803  4.42034  5.14269  0.61958  0.77255  0.48576  0.95510
   1299   2.91880  5.27356  3.21736  2.62357  4.66802  3.63616  3.71140  4.08426  1.56059  3.54211  4.33457  3.11991  4.01559  2.12184  2.13054  2.18085  3.12333  3.69849  5.63217  4.33500   1366 k - - -
          2.68618  4.42225  2.77519  2.73123  3.46354  2.40513  3.72494  3.29354  2.67741  2.69355  4.24690  2.90347  2.73739  3.18146  2.89801  2.37887  2.77519  2.98518  4.58477  3.61503
          0.01803  4.42034  5.14269  0.61958  0.77255  0.48576  0.95510
   1300   2.71657  5.01639  2.99965  2.52953  4.47790  2.66754  3.77681  3.92958  2.51294  3.46576  4.24789  2.27136  3.91360  2.90508  2.20336  1.82001  2.98761  3.51795  5.63431  4.27678   1367 s - - -
          2.68618  4.42225  2.77519  2.73123  3.46354  2.40513  3.72494  3.29354  2.67741  2.69355  4.24690  2.90347  2.73739  3.18146  2.89801  2.37887  2.77519  2.98518  4.58477  3.61503
          0.01803  4.42034  5.14269  0.61958  0.77255  0.48576  0.95510
   1301   3.04173  1.08548  4.71132  4.28361  1.93176  3.94766  4.39811  2.83485  4.11922  2.51509  3.69416  4.24351  4.48180  4.28832  4.21285  3.39429  3.38459  2.70144  4.78376  3.28641   1368 c - - -
          2.68618  4.42225  2.77519  2.73123  3.46354  2.40513  3.72494  3.29354  2.67741  2.69355  4.24690  2.90347  2.73739  3.18146  2.89801  2.37887  2.77519  2.98518  4.58477  3.61503
          0.01803  4.42034  5.14269  0.61958  0.77255  0.48576  0.95510
   1302   2.90656  5.30333  2.84556  1.93069  4.65666  3.52989  3.77863  4.10407  1.75869  3.60052  4.39752  3.01836  1.92534  2.90548  2.85820  2.86738  3.14244  3.70992  5.73523  4.37239   1369 k - - -
          2.68618  4.42225  2.77519  2.73123  3.46354  2.40513  3.72494  3.29354  2.67741  2.69355  4.24690  2.90347  2.73739  3.18146  2.89801  2.37887  2.77519  2.98518  4.58477  3.61503
          0.01803  4.42034  5.14269  0.61958  0.77255  0.48576  0.95510
   1303   3.09589  5.51382  2.72341  1.07340  4.87510  3.56276  3.87931  4.32793  1.84604  3.80425  4.63512  3.04506  4.07882  3.02014  2.93094  3.02707  3.33837  3.93320  5.90777  4.54417   1370 e - - -
          2.68618  4.42225  2.77519  2.73123  3.46354  2.40513  3.72494  3.29354  2.67741  2.69355  4.24690  2.90347  2.73739  3.18146  2.89801  2.37887  2.77519  2.98518  4.58477  3.61503
          0.01803  4.42034  5.14269  0.61958  0.77255  0.48576  0.95510
   1304   3.83799  5.15619  5.07196  4.74643  3.44761  4.67574  5.23902  2.70735  4.51494  0.40949  3.35426  4.97434  5.03719  4.74311  4.58776  4.36639  4.11732  2.88046  5.48802  4.32783   1371 L - - -
          2.68618  4.42225  2.77519  2.73123  3.46354  2.40513  3.72494  3.29354  2.67741  2.69355  4.24690  2.90347  2.73739  3.18146  2.89801  2.37887  2.77519  2.98518  4.58477  3.61503
          0.01803  4.42034  5.14269  0.61958  0.77255  0.48576  0.95510
   1305   2.87872  5.00638  3.26973  2.70878  4.26327  3.64889  3.77631  2.44191  1.88800  3.21210  4.07761  3.18937  4.03720  1.65154  2.68530  2.91662  3.09392  3.32472  5.45531  4.17492   1372 q - - -
          2.68618  4.42225  2.77519  2.73123  3.46354  2.40513  3.72494  3.29354  2.67741  2.69355  4.24690  2.90347  2.73739  3.18146  2.89801  2.37887  2.77519  2.98518  4.58477  3.61503
          0.01803  4.42034  5.14269  0.61958  0.77255  0.48576  0.95510
   1306   2.83698  5.29883  2.82608  1.92059  4.64035  2.22999  3.73069  4.10660  1.94253  3.58812  4.36112  2.96849  3.93856  2.17982  2.87872  2.79130  3.07028  3.69206  5.71816  4.32942   1373 e - - -
          2.68618  4.42225  2.77519  2.73123  3.46354  2.40513  3.72494  3.29354  2.67741  2.69355  4.24690  2.90347  2.73739  3.18146  2.89801  2.37887  2.77519  2.98518  4.58477  3.61503
          0.01803  4.42034  5.14269  0.61958  0.77255  0.48576  0.95510
   1307   3.75222  5.02259  5.40382  4.84740  3.20830  5.02777  5.30000  2.42883  4.65080  0.64679  1.99040  5.10280  5.11506  4.67404  4.69303  4.41854  3.96331  2.67003  5.41224  4.40390   1374 L - - -
          2.68618  4.42225  2.77519  2.73123  3.46354  2.40513  3.72494  3.29354  2.67741  2.69355  4.24690  2.90347  2.73739  3.18146  2.89801  2.37887  2.77519  2.98518  4.58477  3.61503
          0.01803  4.42034  5.14269  0.61958  0.77255  0.48576  0.95510
   1308   1.50360  4.52189  4.21501  3.77580  3.61639  3.82031  4.54140  2.64999  3.64869  1.22535  3.53482  3.98370  4.35304  3.95118  3.87591  3.22130  3.23551  2.54113  5.34012  4.14222   1375 l - - -
          2.68618  4.42225  2.77519  2.73123  3.46354  2.40513  3.72494  3.29354  2.67741  2.69355  4.24690  2.90347  2.73739  3.18146  2.89801  2.37887  2.77519  2.98518  4.58477  3.61503
          0.01803  4.42034  5.14269  0.61958  0.77255  0.48576  0.95510
   1309   3.09781  5.56430  2.57830  1.03743  4.87586  3.51014  3.91390  4.37547  2.71194  3.85563  4.69508  2.98751  4.06430  2.05242  3.16046  3.01605  3.35838  3.97189  5.98322  4.56450   1376 e - - -
          2.68618  4.42225  2.77519  2.73123  3.46354  2.40513  3.72494  3.29354  2.67741  2.69355  4.24690  2.90347  2.73739  3.18146  2.89801  2.37887  2.77519  2.98518  4.58477  3.61503
          0.01803  4.42034  5.14269  0.61958  0.77255  0.48576  0.95510
   1310   4.31236  5.35488  5.22062  5.06477  0.93813  4.89943  3.68377  3.90865  4.86797  3.12283  4.46096  4.49484  5.17374  4.63154  4.74817  4.30001  4.51905  3.85895  3.77312  1.02415   1377 f - - -
          2.68618  4.42225  2.77519  2.73123  3.46354  2.40513  3.72494  3.29354  2.67741  2.69355  4.24690  2.90347  2.73739  3.18146  2.89801  2.37887  2.77519  2.98518  4.58477  3.61503
          0.01803  4.42034  5.14269  0.61958  0.77255  0.48576  0.95510
   1311   3.49511  4.80600  5.19454  4.68313  3.39172  4.76347  5.21092  2.22025  4.51496  0.78652  3.19173  4.88452  4.99962  4.64938  4.61494  4.16212  3.74471  1.64299  5.48828  4.38567   1378 l - - -
          2.68618  4.42225  2.77519  2.73123  3.46354  2.40513  3.72494  3.29354  2.67741  2.69355  4.24690  2.90347  2.73739  3.18146  2.89801  2.37887  2.77519  2.98518  4.58477  3.61503
          0.01803  4.42034  5.14269  0.61958  0.77255  0.48576  0.95510
   1312   2.84247  5.27042  2.67672  1.85480  4.66266  2.34874  3.81669  4.14274  2.65571  3.65452  4.43876  2.16691  3.94381  2.94848  3.16667  1.91117  3.11050  3.71642  5.81647  4.39747   1379 e - - -
          2.68618  4.42225  2.77519  2.73123  3.46354  2.40513  3.72494  3.29354  2.67741  2.69355  4.24690  2.90347  2.73739  3.18146  2.89801  2.37887  2.77519  2.98518  4.58477  3.61503
          0.01217  4.41448        *  0.61958  0.77255  0.00000        *
//
```
