## Supplementary_Files_1-154 for "Mosaic origin of the eukaryotic kinetochore": aurora_fl.hmm

```
HMMER3/f [3.1b1 | May 2013]
NAME  aurora_orths_v3_fl
LENG  318
ALPH  amino
RF    no
MM    no
CONS  yes
CS    no
MAP   yes
DATE  Tue Aug  1 14:04:43 2017
NSEQ  145
EFFN  1.615143
CKSUM 1734185001
STATS LOCAL MSV      -11.2791  0.70081
STATS LOCAL VITERBI  -11.7447  0.70081
STATS LOCAL FORWARD   -5.6835  0.70081
HMM          A        C        D        E        F        G        H        I        K        L        M        N        P        Q        R        S        T        V        W        Y   
            m->m     m->i     m->d     i->m     i->i     d->m     d->d
  COMPO   2.58972  4.39606  2.94450  2.58443  3.38698  2.95513  3.53139  2.88395  2.55414  2.44227  3.70636  3.07322  3.29636  2.98833  2.88665  2.64811  2.85142  2.74569  4.55743  3.45611
          2.68485  4.42360  2.77697  2.73256  3.46534  2.40616  3.72589  3.29393  2.67783  2.69320  4.24609  2.90225  2.73735  3.17811  2.89795  2.37734  2.77494  2.98493  4.58737  3.61695
          1.07779  0.84356  1.47196  3.50899  0.03038  0.00000        *
      1   2.46592  4.56112  2.85177  2.35382  4.02899  3.24942  3.51831  3.29294  2.37599  2.96773  3.64124  2.73039  3.36302  2.64628  2.73234  2.44391  2.77728  3.01507  5.35369  3.94671     81 e - - -
          2.68618  4.42225  2.77519  2.73123  3.46354  2.40513  3.72494  3.29354  2.67741  2.69355  4.24690  2.90347  2.73739  3.18146  2.89801  2.37887  2.77519  2.98518  4.58477  3.61503
          0.15250  4.20793  2.06700  0.61958  0.77255  0.79938  0.59712
      2   2.47841  4.72584  3.01953  2.38487  3.94889  3.26850  3.18184  3.22079  2.41776  2.80012  3.70273  2.82302  3.50209  2.74729  2.80334  2.45987  2.65778  2.92317  5.23925  3.72571     82 e - - -
          2.68618  4.42225  2.77519  2.73123  3.46354  2.40513  3.72494  3.29354  2.67741  2.69355  4.24690  2.90347  2.73739  3.18146  2.89801  2.37887  2.77519  2.98518  4.58477  3.61503
          0.03943  4.08084  3.82738  0.61958  0.77255  0.85189  0.55618
      3   2.53211  4.45926  2.92785  2.31127  4.09275  3.13197  3.55696  3.37311  2.32964  3.07663  3.81381  2.84092  3.53851  2.45716  2.77439  2.43771  2.61423  3.13822  5.33177  3.75609     83 e - - -
          2.68618  4.42225  2.77519  2.73123  3.46354  2.40513  3.72494  3.29354  2.67741  2.69355  4.24690  2.90347  2.73739  3.18146  2.89801  2.37887  2.77519  2.98518  4.58477  3.61503
          0.02925  4.09697  4.40622  0.61958  0.77255  0.65811  0.72946
      4   3.29349  4.97521  3.94083  3.84117  4.78211  3.64349  4.87587  4.43655  3.93241  4.01680  5.09121  4.10558  0.37218  4.30935  4.12439  3.47520  3.76508  4.03795  5.85462  4.91206     84 P - - -
          2.68618  4.42225  2.77519  2.73123  3.46354  2.40513  3.72494  3.29354  2.67741  2.69355  4.24690  2.90347  2.73739  3.18146  2.89801  2.37887  2.77519  2.98518  4.58477  3.61503
          0.05735  4.22652  3.19083  0.61958  0.77255  0.78171  0.61179
      5   2.44045  4.63974  3.12705  2.56703  3.76012  3.42783  3.60298  3.17747  2.53396  2.58177  3.66503  2.99294  3.35027  2.75575  2.71599  2.36317  2.56058  2.75456  5.17399  3.82802     85 s - - -
          2.68618  4.42225  2.77519  2.73123  3.46354  2.40513  3.72494  3.29354  2.67741  2.69355  4.24690  2.90347  2.73739  3.18146  2.89801  2.37887  2.77519  2.98518  4.58477  3.61503
          0.06845  4.19188  2.97513  0.61958  0.77255  0.81413  0.58524
      6   2.51834  4.96825  2.82172  2.30182  4.25765  3.34762  3.53173  3.56827  2.26676  3.09275  4.02457  2.82014  3.28085  2.48347  2.67299  2.29729  2.66487  3.32872  5.43531  3.95481     86 k - - -
          2.68618  4.42225  2.77519  2.73123  3.46354  2.40513  3.72494  3.29354  2.67741  2.69355  4.24690  2.90347  2.73739  3.18146  2.89801  2.37887  2.77519  2.98518  4.58477  3.61503
          0.03604  4.14720  3.93292  0.61958  0.77255  0.85291  0.55543
      7   2.39077  4.68046  3.00007  2.47902  3.88925  3.32482  3.35656  3.06265  2.46686  2.71154  3.67866  2.76526  3.67120  2.75683  2.94623  2.44604  2.65667  2.76714  5.20492  3.84561     87 a - - -
          2.68618  4.42225  2.77519  2.73123  3.46354  2.40513  3.72494  3.29354  2.67741  2.69355  4.24690  2.90347  2.73739  3.18146  2.89801  2.37887  2.77519  2.98518  4.58477  3.61503
          0.03155  4.13522  4.19570  0.61958  0.77255  0.86278  0.54816
      8   2.42998  4.59157  2.97399  2.44196  3.83705  3.13364  3.57327  3.20030  2.40436  2.85345  3.73290  2.89219  3.44463  2.57380  2.79340  2.56495  2.64333  2.86043  5.24717  3.79288     88 k - - -
          2.68618  4.42225  2.77519  2.73123  3.46354  2.40513  3.72494  3.29354  2.67741  2.69355  4.24690  2.90347  2.73739  3.18146  2.89801  2.37887  2.77519  2.98518  4.58477  3.61503
          0.07176  4.12790  2.93509  0.61958  0.77255  0.75163  0.63790
      9   2.39556  4.99033  2.72153  2.21745  4.28745  3.32053  3.58989  3.62442  2.13437  3.12872  3.98390  2.76267  3.72317  2.56213  2.72958  2.44531  2.78745  3.22489  5.45249  3.88346     89 k - - -
          2.68547  4.42257  2.77542  2.73119  3.46399  2.40549  3.72520  3.29420  2.67713  2.69364  4.24642  2.90380  2.73732  3.18033  2.89810  2.37857  2.77526  2.98505  4.58561  3.61591
          0.79531  0.64225  3.79654  2.38945  0.09616  0.81290  0.58621
     10   2.45591  4.57111  3.16372  2.55404  3.52240  3.15910  3.58303  3.02680  2.48950  2.59340  3.61849  2.96622  3.74796  2.78393  2.90913  2.46512  2.69733  2.58070  5.11466  3.66734    116 a - - -
          2.68618  4.42225  2.77519  2.73123  3.46354  2.40513  3.72494  3.29354  2.67741  2.69355  4.24690  2.90347  2.73739  3.18146  2.89801  2.37887  2.77519  2.98518  4.58477  3.61503
          0.09946  4.15332  2.53882  0.61958  0.77255  0.84109  0.56430
     11   2.56257  4.06624  4.05256  3.46717  3.06904  3.70280  4.00649  2.03490  3.28172  1.99404  3.15629  3.68017  3.84557  3.56939  3.52980  2.99022  2.72131  1.88437  4.48967  3.28139    117 v - - -
          2.68618  4.42225  2.77519  2.73123  3.46354  2.40513  3.72494  3.29354  2.67741  2.69355  4.24690  2.90347  2.73739  3.18146  2.89801  2.37887  2.77519  2.98518  4.58477  3.61503
          0.02536  4.08300  4.80534  0.61958  0.77255  0.80139  0.59548
     12   2.39852  4.50132  2.87432  2.33824  3.95160  3.18056  3.57816  3.57265  2.26390  3.16577  3.95743  2.71350  3.69678  2.56166  2.78101  2.36982  2.62251  3.12063  5.37779  4.02047    118 k - - -
          2.68618  4.42225  2.77519  2.73123  3.46354  2.40513  3.72494  3.29354  2.67741  2.69355  4.24690  2.90347  2.73739  3.18146  2.89801  2.37887  2.77519  2.98518  4.58477  3.61503
          0.02394  4.13995  4.86230  0.61958  0.77255  0.85890  0.55100
     13   2.37922  4.93437  2.90638  2.35212  4.21745  3.37351  3.60517  3.65726  2.20947  3.21398  3.99895  2.66695  3.20475  2.66292  2.73987  2.24119  2.68332  3.26311  5.23675  4.04840    119 k - - -
          2.68618  4.42225  2.77519  2.73123  3.46354  2.40513  3.72494  3.29354  2.67741  2.69355  4.24690  2.90347  2.73739  3.18146  2.89801  2.37887  2.77519  2.98518  4.58477  3.61503
          0.02394  4.13995  4.86230  0.61958  0.77255  0.85890  0.55100
     14   2.37876  4.94371  2.81379  2.22986  4.22838  3.27346  3.60742  3.67065  2.26078  3.22597  4.00966  2.90096  3.34422  2.59817  2.85602  2.35998  2.48267  3.13090  5.42332  4.05537    120 e - - -
          2.68618  4.42225  2.77519  2.73123  3.46354  2.40513  3.72494  3.29354  2.67741  2.69355  4.24690  2.90347  2.73739  3.18146  2.89801  2.37887  2.77519  2.98518  4.58477  3.61503
          0.02841  4.13995  4.41566  0.61958  0.77255  0.85890  0.55100
     15   2.41959  5.00445  2.76838  2.29743  4.30680  2.93670  3.34414  3.76269  2.19589  3.26327  3.79305  2.75423  3.73733  2.59492  2.63702  2.37784  2.77945  3.37212  5.46299  4.08080    121 k - - -
          2.68618  4.42225  2.77519  2.73123  3.46354  2.40513  3.72494  3.29354  2.67741  2.69355  4.24690  2.90347  2.73739  3.18146  2.89801  2.37887  2.77519  2.98518  4.58477  3.61503
          0.02405  4.13559  4.85794  0.61958  0.77255  0.86247  0.54838
     16   2.49238  4.52821  2.84813  2.29001  4.02878  3.16321  3.53714  3.65046  2.25939  3.14744  3.93681  2.73285  3.40219  2.57806  2.70864  2.39124  2.67737  3.17052  5.40582  4.03952    122 k - - -
          2.68618  4.42225  2.77519  2.73123  3.46354  2.40513  3.72494  3.29354  2.67741  2.69355  4.24690  2.90347  2.73739  3.18146  2.89801  2.37887  2.77519  2.98518  4.58477  3.61503
          0.02405  4.13559  4.85794  0.61958  0.77255  0.86247  0.54838
     17   2.27978  4.69233  3.03839  2.39797  3.90387  3.32604  3.58396  3.16052  2.44718  2.67878  3.51802  2.92723  3.53928  2.65391  2.90260  2.47499  2.74484  2.88643  5.21448  3.85692    123 a - - -
          2.68618  4.42225  2.77519  2.73123  3.46354  2.40513  3.72494  3.29354  2.67741  2.69355  4.24690  2.90347  2.73739  3.18146  2.89801  2.37887  2.77519  2.98518  4.58477  3.61503
          0.02405  4.13559  4.85794  0.61958  0.77255  0.74797  0.64117
     18   2.47634  4.94881  2.89078  2.31848  4.14403  3.34341  3.54925  3.60481  2.24201  2.96009  4.00778  2.77336  3.70881  2.39631  2.75452  2.28795  2.76874  3.16394  5.42272  3.96250    124 k - - -
          2.68619  4.42263  2.77548  2.73129  3.46354  2.40546  3.72493  3.29322  2.67732  2.69349  4.24661  2.90350  2.73728  3.18068  2.89809  2.37879  2.77503  2.98534  4.58511  3.61532
          0.72654  0.81722  2.59344  2.06925  0.13500  0.80415  0.59324
     19   2.49194  4.86452  2.91143  2.33569  4.12264  3.32610  3.54021  3.43089  2.25825  2.94459  3.76247  2.75106  3.30338  2.67429  2.65571  2.49707  2.68860  2.96849  5.35285  4.00256    143 k - - -
          2.68618  4.42225  2.77519  2.73123  3.46354  2.40513  3.72494  3.29354  2.67741  2.69355  4.24690  2.90347  2.73739  3.18146  2.89801  2.37887  2.77519  2.98518  4.58477  3.61503
          0.04328  4.12969  3.63921  0.61958  0.77255  0.80738  0.59063
     20   2.39966  4.72794  2.99725  2.38152  3.94825  3.31560  3.61525  3.25755  2.39872  2.72064  3.70731  2.93139  3.20911  2.78549  2.85069  2.53728  2.50189  2.87124  5.24438  3.92546    144 e - - -
          2.68618  4.42225  2.77519  2.73123  3.46354  2.40513  3.72494  3.29354  2.67741  2.69355  4.24690  2.90347  2.73739  3.18146  2.89801  2.37887  2.77519  2.98518  4.58477  3.61503
          0.02386  4.14328  4.86563  0.61958  0.77255  0.78396  0.60990
     21   2.36927  4.94646  2.82384  2.32616  4.17149  3.24899  3.39487  3.63427  2.26321  3.02690  3.92401  2.70181  3.64493  2.56136  2.85394  2.42094  2.61204  3.30140  5.42043  3.71490    145 k - - -
          2.68618  4.42225  2.77519  2.73123  3.46354  2.40513  3.72494  3.29354  2.67741  2.69355  4.24690  2.90347  2.73739  3.18146  2.89801  2.37887  2.77519  2.98518  4.58477  3.61503
          0.02297  4.18104  4.90339  0.61958  0.77255  0.80866  0.58961
     22   2.37549  4.65839  2.88636  2.37761  4.09992  3.40279  3.49974  3.39777  2.38722  3.00017  3.75074  2.81478  3.24533  2.67050  2.79142  2.44449  2.45396  3.09889  5.34480  4.00043    146 a - - -
          2.68618  4.42225  2.77519  2.73123  3.46354  2.40513  3.72494  3.29354  2.67741  2.69355  4.24690  2.90347  2.73739  3.18146  2.89801  2.37887  2.77519  2.98518  4.58477  3.61503
          0.02279  4.18858  4.91093  0.61958  0.77255  0.80995  0.58857
     23   2.44907  4.93337  2.84907  2.33382  3.95097  3.27735  3.56191  3.59570  2.23434  3.18480  3.85857  2.87212  3.76241  2.52318  2.74053  2.29451  2.52558  3.17112  5.41069  4.04728    147 k - - -
          2.68618  4.42225  2.77519  2.73123  3.46354  2.40513  3.72494  3.29354  2.67741  2.69355  4.24690  2.90347  2.73739  3.18146  2.89801  2.37887  2.77519  2.98518  4.58477  3.61503
          0.02271  4.19210  4.91445  0.61958  0.77255  0.81393  0.58540
     24   2.47145  4.93132  2.68277  2.25688  4.36372  3.27404  3.42797  3.82832  2.19267  3.19112  4.09862  2.77446  3.37124  2.49636  2.72936  2.39616  2.65205  3.36109  5.50071  4.10938    148 k - - -
          2.68618  4.42225  2.77519  2.73123  3.46354  2.40513  3.72494  3.29354  2.67741  2.69355  4.24690  2.90347  2.73739  3.18146  2.89801  2.37887  2.77519  2.98518  4.58477  3.61503
          0.02271  4.19210  4.91445  0.61958  0.77255  0.81393  0.58540
     25   2.41368  4.30097  2.98900  2.57874  3.75234  3.40476  3.66910  3.05881  2.52363  2.68786  3.70839  2.72576  3.73379  2.74471  2.97195  2.53825  2.54049  2.53148  5.16020  3.86624    149 a - - -
          2.68618  4.42225  2.77519  2.73123  3.46354  2.40513  3.72494  3.29354  2.67741  2.69355  4.24690  2.90347  2.73739  3.18146  2.89801  2.37887  2.77519  2.98518  4.58477  3.61503
          0.02271  4.19210  4.91445  0.61958  0.77255  0.79735  0.59879
     26   2.45887  4.94014  2.81950  2.29697  3.84543  3.20396  3.52029  3.52691  2.26048  3.13046  3.96166  2.86128  3.35730  2.66919  2.64945  2.39363  2.65031  3.18523  5.41639  3.94461    150 k - - -
          2.68618  4.42225  2.77519  2.73123  3.46354  2.40513  3.72494  3.29354  2.67741  2.69355  4.24690  2.90347  2.73739  3.18146  2.89801  2.37887  2.77519  2.98518  4.58477  3.61503
          0.02252  4.20025  4.92260  0.61958  0.77255  0.80649  0.59135
     27   2.45842  5.09150  2.50048  2.09814  4.41711  3.21489  3.51784  3.82953  2.23909  3.33360  4.13827  2.74312  3.51335  2.56354  2.73283  2.41640  2.74304  3.44307  5.53532  4.13471    151 e - - -
          2.68618  4.42225  2.77519  2.73123  3.46354  2.40513  3.72494  3.29354  2.67741  2.69355  4.24690  2.90347  2.73739  3.18146  2.89801  2.37887  2.77519  2.98518  4.58477  3.61503
          0.02252  4.20025  4.92260  0.61958  0.77255  0.80649  0.59135
     28   2.45667  4.93520  2.77575  2.26624  4.15110  3.39562  3.56393  3.52150  2.38744  2.96122  3.92384  2.76672  3.32781  2.51892  2.79443  2.37239  2.68905  3.05727  5.41274  4.04906    152 e - - -
          2.68618  4.42225  2.77519  2.73123  3.46354  2.40513  3.72494  3.29354  2.67741  2.69355  4.24690  2.90347  2.73739  3.18146  2.89801  2.37887  2.77519  2.98518  4.58477  3.61503
          0.02252  4.20025  4.92260  0.61958  0.77255  0.79817  0.59811
     29   2.35332  4.96703  2.93256  2.25973  4.25149  3.28587  3.43971  3.69584  2.25533  3.19964  3.93390  2.70608  3.63329  2.66760  2.77702  2.19049  2.69151  3.29511  5.43766  3.87834    153 s - - -
          2.68618  4.42225  2.77519  2.73123  3.46354  2.40513  3.72494  3.29354  2.67741  2.69355  4.24690  2.90347  2.73739  3.18146  2.89801  2.37887  2.77519  2.98518  4.58477  3.61503
          0.02243  4.20430  4.92665  0.61958  0.77255  0.63823  0.75126
     30   2.36566  4.92019  2.90277  2.30911  4.18312  3.33026  3.64778  3.47124  2.35134  2.96553  3.82355  2.79496  3.49511  2.66285  2.84731  2.23251  2.65315  3.03541  5.40561  3.99758    154 s - - -
          2.68626  4.42233  2.77533  2.73127  3.46361  2.40519  3.72495  3.29318  2.67749  2.69312  4.24684  2.90367  2.73723  3.18148  2.89790  2.37891  2.77531  2.98517  4.58508  3.61512
          0.39170  1.19151  3.89562  1.52003  0.24680  0.56013  0.84662
     31   2.52887  5.00296  2.64226  2.19277  4.36329  3.23217  3.42781  3.82770  2.24567  3.32579  3.95668  2.76827  3.63832  2.65630  2.64748  2.16009  2.71762  3.42808  5.55700  4.15971    162 s - - -
          2.68618  4.42225  2.77519  2.73123  3.46354  2.40513  3.72494  3.29354  2.67741  2.69355  4.24690  2.90347  2.73739  3.18146  2.89801  2.37887  2.77519  2.98518  4.58477  3.61503
          0.02424  4.34841  4.50834  0.61958  0.77255  0.64767  0.74079
     32   2.38550  5.05694  2.93311  2.23225  4.36038  3.29731  3.36442  3.66167  2.27704  3.27823  4.03365  2.78565  3.72898  2.43360  2.70071  2.31225  2.62487  3.19666  5.51519  4.13149    163 e - - -
          2.68618  4.42225  2.77519  2.73123  3.46354  2.40513  3.72494  3.29354  2.67741  2.69355  4.24690  2.90347  2.73739  3.18146  2.89801  2.37887  2.77519  2.98518  4.58477  3.61503
          0.01949  4.34366  5.06600  0.61958  0.77255  0.64232  0.74670
     33   2.40438  5.00666  2.82880  2.33338  4.29204  3.38869  3.37108  3.48432  2.27211  3.11904  3.95895  2.69019  3.63896  2.61946  2.79911  2.41984  2.57240  2.91344  5.47680  4.10517    164 k - - -
          2.68618  4.42225  2.77519  2.73123  3.46354  2.40513  3.72494  3.29354  2.67741  2.69355  4.24690  2.90347  2.73739  3.18146  2.89801  2.37887  2.77519  2.98518  4.58477  3.61503
          0.01939  4.34841  5.07075  0.61958  0.77255  0.64767  0.74079
     34   2.29283  5.04973  2.84193  2.20142  4.34965  3.31789  3.60168  3.68667  2.32347  3.25967  4.10299  2.78273  3.65549  2.65132  2.81741  2.16958  2.53734  3.32171  5.51062  4.02602    165 s - - -
          2.68618  4.42225  2.77519  2.73123  3.46354  2.40513  3.72494  3.29354  2.67741  2.69355  4.24690  2.90347  2.73739  3.18146  2.89801  2.37887  2.77519  2.98518  4.58477  3.61503
          0.25975  4.34841  1.53329  0.61958  0.77255  0.62661  0.76443
     35   2.42747  5.00035  2.67217  2.20292  4.30171  3.20220  3.55350  3.71020  2.25544  3.23915  3.99791  2.69996  3.43348  2.66490  2.78332  2.34560  2.65605  3.28077  5.46103  4.07791    166 e - - -
          2.68618  4.42225  2.77519  2.73123  3.46354  2.40513  3.72494  3.29354  2.67741  2.69355  4.24690  2.90347  2.73739  3.18146  2.89801  2.37887  2.77519  2.98518  4.58477  3.61503
          0.02432  4.12446  4.84681  0.61958  0.77255  0.69183  0.69447
     36   2.53586  5.06610  2.82039  2.17863  4.38349  3.27118  3.46727  3.69890  2.20600  3.35923  4.11448  2.63249  3.43856  2.45140  2.76357  2.34245  2.68718  3.40793  5.51532  3.93537    167 e - - -
          2.68621  4.42211  2.77525  2.73128  3.46353  2.40513  3.72496  3.29356  2.67746  2.69351  4.24650  2.90356  2.73734  3.18148  2.89792  2.37895  2.77500  2.98526  4.58487  3.61493
          0.27180  1.53254  3.81638  0.86375  0.54745  0.62442  0.76695
     37   2.41257  4.77581  2.85309  2.30265  4.19623  3.14862  3.64586  3.40394  2.33772  3.04821  3.95417  2.89817  3.54299  2.71353  2.81578  2.16681  2.63643  3.08522  5.41369  4.05652    172 s - - -
          2.68618  4.42225  2.77519  2.73123  3.46354  2.40513  3.72494  3.29354  2.67741  2.69355  4.24690  2.90347  2.73739  3.18146  2.89801  2.37887  2.77519  2.98518  4.58477  3.61503
          0.02060  4.28843  5.01078  0.61958  0.77255  0.58448  0.81508
     38   2.59098  4.63325  2.96481  2.39965  4.02202  3.19102  3.65808  3.50272  2.12661  3.10580  4.02620  2.79559  3.62519  2.67734  2.72129  2.09534  2.67960  3.19070  5.44453  4.08320    173 s - - -
          2.68617  4.42241  2.77529  2.73135  3.46338  2.40523  3.72498  3.29312  2.67757  2.69333  4.24664  2.90333  2.73728  3.18149  2.89809  2.37893  2.77524  2.98511  4.58493  3.61519
          0.32048  1.33714  4.45633  1.00709  0.45457  0.58577  0.81345
     39   2.57598  5.04243  2.96268  2.27430  4.33820  3.08685  3.58774  3.67330  2.26002  3.26232  3.84091  2.72733  3.42437  2.66223  2.74967  2.04343  2.71480  3.23553  5.50586  4.12748    179 s - - -
          2.68618  4.42225  2.77519  2.73123  3.46354  2.40513  3.72494  3.29354  2.67741  2.69355  4.24690  2.90347  2.73739  3.18146  2.89801  2.37887  2.77519  2.98518  4.58477  3.61503
          0.03043  4.37023  4.05595  0.61958  0.77255  0.61970  0.77242
     40   2.61321  4.92022  2.69941  2.37790  4.26159  3.25343  3.64463  3.61097  2.24202  3.14319  3.83284  2.71835  3.10670  2.55355  2.64701  2.35785  2.74555  3.19012  5.51463  3.96078    180 k - - -
          2.68618  4.42225  2.77519  2.73123  3.46354  2.40513  3.72494  3.29354  2.67741  2.69355  4.24690  2.90347  2.73739  3.18146  2.89801  2.37887  2.77519  2.98518  4.58477  3.61503
          0.01896  4.37059  5.09294  0.61958  0.77255  0.63428  0.75570
     41   2.50739  5.06210  2.88330  2.25859  4.11386  3.20455  3.36865  3.78932  2.23498  3.13558  3.97248  2.80541  3.25668  2.53532  2.81331  2.31630  2.65624  3.28089  5.52103  3.92261    181 k - - -
          2.68618  4.42225  2.77519  2.73123  3.46354  2.40513  3.72494  3.29354  2.67741  2.69355  4.24690  2.90347  2.73739  3.18146  2.89801  2.37887  2.77519  2.98518  4.58477  3.61503
          0.11949  4.37059  2.30280  0.61958  0.77255  0.56333  0.84237
     42   2.43206  4.56802  2.92962  2.37624  4.14642  3.23113  3.17289  3.47170  2.19900  3.06276  3.97749  2.90934  3.35753  2.61750  2.70574  2.37881  2.76974  3.10379  5.43422  4.07208    182 k - - -
          2.68618  4.42225  2.77519  2.73123  3.46354  2.40513  3.72494  3.29354  2.67741  2.69355  4.24690  2.90347  2.73739  3.18146  2.89801  2.37887  2.77519  2.98518  4.58477  3.61503
          0.02027  4.30473  5.02708  0.61958  0.77255  0.56151  0.84478
     43   2.52258  4.54368  2.80974  2.32556  4.07183  3.14597  3.55572  3.49579  2.35411  2.94149  4.05916  2.84642  3.33660  2.39331  2.77926  2.36754  2.79670  3.14340  5.47405  4.01148    183 e - - -
          2.68618  4.42225  2.77520  2.73119  3.46354  2.40513  3.72495  3.29354  2.67741  2.69355  4.24690  2.90347  2.73740  3.18146  2.89801  2.37887  2.77520  2.98518  4.58477  3.61503
          0.03363  3.61377  5.09645  0.53805  0.87679  0.52615  0.89374
     44   2.40573  5.09396  2.72794  2.28854  4.21823  3.24689  3.55255  3.59359  2.22110  3.21620  3.88595  2.76514  3.07934  2.63239  2.75909  2.45786  2.62148  3.35129  5.54856  4.10165    185 k - - -
          2.68618  4.42225  2.77519  2.73123  3.46354  2.40513  3.72494  3.29354  2.67741  2.69355  4.24690  2.90347  2.73739  3.18146  2.89801  2.37887  2.77519  2.98518  4.58477  3.61503
          0.01808  4.41766  5.14000  0.61958  0.77255  0.54197  0.87132
     45   2.39200  4.60444  2.88053  2.29708  4.39907  3.21223  3.20040  3.81596  2.30475  3.22131  3.88676  2.72729  3.09361  2.61490  2.60710  2.44306  2.76384  3.23717  5.54750  4.16053    186 e - - -
          2.68618  4.42225  2.77519  2.73123  3.46354  2.40513  3.72494  3.29354  2.67741  2.69355  4.24690  2.90347  2.73739  3.18146  2.89801  2.37887  2.77519  2.98518  4.58477  3.61503
          0.01788  4.42863  5.15098  0.61958  0.77255  0.55372  0.85522
     46   2.36059  4.76760  2.91910  2.32719  4.29102  3.31657  3.39394  3.40073  2.26973  3.08174  3.98054  2.77218  3.05475  2.67745  2.78534  2.43328  2.69412  3.22192  4.92992  4.00449    187 k - - -
          2.68618  4.42225  2.77519  2.73123  3.46354  2.40513  3.72494  3.29354  2.67741  2.69355  4.24690  2.90347  2.73739  3.18146  2.89801  2.37887  2.77519  2.98518  4.58477  3.61503
          0.01788  4.42863  5.15098  0.61958  0.77255  0.51747  0.90640
     47   2.51757  4.90735  2.81032  2.43685  3.68991  3.30255  3.63394  3.20134  2.36081  2.77406  3.65394  2.84672  3.20375  2.66456  2.91358  2.38071  2.72228  3.01375  5.40438  3.99330    188 k - - -
          2.68618  4.42225  2.77519  2.73123  3.46354  2.40513  3.72494  3.29354  2.67741  2.69355  4.24690  2.90347  2.73739  3.18146  2.89801  2.37887  2.77519  2.98518  4.58477  3.61503
          0.01763  4.44279  5.16513  0.61958  0.77255  0.53227  0.88496
     48   2.49271  5.14532  2.77683  2.23637  4.47152  3.11889  3.48549  3.94433  2.22746  3.14360  4.13231  2.82386  3.04337  2.60669  2.62806  2.40459  2.61828  3.52579  5.58938  3.89465    189 k - - -
          2.68618  4.42225  2.77519  2.73123  3.46354  2.40513  3.72494  3.29354  2.67741  2.69355  4.24690  2.90347  2.73739  3.18146  2.89801  2.37887  2.77519  2.98518  4.58477  3.61503
          0.01763  4.44279  5.16513  0.61958  0.77255  0.50235  0.92915
     49   2.57092  4.78729  2.92365  2.34245  3.91038  3.08752  3.67362  3.53900  2.06488  3.21832  3.89041  2.81740  3.19478  2.58986  2.51422  2.48073  2.85221  3.23548  5.33847  4.14986    190 k - - -
          2.68618  4.42225  2.77519  2.73123  3.46354  2.40513  3.72494  3.29354  2.67741  2.69355  4.24690  2.90347  2.73739  3.18146  2.89801  2.37887  2.77519  2.98518  4.58477  3.61503
          0.01734  4.45910  5.18145  0.61958  0.77255  0.50980  0.91784
     50   2.68769  4.94626  2.83241  2.35879  4.45752  3.42134  3.56086  3.84658  1.96648  3.34553  4.13881  2.89651  3.45506  2.59321  2.27699  2.27975  2.83131  3.39139  5.58348  3.75290    191 k - - -
          2.68618  4.42225  2.77519  2.73123  3.46354  2.40513  3.72494  3.29354  2.67741  2.69355  4.24690  2.90347  2.73739  3.18146  2.89801  2.37887  2.77519  2.98518  4.58477  3.61503
          0.01731  4.46078  5.18313  0.61958  0.77255  0.51159  0.91515
     51   2.57705  4.94164  2.82514  2.25070  4.34205  3.39501  3.37218  3.72139  2.06419  3.41296  3.98482  2.72995  3.54467  2.53758  2.45039  2.58630  2.69808  3.17041  5.58548  3.86712    192 k - - -
          2.68618  4.42225  2.77519  2.73123  3.46354  2.40513  3.72494  3.29354  2.67741  2.69355  4.24690  2.90347  2.73739  3.18146  2.89801  2.37887  2.77519  2.98518  4.58477  3.61503
          0.01731  4.46078  5.18313  0.61958  0.77255  0.51159  0.91515
     52   2.68000  3.90449  4.09601  3.38151  2.86226  3.77387  4.06924  2.60514  3.27387  2.12078  3.14573  3.58954  4.14389  3.48624  3.58869  3.02825  2.76061  2.42383  1.87242  3.41054    193 w - - -
          2.68618  4.42225  2.77519  2.73123  3.46354  2.40513  3.72494  3.29354  2.67741  2.69355  4.24690  2.90347  2.73739  3.18146  2.89801  2.37887  2.77519  2.98518  4.58477  3.61503
          0.01731  4.46078  5.18313  0.61958  0.77255  0.48712  0.95295
     53   2.67451  3.76454  3.05589  2.47469  4.20348  3.34855  3.47843  3.45757  2.30837  3.21382  4.01380  2.82939  3.89818  2.62660  2.78062  2.08509  2.24431  3.18339  5.43810  4.08999    194 s - - -
          2.68618  4.42225  2.77519  2.73123  3.46354  2.40513  3.72494  3.29354  2.67741  2.69355  4.24690  2.90347  2.73739  3.18146  2.89801  2.37887  2.77519  2.98518  4.58477  3.61503
          0.01715  4.47001  5.19235  0.61958  0.77255  0.49662  0.93798
     54   2.68306  3.96128  3.92628  3.51454  3.27770  3.77790  4.07750  2.20242  3.17481  1.46546  3.22343  3.74051  3.89481  3.62863  3.42219  2.90423  2.88824  2.21797  4.78369  3.45701    195 l - - -
          2.68618  4.42225  2.77519  2.73123  3.46354  2.40513  3.72494  3.29354  2.67741  2.69355  4.24690  2.90347  2.73739  3.18146  2.89801  2.37887  2.77519  2.98518  4.58477  3.61503
          0.02111  4.47001  4.66257  0.61958  0.77255  0.49662  0.93798
     55   2.54610  5.19634  2.14775  2.18991  4.53384  3.34761  3.60670  4.01568  2.21942  3.38923  4.23989  2.71333  3.78729  2.61393  2.70980  2.25721  2.81190  3.58308  5.63266  4.22420    196 d - - -
          2.68618  4.42225  2.77519  2.73123  3.46354  2.40513  3.72494  3.29354  2.67741  2.69355  4.24690  2.90347  2.73739  3.18146  2.89801  2.37887  2.77519  2.98518  4.58477  3.61503
          0.01722  4.46611  5.18846  0.61958  0.77255  0.50298  0.92818
     56   2.75302  4.84145  1.44102  2.37316  4.48712  3.37822  3.67491  3.95030  2.40904  3.46813  3.96382  2.79298  3.90289  2.72739  2.86131  2.69681  2.98849  3.55144  5.63311  4.23920    197 d - - -
          2.68618  4.42225  2.77519  2.73123  3.46354  2.40513  3.72494  3.29354  2.67741  2.69355  4.24690  2.90347  2.73739  3.18146  2.89801  2.37887  2.77519  2.98518  4.58477  3.61503
          0.01722  4.46611  5.18846  0.61958  0.77255  0.50298  0.92818
     57   3.48996  4.78824  4.96004  4.50466  0.85263  4.50080  3.99872  2.62257  4.32921  2.11674  3.61057  4.37622  4.79327  4.33930  4.35014  3.83518  3.70989  2.98782  3.86852  2.40860    198 f - - -
          2.68618  4.42225  2.77519  2.73123  3.46354  2.40513  3.72494  3.29354  2.67741  2.69355  4.24690  2.90347  2.73739  3.18146  2.89801  2.37887  2.77519  2.98518  4.58477  3.61503
          0.01722  4.46611  5.18846  0.61958  0.77255  0.50298  0.92818
     58   2.67101  5.18580  2.23007  1.76309  4.51973  3.46654  3.52962  3.85815  2.28553  3.39294  4.23027  2.83707  3.86489  2.57287  2.77855  2.66533  2.76169  3.36176  5.62404  4.21877    199 e - - -
          2.68618  4.42225  2.77519  2.73123  3.46354  2.40513  3.72494  3.29354  2.67741  2.69355  4.24690  2.90347  2.73739  3.18146  2.89801  2.37887  2.77519  2.98518  4.58477  3.61503
          0.01722  4.46611  5.18846  0.61958  0.77255  0.49256  0.94434
     59   2.71424  4.13965  4.37003  3.77480  2.91969  3.85246  4.16903  1.46244  3.38331  1.99204  3.09329  3.79865  4.21542  3.81018  3.49105  3.15067  2.94644  2.13011  4.76341  3.45106    200 i - - -
          2.68618  4.42225  2.77519  2.73123  3.46354  2.40513  3.72494  3.29354  2.67741  2.69355  4.24690  2.90347  2.73739  3.18146  2.89801  2.37887  2.77519  2.98518  4.58477  3.61503
          0.01715  4.47001  5.19235  0.61958  0.77255  0.49662  0.93798
     60   2.57661  4.53304  3.20301  2.50363  3.93222  1.82264  3.77906  2.95373  2.60183  2.80750  3.81773  3.06336  3.78561  2.91370  2.98136  2.66256  2.81050  3.00183  5.26619  3.96819    201 g - - -
          2.68618  4.42225  2.77519  2.73123  3.46354  2.40513  3.72494  3.29354  2.67741  2.69355  4.24690  2.90347  2.73739  3.18146  2.89801  2.37887  2.77519  2.98518  4.58477  3.61503
          0.01715  4.47001  5.19235  0.61958  0.77255  0.47903  0.96596
     61   2.66956  4.92528  2.94649  2.38238  4.47067  3.31118  3.49039  3.93482  1.80620  3.43895  4.00323  2.87053  3.71700  2.69741  2.03809  2.50861  2.90799  3.52659  5.58910  4.00209    202 k - - -
          2.68618  4.42225  2.77519  2.73123  3.46354  2.40513  3.72494  3.29354  2.67741  2.69355  4.24690  2.90347  2.73739  3.18146  2.89801  2.37887  2.77519  2.98518  4.58477  3.61503
          0.02097  4.47656  4.66913  0.61958  0.77255  0.48576  0.95510
     62   2.50717  3.96419  3.27833  2.69351  3.41912  3.58271  3.63248  3.06650  2.25239  2.65665  3.72684  3.11773  2.30314  2.93668  3.03027  2.70200  2.86640  2.76816  5.18509  3.75884    203 k - - -
          2.68618  4.42225  2.77519  2.73123  3.46354  2.40513  3.72494  3.29354  2.67741  2.69355  4.24690  2.90347  2.73739  3.18146  2.89801  2.37887  2.77519  2.98518  4.58477  3.61503
          0.01711  4.47270  5.19504  0.61958  0.77255  0.49219  0.94491
     63   3.78234  5.02208  5.55037  4.97744  3.27128  5.13876  5.43041  2.15908  4.83484  0.57457  2.65790  5.22820  5.18948  4.78988  4.85435  4.52088  3.98936  2.47800  5.49789  4.52876    204 L - - -
          2.68618  4.42225  2.77519  2.73123  3.46354  2.40513  3.72494  3.29354  2.67741  2.69355  4.24690  2.90347  2.73739  3.18146  2.89801  2.37887  2.77519  2.98518  4.58477  3.61503
          0.01711  4.47270  5.19504  0.61958  0.77255  0.48177  0.96153
     64   2.92844  4.91921  2.94762  2.91773  4.13477  0.84302  4.18576  3.90206  3.19192  3.53912  4.43479  3.36421  4.14761  3.47673  3.59607  3.02051  3.28884  3.54306  5.54525  3.18821    205 g - - -
          2.68618  4.42225  2.77519  2.73123  3.46354  2.40513  3.72494  3.29354  2.67741  2.69355  4.24690  2.90347  2.73739  3.18146  2.89801  2.37887  2.77519  2.98518  4.58477  3.61503
          0.01704  4.47656  5.19891  0.61958  0.77255  0.48576  0.95510
     65   2.69648  5.19163  2.91050  2.22456  4.53156  3.39248  3.66618  4.00375  1.76945  3.48824  4.03754  2.87811  3.88135  2.48263  2.23241  2.51321  2.76682  3.58012  5.62134  4.22810    206 k - - -
          2.68618  4.42225  2.77519  2.73123  3.46354  2.40513  3.72494  3.29354  2.67741  2.69355  4.24690  2.90347  2.73739  3.18146  2.89801  2.37887  2.77519  2.98518  4.58477  3.61503
          0.01704  4.47656  5.19891  0.61958  0.77255  0.48576  0.95510
     66   3.58231  5.25583  4.37292  4.36331  5.41591  0.20516  5.40102  5.20591  4.62201  4.76172  5.77096  4.54039  4.65882  4.89934  4.75149  3.77708  4.10673  4.61737  6.30978  5.55185    207 G - - -
          2.68618  4.42225  2.77519  2.73123  3.46354  2.40513  3.72494  3.29354  2.67741  2.69355  4.24690  2.90347  2.73739  3.18146  2.89801  2.37887  2.77519  2.98518  4.58477  3.61503
          0.01704  4.47656  5.19891  0.61958  0.77255  0.48576  0.95510
     67   2.61218  5.15181  3.07080  2.50195  4.47845  3.54147  3.69522  3.92191  1.48452  3.43161  4.20677  2.93436  3.92922  2.59690  2.41267  2.51033  2.85111  3.53467  5.58047  3.69467    208 k - - -
          2.68618  4.42225  2.77519  2.73123  3.46354  2.40513  3.72494  3.29354  2.67741  2.69355  4.24690  2.90347  2.73739  3.18146  2.89801  2.37887  2.77519  2.98518  4.58477  3.61503
          0.01704  4.47656  5.19891  0.61958  0.77255  0.48576  0.95510
     68   2.74704  4.37777  4.46940  3.91138  1.24368  4.05031  4.10742  2.61200  3.76659  2.21817  3.24827  4.02555  4.39816  3.93519  3.89644  3.35372  3.08339  2.56309  4.54191  2.44162    209 f - - -
          2.68618  4.42225  2.77519  2.73123  3.46354  2.40513  3.72494  3.29354  2.67741  2.69355  4.24690  2.90347  2.73739  3.18146  2.89801  2.37887  2.77519  2.98518  4.58477  3.61503
          0.01704  4.47656  5.19891  0.61958  0.77255  0.48576  0.95510
     69   2.45105  4.46610  3.70877  3.58440  4.91197  0.78218  4.73537  4.39917  3.80516  4.06867  4.86554  3.66209  4.00034  4.03025  4.08206  1.84822  3.04913  3.68181  6.23058  5.04340    210 g - - -
          2.68618  4.42225  2.77519  2.73123  3.46354  2.40513  3.72494  3.29354  2.67741  2.69355  4.24690  2.90347  2.73739  3.18146  2.89801  2.37887  2.77519  2.98518  4.58477  3.61503
          0.01704  4.47656  5.19891  0.61958  0.77255  0.48576  0.95510
     70   2.69122  5.16533  2.75998  2.22325  4.49562  3.47030  3.30552  3.75929  2.18412  3.32523  3.98581  2.27616  3.86347  2.63346  2.56455  2.39696  2.70171  3.31190  5.60675  4.20534    211 k - - -
          2.68618  4.42225  2.77519  2.73123  3.46354  2.40513  3.72494  3.29354  2.67741  2.69355  4.24690  2.90347  2.73739  3.18146  2.89801  2.37887  2.77519  2.98518  4.58477  3.61503
          0.01704  4.47656  5.19891  0.61958  0.77255  0.48576  0.95510
     71   3.20527  4.65528  4.96594  4.60392  3.95255  4.41355  5.33496  2.03481  4.45447  2.45874  3.81062  4.71186  4.90407  4.78683  4.63114  3.88356  3.59059  0.59479  5.90216  4.63048    212 V - - -
          2.68618  4.42225  2.77519  2.73123  3.46354  2.40513  3.72494  3.29354  2.67741  2.69355  4.24690  2.90347  2.73739  3.18146  2.89801  2.37887  2.77519  2.98518  4.58477  3.61503
          0.01704  4.47656  5.19891  0.61958  0.77255  0.48576  0.95510
     72   2.94894  4.45764  4.14368  3.59511  2.42375  3.96458  3.37846  2.93997  3.48405  2.53559  3.57726  3.80748  4.32558  3.37968  3.33871  3.24703  3.08166  2.68445  3.40915  1.31215    213 y - - -
          2.68618  4.42225  2.77519  2.73123  3.46354  2.40513  3.72494  3.29354  2.67741  2.69355  4.24690  2.90347  2.73739  3.18146  2.89801  2.37887  2.77519  2.98518  4.58477  3.61503
          0.01704  4.47656  5.19891  0.61958  0.77255  0.48576  0.95510
     73   2.59681  3.71009  3.77322  3.19674  3.42469  3.71755  3.77262  2.75299  2.85193  1.46225  3.22522  3.54007  4.09257  3.03378  3.12958  2.96466  2.92251  2.42103  4.89783  3.68414    214 l - - -
          2.68618  4.42225  2.77519  2.73123  3.46354  2.40513  3.72494  3.29354  2.67741  2.69355  4.24690  2.90347  2.73739  3.18146  2.89801  2.37887  2.77519  2.98518  4.58477  3.61503
          0.01704  4.47656  5.19891  0.61958  0.77255  0.48576  0.95510
     74   1.07455  4.05017  4.12004  3.59874  3.75980  3.65624  4.38203  2.65953  3.50631  2.61262  3.53452  3.80787  4.20137  3.78624  3.77393  2.97366  3.04984  2.03663  5.30177  4.09467    215 a - - -
          2.68618  4.42225  2.77519  2.73123  3.46354  2.40513  3.72494  3.29354  2.67741  2.69355  4.24690  2.90347  2.73739  3.18146  2.89801  2.37887  2.77519  2.98518  4.58477  3.61503
          0.01704  4.47656  5.19891  0.61958  0.77255  0.48576  0.95510
     75   2.72382  5.03090  3.15325  2.52488  4.31455  3.57193  3.72296  3.50641  2.07887  3.29159  3.75944  3.08392  3.95509  2.70027  1.58471  2.73410  2.85511  3.11194  5.48598  4.16252    216 r - - -
          2.68618  4.42225  2.77519  2.73123  3.46354  2.40513  3.72494  3.29354  2.67741  2.69355  4.24690  2.90347  2.73739  3.18146  2.89801  2.37887  2.77519  2.98518  4.58477  3.61503
          0.01704  4.47656  5.19891  0.61958  0.77255  0.48576  0.95510
     76   2.69296  4.44480  2.70735  1.57813  4.37985  3.48435  3.05486  3.66612  2.43483  3.23556  4.13596  2.97300  3.87772  2.64807  2.91756  2.65634  2.79329  3.23135  5.54400  4.06741    217 e - - -
          2.68618  4.42225  2.77519  2.73123  3.46354  2.40513  3.72494  3.29354  2.67741  2.69355  4.24690  2.90347  2.73739  3.18146  2.89801  2.37887  2.77519  2.98518  4.58477  3.61503
          0.01704  4.47656  5.19891  0.61958  0.77255  0.48576  0.95510
     77   2.95054  5.23126  3.36142  2.72478  4.59742  3.70447  3.74954  3.51060  1.23402  3.36793  4.22332  3.09016  4.07115  2.80675  1.93055  2.96076  2.98049  3.63844  5.59656  4.32822    218 k - - -
          2.68618  4.42225  2.77519  2.73123  3.46354  2.40513  3.72494  3.29354  2.67741  2.69355  4.24690  2.90347  2.73739  3.18146  2.89801  2.37887  2.77519  2.98518  4.58477  3.61503
          0.01700  4.47895  5.20129  0.61958  0.77255  0.48576  0.95510
     78   2.48708  4.97401  2.87641  2.28432  4.27069  3.30906  3.58460  3.95717  1.93304  3.34844  4.20296  2.83195  3.74892  2.46592  2.39704  2.48457  2.75000  3.34514  5.60081  4.20175    219 k - - -
          2.68618  4.42225  2.77519  2.73123  3.46354  2.40513  3.72494  3.29354  2.67741  2.69355  4.24690  2.90347  2.73739  3.18146  2.89801  2.37887  2.77519  2.98518  4.58477  3.61503
          0.02906  4.47895  4.05711  0.61958  0.77255  0.48576  0.95510
     79   2.69436  4.63979  3.10863  2.53630  4.09365  3.48561  3.72098  3.47741  2.52467  3.07882  3.94312  2.98656  3.83976  2.88125  2.98037  1.58546  2.27833  3.18797  5.37654  3.96066    220 s - - -
          2.68618  4.42225  2.77519  2.73123  3.46354  2.40513  3.72494  3.29354  2.67741  2.69355  4.24690  2.90347  2.73739  3.18146  2.89801  2.37887  2.77519  2.98518  4.58477  3.61503
          0.01720  4.46709  5.18943  0.61958  0.77255  0.47373  0.97465
     80   2.72007  5.16346  2.94302  2.39141  4.49069  2.22056  3.38915  3.95519  1.87677  3.28829  4.08213  2.68702  3.88678  2.65897  2.61613  2.61940  2.94899  3.54511  5.60120  4.21469    221 k - - -
          2.68618  4.42225  2.77519  2.73123  3.46354  2.40513  3.72494  3.29354  2.67741  2.69355  4.24690  2.90347  2.73739  3.18146  2.89801  2.37887  2.77519  2.98518  4.58477  3.61503
          0.01700  4.47895  5.20129  0.61958  0.77255  0.48576  0.95510
     81   2.62739  4.08586  3.66549  2.80147  2.14172  3.69072  3.75619  2.73092  2.77876  2.41321  3.40275  3.47101  4.06803  3.05353  3.08538  2.94341  2.91760  2.51028  4.93641  2.62453    222 f - - -
          2.68618  4.42225  2.77519  2.73123  3.46354  2.40513  3.72494  3.29354  2.67741  2.69355  4.24690  2.90347  2.73739  3.18146  2.89801  2.37887  2.77519  2.98518  4.58477  3.61503
          0.01700  4.47895  5.20129  0.61958  0.77255  0.48576  0.95510
     82   2.63035  4.14702  4.08496  3.63010  3.25007  3.80378  4.03950  1.76588  3.27821  2.09807  3.11339  3.81091  4.08614  3.62304  3.65556  3.02525  2.76268  1.77620  4.76401  3.40220    223 i - - -
          2.68618  4.42225  2.77519  2.73123  3.46354  2.40513  3.72494  3.29354  2.67741  2.69355  4.24690  2.90347  2.73739  3.18146  2.89801  2.37887  2.77519  2.98518  4.58477  3.61503
          0.01700  4.47895  5.20129  0.61958  0.77255  0.48576  0.95510
     83   2.72242  3.37574  4.58854  3.98876  2.95084  3.93281  4.26862  2.19032  3.80980  2.13521  3.12583  4.04693  4.29031  3.96967  3.87244  3.20039  2.97580  1.29603  4.79799  3.10372    224 v - - -
          2.68618  4.42225  2.77519  2.73123  3.46354  2.40513  3.72494  3.29354  2.67741  2.69355  4.24690  2.90347  2.73739  3.18146  2.89801  2.37887  2.77519  2.98518  4.58477  3.61503
          0.01700  4.47895  5.20129  0.61958  0.77255  0.48576  0.95510
     84   0.59618  4.38850  4.10679  3.85606  4.60493  2.94929  4.76432  3.82973  3.84249  3.68153  4.56220  3.79645  4.02210  4.10673  4.06329  2.70659  3.01661  3.01003  6.01364  4.84310    225 A - - -
          2.68618  4.42225  2.77519  2.73123  3.46354  2.40513  3.72494  3.29354  2.67741  2.69355  4.24690  2.90347  2.73739  3.18146  2.89801  2.37887  2.77519  2.98518  4.58477  3.61503
          0.01700  4.47895  5.20129  0.61958  0.77255  0.48576  0.95510
     85   3.71204  4.95361  5.53071  4.95905  3.30503  5.08040  5.40031  1.95994  4.82895  0.65416  2.71507  5.18348  5.15922  4.79165  4.84786  4.45758  3.92361  2.28957  5.50022  4.51871    226 L - - -
          2.68618  4.42225  2.77519  2.73123  3.46354  2.40513  3.72494  3.29354  2.67741  2.69355  4.24690  2.90347  2.73739  3.18146  2.89801  2.37887  2.77519  2.98518  4.58477  3.61503
          0.01700  4.47895  5.20129  0.61958  0.77255  0.48576  0.95510
     86   3.67350  5.56084  3.88545  3.44010  5.09657  4.04187  4.27445  4.58159  0.43232  4.02834  4.99455  3.82092  4.52961  3.45803  2.76441  3.69846  3.89796  4.26905  5.92165  4.84971    227 K - - -
          2.68618  4.42225  2.77519  2.73123  3.46354  2.40513  3.72494  3.29354  2.67741  2.69355  4.24690  2.90347  2.73739  3.18146  2.89801  2.37887  2.77519  2.98518  4.58477  3.61503
          0.01700  4.47895  5.20129  0.61958  0.77255  0.48576  0.95510
     87   2.50557  3.63369  4.16983  3.37593  3.26654  3.79650  4.10188  2.17801  3.18610  2.27862  3.16205  3.78394  4.16553  3.67771  3.56420  2.95286  2.77730  1.51430  4.77753  3.46772    228 v - - -
          2.68618  4.42225  2.77519  2.73123  3.46354  2.40513  3.72494  3.29354  2.67741  2.69355  4.24690  2.90347  2.73739  3.18146  2.89801  2.37887  2.77519  2.98518  4.58477  3.61503
          0.01700  4.47895  5.20129  0.61958  0.77255  0.48576  0.95510
     88   3.14185  4.48853  4.94242  4.34867  3.24928  4.35920  4.67854  1.82209  4.18716  1.07647  2.50933  4.46121  4.63554  4.28463  4.24088  3.68218  3.32715  2.19855  5.07964  3.27157    229 l - - -
          2.68618  4.42225  2.77519  2.73123  3.46354  2.40513  3.72494  3.29354  2.67741  2.69355  4.24690  2.90347  2.73739  3.18146  2.89801  2.37887  2.77519  2.98518  4.58477  3.61503
          0.01700  4.47895  5.20129  0.61958  0.77255  0.48576  0.95510
     89   2.66537  5.00659  2.75458  2.30738  2.61782  3.49787  3.33854  3.71726  2.33288  3.04449  4.06709  2.93171  3.62253  2.59050  2.69148  2.47761  2.92190  3.27145  5.48502  3.40698    230 e - - -
          2.68618  4.42225  2.77519  2.73123  3.46354  2.40513  3.72494  3.29354  2.67741  2.69355  4.24690  2.90347  2.73739  3.18146  2.89801  2.37887  2.77519  2.98518  4.58477  3.61503
          0.01700  4.47895  5.20129  0.61958  0.77255  0.48576  0.95510
     90   3.06081  5.20425  3.53989  2.86826  4.53429  3.79040  3.79499  3.62009  0.97127  3.24967  3.79427  3.31218  4.14930  2.93295  2.26158  3.07700  3.24861  3.58134  5.56331  4.33274    231 k - - -
          2.68618  4.42225  2.77519  2.73123  3.46354  2.40513  3.72494  3.29354  2.67741  2.69355  4.24690  2.90347  2.73739  3.18146  2.89801  2.37887  2.77519  2.98518  4.58477  3.61503
          0.01700  4.47895  5.20129  0.61958  0.77255  0.48576  0.95510
     91   2.50082  5.16984  2.82234  2.26835  4.50112  3.42291  3.62944  3.76248  2.03772  3.46896  4.21442  2.69757  3.75456  2.45052  2.72421  2.11223  2.72996  3.43339  5.61059  4.20857    232 k - - -
          2.68618  4.42225  2.77519  2.73123  3.46354  2.40513  3.72494  3.29354  2.67741  2.69355  4.24690  2.90347  2.73739  3.18146  2.89801  2.37887  2.77519  2.98518  4.58477  3.61503
          0.01700  4.47895  5.20129  0.61958  0.77255  0.48576  0.95510
     92   2.64723  5.15830  2.75181  2.08695  4.21258  3.47208  3.66095  3.88737  2.25244  3.29568  3.86388  2.76772  3.81144  1.97273  2.68326  2.56625  2.83183  3.44543  5.60167  4.09614    233 q - - -
          2.68618  4.42225  2.77519  2.73123  3.46354  2.40513  3.72494  3.29354  2.67741  2.69355  4.24690  2.90347  2.73739  3.18146  2.89801  2.37887  2.77519  2.98518  4.58477  3.61503
          0.01700  4.47895  5.20129  0.61958  0.77255  0.48576  0.95510
     93   3.57783  4.82224  5.46365  4.90659  3.41380  4.97777  5.36513  1.58068  4.78410  0.87287  3.00389  5.09384  5.11618  4.80934  4.82771  4.35445  3.80240  1.91045  5.54518  4.51198    234 l - - -
          2.68618  4.42225  2.77519  2.73123  3.46354  2.40513  3.72494  3.29354  2.67741  2.69355  4.24690  2.90347  2.73739  3.18146  2.89801  2.37887  2.77519  2.98518  4.58477  3.61503
          0.01700  4.47895  5.20129  0.61958  0.77255  0.48576  0.95510
     94   2.45313  4.22586  3.12983  2.21832  4.01257  3.50033  3.69447  2.87792  2.40784  2.72050  3.62616  3.01513  3.93030  2.52681  2.81054  2.57201  2.82516  2.72100  5.31876  3.92014    235 e - - -
          2.68618  4.42225  2.77519  2.73123  3.46354  2.40513  3.72494  3.29354  2.67741  2.69355  4.24690  2.90347  2.73739  3.18146  2.89801  2.37887  2.77519  2.98518  4.58477  3.61503
          0.01700  4.47895  5.20129  0.61958  0.77255  0.48576  0.95510
     95   2.53849  5.18308  2.62141  2.11780  4.25061  3.46965  3.57182  3.99939  1.83859  3.44754  4.22616  2.84408  3.86318  2.41778  2.61591  2.57423  2.84236  3.56936  5.07258  4.21527    236 k - - -
          2.68618  4.42225  2.77519  2.73123  3.46354  2.40513  3.72494  3.29354  2.67741  2.69355  4.24690  2.90347  2.73739  3.18146  2.89801  2.37887  2.77519  2.98518  4.58477  3.61503
          0.01700  4.47895  5.20129  0.61958  0.77255  0.48576  0.95510
     96   2.25396  4.21353  2.93442  2.34064  3.96968  3.12724  3.15138  3.47122  2.38960  2.95921  4.02274  2.71891  3.82723  2.80253  2.85898  2.35172  2.86618  3.30063  5.27522  3.41189    237 a - - -
          2.68618  4.42225  2.77519  2.73123  3.46354  2.40513  3.72494  3.29354  2.67741  2.69355  4.24690  2.90347  2.73739  3.18146  2.89801  2.37887  2.77519  2.98518  4.58477  3.61503
          0.01700  4.47895  5.20129  0.61958  0.77255  0.48576  0.95510
     97   2.69691  4.74179  2.76617  2.22141  4.38755  2.38175  3.32607  3.98996  2.11777  3.47916  4.22363  2.33543  3.74588  2.64947  2.83585  2.57585  2.90228  3.56350  5.61879  4.21481    238 k - - -
          2.68618  4.42225  2.77519  2.73123  3.46354  2.40513  3.72494  3.29354  2.67741  2.69355  4.24690  2.90347  2.73739  3.18146  2.89801  2.37887  2.77519  2.98518  4.58477  3.61503
          0.05649  4.47895  3.13322  0.61958  0.77255  0.48576  0.95510
     98   2.67507  3.90390  4.50367  3.90531  3.09414  3.58055  4.22071  2.10880  3.73475  1.86119  2.55571  3.90667  4.24824  3.90417  3.81413  3.14921  2.93069  1.58686  4.77151  3.59023    239 v - - -
          2.68618  4.42225  2.77519  2.73123  3.46354  2.40513  3.72494  3.29354  2.67741  2.69355  4.24690  2.90347  2.73739  3.18146  2.89801  2.37887  2.77519  2.98518  4.58477  3.61503
          0.01768  4.44014  5.16248  0.61958  0.77255  0.44897  1.01690
     99   2.50827  4.95227  3.05518  1.71841  4.09189  3.36793  3.41445  3.53613  2.42849  3.14885  3.46969  3.02431  3.89920  2.52260  2.87385  2.66722  2.92163  2.95201  5.02581  3.81678    240 e - - -
          2.68618  4.42225  2.77519  2.73123  3.46354  2.40513  3.72494  3.29354  2.67741  2.69355  4.24690  2.90347  2.73739  3.18146  2.89801  2.37887  2.77519  2.98518  4.58477  3.61503
          0.01700  4.47895  5.20129  0.61958  0.77255  0.48576  0.95510
    100   2.50537  4.74265  2.67328  2.34559  4.42353  3.42629  2.32819  3.74730  2.12535  3.34781  4.16371  2.93569  3.87206  2.66921  2.76012  2.53381  2.81730  3.42233  5.56764  3.60863    241 k - - -
          2.68618  4.42225  2.77519  2.73123  3.46354  2.40513  3.72494  3.29354  2.67741  2.69355  4.24690  2.90347  2.73739  3.18146  2.89801  2.37887  2.77519  2.98518  4.58477  3.61503
          0.01700  4.47895  5.20129  0.61958  0.77255  0.48576  0.95510
    101   2.89107  5.06487  3.09463  2.66835  3.92039  3.59669  3.78002  3.79339  2.53388  3.27811  4.21281  2.98465  4.04622  1.13426  2.90063  2.91482  3.03249  3.46708  5.47683  4.10003    242 q - - -
          2.68618  4.42225  2.77519  2.73123  3.46354  2.40513  3.72494  3.29354  2.67741  2.69355  4.24690  2.90347  2.73739  3.18146  2.89801  2.37887  2.77519  2.98518  4.58477  3.61503
          0.01700  4.47895  5.20129  0.61958  0.77255  0.48576  0.95510
    102   3.52440  4.79428  5.36954  4.79620  3.00660  4.85930  5.19467  2.08231  4.66582  0.81735  2.97525  4.96820  5.01746  4.67980  4.69900  4.21779  3.74398  1.75848  5.40710  4.36272    243 l - - -
          2.68618  4.42225  2.77519  2.73123  3.46354  2.40513  3.72494  3.29354  2.67741  2.69355  4.24690  2.90347  2.73739  3.18146  2.89801  2.37887  2.77519  2.98518  4.58477  3.61503
          0.01700  4.47895  5.20129  0.61958  0.77255  0.48576  0.95510
    103   2.49941  5.01484  3.06875  2.37065  3.93663  3.52330  3.70450  3.52748  2.12736  3.14762  3.87387  3.02957  3.91183  2.64815  1.76840  2.72647  2.94752  3.27926  5.48513  4.13605    244 r - - -
          2.68618  4.42225  2.77519  2.73123  3.46354  2.40513  3.72494  3.29354  2.67741  2.69355  4.24690  2.90347  2.73739  3.18146  2.89801  2.37887  2.77519  2.98518  4.58477  3.61503
          0.01700  4.47895  5.20129  0.61958  0.77255  0.48576  0.95510
    104   2.82916  4.93536  3.30104  2.70617  3.87831  3.64160  3.61308  3.57922  2.36835  3.13932  4.01397  3.08094  4.01915  2.82502  1.32325  2.71127  3.04560  3.27911  4.17751  4.08263    245 r - - -
          2.68618  4.42225  2.77519  2.73123  3.46354  2.40513  3.72494  3.29354  2.67741  2.69355  4.24690  2.90347  2.73739  3.18146  2.89801  2.37887  2.77519  2.98518  4.58477  3.61503
          0.01700  4.47895  5.20129  0.61958  0.77255  0.48576  0.95510
    105   3.65473  5.75956  2.94872  0.40008  5.21163  3.80140  4.49938  4.80779  3.47647  4.33731  5.33212  3.48530  4.44745  3.73188  3.91882  3.59750  3.97840  4.44271  6.25411  5.04403    246 E - - -
          2.68618  4.42225  2.77519  2.73123  3.46354  2.40513  3.72494  3.29354  2.67741  2.69355  4.24690  2.90347  2.73739  3.18146  2.89801  2.37887  2.77519  2.98518  4.58477  3.61503
          0.01700  4.47895  5.20129  0.61958  0.77255  0.48576  0.95510
    106   3.38253  4.62450  5.33390  4.81695  3.56915  4.86408  5.40389  0.91170  4.72345  2.09772  3.47781  4.97789  5.09896  4.91199  4.85444  4.24959  3.51838  1.37290  5.77223  4.60146    247 i - - -
          2.68618  4.42225  2.77519  2.73123  3.46354  2.40513  3.72494  3.29354  2.67741  2.69355  4.24690  2.90347  2.73739  3.18146  2.89801  2.37887  2.77519  2.98518  4.58477  3.61503
          0.01700  4.47895  5.20129  0.61958  0.77255  0.48576  0.95510
    107   2.73967  5.21386  2.73407  1.44119  4.54063  3.40977  3.54674  4.01567  2.34362  3.26741  4.26311  2.69093  3.89062  2.79861  2.71748  2.64162  2.84758  3.59539  5.65339  4.24969    248 e - - -
          2.68618  4.42225  2.77519  2.73123  3.46354  2.40513  3.72494  3.29354  2.67741  2.69355  4.24690  2.90347  2.73739  3.18146  2.89801  2.37887  2.77519  2.98518  4.58477  3.61503
          0.01700  4.47895  5.20129  0.61958  0.77255  0.48576  0.95510
    108   3.03034  4.40180  4.69408  4.13883  3.59361  4.27312  4.68516  1.04219  4.00417  2.06819  3.49994  3.72948  4.61406  4.24123  4.16834  3.60201  3.05650  1.73631  5.28304  4.08631    249 i - - -
          2.68618  4.42225  2.77519  2.73123  3.46354  2.40513  3.72494  3.29354  2.67741  2.69355  4.24690  2.90347  2.73739  3.18146  2.89801  2.37887  2.77519  2.98518  4.58477  3.61503
          0.01700  4.47895  5.20129  0.61958  0.77255  0.48576  0.95510
    109   2.81560  5.11484  3.15250  2.64539  4.31664  3.61899  2.56915  3.83397  2.40826  3.23903  4.10600  3.14502  4.02912  1.34586  2.76291  2.89503  3.05887  3.49934  5.50729  4.16155    250 q - - -
          2.68618  4.42225  2.77519  2.73123  3.46354  2.40513  3.72494  3.29354  2.67741  2.69355  4.24690  2.90347  2.73739  3.18146  2.89801  2.37887  2.77519  2.98518  4.58477  3.61503
          0.01700  4.47895  5.20129  0.61958  0.77255  0.48576  0.95510
    110   2.50074  4.06472  3.28164  2.66654  3.56395  3.30085  3.63724  3.19807  2.59179  2.76783  3.53545  3.09268  3.97033  2.99619  2.92757  1.76327  2.79294  2.87349  4.88893  3.50423    251 s - - -
          2.68618  4.42225  2.77519  2.73123  3.46354  2.40513  3.72494  3.29354  2.67741  2.69355  4.24690  2.90347  2.73739  3.18146  2.89801  2.37887  2.77519  2.98518  4.58477  3.61503
          0.01700  4.47895  5.20129  0.61958  0.77255  0.48576  0.95510
    111   2.64243  5.12006  2.90172  2.37816  4.43229  3.31571  2.24726  3.89496  2.27195  3.31653  4.00243  2.61570  3.62729  2.74357  2.56227  2.52739  2.74052  3.49299  5.57239  3.75040    252 h - - -
          2.68618  4.42225  2.77519  2.73123  3.46354  2.40513  3.72494  3.29354  2.67741  2.69355  4.24690  2.90347  2.73739  3.18146  2.89801  2.37887  2.77519  2.98518  4.58477  3.61503
          0.02092  4.47895  4.67151  0.61958  0.77255  0.48576  0.95510
    112   2.88153  4.40907  4.50089  3.91959  3.15618  4.12085  4.43143  2.45225  3.78269  0.92778  3.00547  4.12518  4.44799  3.97704  3.93941  3.26979  3.10371  2.34156  5.00384  3.71065    253 l - - -
          2.68618  4.42225  2.77519  2.73123  3.46354  2.40513  3.72494  3.29354  2.67741  2.69355  4.24690  2.90347  2.73739  3.18146  2.89801  2.37887  2.77519  2.98518  4.58477  3.61503
          0.01706  4.47509  5.19744  0.61958  0.77255  0.49219  0.94491
    113   2.59236  5.02142  2.76172  2.34341  4.49380  3.41644  3.57375  3.87693  2.12155  3.46037  4.21045  2.79041  3.87211  2.63830  1.84385  2.47713  2.93237  3.52800  5.60411  4.00069    254 r - - -
          2.68618  4.42225  2.77519  2.73123  3.46354  2.40513  3.72494  3.29354  2.67741  2.69355  4.24690  2.90347  2.73739  3.18146  2.89801  2.37887  2.77519  2.98518  4.58477  3.61503
          0.01706  4.47509  5.19744  0.61958  0.77255  0.49219  0.94491
    114   3.00549  4.45751  3.56028  3.21474  3.58906  3.67444  0.83834  3.84741  2.91864  3.41342  4.37734  3.55614  4.24339  3.41743  3.18090  3.04984  3.34803  3.52946  5.08851  3.54761    255 h - - -
          2.68618  4.42225  2.77519  2.73123  3.46354  2.40513  3.72494  3.29354  2.67741  2.69355  4.24690  2.90347  2.73739  3.18146  2.89801  2.37887  2.77519  2.98518  4.58477  3.61503
          0.01706  4.47509  5.19744  0.61958  0.77255  0.49219  0.94491
    115   2.68318  5.13464  2.82817  2.33848  4.44423  3.49053  3.69112  3.81583  2.20099  3.42217  4.18975  2.87665  1.86680  2.71144  2.74354  2.59139  2.88341  3.46644  5.58737  4.20417    256 p - - -
          2.68618  4.42225  2.77519  2.73123  3.46354  2.40513  3.72494  3.29354  2.67741  2.69355  4.24690  2.90347  2.73739  3.18146  2.89801  2.37887  2.77519  2.98518  4.58477  3.61503
          0.01706  4.47509  5.19744  0.61958  0.77255  0.49219  0.94491
    116   2.87025  5.15070  2.94188  2.54241  4.33520  3.55674  3.04226  3.88091  2.49599  3.43029  4.24778  1.29688  4.00019  2.94635  2.84985  2.72570  3.10698  3.52955  5.55603  3.83972    257 n - - -
          2.68618  4.42225  2.77519  2.73123  3.46354  2.40513  3.72494  3.29354  2.67741  2.69355  4.24690  2.90347  2.73739  3.18146  2.89801  2.37887  2.77519  2.98518  4.58477  3.61503
          0.01706  4.47509  5.19744  0.61958  0.77255  0.49219  0.94491
    117   3.47693  4.70488  5.42128  4.92837  3.79926  4.99159  5.59203  0.75973  4.82791  2.02060  3.56020  5.11480  5.20722  5.03243  4.97335  4.40456  3.73106  1.57977  5.90176  4.73327    258 i - - -
          2.68618  4.42225  2.77519  2.73123  3.46354  2.40513  3.72494  3.29354  2.67741  2.69355  4.24690  2.90347  2.73739  3.18146  2.89801  2.37887  2.77519  2.98518  4.58477  3.61503
          0.01706  4.47509  5.19744  0.61958  0.77255  0.48177  0.96153
    118   3.00456  4.42740  4.78515  4.21780  3.46815  4.29781  4.69118  1.82627  4.07666  1.11212  3.35455  4.37126  4.62112  4.26552  4.20342  3.47735  3.00814  1.80087  5.21504  4.05314    259 l - - -
          2.68618  4.42225  2.77519  2.73123  3.46354  2.40513  3.72494  3.29354  2.67741  2.69355  4.24690  2.90347  2.73739  3.18146  2.89801  2.37887  2.77519  2.98518  4.58477  3.61503
          0.01700  4.47895  5.20129  0.61958  0.77255  0.48576  0.95510
    119   2.82817  5.32477  3.38273  2.75101  4.73288  3.61967  3.45535  4.12172  1.88085  3.57443  4.38633  3.22332  3.87151  2.52497  1.23428  3.01130  3.17666  3.75754  5.65272  4.39716    260 r - - -
          2.68618  4.42225  2.77519  2.73123  3.46354  2.40513  3.72494  3.29354  2.67741  2.69355  4.24690  2.90347  2.73739  3.18146  2.89801  2.37887  2.77519  2.98518  4.58477  3.61503
          0.01700  4.47895  5.20129  0.61958  0.77255  0.48576  0.95510
    120   2.73071  3.55270  4.35321  3.75992  3.17873  3.85995  3.94740  2.48627  3.60797  1.24684  2.60938  3.90428  4.22352  3.80276  3.73524  3.04105  2.82842  2.37472  4.78006  3.59745    261 l - - -
          2.68618  4.42225  2.77519  2.73123  3.46354  2.40513  3.72494  3.29354  2.67741  2.69355  4.24690  2.90347  2.73739  3.18146  2.89801  2.37887  2.77519  2.98518  4.58477  3.61503
          0.01700  4.47895  5.20129  0.61958  0.77255  0.48576  0.95510
    121   3.59967  4.94846  4.18847  4.25493  1.57340  4.46477  2.97228  3.30729  4.12831  2.78458  4.09165  4.18891  4.78948  4.19348  4.24354  3.78620  3.82022  3.33616  3.98040  0.95920    262 y - - -
          2.68618  4.42225  2.77519  2.73123  3.46354  2.40513  3.72494  3.29354  2.67741  2.69355  4.24690  2.90347  2.73739  3.18146  2.89801  2.37887  2.77519  2.98518  4.58477  3.61503
          0.01700  4.47895  5.20129  0.61958  0.77255  0.48576  0.95510
    122   2.27672  4.81858  2.98022  2.60368  3.88670  1.80416  3.79073  3.52153  2.61800  3.14271  3.96629  2.93552  3.93156  2.95763  3.07290  2.50882  2.64376  3.19923  5.40204  3.75076    263 g - - -
          2.68618  4.42225  2.77519  2.73123  3.46354  2.40513  3.72494  3.29354  2.67741  2.69355  4.24690  2.90347  2.73739  3.18146  2.89801  2.37887  2.77519  2.98518  4.58477  3.61503
          0.01700  4.47895  5.20129  0.61958  0.77255  0.48576  0.95510
    123   2.53095  3.74612  4.15028  3.57158  2.62613  3.82212  3.31800  2.66984  3.45449  2.40498  3.33178  3.77809  4.19028  3.51458  3.64217  3.01896  2.93090  2.42913  3.76095  1.67095    264 y - - -
          2.68618  4.42225  2.77519  2.73123  3.46354  2.40513  3.72494  3.29354  2.67741  2.69355  4.24690  2.90347  2.73739  3.18146  2.89801  2.37887  2.77519  2.98518  4.58477  3.61503
          0.01700  4.47895  5.20129  0.61958  0.77255  0.48576  0.95510
    124   3.51788  4.82956  4.85241  4.41916  0.73932  4.45996  3.85767  3.25574  4.24337  2.61883  3.53135  4.27810  4.77823  4.27885  4.29047  3.50858  3.74043  3.14282  3.66786  2.25285    265 f - - -
          2.68618  4.42225  2.77519  2.73123  3.46354  2.40513  3.72494  3.29354  2.67741  2.69355  4.24690  2.90347  2.73739  3.18146  2.89801  2.37887  2.77519  2.98518  4.58477  3.61503
          0.01700  4.47895  5.20129  0.61958  0.77255  0.48576  0.95510
    125   2.69761  4.63978  3.29639  2.40623  3.45337  3.59508  2.48903  3.06742  2.64901  2.81160  3.72996  3.21019  3.97985  2.59994  3.12779  2.81673  2.92886  2.85789  3.89872  2.47334    266 e - - -
          2.68618  4.42225  2.77519  2.73123  3.46354  2.40513  3.72494  3.29354  2.67741  2.69355  4.24690  2.90347  2.73739  3.18146  2.89801  2.37887  2.77519  2.98518  4.58477  3.61503
          0.01700  4.47895  5.20129  0.61958  0.77255  0.48576  0.95510
    126   3.23630  5.86358  0.82817  2.08472  5.16417  3.46773  4.04187  4.69977  3.09836  4.17737  5.03191  2.70799  4.10827  3.20989  3.72649  3.04191  3.06786  4.25001  6.33686  4.79611    267 d - - -
          2.68618  4.42225  2.77519  2.73123  3.46354  2.40513  3.72494  3.29354  2.67741  2.69355  4.24690  2.90347  2.73739  3.18146  2.89801  2.37887  2.77519  2.98518  4.58477  3.61503
          0.01700  4.47895  5.20129  0.61958  0.77255  0.48576  0.95510
    127   2.43706  5.19315  2.54253  1.97441  4.53334  3.35603  3.48032  4.01595  2.19382  3.49621  4.23528  2.81344  3.19315  2.49272  2.68720  2.49469  2.87164  3.58120  5.23301  4.22031    268 e - - -
          2.68618  4.42225  2.77519  2.73123  3.46354  2.40513  3.72494  3.29354  2.67741  2.69355  4.24690  2.90347  2.73739  3.18146  2.89801  2.37887  2.77519  2.98518  4.58477  3.61503
          0.01700  4.47895  5.20129  0.61958  0.77255  0.48576  0.95510
    128   2.58882  5.17842  2.64834  2.21881  4.51245  3.30247  3.47786  3.94597  1.92596  3.43286  4.22229  2.72989  3.86409  2.65895  2.78479  2.45512  2.36526  3.41429  5.61742  4.21330    269 k - - -
          2.68618  4.42225  2.77519  2.73123  3.46354  2.40513  3.72494  3.29354  2.67741  2.69355  4.24690  2.90347  2.73739  3.18146  2.89801  2.37887  2.77519  2.98518  4.58477  3.61503
          0.01700  4.47895  5.20129  0.61958  0.77255  0.48576  0.95510
    129   2.69927  4.49885  2.83313  2.39686  4.31815  3.39641  3.12521  3.86695  2.26523  3.39072  4.15586  2.81647  3.87973  2.72551  1.77318  2.60401  2.87409  3.47378  5.55880  3.65406    270 r - - -
          2.68618  4.42225  2.77519  2.73123  3.46354  2.40513  3.72494  3.29354  2.67741  2.69355  4.24690  2.90347  2.73739  3.18146  2.89801  2.37887  2.77519  2.98518  4.58477  3.61503
          0.01700  4.47895  5.20129  0.61958  0.77255  0.48576  0.95510
    130   3.13318  4.47617  5.02972  4.47040  3.38941  4.49037  4.90007  1.32723  4.33376  2.18615  3.25105  4.59232  4.78154  4.50287  4.43330  3.83325  3.40795  1.11995  4.90950  4.17502    271 v - - -
          2.68618  4.42225  2.77519  2.73123  3.46354  2.40513  3.72494  3.29354  2.67741  2.69355  4.24690  2.90347  2.73739  3.18146  2.89801  2.37887  2.77519  2.98518  4.58477  3.61503
          0.01700  4.47895  5.20129  0.61958  0.77255  0.48576  0.95510
    131   3.21041  4.59592  4.58750  4.08857  1.93247  4.21485  3.40402  3.07938  3.94424  2.70174  3.57691  4.08940  4.55809  4.05609  4.05127  3.36620  3.43714  2.36862  3.94397  1.11532    272 y - - -
          2.68618  4.42225  2.77519  2.73123  3.46354  2.40513  3.72494  3.29354  2.67741  2.69355  4.24690  2.90347  2.73739  3.18146  2.89801  2.37887  2.77519  2.98518  4.58477  3.61503
          0.01700  4.47895  5.20129  0.61958  0.77255  0.48576  0.95510
    132   3.33497  4.23202  5.08471  4.50685  3.33428  4.59775  4.94500  2.12814  4.36671  0.77023  2.78439  4.67949  4.83165  4.46071  4.44711  3.93596  3.39441  2.20680  5.29769  4.21914    273 l - - -
          2.68618  4.42225  2.77519  2.73123  3.46354  2.40513  3.72494  3.29354  2.67741  2.69355  4.24690  2.90347  2.73739  3.18146  2.89801  2.37887  2.77519  2.98518  4.58477  3.61503
          0.01700  4.47895  5.20129  0.61958  0.77255  0.48576  0.95510
    133   2.80706  4.39639  4.88406  4.32464  3.60849  3.99443  4.79115  1.25979  4.19266  2.17420  3.17755  4.45524  4.68858  4.39589  4.31678  3.70200  3.31045  1.31001  5.31974  4.12907    274 i - - -
          2.68618  4.42225  2.77519  2.73123  3.46354  2.40513  3.72494  3.29354  2.67741  2.69355  4.24690  2.90347  2.73739  3.18146  2.89801  2.37887  2.77519  2.98518  4.58477  3.61503
          0.01700  4.47895  5.20129  0.61958  0.77255  0.48576  0.95510
    134   3.13673  4.25582  4.64957  4.06247  3.26456  4.29090  4.58290  2.35475  3.90632  0.86569  2.58360  4.28646  4.57791  3.34265  4.05275  3.59873  3.36126  2.54327  5.09693  3.98060    275 l - - -
          2.68618  4.42225  2.77519  2.73123  3.46354  2.40513  3.72494  3.29354  2.67741  2.69355  4.24690  2.90347  2.73739  3.18146  2.89801  2.37887  2.77519  2.98518  4.58477  3.61503
          0.01700  4.47895  5.20129  0.61958  0.77255  0.48576  0.95510
    135   3.21756  5.72840  2.38771  0.72995  5.06526  3.49303  4.04708  4.57419  2.95902  4.08730  4.95181  2.97659  4.12301  3.21849  3.55934  2.97773  3.51534  4.14970  6.23482  4.74668    276 e - - -
          2.68618  4.42225  2.77519  2.73123  3.46354  2.40513  3.72494  3.29354  2.67741  2.69355  4.24690  2.90347  2.73739  3.18146  2.89801  2.37887  2.77519  2.98518  4.58477  3.61503
          0.01700  4.47895  5.20129  0.61958  0.77255  0.48576  0.95510
    136   2.86257  4.36963  4.42533  3.87620  2.15761  4.01538  3.71766  2.74456  3.73568  2.35164  3.42408  3.96568  4.05212  3.89685  3.86478  3.31544  3.17692  2.54459  3.98950  1.30560    277 y - - -
          2.68618  4.42225  2.77519  2.73123  3.46354  2.40513  3.72494  3.29354  2.67741  2.69355  4.24690  2.90347  2.73739  3.18146  2.89801  2.37887  2.77519  2.98518  4.58477  3.61503
          0.01700  4.47895  5.20129  0.61958  0.77255  0.48576  0.95510
    137   0.92057  2.54561  4.23846  3.79980  4.07846  3.06489  4.53473  3.36765  3.70679  3.10373  4.04900  3.78635  4.02474  3.94742  3.92620  2.61189  2.94958  2.67796  5.53250  4.35670    278 a - - -
          2.68618  4.42225  2.77519  2.73123  3.46354  2.40513  3.72494  3.29354  2.67741  2.69355  4.24690  2.90347  2.73739  3.18146  2.89801  2.37887  2.77519  2.98518  4.58477  3.61503
          0.01700  4.47895  5.20129  0.61958  0.77255  0.48576  0.95510
    138   2.21470  4.69675  2.82488  2.27019  4.15330  3.16702  3.52954  3.70547  2.39112  3.34687  4.13054  2.87516  2.56066  2.72630  2.80151  2.38865  2.86464  3.35264  5.53961  4.07339    279 a - - -
          2.68618  4.42225  2.77519  2.73123  3.46354  2.40513  3.72494  3.29354  2.67741  2.69355  4.24690  2.90347  2.73739  3.18146  2.89801  2.37887  2.77519  2.98518  4.58477  3.61503
          0.01700  4.47895  5.20129  0.61958  0.77255  0.48576  0.95510
    139   2.69339  5.15172  2.81964  2.35158  4.17175  2.36671  3.38592  3.94711  2.13017  3.35889  4.05190  2.73944  3.86749  2.45845  2.48917  2.61840  2.92437  3.53129  5.59640  3.70084    280 k - - -
          2.68618  4.42225  2.77519  2.73123  3.46354  2.40513  3.72494  3.29354  2.67741  2.69355  4.24690  2.90347  2.73739  3.18146  2.89801  2.37887  2.77519  2.98518  4.58477  3.61503
          0.01700  4.47895  5.20129  0.61958  0.77255  0.48576  0.95510
    140   2.71007  4.63497  3.70894  3.66429  4.96865  0.50854  4.85271  4.55163  3.94448  4.22541  5.07299  3.78408  4.13716  4.18950  4.19076  2.66355  3.25126  3.85805  6.24336  5.07605    281 G - - -
          2.68618  4.42225  2.77519  2.73123  3.46354  2.40513  3.72494  3.29354  2.67741  2.69355  4.24690  2.90347  2.73739  3.18146  2.89801  2.37887  2.77519  2.98518  4.58477  3.61503
          0.01700  4.47895  5.20129  0.61958  0.77255  0.48576  0.95510
    141   2.78082  5.27616  2.25173  1.45306  4.60132  3.47137  3.72354  4.08372  2.50199  3.57353  4.09157  2.79474  3.90850  2.59933  3.00501  2.62831  2.75438  3.60245  5.71717  4.29968    282 e - - -
          2.68618  4.42225  2.77519  2.73123  3.46354  2.40513  3.72494  3.29354  2.67741  2.69355  4.24690  2.90347  2.73739  3.18146  2.89801  2.37887  2.77519  2.98518  4.58477  3.61503
          0.01700  4.47895  5.20129  0.61958  0.77255  0.48576  0.95510
    142   3.52338  4.37366  5.27732  4.69702  3.10053  4.80792  5.11501  2.29238  4.56394  0.64722  2.76243  4.89209  4.97182  4.58601  4.61304  4.15671  3.74007  2.36197  5.34896  4.30990    283 L - - -
          2.68618  4.42225  2.77519  2.73123  3.46354  2.40513  3.72494  3.29354  2.67741  2.69355  4.24690  2.90347  2.73739  3.18146  2.89801  2.37887  2.77519  2.98518  4.58477  3.61503
          0.01700  4.47895  5.20129  0.61958  0.77255  0.48576  0.95510
    143   2.97158  4.46008  4.20223  3.66391  2.10114  3.99013  3.92983  2.85056  3.43879  2.44019  3.57906  3.62869  4.35186  3.54946  3.74668  3.10556  3.20154  2.74596  4.39700  1.28219    284 y - - -
          2.68618  4.42225  2.77519  2.73123  3.46354  2.40513  3.72494  3.29354  2.67741  2.69355  4.24690  2.90347  2.73739  3.18146  2.89801  2.37887  2.77519  2.98518  4.58477  3.61503
          0.01700  4.47895  5.20129  0.61958  0.77255  0.48576  0.95510
    144   2.69035  5.18358  2.74877  2.31897  4.51934  3.42269  3.38873  3.99546  1.66837  3.43704  4.22780  2.83974  3.87047  2.59172  2.59343  2.50936  2.61542  3.56945  5.61949  4.01829    285 k - - -
          2.68618  4.42225  2.77519  2.73123  3.46354  2.40513  3.72494  3.29354  2.67741  2.69355  4.24690  2.90347  2.73739  3.18146  2.89801  2.37887  2.77519  2.98518  4.58477  3.61503
          0.01700  4.47895  5.20129  0.61958  0.77255  0.48576  0.95510
    145   2.64938  4.66691  3.02606  1.99950  3.84542  3.51904  3.05324  3.38098  2.30338  2.39837  3.90966  3.04721  3.90892  2.75002  2.84200  2.66090  2.85888  3.16382  5.40135  3.53514    286 e - - -
          2.68618  4.42225  2.77519  2.73123  3.46354  2.40513  3.72494  3.29354  2.67741  2.69355  4.24690  2.90347  2.73739  3.18146  2.89801  2.37887  2.77519  2.98518  4.58477  3.61503
          0.01700  4.47895  5.20129  0.61958  0.77255  0.48576  0.95510
    146   3.20015  4.59413  4.74609  4.16044  3.18451  4.37315  4.66433  2.19531  4.01443  0.83193  2.75099  4.37994  4.64153  3.53907  4.14691  3.68503  3.25280  2.54413  5.13406  4.03187    287 l - - -
          2.68618  4.42225  2.77519  2.73123  3.46354  2.40513  3.72494  3.29354  2.67741  2.69355  4.24690  2.90347  2.73739  3.18146  2.89801  2.37887  2.77519  2.98518  4.58477  3.61503
          0.01700  4.47895  5.20129  0.61958  0.77255  0.48576  0.95510
    147   2.68608  4.85919  2.93633  2.35742  4.48906  3.48249  3.37924  3.95842  1.98025  3.45561  4.06534  2.76535  3.87445  2.07833  2.31740  2.61359  2.84827  3.38610  5.60043  3.99858    288 k - - -
          2.68618  4.42225  2.77519  2.73123  3.46354  2.40513  3.72494  3.29354  2.67741  2.69355  4.24690  2.90347  2.73739  3.18146  2.89801  2.37887  2.77519  2.98518  4.58477  3.61503
          0.01700  4.47895  5.20129  0.61958  0.77255  0.48576  0.95510
    148   2.45637  5.00106  2.96462  2.31940  4.46089  3.44621  3.66821  3.92628  1.77165  3.39467  3.99237  2.73536  3.87476  2.64989  2.44119  2.42460  2.76658  3.40062  5.58625  4.19604    289 k - - -
          2.68618  4.42225  2.77519  2.73123  3.46354  2.40513  3.72494  3.29354  2.67741  2.69355  4.24690  2.90347  2.73739  3.18146  2.89801  2.37887  2.77519  2.98518  4.58477  3.61503
          0.03242  4.47895  3.88480  0.61958  0.77255  0.48576  0.95510
    149   2.45364  3.63370  3.05192  2.45537  3.58552  3.53195  3.54927  3.44110  2.40435  2.90150  3.66456  2.86602  3.92064  2.25645  2.89298  2.55141  2.86650  2.74276  5.33180  3.69311    290 q - - -
          2.68625  4.42236  2.77525  2.73125  3.46364  2.40500  3.72499  3.29365  2.67744  2.69364  4.24675  2.90345  2.73699  3.18120  2.89801  2.37896  2.77528  2.98529  4.58487  3.61514
          0.27528  1.44796  5.18614  0.67093  0.71587  0.49795  0.93593
    150   2.70857  5.01858  2.99105  2.35960  4.44956  2.31753  3.49787  3.90938  1.98958  3.36653  4.18161  2.85662  3.88177  2.69314  2.35317  2.58475  2.72688  3.45041  5.57648  4.02627    293 k - - -
          2.68618  4.42225  2.77519  2.73123  3.46354  2.40513  3.72494  3.29354  2.67741  2.69355  4.24690  2.90347  2.73739  3.18146  2.89801  2.37887  2.77519  2.98518  4.58477  3.61503
          0.01718  4.46854  5.19089  0.61958  0.77255  0.50295  0.92823
    151   2.69695  4.67926  3.06425  2.50405  4.18634  3.41684  3.19014  3.64116  2.20010  2.93380  3.82782  3.02877  3.48215  2.84421  1.87455  2.55181  2.81798  3.21642  5.44287  3.86801    294 r - - -
          2.68618  4.42225  2.77519  2.73123  3.46354  2.40513  3.72494  3.29354  2.67741  2.69355  4.24690  2.90347  2.73739  3.18146  2.89801  2.37887  2.77519  2.98518  4.58477  3.61503
          0.01718  4.46854  5.19089  0.61958  0.77255  0.50295  0.92823
    152   2.72737  4.26021  4.32004  3.74393  1.41837  3.91886  4.16163  2.52154  3.49464  1.91898  3.29623  3.91559  4.27979  3.80962  3.75648  3.04182  3.04492  2.36862  4.73830  3.36702    295 f - - -
          2.68618  4.42225  2.77519  2.73123  3.46354  2.40513  3.72494  3.29354  2.67741  2.69355  4.24690  2.90347  2.73739  3.18146  2.89801  2.37887  2.77519  2.98518  4.58477  3.61503
          0.01718  4.46854  5.19089  0.61958  0.77255  0.50295  0.92823
    153   2.65079  5.21639  2.30278  2.16522  4.54768  3.27987  3.68262  4.02834  2.38106  3.51655  4.26481  2.72277  2.92567  2.69841  2.92017  2.06216  2.67335  3.60044  5.65692  4.24644    296 s - - -
          2.68618  4.42225  2.77519  2.73123  3.46354  2.40513  3.72494  3.29354  2.67741  2.69355  4.24690  2.90347  2.73739  3.18146  2.89801  2.37887  2.77519  2.98518  4.58477  3.61503
          0.01718  4.46854  5.19089  0.61958  0.77255  0.50295  0.92823
    154   2.70171  4.62804  2.65603  1.34524  4.45118  3.47991  3.70018  3.91002  2.46102  3.37767  4.20218  2.95184  3.66104  2.80287  2.79564  2.70570  2.96261  3.37829  5.60208  4.21333    297 e - - -
          2.68618  4.42225  2.77519  2.73123  3.46354  2.40513  3.72494  3.29354  2.67741  2.69355  4.24690  2.90347  2.73739  3.18146  2.89801  2.37887  2.77519  2.98518  4.58477  3.61503
          0.01718  4.46854  5.19089  0.61958  0.77255  0.50295  0.92823
    155   2.47618  5.15065  2.74264  2.22769  4.47611  3.36752  3.65855  3.88579  2.17443  3.33624  4.19656  2.85808  2.97754  2.46733  2.39611  2.54868  2.88126  3.26593  4.84092  4.07276    298 k - - -
          2.68618  4.42225  2.77519  2.73123  3.46354  2.40513  3.72494  3.29354  2.67741  2.69355  4.24690  2.90347  2.73739  3.18146  2.89801  2.37887  2.77519  2.98518  4.58477  3.61503
          0.01718  4.46854  5.19089  0.61958  0.77255  0.50295  0.92823
    156   2.56518  5.07210  2.94212  2.26361  4.36836  3.48980  3.67876  3.70773  2.20917  3.11760  4.08670  2.98059  3.88129  2.45778  2.16178  2.68556  2.46072  2.97564  5.53339  4.15881    299 r - - -
          2.68618  4.42225  2.77519  2.73123  3.46354  2.40513  3.72494  3.29354  2.67741  2.69355  4.24690  2.90347  2.73739  3.18146  2.89801  2.37887  2.77519  2.98518  4.58477  3.61503
          0.01718  4.46854  5.19089  0.61958  0.77255  0.50295  0.92823
    157   1.05324  4.17080  3.95136  3.48247  4.18931  3.22211  4.39325  3.52404  3.42879  3.27061  4.12903  3.62578  3.98470  3.70752  3.73521  2.11557  2.34499  2.57299  5.59585  4.39376    300 a - - -
          2.68618  4.42225  2.77519  2.73123  3.46354  2.40513  3.72494  3.29354  2.67741  2.69355  4.24690  2.90347  2.73739  3.18146  2.89801  2.37887  2.77519  2.98518  4.58477  3.61503
          0.01718  4.46854  5.19089  0.61958  0.77255  0.50295  0.92823
    158   1.50130  4.65769  3.27198  2.63087  3.55877  3.40955  3.83198  3.29199  2.70495  2.95419  3.73171  3.19575  3.75203  3.04228  2.99940  2.30150  2.86918  2.96437  5.25836  3.97378    301 a - - -
          2.68618  4.42225  2.77519  2.73123  3.46354  2.40513  3.72494  3.29354  2.67741  2.69355  4.24690  2.90347  2.73739  3.18146  2.89801  2.37887  2.77519  2.98518  4.58477  3.61503
          0.01718  4.46854  5.19089  0.61958  0.77255  0.50295  0.92823
    159   2.64286  5.00316  2.88297  2.42448  3.98914  3.43763  3.37835  3.65966  2.09867  3.04941  3.78322  2.86117  3.88592  2.71870  2.44217  2.57950  2.36838  3.18575  4.91695  3.66510    302 k - - -
          2.68618  4.42225  2.77519  2.73123  3.46354  2.40513  3.72494  3.29354  2.67741  2.69355  4.24690  2.90347  2.73739  3.18146  2.89801  2.37887  2.77519  2.98518  4.58477  3.61503
          0.01718  4.46854  5.19089  0.61958  0.77255  0.50295  0.92823
    160   3.26399  4.62595  4.71940  4.21794  2.22839  4.31357  4.03451  2.51965  4.06826  2.38029  3.57646  4.22140  4.63712  4.16771  4.15963  3.63334  3.49178  2.35982  4.30767  1.04639    303 y - - -
          2.68618  4.42225  2.77519  2.73123  3.46354  2.40513  3.72494  3.29354  2.67741  2.69355  4.24690  2.90347  2.73739  3.18146  2.89801  2.37887  2.77519  2.98518  4.58477  3.61503
          0.01718  4.46854  5.19089  0.61958  0.77255  0.50295  0.92823
    161   2.98759  4.33481  4.84298  4.25605  2.62539  4.22213  4.58040  1.38775  4.09293  1.92309  2.74647  4.33753  4.54065  4.23569  4.15738  3.54505  2.73350  1.79585  5.05192  3.89400    304 i - - -
          2.68618  4.42225  2.77519  2.73123  3.46354  2.40513  3.72494  3.29354  2.67741  2.69355  4.24690  2.90347  2.73739  3.18146  2.89801  2.37887  2.77519  2.98518  4.58477  3.61503
          0.01718  4.46854  5.19089  0.61958  0.77255  0.47517  0.97228
    162   2.21349  4.62282  3.13360  2.46690  3.69905  3.39341  3.44327  3.38847  2.31789  2.70935  3.69371  3.08566  3.81572  2.72325  2.64272  2.53273  2.81612  3.12076  5.33838  3.08592    305 a - - -
          2.68618  4.42225  2.77519  2.73123  3.46354  2.40513  3.72494  3.29354  2.67741  2.69355  4.24690  2.90347  2.73739  3.18146  2.89801  2.37887  2.77519  2.98518  4.58477  3.61503
          0.01700  4.47895  5.20129  0.61958  0.77255  0.48576  0.95510
    163   2.65312  5.01045  2.82314  2.17524  4.46331  3.41150  3.48044  3.93049  2.41692  3.43814  3.85895  2.95601  3.42957  1.71250  2.84596  2.42984  2.93216  3.52128  5.59304  4.19915    306 q - - -
          2.68618  4.42225  2.77519  2.73123  3.46354  2.40513  3.72494  3.29354  2.67741  2.69355  4.24690  2.90347  2.73739  3.18146  2.89801  2.37887  2.77519  2.98518  4.58477  3.61503
          0.01700  4.47895  5.20129  0.61958  0.77255  0.48576  0.95510
    164   2.76609  4.32338  4.80191  4.20799  2.90496  4.17416  4.51594  1.89686  4.03982  1.36068  2.55737  4.28798  4.49406  4.17299  4.09827  3.49242  2.93770  1.90178  4.98554  3.83633    307 l - - -
          2.68618  4.42225  2.77519  2.73123  3.46354  2.40513  3.72494  3.29354  2.67741  2.69355  4.24690  2.90347  2.73739  3.18146  2.89801  2.37887  2.77519  2.98518  4.58477  3.61503
          0.01700  4.47895  5.20129  0.61958  0.77255  0.48576  0.95510
    165   1.66393  3.35654  4.14753  3.56567  3.31349  3.80129  4.12690  2.40230  3.45219  2.15779  3.12960  3.78320  4.17909  3.67920  3.64520  2.82397  2.67802  2.09220  4.82831  3.63443    308 a - - -
          2.68618  4.42225  2.77519  2.73123  3.46354  2.40513  3.72494  3.29354  2.67741  2.69355  4.24690  2.90347  2.73739  3.18146  2.89801  2.37887  2.77519  2.98518  4.58477  3.61503
          0.02194  4.47895  4.57021  0.61958  0.77255  0.48576  0.95510
    166   2.62746  5.17657  2.33228  2.18284  4.25267  3.41577  3.40100  3.98950  2.28871  3.13782  4.22017  2.57656  3.86150  2.63208  2.59314  2.27390  2.85026  3.56148  5.61550  4.05494    309 e - - -
          2.68618  4.42225  2.77519  2.73123  3.46354  2.40513  3.72494  3.29354  2.67741  2.69355  4.24690  2.90347  2.73739  3.18146  2.89801  2.37887  2.77519  2.98518  4.58477  3.61503
          0.01708  4.47409  5.19644  0.61958  0.77255  0.49385  0.94231
    167   0.86249  4.41897  3.85716  3.43297  4.22421  2.55715  4.39146  3.30693  3.38707  3.12628  4.16606  3.61331  4.01225  3.69160  3.69718  2.71788  2.97721  2.98170  5.63628  4.41915    310 a - - -
          2.68618  4.42225  2.77519  2.73123  3.46354  2.40513  3.72494  3.29354  2.67741  2.69355  4.24690  2.90347  2.73739  3.18146  2.89801  2.37887  2.77519  2.98518  4.58477  3.61503
          0.01708  4.47409  5.19644  0.61958  0.77255  0.49385  0.94231
    168   3.70618  4.95026  5.51105  4.94154  3.30948  5.07346  5.39668  2.02137  4.81077  0.63920  2.80102  5.17094  5.15618  4.78462  4.83820  4.45091  3.91899  2.23927  5.50456  4.51873    311 L - - -
          2.68618  4.42225  2.77519  2.73123  3.46354  2.40513  3.72494  3.29354  2.67741  2.69355  4.24690  2.90347  2.73739  3.18146  2.89801  2.37887  2.77519  2.98518  4.58477  3.61503
          0.01708  4.47409  5.19644  0.61958  0.77255  0.49385  0.94231
    169   2.27389  4.69624  2.87234  2.36296  4.15406  3.40319  3.27832  3.09456  2.31681  2.88191  3.61946  2.97162  3.90493  2.57329  2.87608  2.50747  2.81049  3.10276  4.48331  3.81606    312 a - - -
          2.68618  4.42225  2.77519  2.73123  3.46354  2.40513  3.72494  3.29354  2.67741  2.69355  4.24690  2.90347  2.73739  3.18146  2.89801  2.37887  2.77519  2.98518  4.58477  3.61503
          0.01708  4.47409  5.19644  0.61958  0.77255  0.49385  0.94231
    170   2.90271  4.21848  4.03031  3.47807  2.66473  3.91069  3.11712  2.84282  3.30896  2.58313  3.56245  3.73503  4.27667  3.54362  3.62633  3.18749  3.08464  2.64736  4.49613  1.24889    313 y - - -
          2.68618  4.42225  2.77519  2.73123  3.46354  2.40513  3.72494  3.29354  2.67741  2.69355  4.24690  2.90347  2.73739  3.18146  2.89801  2.37887  2.77519  2.98518  4.58477  3.61503
          0.01708  4.47409  5.19644  0.61958  0.77255  0.48074  0.96318
    171   2.88979  2.09961  4.61242  4.01944  3.26997  4.05954  4.39182  2.24450  3.65836  1.38983  2.63861  4.13774  4.39839  4.02221  3.94718  3.37009  3.12258  2.30693  4.92193  3.76005    314 l - - -
          2.68618  4.42225  2.77519  2.73123  3.46354  2.40513  3.72494  3.29354  2.67741  2.69355  4.24690  2.90347  2.73739  3.18146  2.89801  2.37887  2.77519  2.98518  4.58477  3.61503
          0.01700  4.47895  5.20129  0.61958  0.77255  0.48576  0.95510
    172   3.11113  5.19686  3.32404  2.85918  4.25187  3.76444  1.11782  3.91082  2.33289  3.28688  4.31682  3.31151  4.18320  2.80581  2.48586  3.09716  3.31989  3.61039  5.45588  4.11286    315 h - - -
          2.68618  4.42225  2.77519  2.73123  3.46354  2.40513  3.72494  3.29354  2.67741  2.69355  4.24690  2.90347  2.73739  3.18146  2.89801  2.37887  2.77519  2.98518  4.58477  3.61503
          0.01700  4.47895  5.20129  0.61958  0.77255  0.48576  0.95510
    173   2.60689  5.16923  2.84967  2.16958  4.37181  3.06015  3.47477  3.93774  2.17311  3.23335  4.21365  2.77920  3.86398  2.54778  2.57980  2.12059  2.73745  3.50339  5.61000  4.20783    316 s - - -
          2.68618  4.42225  2.77519  2.73123  3.46354  2.40513  3.72494  3.29354  2.67741  2.69355  4.24690  2.90347  2.73739  3.18146  2.89801  2.37887  2.77519  2.98518  4.58477  3.61503
          0.01700  4.47895  5.20129  0.61958  0.77255  0.48576  0.95510
    174   2.70451  4.44962  3.04175  2.48099  4.07837  3.50829  3.28961  3.60868  1.66249  2.95702  3.79343  2.72716  3.89832  2.62353  2.51476  2.70758  2.93416  3.37495  5.49268  4.05789    317 k - - -
          2.68618  4.42225  2.77519  2.73123  3.46354  2.40513  3.72494  3.29354  2.67741  2.69355  4.24690  2.90347  2.73739  3.18146  2.89801  2.37887  2.77519  2.98518  4.58477  3.61503
          0.01700  4.47895  5.20129  0.61958  0.77255  0.48576  0.95510
    175   2.69382  5.07094  2.65617  2.37616  4.51416  2.56564  2.53929  3.98989  2.27878  3.48307  4.23165  2.27009  3.71152  2.75107  2.79002  2.59564  2.88282  3.56740  5.62629  4.22327    318 n - - -
          2.68618  4.42225  2.77519  2.73123  3.46354  2.40513  3.72494  3.29354  2.67741  2.69355  4.24690  2.90347  2.73739  3.18146  2.89801  2.37887  2.77519  2.98518  4.58477  3.61503
          0.01700  4.47895  5.20129  0.61958  0.77255  0.48576  0.95510
    176   3.29277  4.31882  5.24346  4.71821  3.35940  4.73419  5.25431  1.42396  4.61452  2.22890  3.59360  4.85356  5.00207  4.81374  4.73973  4.10750  3.48956  0.89733  5.67575  4.48243    319 v - - -
          2.68618  4.42225  2.77519  2.73123  3.46354  2.40513  3.72494  3.29354  2.67741  2.69355  4.24690  2.90347  2.73739  3.18146  2.89801  2.37887  2.77519  2.98518  4.58477  3.61503
          0.01700  4.47895  5.20129  0.61958  0.77255  0.48576  0.95510
    177   2.98040  4.49900  4.99387  4.43261  3.34410  4.49359  4.90109  0.96696  4.30470  1.97894  2.84707  4.57924  4.77971  4.47195  4.41675  3.83315  3.23723  1.87801  5.36065  4.20677    320 i - - -
          2.68618  4.42225  2.77519  2.73123  3.46354  2.40513  3.72494  3.29354  2.67741  2.69355  4.24690  2.90347  2.73739  3.18146  2.89801  2.37887  2.77519  2.98518  4.58477  3.61503
          0.01700  4.47895  5.20129  0.61958  0.77255  0.48576  0.95510
    178   3.44839  5.36952  3.38730  3.18057  3.93448  3.87362  0.63245  4.30511  2.77290  3.78110  4.77861  3.61072  4.42883  3.54179  3.16047  3.48004  3.73749  4.00383  5.34705  3.84349    321 H - - -
          2.68618  4.42225  2.77519  2.73123  3.46354  2.40513  3.72494  3.29354  2.67741  2.69355  4.24690  2.90347  2.73739  3.18146  2.89801  2.37887  2.77519  2.98518  4.58477  3.61503
          0.01700  4.47895  5.20129  0.61958  0.77255  0.48576  0.95510
    179   3.51748  5.39089  4.17359  3.48933  4.69858  4.03356  4.11323  4.23500  2.35395  3.40897  4.68615  3.79187  4.47370  3.29940  0.56352  3.57675  3.73074  3.97502  5.70305  4.52975    322 R - - -
          2.68618  4.42225  2.77519  2.73123  3.46354  2.40513  3.72494  3.29354  2.67741  2.69355  4.24690  2.90347  2.73739  3.18146  2.89801  2.37887  2.77519  2.98518  4.58477  3.61503
          0.01700  4.47895  5.20129  0.61958  0.77255  0.48576  0.95510
    180   3.78097  5.87372  0.33746  2.93022  5.36538  3.80094  4.63564  5.12275  3.85544  4.62783  5.65820  3.50394  4.49499  3.90158  4.42414  3.70031  4.14361  4.70705  6.39252  5.18861    323 D - - -
          2.68618  4.42225  2.77519  2.73123  3.46354  2.40513  3.72494  3.29354  2.67741  2.69355  4.24690  2.90347  2.73739  3.18146  2.89801  2.37887  2.77519  2.98518  4.58477  3.61503
          0.01700  4.47895  5.20129  0.61958  0.77255  0.48576  0.95510
    181   3.53819  4.77144  5.45089  4.93100  3.59779  5.00249  5.49296  0.91309  4.81355  1.43562  3.36105  5.12071  5.17724  4.93229  4.90969  4.40151  3.77934  1.85612  5.72433  4.62287    324 i - - -
          2.68618  4.42225  2.77519  2.73123  3.46354  2.40513  3.72494  3.29354  2.67741  2.69355  4.24690  2.90347  2.73739  3.18146  2.89801  2.37887  2.77519  2.98518  4.58477  3.61503
          0.01700  4.47895  5.20129  0.61958  0.77255  0.48576  0.95510
    182   3.67350  5.56084  3.88545  3.44010  5.09657  4.04187  4.27445  4.58159  0.43232  4.02834  4.99455  3.82092  4.52961  3.45803  2.76441  3.69846  3.89796  4.26905  5.92165  4.84971    325 K - - -
          2.68618  4.42225  2.77519  2.73123  3.46354  2.40513  3.72494  3.29354  2.67741  2.69355  4.24690  2.90347  2.73739  3.18146  2.89801  2.37887  2.77519  2.98518  4.58477  3.61503
          0.01700  4.47895  5.20129  0.61958  0.77255  0.48576  0.95510
    183   2.57488  4.57720  3.67110  3.36356  4.26723  3.42097  4.40493  3.49298  3.28934  2.81655  4.24048  3.61104  0.89789  3.68590  3.57888  2.86894  2.96288  3.16981  5.71853  4.46414    326 p - - -
          2.68618  4.42225  2.77519  2.73123  3.46354  2.40513  3.72494  3.29354  2.67741  2.69355  4.24690  2.90347  2.73739  3.18146  2.89801  2.37887  2.77519  2.98518  4.58477  3.61503
          0.01700  4.47895  5.20129  0.61958  0.77255  0.48576  0.95510
    184   3.22661  5.79339  2.25374  0.73871  5.12669  3.31740  4.05232  4.65516  3.07978  4.14821  5.00644  2.95075  4.11613  3.22261  3.67387  3.02120  3.52734  4.21213  6.29844  4.78236    327 e - - -
          2.68618  4.42225  2.77519  2.73123  3.46354  2.40513  3.72494  3.29354  2.67741  2.69355  4.24690  2.90347  2.73739  3.18146  2.89801  2.37887  2.77519  2.98518  4.58477  3.61503
          0.01700  4.47895  5.20129  0.61958  0.77255  0.48576  0.95510
    185   3.18317  5.32331  2.85511  2.79027  4.78343  3.57066  4.24836  4.46874  2.93936  4.03957  4.95314  0.65671  4.22903  3.47197  3.47127  3.19206  3.54907  4.03908  6.01546  4.63057    328 N - - -
          2.68618  4.42225  2.77519  2.73123  3.46354  2.40513  3.72494  3.29354  2.67741  2.69355  4.24690  2.90347  2.73739  3.18146  2.89801  2.37887  2.77519  2.98518  4.58477  3.61503
          0.03065  4.47895  3.97166  0.61958  0.77255  0.48576  0.95510
    186   3.54067  4.78380  5.44146  4.89056  3.45019  4.95500  5.36483  1.33353  4.77102  1.03024  3.04654  5.07219  5.10726  4.81849  4.82559  4.33345  3.76903  1.88716  5.56689  4.51695    329 l - - -
          2.68618  4.42225  2.77519  2.73123  3.46354  2.40513  3.72494  3.29354  2.67741  2.69355  4.24690  2.90347  2.73739  3.18146  2.89801  2.37887  2.77519  2.98518  4.58477  3.61503
          0.01723  4.46552  5.18787  0.61958  0.77255  0.47220  0.97718
    187   3.81083  5.08683  5.44754  4.91366  3.26321  5.07489  5.37548  2.44251  4.68089  0.49752  2.82408  5.16533  5.18108  4.74308  4.73299  4.48461  4.03414  2.61068  5.48074  4.43950    330 L - - -
          2.68618  4.42225  2.77519  2.73123  3.46354  2.40513  3.72494  3.29354  2.67741  2.69355  4.24690  2.90347  2.73739  3.18146  2.89801  2.37887  2.77519  2.98518  4.58477  3.61503
          0.01700  4.47895  5.20129  0.61958  0.77255  0.48576  0.95510
    188   3.51058  4.77580  5.40131  4.82535  2.94229  4.85023  5.19222  1.61835  4.68907  0.92208  2.89757  4.97689  5.01064  4.69249  4.70555  4.20970  3.73019  2.00392  5.39765  4.35731    331 l - - -
          2.68618  4.42225  2.77519  2.73123  3.46354  2.40513  3.72494  3.29354  2.67741  2.69355  4.24690  2.90347  2.73739  3.18146  2.89801  2.37887  2.77519  2.98518  4.58477  3.61503
          0.01700  4.47895  5.20129  0.61958  0.77255  0.48576  0.95510
    189   2.52752  4.77067  2.53012  2.47561  3.99139  2.13889  3.52484  3.72429  2.47722  3.28812  3.89042  2.84052  3.89126  2.83087  2.95351  2.30161  2.63857  3.36249  5.49297  4.13106    332 g - - -
          2.68618  4.42225  2.77519  2.73123  3.46354  2.40513  3.72494  3.29354  2.67741  2.69355  4.24690  2.90347  2.73739  3.18146  2.89801  2.37887  2.77519  2.98518  4.58477  3.61503
          0.08161  4.47895  2.70270  0.61958  0.77255  0.48576  0.95510
    190   2.34761  4.16798  3.03364  2.51540  3.46494  3.17934  3.32987  2.97654  2.43632  2.62934  3.58507  2.99394  3.59152  2.85600  2.94568  2.49879  2.80424  2.90848  5.24735  3.78618    333 a - - -
          2.68618  4.42225  2.77519  2.73123  3.46354  2.40513  3.72494  3.29354  2.67741  2.69355  4.24690  2.90347  2.73739  3.18146  2.89801  2.37887  2.77519  2.98518  4.58477  3.61503
          0.01812  4.41546  5.13781  0.61958  0.77255  0.42900  1.05315
    191   2.65044  5.18108  2.42248  2.28274  4.12015  3.13448  3.16592  3.99640  2.09643  3.15656  4.22428  2.46878  3.86236  2.64461  2.62205  2.58817  2.80227  3.56679  5.61910  4.16490    334 k - - -
          2.68618  4.42225  2.77519  2.73123  3.46354  2.40513  3.72494  3.29354  2.67741  2.69355  4.24690  2.90347  2.73739  3.18146  2.89801  2.37887  2.77519  2.98518  4.58477  3.61503
          0.01700  4.47895  5.20129  0.61958  0.77255  0.48576  0.95510
    192   2.69778  5.10184  2.56351  2.38961  3.95079  2.00764  3.54601  3.86201  2.40099  3.27262  3.88351  2.53222  3.83272  2.70226  2.76289  2.65538  2.92934  3.46971  5.56023  4.17584    335 g - - -
          2.68618  4.42225  2.77519  2.73123  3.46354  2.40513  3.72494  3.29354  2.67741  2.69355  4.24690  2.90347  2.73739  3.18146  2.89801  2.37887  2.77519  2.98518  4.58477  3.61503
          0.01700  4.47895  5.20129  0.61958  0.77255  0.48576  0.95510
    193   2.65891  4.68504  2.67470  1.90311  4.18377  3.35067  3.49497  3.67948  2.37066  3.19394  4.15554  2.72933  3.87268  2.57427  2.82324  2.60031  2.51958  3.04376  5.56092  3.97463    336 e - - -
          2.68618  4.42225  2.77519  2.73123  3.46354  2.40513  3.72494  3.29354  2.67741  2.69355  4.24690  2.90347  2.73739  3.18146  2.89801  2.37887  2.77519  2.98518  4.58477  3.61503
          0.01700  4.47895  5.20129  0.61958  0.77255  0.48576  0.95510
    194   2.76893  4.36261  4.72018  4.14086  3.38507  4.20465  4.56272  1.78240  3.99348  1.26242  3.29834  4.27736  4.15744  4.16878  4.10412  3.52325  3.22656  1.74520  5.08567  3.79900    337 l - - -
          2.68618  4.42225  2.77519  2.73123  3.46354  2.40513  3.72494  3.29354  2.67741  2.69355  4.24690  2.90347  2.73739  3.18146  2.89801  2.37887  2.77519  2.98518  4.58477  3.61503
          0.01700  4.47895  5.20129  0.61958  0.77255  0.48576  0.95510
    195   3.31040  5.41939  3.76056  3.05472  4.85145  3.92933  3.83532  4.19907  0.78770  3.16832  4.50875  3.44729  4.28356  2.91849  2.17090  3.30338  3.46612  3.89014  5.67404  4.50820    338 k - - -
          2.68618  4.42225  2.77519  2.73123  3.46354  2.40513  3.72494  3.29354  2.67741  2.69355  4.24690  2.90347  2.73739  3.18146  2.89801  2.37887  2.77519  2.98518  4.58477  3.61503
          0.01700  4.47895  5.20129  0.61958  0.77255  0.48576  0.95510
    196   3.61019  4.84474  5.49576  4.95221  3.45553  5.03758  5.44761  1.14197  4.82305  1.06960  3.13861  5.15166  5.16941  4.87095  4.88052  4.42732  3.83890  2.09087  5.61338  4.56627    339 l - - -
          2.68618  4.42225  2.77519  2.73123  3.46354  2.40513  3.72494  3.29354  2.67741  2.69355  4.24690  2.90347  2.73739  3.18146  2.89801  2.37887  2.77519  2.98518  4.58477  3.61503
          0.01700  4.47895  5.20129  0.61958  0.77255  0.48576  0.95510
    197   0.91335  3.01481  4.17172  3.76594  4.43627  2.49336  4.61754  3.83799  3.70656  3.54457  4.37605  3.73818  3.97362  3.95281  3.96275  2.11802  2.66358  3.32198  5.82732  4.65831    340 a - - -
          2.68618  4.42225  2.77519  2.73123  3.46354  2.40513  3.72494  3.29354  2.67741  2.69355  4.24690  2.90347  2.73739  3.18146  2.89801  2.37887  2.77519  2.98518  4.58477  3.61503
          0.01700  4.47895  5.20129  0.61958  0.77255  0.48576  0.95510
    198   3.78097  5.87372  0.33746  2.93022  5.36538  3.80094  4.63564  5.12275  3.85544  4.62783  5.65820  3.50394  4.49499  3.90158  4.42414  3.70031  4.14361  4.70705  6.39252  5.18861    341 D - - -
          2.68618  4.42225  2.77519  2.73123  3.46354  2.40513  3.72494  3.29354  2.67741  2.69355  4.24690  2.90347  2.73739  3.18146  2.89801  2.37887  2.77519  2.98518  4.58477  3.61503
          0.01700  4.47895  5.20129  0.61958  0.77255  0.48576  0.95510
    199   3.85948  5.09941  5.15246  4.77219  0.65675  4.78451  4.05927  3.10339  4.56012  2.12729  3.52394  4.57853  5.03949  4.53514  4.56569  4.15449  4.08002  3.19018  4.02945  2.51335    342 F - - -
          2.68618  4.42225  2.77519  2.73123  3.46354  2.40513  3.72494  3.29354  2.67741  2.69355  4.24690  2.90347  2.73739  3.18146  2.89801  2.37887  2.77519  2.98518  4.58477  3.61503
          0.01700  4.47895  5.20129  0.61958  0.77255  0.48576  0.95510
    200   2.70357  4.68046  3.32078  3.14466  4.89999  0.63601  4.59252  4.40609  3.60734  4.06572  4.90737  3.53851  4.08389  3.86660  3.93438  2.59003  3.20932  3.78233  6.18964  4.94747    343 G - - -
          2.68618  4.42225  2.77519  2.73123  3.46354  2.40513  3.72494  3.29354  2.67741  2.69355  4.24690  2.90347  2.73739  3.18146  2.89801  2.37887  2.77519  2.98518  4.58477  3.61503
          0.01700  4.47895  5.20129  0.61958  0.77255  0.48576  0.95510
    201   2.77636  3.99377  4.19845  3.63507  2.91077  3.86322  4.04762  2.75302  3.49085  2.17640  3.42755  3.70981  4.24955  3.72771  3.67958  2.93463  3.05368  2.56426  1.42718  3.23022    344 w - - -
          2.68618  4.42225  2.77519  2.73123  3.46354  2.40513  3.72494  3.29354  2.67741  2.69355  4.24690  2.90347  2.73739  3.18146  2.89801  2.37887  2.77519  2.98518  4.58477  3.61503
          0.01700  4.47895  5.20129  0.61958  0.77255  0.48576  0.95510
    202   1.79803  2.90161  3.76917  3.49810  4.26661  3.28181  4.42523  3.62852  3.45315  3.35489  4.20431  3.63104  3.98340  3.73103  3.76113  1.05960  2.94519  3.03770  5.66217  4.45959    345 s - - -
          2.68618  4.42225  2.77519  2.73123  3.46354  2.40513  3.72494  3.29354  2.67741  2.69355  4.24690  2.90347  2.73739  3.18146  2.89801  2.37887  2.77519  2.98518  4.58477  3.61503
          0.01700  4.47895  5.20129  0.61958  0.77255  0.48576  0.95510
    203   2.43363  4.25775  3.90637  3.33518  3.39109  3.55586  4.04863  2.25836  3.16152  2.46958  3.38465  3.48105  4.12402  3.51011  3.22213  2.93330  2.70615  1.47982  4.88083  3.67547    346 v - - -
          2.68618  4.42225  2.77519  2.73123  3.46354  2.40513  3.72494  3.29354  2.67741  2.69355  4.24690  2.90347  2.73739  3.18146  2.89801  2.37887  2.77519  2.98518  4.58477  3.61503
          0.02765  4.47895  4.13968  0.61958  0.77255  0.48576  0.95510
    204   2.64507  4.26082  2.85126  2.32812  4.26273  3.41317  2.07165  3.54778  2.31784  3.14924  3.95323  2.95919  3.88853  2.70165  2.86300  2.60098  2.91931  3.30643  5.47370  3.44998    347 h - - -
          2.68620  4.42229  2.77523  2.73116  3.46357  2.40515  3.72498  3.29354  2.67743  2.69358  4.24678  2.90343  2.73735  3.18145  2.89804  2.37885  2.77513  2.98520  4.58480  3.61507
          0.14178  2.10481  4.57371  0.44547  1.02311  0.47510  0.97240
    205   1.93708  4.94777  2.88259  2.42826  4.20287  3.41763  3.63998  3.62980  2.42871  2.85734  4.01367  2.71816  3.78051  2.84563  2.88886  2.34496  2.60621  3.13142  5.02271  4.01797    350 a - - -
          2.68618  4.42225  2.77519  2.73123  3.46354  2.40513  3.72494  3.29354  2.67741  2.69355  4.24690  2.90347  2.73739  3.18146  2.89801  2.37887  2.77519  2.98518  4.58477  3.61503
          0.03106  4.47423  3.95372  0.61958  0.77255  0.48089  0.96295
    206   2.62279  4.89723  2.90576  2.35359  4.09504  3.25290  3.61455  3.51458  2.31010  3.26891  4.08372  2.73311  2.10040  2.78271  2.89175  2.52911  2.80646  3.33800  5.49883  3.93608    351 p - - -
          2.68618  4.42225  2.77519  2.73123  3.46354  2.40513  3.72494  3.29354  2.67741  2.69355  4.24690  2.90347  2.73739  3.18146  2.89801  2.37887  2.77519  2.98518  4.58477  3.61503
          0.01723  4.46527  5.18762  0.61958  0.77255  0.47195  0.97759
    207   2.59076  5.19393  2.53889  2.18247  4.46767  3.25527  3.28187  3.96773  2.19822  3.45098  4.23722  2.43396  3.86494  2.61681  2.89405  2.18518  2.68110  3.58047  5.63079  4.22304    352 e - - -
          2.68615  4.42226  2.77521  2.73121  3.46346  2.40514  3.72490  3.29355  2.67742  2.69356  4.24691  2.90348  2.73741  3.18147  2.89802  2.37888  2.77521  2.98518  4.58478  3.61498
          0.09505  2.85021  3.41605  0.40198  1.10562  0.48576  0.95510
    208   2.60311  5.17551  2.65948  2.11148  4.50815  3.32112  3.51717  3.98628  2.34943  3.22350  4.22013  2.45284  3.73292  2.60390  2.76774  2.03645  2.81752  3.55959  5.61508  4.21020    354 s - - -
          2.68618  4.42225  2.77519  2.73123  3.46354  2.40513  3.72494  3.29354  2.67741  2.69355  4.24690  2.90347  2.73739  3.18146  2.89801  2.37887  2.77519  2.98518  4.58477  3.61503
          0.01748  4.45123  5.17358  0.61958  0.77255  0.45876  0.99986
    209   2.78422  5.11894  3.11755  2.49152  4.43410  3.36755  3.70659  3.67678  1.97002  3.28854  4.09226  3.05674  3.68046  2.72968  1.59259  2.70384  2.89528  3.38981  5.55164  4.21281    355 r - - -
          2.68618  4.42225  2.77519  2.73123  3.46354  2.40513  3.72494  3.29354  2.67741  2.69355  4.24690  2.90347  2.73739  3.18146  2.89801  2.37887  2.77519  2.98518  4.58477  3.61503
          0.01700  4.47895  5.20129  0.61958  0.77255  0.48576  0.95510
    210   2.67629  5.10550  3.57882  3.03964  4.72426  3.70002  3.94977  4.10070  2.32841  3.61981  4.47971  3.21893  3.94404  3.10458  0.86560  3.10237  3.31891  3.73030  5.71600  4.51553    356 r - - -
          2.68618  4.42225  2.77519  2.73123  3.46354  2.40513  3.72494  3.29354  2.67741  2.69355  4.24690  2.90347  2.73739  3.18146  2.89801  2.37887  2.77519  2.98518  4.58477  3.61503
          0.01700  4.47895  5.20129  0.61958  0.77255  0.48576  0.95510
    211   2.65146  5.11311  2.92790  2.36925  4.14334  3.37482  3.29298  3.88473  2.21175  3.19130  3.76089  2.58068  3.87175  2.30244  2.54047  2.47049  2.60220  3.21721  5.56730  4.08850    357 k - - -
          2.68618  4.42225  2.77519  2.73123  3.46354  2.40513  3.72494  3.29354  2.67741  2.69355  4.24690  2.90347  2.73739  3.18146  2.89801  2.37887  2.77519  2.98518  4.58477  3.61503
          0.01700  4.47895  5.20129  0.61958  0.77255  0.48576  0.95510
    212   2.66032  4.61438  3.38723  3.06170  4.48124  3.34880  4.33466  3.85155  3.23009  3.56746  4.42706  3.22832  4.04238  3.58902  3.55595  2.65222  0.80105  3.41288  5.81999  4.56570    358 t - - -
          2.68618  4.42225  2.77519  2.73123  3.46354  2.40513  3.72494  3.29354  2.67741  2.69355  4.24690  2.90347  2.73739  3.18146  2.89801  2.37887  2.77519  2.98518  4.58477  3.61503
          0.01700  4.47895  5.20129  0.61958  0.77255  0.48576  0.95510
    213   2.69486  4.12100  4.36342  3.76629  2.22698  3.82912  4.14429  2.43917  3.61026  1.73440  2.59186  3.88841  4.19410  3.55538  3.26269  3.04687  2.87190  2.16568  4.73405  3.23739    359 l - - -
          2.68618  4.42225  2.77519  2.73123  3.46354  2.40513  3.72494  3.29354  2.67741  2.69355  4.24690  2.90347  2.73739  3.18146  2.89801  2.37887  2.77519  2.98518  4.58477  3.61503
          0.01700  4.47895  5.20129  0.61958  0.77255  0.48576  0.95510
    214   2.51358  0.95361  4.54171  4.10476  3.57994  3.62960  4.67494  2.70565  3.93043  2.59240  3.80228  4.06976  4.27612  4.18870  4.08950  3.05801  3.13943  2.45335  5.41411  4.16461    360 c - - -
          2.68618  4.42225  2.77519  2.73123  3.46354  2.40513  3.72494  3.29354  2.67741  2.69355  4.24690  2.90347  2.73739  3.18146  2.89801  2.37887  2.77519  2.98518  4.58477  3.61503
          0.01700  4.47895  5.20129  0.61958  0.77255  0.48576  0.95510
    215   3.58642  5.25940  4.37743  4.36818  5.42019  0.20416  5.40538  5.21108  4.62714  4.76639  5.77585  4.54491  4.66238  4.90428  4.75607  3.78129  4.11097  4.62210  6.31314  5.55629    361 G - - -
          2.68618  4.42225  2.77519  2.73123  3.46354  2.40513  3.72494  3.29354  2.67741  2.69355  4.24690  2.90347  2.73739  3.18146  2.89801  2.37887  2.77519  2.98518  4.58477  3.61503
          0.01700  4.47895  5.20129  0.61958  0.77255  0.48576  0.95510
    216   2.88368  4.71679  4.13036  3.96422  4.67019  3.52383  4.91321  3.88767  3.92198  3.72454  4.76257  4.03033  4.28710  4.28928  4.11864  3.09515  0.45543  3.50281  6.03852  4.89809    362 T - - -
          2.68618  4.42225  2.77519  2.73123  3.46354  2.40513  3.72494  3.29354  2.67741  2.69355  4.24690  2.90347  2.73739  3.18146  2.89801  2.37887  2.77519  2.98518  4.58477  3.61503
          0.01700  4.47895  5.20129  0.61958  0.77255  0.48576  0.95510
    217   2.77684  4.25173  4.21176  3.62620  3.28426  3.88254  4.18108  2.29727  3.43623  1.22882  3.11111  3.85065  3.59256  3.42253  3.68364  3.17051  3.00781  2.25230  4.85623  3.57711    363 l - - -
          2.68618  4.42225  2.77520  2.73123  3.46354  2.40510  3.72495  3.29354  2.67741  2.69355  4.24690  2.90347  2.73740  3.18146  2.89801  2.37887  2.77520  2.98518  4.58477  3.61503
          0.02765  3.82751  5.20129  0.55208  0.85743  0.48576  0.95510
    218   2.78270  4.64561  1.23447  2.26468  4.47049  3.49106  3.79332  3.71898  2.61678  3.47949  4.27906  2.92540  3.95467  2.93039  3.11247  2.80447  3.07266  3.54479  5.67348  4.04883    365 d - - -
          2.68618  4.42225  2.77519  2.73123  3.46354  2.40513  3.72494  3.29354  2.67741  2.69355  4.24690  2.90347  2.73739  3.18146  2.89801  2.37887  2.77519  2.98518  4.58477  3.61503
          0.01700  4.47895  5.20129  0.61958  0.77255  0.48576  0.95510
    219   3.88395  5.22763  4.71683  4.43887  2.37597  4.55688  3.86992  3.65953  4.17099  3.01457  3.85901  4.32630  4.94866  4.35808  4.26353  3.99592  4.14943  3.58091  4.05182  0.52576    366 Y - - -
          2.68618  4.42225  2.77519  2.73123  3.46354  2.40513  3.72494  3.29354  2.67741  2.69355  4.24690  2.90347  2.73739  3.18146  2.89801  2.37887  2.77519  2.98518  4.58477  3.61503
          0.01700  4.47895  5.20129  0.61958  0.77255  0.48576  0.95510
    220   3.15874  4.77120  5.24234  4.65546  3.00400  4.73883  5.04272  2.11728  4.51605  0.76893  2.36556  4.83110  4.91700  4.53811  4.55533  4.08110  3.68438  2.48768  5.29638  4.25834    367 l - - -
          2.68618  4.42225  2.77519  2.73123  3.46354  2.40513  3.72494  3.29354  2.67741  2.69355  4.24690  2.90347  2.73739  3.18146  2.89801  2.37887  2.77519  2.98518  4.58477  3.61503
          0.01700  4.47895  5.20129  0.61958  0.77255  0.48576  0.95510
    221   1.49354  3.66954  3.92014  3.47997  4.45013  3.24102  4.45529  3.85631  3.44252  3.54235  4.36503  3.61065  1.59103  3.72756  3.76504  1.81156  2.94545  3.34950  5.80722  4.60247    368 a - - -
          2.68618  4.42225  2.77519  2.73123  3.46354  2.40513  3.72494  3.29354  2.67741  2.69355  4.24690  2.90347  2.73739  3.18146  2.89801  2.37887  2.77519  2.98518  4.58477  3.61503
          0.01700  4.47895  5.20129  0.61958  0.77255  0.48576  0.95510
    222   3.75279  5.36202  4.42630  4.37622  5.25755  4.01792  5.36187  5.01453  4.49617  4.54707  5.64750  4.60659  0.21114  4.86094  4.63402  3.94727  4.24472  4.57903  6.22746  5.39792    369 P - - -
          2.68618  4.42225  2.77519  2.73123  3.46354  2.40513  3.72494  3.29354  2.67741  2.69355  4.24690  2.90347  2.73739  3.18146  2.89801  2.37887  2.77519  2.98518  4.58477  3.61503
          0.01700  4.47895  5.20129  0.61958  0.77255  0.48576  0.95510
    223   3.32078  5.72450  2.56662  0.64373  5.03200  3.57515  4.12879  4.58494  3.03840  4.08265  4.99995  3.09462  4.20413  3.12708  3.51001  3.22675  3.61920  4.19396  6.18931  4.76355    370 E - - -
          2.68618  4.42225  2.77519  2.73123  3.46354  2.40513  3.72494  3.29354  2.67741  2.69355  4.24690  2.90347  2.73739  3.18146  2.89801  2.37887  2.77519  2.98518  4.58477  3.61503
          0.01700  4.47895  5.20129  0.61958  0.77255  0.48576  0.95510
    224   2.82418  4.31794  4.49242  3.75980  3.31162  4.05917  4.38063  1.98306  3.76150  1.96597  1.52059  4.08362  4.39643  3.73014  3.90348  3.36227  3.13255  2.07031  4.96426  3.79979    371 m - - -
          2.68618  4.42225  2.77519  2.73123  3.46354  2.40513  3.72494  3.29354  2.67741  2.69355  4.24690  2.90347  2.73739  3.18146  2.89801  2.37887  2.77519  2.98518  4.58477  3.61503
          0.01700  4.47895  5.20129  0.61958  0.77255  0.48576  0.95510
    225   2.63102  4.20959  4.62498  4.03029  3.08226  4.01370  4.35312  1.72557  3.86219  1.84273  3.19804  4.11371  4.36105  4.02550  3.79419  3.32456  3.00407  1.50839  4.64584  3.70700    372 v - - -
          2.68618  4.42225  2.77519  2.73123  3.46354  2.40513  3.72494  3.29354  2.67741  2.69355  4.24690  2.90347  2.73739  3.18146  2.89801  2.37887  2.77519  2.98518  4.58477  3.61503
          0.01700  4.47895  5.20129  0.61958  0.77255  0.48576  0.95510
    226   2.48269  5.16655  2.81427  1.84953  4.49697  3.23925  3.50695  3.94626  2.25589  3.12637  3.94245  2.74050  3.52628  2.58704  2.69829  2.50570  2.88098  3.46602  5.60801  4.09316    373 e - - -
          2.68618  4.42225  2.77519  2.73123  3.46354  2.40513  3.72494  3.29354  2.67741  2.69355  4.24690  2.90347  2.73739  3.18146  2.89801  2.37887  2.77519  2.98518  4.58477  3.61503
          0.01700  4.47895  5.20129  0.61958  0.77255  0.48576  0.95510
    227   2.67466  4.46941  2.83470  2.28922  4.44438  2.04235  3.53187  3.90869  2.28180  3.34858  4.17964  2.66555  3.82241  2.73022  2.64365  2.47656  2.90213  3.48616  5.58108  4.19014    374 g - - -
          2.68618  4.42225  2.77519  2.73123  3.46354  2.40513  3.72494  3.29354  2.67741  2.69355  4.24690  2.90347  2.73739  3.18146  2.89801  2.37887  2.77519  2.98518  4.58477  3.61503
          0.01700  4.47895  5.20129  0.61958  0.77255  0.48576  0.95510
    228   2.66233  5.17644  2.91032  2.17601  4.51065  3.36468  3.56134  3.98674  1.96977  3.38318  4.22062  2.85229  3.63406  2.33024  2.37908  2.56684  2.68273  3.26114  5.61425  4.21327    375 k - - -
          2.68618  4.42225  2.77519  2.73123  3.46354  2.40513  3.72494  3.29354  2.67741  2.69355  4.24690  2.90347  2.73739  3.18146  2.89801  2.37887  2.77519  2.98518  4.58477  3.61503
          0.01700  4.47895  5.20129  0.61958  0.77255  0.48576  0.95510
    229   2.45220  4.76905  2.69494  2.11326  4.41753  2.79910  3.67093  3.72974  2.35426  3.39868  3.70866  2.93503  2.90144  2.67785  2.88674  2.40793  2.74744  3.45591  5.56451  3.92605    376 e - - -
          2.68618  4.42225  2.77519  2.73123  3.46354  2.40513  3.72494  3.29354  2.67741  2.69355  4.24690  2.90347  2.73739  3.18146  2.89801  2.37887  2.77519  2.98518  4.58477  3.61503
          0.01700  4.47895  5.20129  0.61958  0.77255  0.48576  0.95510
    230   3.30371  3.93405  4.10396  3.62364  2.59064  4.13745  1.39368  3.48645  3.45615  3.01999  4.06399  3.84486  4.52027  3.75604  3.71349  3.44860  3.54386  3.29166  4.22204  1.42436    377 h - - -
          2.68618  4.42225  2.77519  2.73123  3.46354  2.40513  3.72494  3.29354  2.67741  2.69355  4.24690  2.90347  2.73739  3.18146  2.89801  2.37887  2.77519  2.98518  4.58477  3.61503
          0.01700  4.47895  5.20129  0.61958  0.77255  0.48576  0.95510
    231   2.94054  5.42741  1.30420  2.34930  4.78883  3.04149  3.87253  4.28207  2.75500  3.78146  4.57134  2.40394  3.99337  3.00823  3.29428  2.43972  2.64618  3.84907  5.94000  4.49333    378 d - - -
          2.68618  4.42225  2.77519  2.73123  3.46354  2.40513  3.72494  3.29354  2.67741  2.69355  4.24690  2.90347  2.73739  3.18146  2.89801  2.37887  2.77519  2.98518  4.58477  3.61503
          0.01700  4.47895  5.20129  0.61958  0.77255  0.48576  0.95510
    232   2.40253  5.11443  2.79105  2.01749  3.76069  3.42949  3.00083  3.81882  2.26865  3.40480  4.07955  2.75929  3.65202  2.68135  2.81357  2.48977  2.77965  3.39674  4.86862  3.71679    379 e - - -
          2.68618  4.42225  2.77519  2.73123  3.46354  2.40513  3.72494  3.29354  2.67741  2.69355  4.24690  2.90347  2.73739  3.18146  2.89801  2.37887  2.77519  2.98518  4.58477  3.61503
          0.01700  4.47895  5.20129  0.61958  0.77255  0.48576  0.95510
    233   2.36937  5.13495  2.97601  2.37655  4.45309  3.30497  3.57060  3.91743  2.02221  3.42705  4.09449  2.67788  3.87507  2.71793  2.47487  2.13638  2.64633  3.51132  5.58292  4.10046    380 k - - -
          2.68618  4.42225  2.77519  2.73123  3.46354  2.40513  3.72494  3.29354  2.67741  2.69355  4.24690  2.90347  2.73739  3.18146  2.89801  2.37887  2.77519  2.98518  4.58477  3.61503
          0.01700  4.47895  5.20129  0.61958  0.77255  0.48576  0.95510
    234   2.51567  3.85574  4.54034  3.98033  3.54893  4.05775  4.51563  2.08060  3.85847  2.35922  3.49244  4.14067  4.44908  4.08274  4.02519  3.24892  2.81872  1.03516  5.15607  3.95942    381 v - - -
          2.68618  4.42225  2.77519  2.73123  3.46354  2.40513  3.72494  3.29354  2.67741  2.69355  4.24690  2.90347  2.73739  3.18146  2.89801  2.37887  2.77519  2.98518  4.58477  3.61503
          0.01700  4.47895  5.20129  0.61958  0.77255  0.48576  0.95510
    235   3.62285  5.84046  0.40462  2.76872  5.36485  3.52169  4.50236  5.06822  3.70168  4.57741  5.55605  3.34479  4.39622  3.74287  4.30232  3.53337  3.98617  4.61598  6.42779  5.13567    382 D - - -
          2.68618  4.42225  2.77519  2.73123  3.46354  2.40513  3.72494  3.29354  2.67741  2.69355  4.24690  2.90347  2.73739  3.18146  2.89801  2.37887  2.77519  2.98518  4.58477  3.61503
          0.01700  4.47895  5.20129  0.61958  0.77255  0.48576  0.95510
    236   2.49047  3.87760  4.28588  3.69227  3.22587  3.80891  4.03966  1.96700  3.54872  1.70769  2.99493  3.29736  4.17644  3.58208  3.62894  3.07173  2.90229  2.07082  4.74245  3.33655    383 l - - -
          2.68618  4.42225  2.77519  2.73123  3.46354  2.40513  3.72494  3.29354  2.67741  2.69355  4.24690  2.90347  2.73739  3.18146  2.89801  2.37887  2.77519  2.98518  4.58477  3.61503
          0.01700  4.47895  5.20129  0.61958  0.77255  0.48576  0.95510
    237   4.51697  5.63682  5.11772  4.99794  3.54444  4.50481  4.84216  4.63017  4.74976  3.90081  5.22393  5.04928  5.07603  5.09903  4.75566  4.71628  4.85648  4.53122  0.22749  3.52227    384 W - - -
          2.68618  4.42225  2.77519  2.73123  3.46354  2.40513  3.72494  3.29354  2.67741  2.69355  4.24690  2.90347  2.73739  3.18146  2.89801  2.37887  2.77519  2.98518  4.58477  3.61503
          0.01700  4.47895  5.20129  0.61958  0.77255  0.48576  0.95510
    238   1.95019  2.89279  3.61494  3.09191  4.01862  2.79360  4.10686  3.40525  3.05830  3.09026  3.82160  3.42403  3.97792  3.21810  3.43241  1.54036  2.49905  3.06600  5.40373  4.16104    385 s - - -
          2.68618  4.42225  2.77519  2.73123  3.46354  2.40513  3.72494  3.29354  2.67741  2.69355  4.24690  2.90347  2.73739  3.18146  2.89801  2.37887  2.77519  2.98518  4.58477  3.61503
          0.01700  4.47895  5.20129  0.61958  0.77255  0.48576  0.95510
    239   2.86903  4.54720  5.02384  4.45379  3.43405  4.51383  4.89410  1.75833  4.31799  1.04411  3.01340  4.60258  4.78211  4.45206  4.41110  3.85136  3.37784  1.83722  5.30984  4.18850    386 l - - -
          2.68618  4.42225  2.77519  2.73123  3.46354  2.40513  3.72494  3.29354  2.67741  2.69355  4.24690  2.90347  2.73739  3.18146  2.89801  2.37887  2.77519  2.98518  4.58477  3.61503
          0.01700  4.47895  5.20129  0.61958  0.77255  0.48576  0.95510
    240   2.66993  4.72994  3.85581  3.81340  5.05116  0.43503  4.96709  4.57519  4.07280  4.26834  5.15929  3.92338  4.23090  4.32559  4.29586  3.02353  3.37948  3.92979  6.26751  5.18752    387 G - - -
          2.68618  4.42225  2.77519  2.73123  3.46354  2.40513  3.72494  3.29354  2.67741  2.69355  4.24690  2.90347  2.73739  3.18146  2.89801  2.37887  2.77519  2.98518  4.58477  3.61503
          0.01700  4.47895  5.20129  0.61958  0.77255  0.48576  0.95510
    241   3.01096  3.84370  5.09632  4.57510  3.82972  4.53478  5.12110  1.36797  4.46169  2.51404  3.67352  4.68964  4.87435  4.69064  4.60158  3.74929  3.44085  0.92937  5.63191  4.42228    388 v - - -
          2.68618  4.42225  2.77519  2.73123  3.46354  2.40513  3.72494  3.29354  2.67741  2.69355  4.24690  2.90347  2.73739  3.18146  2.89801  2.37887  2.77519  2.98518  4.58477  3.61503
          0.01700  4.47895  5.20129  0.61958  0.77255  0.48576  0.95510
    242   3.71658  4.96637  5.51911  4.93668  2.88482  5.04935  5.32348  2.22766  4.80922  0.61614  2.69043  5.15136  5.12459  4.74103  4.80986  4.41686  3.92186  2.41106  5.41962  4.42960    389 L - - -
          2.68618  4.42225  2.77519  2.73123  3.46354  2.40513  3.72494  3.29354  2.67741  2.69355  4.24690  2.90347  2.73739  3.18146  2.89801  2.37887  2.77519  2.98518  4.58477  3.61503
          0.01700  4.47895  5.20129  0.61958  0.77255  0.48576  0.95510
    243   2.17502  2.40329  4.27726  3.69186  3.29307  3.84326  4.17940  2.39301  3.56051  1.89695  2.89489  3.86754  4.21762  3.77075  3.71874  3.14070  2.29765  2.33087  4.82680  3.63911    390 l - - -
          2.68618  4.42225  2.77519  2.73123  3.46354  2.40513  3.72494  3.29354  2.67741  2.69355  4.24690  2.90347  2.73739  3.18146  2.89801  2.37887  2.77519  2.98518  4.58477  3.61503
          0.01700  4.47895  5.20129  0.61958  0.77255  0.48576  0.95510
    244   3.61771  5.13732  4.96460  4.64798  1.78331  4.67219  3.79208  3.58318  4.48351  2.95771  4.20490  4.38423  4.98968  4.44538  4.50368  4.03633  4.12038  3.30604  3.93242  0.66834    391 Y - - -
          2.68618  4.42225  2.77519  2.73123  3.46354  2.40513  3.72494  3.29354  2.67741  2.69355  4.24690  2.90347  2.73739  3.18146  2.89801  2.37887  2.77519  2.98518  4.58477  3.61503
          0.01700  4.47895  5.20129  0.61958  0.77255  0.48576  0.95510
    245   3.33148  5.63785  2.72437  0.61791  5.00528  3.63545  4.16257  4.53804  3.00163  4.04986  4.95747  3.19633  4.24075  3.34635  3.20276  3.26366  3.62328  4.15517  6.11667  4.76289    392 E - - -
          2.68618  4.42225  2.77519  2.73123  3.46354  2.40513  3.72494  3.29354  2.67741  2.69355  4.24690  2.90347  2.73739  3.18146  2.89801  2.37887  2.77519  2.98518  4.58477  3.61503
          0.01994  4.47895  4.77949  0.61958  0.77255  0.48576  0.95510
    246   3.41512  4.42528  5.21340  4.62393  1.66022  4.65281  4.89878  2.42148  4.46772  1.04853  2.28748  4.75384  4.85141  4.48189  4.48642  3.99066  3.63037  2.61622  5.15417  4.03325    393 l - - -
          2.68618  4.42225  2.77519  2.73123  3.46354  2.40513  3.72494  3.29354  2.67741  2.69355  4.24690  2.90347  2.73739  3.18146  2.89801  2.37887  2.77519  2.98518  4.58477  3.61503
          0.01705  4.47605  5.19840  0.61958  0.77255  0.49059  0.94743
    247   3.10112  3.26321  4.90413  4.32809  3.40126  4.34598  4.72792  2.02659  4.17817  0.99335  3.22457  4.44912  4.65144  4.32640  4.26673  3.67724  3.20341  1.92223  5.18763  4.04475    394 l - - -
          2.68618  4.42225  2.77519  2.73123  3.46354  2.40513  3.72494  3.29354  2.67741  2.69355  4.24690  2.90347  2.73739  3.18146  2.89801  2.37887  2.77519  2.98518  4.58477  3.61503
          0.01705  4.47605  5.19840  0.61958  0.77255  0.49059  0.94743
    248   2.50814  3.49627  3.83904  3.43182  2.94816  3.77381  3.70345  2.56110  3.31928  2.32977  3.19864  3.72980  4.14429  3.61735  3.58828  2.91023  2.40659  1.61071  4.78627  3.32898    395 v - - -
          2.68618  4.42225  2.77519  2.73123  3.46354  2.40513  3.72494  3.29354  2.67741  2.69355  4.24690  2.90347  2.73739  3.18146  2.89801  2.37887  2.77519  2.98518  4.58477  3.61503
          0.01705  4.47605  5.19840  0.61958  0.77255  0.49059  0.94743
    249   2.72663  4.75902  3.87151  3.83176  5.06257  0.41813  4.98403  4.60315  4.09266  4.28973  5.18802  3.94897  4.25340  4.34833  4.31289  3.06003  3.41527  3.96239  6.26381  5.19603    396 G - - -
          2.68618  4.42225  2.77519  2.73123  3.46354  2.40513  3.72494  3.29354  2.67741  2.69355  4.24690  2.90347  2.73739  3.18146  2.89801  2.37887  2.77519  2.98518  4.58477  3.61503
          0.01705  4.47605  5.19840  0.61958  0.77255  0.49059  0.94743
    250   2.59035  4.85215  2.97722  2.32197  3.81682  3.36532  3.36294  3.84302  2.07262  3.37282  4.03520  2.59146  3.87477  2.53848  2.56456  2.51178  2.61209  3.02887  5.54698  3.94469    397 k - - -
          2.68618  4.42225  2.77519  2.73123  3.46354  2.40513  3.72494  3.29354  2.67741  2.69355  4.24690  2.90347  2.73739  3.18146  2.89801  2.37887  2.77519  2.98518  4.58477  3.61503
          0.01705  4.47605  5.19840  0.61958  0.77255  0.49059  0.94743
    251   2.26514  4.18536  3.70173  3.21344  4.18118  3.34657  4.22511  3.54374  3.16906  3.00319  4.10053  3.48789  1.29149  3.48502  3.52456  2.45214  2.27729  3.15909  5.55558  4.32205    398 p - - -
          2.68618  4.42225  2.77519  2.73123  3.46354  2.40513  3.72494  3.29354  2.67741  2.69355  4.24690  2.90347  2.73739  3.18146  2.89801  2.37887  2.77519  2.98518  4.58477  3.61503
          0.01705  4.47605  5.19840  0.61958  0.77255  0.49059  0.94743
    252   2.97294  4.93487  3.94109  3.85669  4.90363  3.62910  4.95581  4.44094  3.97063  4.08546  5.10360  4.05112  0.40252  4.32859  4.18883  3.28253  3.60809  3.97008  6.12975  5.03940    399 P - - -
          2.68618  4.42225  2.77519  2.73123  3.46354  2.40513  3.72494  3.29354  2.67741  2.69355  4.24690  2.90347  2.73739  3.18146  2.89801  2.37887  2.77519  2.98518  4.58477  3.61503
          0.01705  4.47605  5.19840  0.61958  0.77255  0.49059  0.94743
    253   4.18924  5.32344  5.22086  5.00466  0.48323  4.83256  3.88288  3.67328  4.78754  2.85406  4.22571  4.58855  5.14666  4.67027  4.71913  4.30062  4.42024  3.69296  3.60320  2.25804    400 F - - -
          2.68618  4.42225  2.77519  2.73123  3.46354  2.40513  3.72494  3.29354  2.67741  2.69355  4.24690  2.90347  2.73739  3.18146  2.89801  2.37887  2.77519  2.98518  4.58477  3.61503
          0.01705  4.47605  5.19840  0.61958  0.77255  0.49059  0.94743
    254   2.52951  5.13064  2.75019  1.58882  4.36817  3.27176  3.67034  3.90998  2.38353  3.38202  4.13797  2.88315  3.77939  2.64641  2.84982  2.62364  2.82395  3.37401  5.58198  3.48853    401 e - - -
          2.68618  4.42225  2.77519  2.73123  3.46354  2.40513  3.72494  3.29354  2.67741  2.69355  4.24690  2.90347  2.73739  3.18146  2.89801  2.37887  2.77519  2.98518  4.58477  3.61503
          0.02237  4.47605  4.53362  0.61958  0.77255  0.49059  0.94743
    255   2.09029  4.81715  2.81467  2.22802  4.38021  2.91661  3.47443  3.83490  2.43025  3.31319  3.90022  2.89452  3.64853  2.73864  2.77685  2.28869  2.62696  3.34473  5.54258  4.16133    402 a - - -
          2.68618  4.42225  2.77519  2.73123  3.46354  2.40513  3.72494  3.29354  2.67741  2.69355  4.24690  2.90347  2.73739  3.18146  2.89801  2.37887  2.77519  2.98518  4.58477  3.61503
          0.01714  4.47082  5.19317  0.61958  0.77255  0.49922  0.93395
    256   2.62511  5.17231  2.72742  2.00582  4.50607  3.46679  3.62305  3.75265  2.21095  3.27048  4.18434  2.68285  3.17339  2.51166  2.63270  2.48908  2.71125  3.42194  5.61172  4.03217    403 e - - -
          2.68618  4.42225  2.77519  2.73123  3.46354  2.40513  3.72494  3.29354  2.67741  2.69355  4.24690  2.90347  2.73739  3.18146  2.89801  2.37887  2.77519  2.98518  4.58477  3.61503
          0.01714  4.47082  5.19317  0.61958  0.77255  0.48517  0.95606
    257   2.66857  4.75088  2.49515  2.29421  4.48293  2.76196  3.66348  3.95554  2.36909  3.45443  4.12335  2.65466  3.78283  2.64742  2.77721  2.13694  2.45123  3.53754  5.60210  4.20281    404 s - - -
          2.68618  4.42225  2.77519  2.73123  3.46354  2.40513  3.72494  3.29354  2.67741  2.69355  4.24690  2.90347  2.73739  3.18146  2.89801  2.37887  2.77519  2.98518  4.58477  3.61503
          0.01705  4.47605  5.19840  0.61958  0.77255  0.49059  0.94743
    258   2.50768  5.13765  2.83412  2.32434  4.26626  3.31868  2.74689  3.77033  2.19346  3.26777  4.12264  2.80616  3.33282  2.42788  2.73878  2.58638  2.70142  3.46838  5.58588  3.63051    405 k - - -
          2.68618  4.42225  2.77519  2.73123  3.46354  2.40513  3.72494  3.29354  2.67741  2.69355  4.24690  2.90347  2.73739  3.18146  2.89801  2.37887  2.77519  2.98518  4.58477  3.61503
          0.01705  4.47605  5.19840  0.61958  0.77255  0.49059  0.94743
    259   2.56447  5.17649  2.57227  2.06790  4.21141  3.38806  3.52317  3.90994  2.18429  3.28448  3.83905  2.72416  3.62600  2.44685  2.70928  2.42799  2.75539  3.56167  5.61527  4.15439    406 e - - -
          2.68618  4.42225  2.77519  2.73123  3.46354  2.40513  3.72494  3.29354  2.67741  2.69355  4.24690  2.90347  2.73739  3.18146  2.89801  2.37887  2.77519  2.98518  4.58477  3.61503
          0.02817  4.47605  4.11061  0.61958  0.77255  0.49059  0.94743
    260   2.45797  5.11852  2.51052  1.75840  4.43119  3.41941  3.66559  3.76084  2.33232  3.28237  3.86339  2.92095  3.86714  2.70349  2.90152  2.50503  2.65025  3.31779  5.57113  4.09169    407 e - - -
          2.68618  4.42225  2.77519  2.73123  3.46354  2.40513  3.72494  3.29354  2.67741  2.69355  4.24690  2.90347  2.73739  3.18146  2.89801  2.37887  2.77519  2.98518  4.58477  3.61503
          0.01724  4.46512  5.18747  0.61958  0.77255  0.50850  0.91979
    261   2.61709  4.23110  3.67478  3.10569  3.49835  3.69124  3.96920  2.57910  2.90251  2.48812  3.23179  3.48029  4.07532  3.27348  3.36531  2.83181  1.51484  2.46258  4.96294  3.73910    408 t - - -
          2.68618  4.42225  2.77519  2.73123  3.46354  2.40513  3.72494  3.29354  2.67741  2.69355  4.24690  2.90347  2.73739  3.18146  2.89801  2.37887  2.77519  2.98518  4.58477  3.61503
          0.01724  4.46512  5.18747  0.61958  0.77255  0.50850  0.91979
    262   2.67939  3.46477  4.31158  3.71641  2.91490  3.80765  4.05496  2.41133  3.50639  2.13534  2.67750  3.85352  4.17475  3.31383  3.61175  3.03848  2.91146  2.21311  4.72732  1.95534    409 y - - -
          2.68618  4.42225  2.77519  2.73123  3.46354  2.40513  3.72494  3.29354  2.67741  2.69355  4.24690  2.90347  2.73739  3.18146  2.89801  2.37887  2.77519  2.98518  4.58477  3.61503
          0.01724  4.46512  5.18747  0.61958  0.77255  0.50850  0.91979
    263   2.62319  5.17396  2.81177  2.11964  4.50863  3.37384  3.61238  3.93596  2.00218  3.41815  4.12582  2.90966  3.86372  2.57855  2.15570  2.40135  2.87510  3.55916  5.61126  3.93591    410 k - - -
          2.68618  4.42225  2.77519  2.73123  3.46354  2.40513  3.72494  3.29354  2.67741  2.69355  4.24690  2.90347  2.73739  3.18146  2.89801  2.37887  2.77519  2.98518  4.58477  3.61503
          0.01724  4.46512  5.18747  0.61958  0.77255  0.47942  0.96533
    264   2.55356  4.51594  2.96345  2.45943  4.37597  3.39917  3.64677  3.82299  2.10230  3.02859  4.13372  2.56857  3.89237  2.73798  1.86794  2.64689  2.93900  3.44359  5.53628  4.02987    411 r - - -
          2.68618  4.42225  2.77519  2.73123  3.46354  2.40513  3.72494  3.29354  2.67741  2.69355  4.24690  2.90347  2.73739  3.18146  2.89801  2.37887  2.77519  2.98518  4.58477  3.61503
          0.01705  4.47605  5.19840  0.61958  0.77255  0.49059  0.94743
    265   2.99455  4.48829  4.84964  4.28544  3.46139  4.38016  4.75596  0.88119  4.12332  2.12472  3.21220  4.44566  4.69038  4.32531  4.25220  3.71496  3.37565  1.96731  4.55588  4.06799    412 i - - -
          2.68618  4.42225  2.77519  2.73123  3.46354  2.40513  3.72494  3.29354  2.67741  2.69355  4.24690  2.90347  2.73739  3.18146  2.89801  2.37887  2.77519  2.98518  4.58477  3.61503
          0.01705  4.47605  5.19840  0.61958  0.77255  0.49059  0.94743
    266   2.28944  4.10263  3.21733  2.58867  3.90220  3.56392  3.61514  2.97011  2.33670  2.61192  3.35269  3.05044  3.95064  2.67281  2.69482  2.51933  2.77439  2.73985  5.24490  3.95010    413 a - - -
          2.68618  4.42225  2.77519  2.73123  3.46354  2.40513  3.72494  3.29354  2.67741  2.69355  4.24690  2.90347  2.73739  3.18146  2.89801  2.37887  2.77519  2.98518  4.58477  3.61503
          0.01705  4.47605  5.19840  0.61958  0.77255  0.49059  0.94743
    267   2.62954  5.18130  2.86324  2.28385  4.51748  3.32148  3.34297  3.99598  2.03828  3.40697  4.22474  2.41337  3.86393  2.60534  2.38401  2.38779  2.72878  3.56725  5.61842  3.96438    414 k - - -
          2.68618  4.42225  2.77519  2.73123  3.46354  2.40513  3.72494  3.29354  2.67741  2.69355  4.24690  2.90347  2.73739  3.18146  2.89801  2.37887  2.77519  2.98518  4.58477  3.61503
          0.01705  4.47605  5.19840  0.61958  0.77255  0.49059  0.94743
    268   2.40842  3.72118  3.74570  3.10352  3.42681  3.29005  3.80169  2.65289  2.92528  2.22181  3.27903  3.28809  3.89595  3.38634  3.23648  2.77985  2.91554  1.74024  4.89943  3.68323    415 v - - -
          2.68618  4.42225  2.77519  2.73123  3.46354  2.40513  3.72494  3.29354  2.67741  2.69355  4.24690  2.90347  2.73739  3.18146  2.89801  2.37887  2.77519  2.98518  4.58477  3.61503
          0.01705  4.47605  5.19840  0.61958  0.77255  0.49059  0.94743
    269   2.64878  4.72549  1.94152  2.16752  4.52362  3.25430  3.60051  4.00340  2.15485  3.48892  4.23169  2.82847  3.77711  2.56122  2.72499  2.57179  2.92982  3.39378  5.62560  4.21959    416 d - - -
          2.68618  4.42225  2.77519  2.73123  3.46354  2.40513  3.72494  3.29354  2.67741  2.69355  4.24690  2.90347  2.73739  3.18146  2.89801  2.37887  2.77519  2.98518  4.58477  3.61503
          0.02221  4.47605  4.54845  0.61958  0.77255  0.49059  0.94743
    270   2.76572  4.17020  4.50153  3.90353  2.56272  3.91515  4.22040  2.26531  3.73729  1.50132  3.14674  3.99704  3.49620  3.89946  3.82187  3.21875  2.99674  2.11991  4.75619  2.58003    417 l - - -
          2.68618  4.42225  2.77519  2.73123  3.46354  2.40513  3.72494  3.29354  2.67741  2.69355  4.24690  2.90347  2.73739  3.18146  2.89801  2.37887  2.77519  2.98518  4.58477  3.61503
          0.01714  4.47098  5.19333  0.61958  0.77255  0.49896  0.93435
    271   2.53820  5.16537  2.74167  2.23200  4.49638  3.46844  3.34441  3.90908  2.03916  3.46441  4.01262  2.89033  3.86158  2.50215  2.49162  2.37676  2.59916  3.40123  5.60632  3.86979    418 k - - -
          2.68618  4.42225  2.77519  2.73123  3.46354  2.40513  3.72494  3.29354  2.67741  2.69355  4.24690  2.90347  2.73739  3.18146  2.89801  2.37887  2.77519  2.98518  4.58477  3.61503
          0.01714  4.47098  5.19333  0.61958  0.77255  0.49896  0.93435
    272   2.64905  3.81656  4.51203  3.75402  1.78272  3.85678  4.16858  2.06319  3.72672  2.13051  3.09324  3.96466  4.21918  3.88343  3.78810  3.16199  2.93628  2.26826  4.44585  2.72861    419 f - - -
          2.68618  4.42225  2.77519  2.73123  3.46354  2.40513  3.72494  3.29354  2.67741  2.69355  4.24690  2.90347  2.73739  3.18146  2.89801  2.37887  2.77519  2.98518  4.58477  3.61503
          0.01714  4.47098  5.19333  0.61958  0.77255  0.49896  0.93435
    273   2.78790  4.86317  2.94065  2.70579  4.28119  3.48232  3.96447  3.70018  2.72237  3.33564  4.18245  3.06834  1.18657  3.16011  3.21773  2.75806  3.03350  3.22566  5.58174  4.07717    420 p - - -
          2.68618  4.42225  2.77519  2.73123  3.46354  2.40513  3.72494  3.29354  2.67741  2.69355  4.24690  2.90347  2.73739  3.18146  2.89801  2.37887  2.77519  2.98518  4.58477  3.61503
          0.01714  4.47098  5.19333  0.61958  0.77255  0.49896  0.93435
    274   2.49388  5.12644  2.52627  2.21928  4.19803  3.47397  3.66488  3.64723  2.30813  3.32735  4.10043  2.72970  2.97338  2.77168  2.79252  2.08186  2.92035  3.34032  5.57727  4.18483    421 s - - -
          2.68618  4.42225  2.77519  2.73123  3.46354  2.40513  3.72494  3.29354  2.67741  2.69355  4.24690  2.90347  2.73739  3.18146  2.89801  2.37887  2.77519  2.98518  4.58477  3.61503
          0.01714  4.47098  5.19333  0.61958  0.77255  0.49896  0.93435
    275   2.62634  4.83390  2.84632  2.49547  3.35876  3.35676  2.71888  3.46582  2.37565  2.94546  3.83622  2.88023  3.91939  2.83863  3.01094  2.52130  2.62607  3.02045  4.21586  3.09502    422 k - - -
          2.68614  4.42229  2.77519  2.73121  3.46357  2.40515  3.72484  3.29354  2.67744  2.69356  4.24694  2.90348  2.73721  3.18150  2.89803  2.37891  2.77524  2.98516  4.58481  3.61505
          0.12727  2.17202  5.19333  0.57118  0.83209  0.49896  0.93435
    276   2.68882  3.90012  4.61167  4.00731  2.89331  3.92616  4.25857  1.89321  3.82033  1.82679  2.95877  4.05118  4.28086  3.96819  3.65738  3.23587  2.98628  1.58518  4.50155  3.59854    425 v - - -
          2.68618  4.42225  2.77519  2.73123  3.46354  2.40513  3.72494  3.29354  2.67741  2.69355  4.24690  2.90347  2.73739  3.18146  2.89801  2.37887  2.77519  2.98518  4.58477  3.61503
          0.01714  4.47098  5.19333  0.61958  0.77255  0.49896  0.93435
    277   2.57399  4.85083  2.87188  2.65531  4.43599  3.18807  3.91784  3.87715  2.72614  3.46189  4.25909  3.05127  3.18381  3.07183  3.21300  1.25611  2.57321  3.45710  5.67315  4.33460    426 s - - -
          2.68618  4.42225  2.77519  2.73123  3.46354  2.40513  3.72494  3.29354  2.67741  2.69355  4.24690  2.90347  2.73739  3.18146  2.89801  2.37887  2.77519  2.98518  4.58477  3.61503
          0.01714  4.47098  5.19333  0.61958  0.77255  0.49896  0.93435
    278   2.37512  5.13419  2.62766  2.12883  4.33537  3.47286  3.66322  3.88809  2.26361  3.13392  3.99206  2.83236  2.63250  2.72989  2.73840  2.46726  2.89637  3.38138  5.58305  4.18876    427 e - - -
          2.68618  4.42225  2.77519  2.73123  3.46354  2.40513  3.72494  3.29354  2.67741  2.69355  4.24690  2.90347  2.73739  3.18146  2.89801  2.37887  2.77519  2.98518  4.58477  3.61503
          0.01714  4.47098  5.19333  0.61958  0.77255  0.49113  0.94659
    279   2.46812  4.96745  2.43497  1.92712  4.03465  2.71646  3.59909  3.77463  2.40232  2.99388  4.08237  2.93198  3.81625  2.66995  2.90949  2.61322  2.84003  3.39593  5.55814  4.17224    428 e - - -
          2.68618  4.42225  2.77519  2.73123  3.46354  2.40513  3.72494  3.29354  2.67741  2.69355  4.24690  2.90347  2.73739  3.18146  2.89801  2.37887  2.77519  2.98518  4.58477  3.61503
          0.01709  4.47389  5.19624  0.61958  0.77255  0.49417  0.94180
    280   1.37711  3.90865  3.59284  3.03291  3.60714  3.46509  3.95839  2.96505  2.97815  2.48818  3.57073  3.41944  3.85721  3.28612  3.12000  2.73291  2.92220  2.60288  5.04743  3.64763    429 a - - -
          2.68618  4.42225  2.77519  2.73123  3.46354  2.40513  3.72494  3.29354  2.67741  2.69355  4.24690  2.90347  2.73739  3.18146  2.89801  2.37887  2.77519  2.98518  4.58477  3.61503
          0.01709  4.47389  5.19624  0.61958  0.77255  0.49417  0.94180
    281   2.59471  5.11028  3.01919  2.39406  4.42033  3.37685  3.56224  3.61886  1.77004  3.31384  4.12930  2.99038  3.89362  2.53828  2.14391  2.64815  2.83657  3.31222  5.55801  3.99047    430 k - - -
          2.68618  4.42225  2.77519  2.73123  3.46354  2.40513  3.72494  3.29354  2.67741  2.69355  4.24690  2.90347  2.73739  3.18146  2.89801  2.37887  2.77519  2.98518  4.58477  3.61503
          0.01709  4.47389  5.19624  0.61958  0.77255  0.49417  0.94180
    282   2.82122  5.37955  1.31866  2.34022  4.69342  3.18509  3.42413  4.18043  2.53828  3.67395  4.44831  2.65227  3.75445  2.91542  3.05212  2.56362  3.06745  3.75724  5.82547  4.39230    431 d - - -
          2.68618  4.42225  2.77519  2.73123  3.46354  2.40513  3.72494  3.29354  2.67741  2.69355  4.24690  2.90347  2.73739  3.18146  2.89801  2.37887  2.77519  2.98518  4.58477  3.61503
          0.01709  4.47389  5.19624  0.61958  0.77255  0.49417  0.94180
    283   3.33279  4.67415  5.01105  4.44027  1.87800  4.52386  4.69601  2.44597  4.28294  0.89895  2.97390  4.57387  4.76693  4.35941  4.34796  3.61592  3.55446  2.59136  5.00844  3.75225    432 l - - -
          2.68618  4.42225  2.77519  2.73123  3.46354  2.40513  3.72494  3.29354  2.67741  2.69355  4.24690  2.90347  2.73739  3.18146  2.89801  2.37887  2.77519  2.98518  4.58477  3.61503
          0.01709  4.47389  5.19624  0.61958  0.77255  0.49417  0.94180
    284   3.19667  4.58667  5.20474  4.68436  3.80301  4.75626  5.29919  0.85319  4.58011  2.10470  3.52692  4.85613  5.02435  4.80257  4.73381  4.13340  3.30064  1.54735  5.74378  4.56151    433 i - - -
          2.68618  4.42225  2.77519  2.73123  3.46354  2.40513  3.72494  3.29354  2.67741  2.69355  4.24690  2.90347  2.73739  3.18146  2.89801  2.37887  2.77519  2.98518  4.58477  3.61503
          0.01709  4.47389  5.19624  0.61958  0.77255  0.49417  0.94180
    285   2.63264  4.21723  2.94365  2.35076  4.30536  3.27437  3.51583  3.61118  2.29085  3.08064  4.08424  2.91684  3.88410  2.64864  2.49724  2.03017  2.70359  3.12197  5.49956  3.95236    434 s - - -
          2.68618  4.42225  2.77519  2.73123  3.46354  2.40513  3.72494  3.29354  2.67741  2.69355  4.24690  2.90347  2.73739  3.18146  2.89801  2.37887  2.77519  2.98518  4.58477  3.61503
          0.01709  4.47389  5.19624  0.61958  0.77255  0.49417  0.94180
    286   2.60914  5.17163  3.00578  2.44338  4.50574  2.99225  3.60400  3.96792  1.81872  3.41553  4.01570  2.83548  3.89362  2.41789  2.22895  2.41632  2.95729  3.55743  5.60270  4.22208    435 k - - -
          2.68618  4.42225  2.77519  2.73123  3.46354  2.40513  3.72494  3.29354  2.67741  2.69355  4.24690  2.90347  2.73739  3.18146  2.89801  2.37887  2.77519  2.98518  4.58477  3.61503
          0.02295  4.47389  4.48458  0.61958  0.77255  0.49417  0.94180
    287   2.62451  3.61990  4.47646  3.88223  3.13504  3.71565  4.25297  2.27758  3.72462  1.21070  2.87475  3.99650  4.27995  3.90139  3.82709  3.18048  3.00287  2.24498  4.81843  3.64196    436 l - - -
          2.68618  4.42225  2.77519  2.73123  3.46354  2.40513  3.72494  3.29354  2.67741  2.69355  4.24690  2.90347  2.73739  3.18146  2.89801  2.37887  2.77519  2.98518  4.58477  3.61503
          0.01718  4.46813  5.19048  0.61958  0.77255  0.50362  0.92720
    288   3.18535  4.10454  4.82030  4.23490  3.28599  4.37842  4.69917  2.26402  4.07525  0.79454  2.88095  4.42251  4.65567  4.22689  3.88712  3.69942  3.41322  2.36324  5.15203  4.04201    437 l - - -
          2.68618  4.42225  2.77519  2.73123  3.46354  2.40513  3.72494  3.29354  2.67741  2.69355  4.24690  2.90347  2.73739  3.18146  2.89801  2.37887  2.77519  2.98518  4.58477  3.61503
          0.03365  4.46813  3.83407  0.61958  0.77255  0.50362  0.92720
    289   2.65490  4.43588  3.10654  2.50502  4.00976  3.52388  3.38693  3.35482  2.29394  2.99204  3.88054  3.06127  3.91259  2.27376  2.33394  2.67369  2.86648  2.42397  5.36751  4.04042    438 q - - -
          2.68618  4.42225  2.77519  2.73123  3.46354  2.40513  3.72494  3.29354  2.67741  2.69355  4.24690  2.90347  2.73739  3.18146  2.89801  2.37887  2.77519  2.98518  4.58477  3.61503
          0.01747  4.45195  5.17429  0.61958  0.77255  0.48709  0.95298
    290   2.69659  4.95409  3.06487  2.50476  3.96322  3.51322  3.28529  3.53363  1.79922  2.97153  4.01975  2.96220  3.90289  2.68076  2.46121  2.64090  2.83385  3.03640  5.44055  3.24535    439 k - - -
          2.68618  4.42225  2.77519  2.73123  3.46354  2.40513  3.72494  3.29354  2.67741  2.69355  4.24690  2.90347  2.73739  3.18146  2.89801  2.37887  2.77519  2.98518  4.58477  3.61503
          0.01718  4.46813  5.19048  0.61958  0.77255  0.50362  0.92720
    291   2.70933  5.19982  2.01249  2.07307  4.53326  3.46611  3.35912  3.84839  2.31057  3.22503  4.24495  2.46597  3.83077  2.68912  2.88181  2.47488  2.87430  3.58447  5.63789  4.22998    440 d - - -
          2.68618  4.42225  2.77519  2.73123  3.46354  2.40513  3.72494  3.29354  2.67741  2.69355  4.24690  2.90347  2.73739  3.18146  2.89801  2.37887  2.77519  2.98518  4.58477  3.61503
          0.01718  4.46813  5.19048  0.61958  0.77255  0.50362  0.92720
    292   2.56408  4.86284  3.08119  2.50094  4.23276  3.32871  3.84130  3.64622  2.61103  3.15388  4.07984  3.12138  1.54650  3.00716  3.00481  2.43568  2.87034  3.30337  5.50138  4.18111    441 p - - -
          2.68618  4.42225  2.77519  2.73123  3.46354  2.40513  3.72494  3.29354  2.67741  2.69355  4.24690  2.90347  2.73739  3.18146  2.89801  2.37887  2.77519  2.98518  4.58477  3.61503
          0.01718  4.46813  5.19048  0.61958  0.77255  0.50362  0.92720
    293   2.49550  5.17097  2.75219  2.10591  4.50435  3.16577  3.59057  3.93601  2.19536  3.43221  3.91713  2.65995  3.81805  2.58471  2.71732  2.13487  2.76552  3.55533  5.42616  4.20691    442 e - - -
          2.68618  4.42225  2.77519  2.73123  3.46354  2.40513  3.72494  3.29354  2.67741  2.69355  4.24690  2.90347  2.73739  3.18146  2.89801  2.37887  2.77519  2.98518  4.58477  3.61503
          0.01718  4.46813  5.19048  0.61958  0.77255  0.50362  0.92720
    294   2.56009  5.18550  2.47972  2.16417  4.52443  3.43062  3.14933  4.00528  2.00061  3.19291  4.12178  2.85624  3.85965  2.45140  2.58616  2.54152  2.92239  3.48416  5.62122  4.21513    443 k - - -
          2.68618  4.42225  2.77519  2.73123  3.46354  2.40513  3.72494  3.29354  2.67741  2.69355  4.24690  2.90347  2.73739  3.18146  2.89801  2.37887  2.77519  2.98518  4.58477  3.61503
          0.01718  4.46813  5.19048  0.61958  0.77255  0.50362  0.92720
    295   3.41941  5.42753  3.78653  3.04818  4.93639  3.94092  3.95485  4.33349  2.18330  3.76786  4.67462  3.45838  4.36306  3.10705  0.67500  3.43200  3.60736  4.01491  5.74900  4.60750    444 R - - -
          2.68618  4.42225  2.77519  2.73123  3.46354  2.40513  3.72494  3.29354  2.67741  2.69355  4.24690  2.90347  2.73739  3.18146  2.89801  2.37887  2.77519  2.98518  4.58477  3.61503
          0.01718  4.46813  5.19048  0.61958  0.77255  0.50362  0.92720
    296   2.79682  4.11541  4.50396  3.90747  2.91623  3.95028  4.27051  2.05572  3.74953  1.42354  2.50124  4.02270  3.13445  3.91633  3.84655  3.17278  3.02787  2.27532  4.81983  3.65147    445 l - - -
          2.68618  4.42225  2.77519  2.73123  3.46354  2.40513  3.72494  3.29354  2.67741  2.69355  4.24690  2.90347  2.73739  3.18146  2.89801  2.37887  2.77519  2.98518  4.58477  3.61503
          0.01718  4.46813  5.19048  0.61958  0.77255  0.50362  0.92720
    297   2.48381  4.87456  2.93991  2.45794  4.26252  3.49412  3.70357  3.69725  2.40618  3.21492  4.00055  2.84095  2.48935  2.83413  2.89898  2.13605  2.33588  3.28400  5.47702  4.11941    446 s - - -
          2.68618  4.42225  2.77519  2.73123  3.46354  2.40513  3.72494  3.29354  2.67741  2.69355  4.24690  2.90347  2.73739  3.18146  2.89801  2.37887  2.77519  2.98518  4.58477  3.61503
          0.01718  4.46813  5.19048  0.61958  0.77255  0.50362  0.92720
    298   2.57414  3.90409  4.35727  3.76244  3.12331  3.84779  4.07620  2.19021  3.61234  1.34983  3.03122  3.89792  3.81119  3.63888  3.73264  3.14520  2.90879  2.18741  4.76145  3.58016    447 l - - -
          2.68618  4.42225  2.77519  2.73123  3.46354  2.40513  3.72494  3.29354  2.67741  2.69355  4.24690  2.90347  2.73739  3.18146  2.89801  2.37887  2.77519  2.98518  4.58477  3.61503
          0.01718  4.46813  5.19048  0.61958  0.77255  0.50362  0.92720
    299   2.43984  5.16257  2.63439  2.05127  4.21723  3.37300  3.32140  3.81175  2.19437  3.30179  3.82864  2.76972  3.71400  2.55200  2.70143  2.48042  2.77825  3.46579  5.60419  4.09467    448 e - - -
          2.68618  4.42225  2.77519  2.73123  3.46354  2.40513  3.72494  3.29354  2.67741  2.69355  4.24690  2.90347  2.73739  3.18146  2.89801  2.37887  2.77519  2.98518  4.58477  3.61503
          0.02788  4.46813  4.13328  0.61958  0.77255  0.50362  0.92720
    300   2.60562  5.06932  2.38473  1.91251  4.51594  3.28109  3.58904  3.93580  2.24018  3.27130  4.14827  2.84693  3.85680  2.29772  2.72895  2.58536  2.91940  3.46020  5.61627  4.21044    449 e - - -
          2.68618  4.42225  2.77519  2.73123  3.46354  2.40513  3.72494  3.29354  2.67741  2.69355  4.24690  2.90347  2.73739  3.18146  2.89801  2.37887  2.77519  2.98518  4.58477  3.61503
          0.01737  4.45761  5.17996  0.61958  0.77255  0.52050  0.90195
    301   2.48266  3.89941  4.84420  4.27521  3.52216  4.28285  4.68607  1.72931  4.13332  2.00868  3.01122  4.38311  4.60981  4.31932  4.23653  3.61284  3.24653  1.18584  5.20395  4.01885    450 v - - -
          2.68618  4.42225  2.77519  2.73123  3.46354  2.40513  3.72494  3.29354  2.67741  2.69355  4.24690  2.90347  2.73739  3.18146  2.89801  2.37887  2.77519  2.98518  4.58477  3.61503
          0.01737  4.45761  5.17996  0.61958  0.77255  0.52050  0.90195
    302   2.61158  4.29749  3.62809  3.03732  3.18434  3.70250  3.89732  2.62230  2.77125  1.65265  2.74993  3.51915  3.43781  3.23655  3.40484  2.94633  2.89451  2.49316  4.89216  3.53667    451 l - - -
          2.68618  4.42225  2.77519  2.73123  3.46354  2.40513  3.72494  3.29354  2.67741  2.69355  4.24690  2.90347  2.73739  3.18146  2.89801  2.37887  2.77519  2.98518  4.58477  3.61503
          0.01745  4.45280  5.17514  0.61958  0.77255  0.52050  0.90195
    303   2.46618  5.16410  2.72504  2.16623  4.42763  3.38074  3.45917  3.83179  2.19840  3.28766  4.12760  2.40380  3.85518  2.44278  2.66535  2.46348  2.86722  3.37491  5.60422  4.03146    452 e - - -
          2.68618  4.42225  2.77519  2.73123  3.46354  2.40513  3.72494  3.29354  2.67741  2.69355  4.24690  2.90347  2.73739  3.18146  2.89801  2.37887  2.77519  2.98518  4.58477  3.61503
          0.01745  4.45280  5.17514  0.61958  0.77255  0.50506  0.92500
    304   3.02406  5.16997  2.67891  2.64774  3.76681  3.61301  1.10282  3.88377  2.80801  3.43920  4.33364  3.16009  4.11799  3.16407  3.22240  2.92391  3.28363  3.57105  5.22146  3.42426    453 h - - -
          2.68618  4.42225  2.77519  2.73123  3.46354  2.40513  3.72494  3.29354  2.67741  2.69355  4.24690  2.90347  2.73739  3.18146  2.89801  2.37887  2.77519  2.98518  4.58477  3.61503
          0.01735  4.45865  5.18099  0.61958  0.77255  0.48343  0.95884
    305   2.56389  5.03815  2.82909  2.49232  4.32443  3.51153  3.75804  3.75484  2.35187  3.32712  4.13146  3.03263  1.61815  2.86415  2.88040  2.60957  3.00326  3.40438  5.53872  4.02834    454 p - - -
          2.68618  4.42225  2.77519  2.73123  3.46354  2.40513  3.72494  3.29354  2.67741  2.69355  4.24690  2.90347  2.73739  3.18146  2.89801  2.37887  2.77519  2.98518  4.58477  3.61503
          0.02306  4.46915  4.47984  0.61958  0.77255  0.49417  0.94180
    306   3.94032  5.14838  5.00286  4.68320  1.75820  4.69975  3.44922  3.72286  4.48453  2.97441  4.30024  4.16854  4.99864  4.43535  4.48773  4.05401  4.15328  3.60247  0.88601  2.05940    455 w - - -
          2.68618  4.42225  2.77519  2.73123  3.46354  2.40513  3.72494  3.29354  2.67741  2.69355  4.24690  2.90347  2.73739  3.18146  2.89801  2.37887  2.77519  2.98518  4.58477  3.61503
          0.01727  4.46336  5.18571  0.61958  0.77255  0.50362  0.92720
    307   3.08698  4.12644  4.95643  4.38973  3.38154  4.38663  4.79244  1.12391  4.24758  1.84294  3.13978  4.49558  4.69344  4.41612  4.33898  3.54764  3.32628  1.65486  5.26628  4.09499    456 i - - -
          2.68618  4.42225  2.77519  2.73123  3.46354  2.40513  3.72494  3.29354  2.67741  2.69355  4.24690  2.90347  2.73739  3.18146  2.89801  2.37887  2.77519  2.98518  4.58477  3.61503
          0.01727  4.46336  5.18571  0.61958  0.77255  0.50362  0.92720
    308   2.60853  4.70507  3.22119  2.65966  3.75949  3.56404  3.77956  3.17925  2.20248  2.50511  3.66875  3.15086  3.95031  2.52487  2.56754  2.77977  2.52841  2.46487  5.24041  3.78798    457 k - - -
          2.68618  4.42225  2.77519  2.73123  3.46354  2.40513  3.72494  3.29354  2.67741  2.69355  4.24690  2.90347  2.73739  3.18146  2.89801  2.37887  2.77519  2.98518  4.58477  3.61503
          0.01727  4.46336  5.18571  0.61958  0.77255  0.50362  0.92720
    309   2.50269  5.16433  2.82762  2.21902  4.33300  3.17567  3.53713  3.97179  1.94502  3.37654  3.77771  2.79016  3.79288  2.52260  2.44093  2.57913  2.70069  3.54767  5.60495  4.20304    458 k - - -
          2.68618  4.42225  2.77519  2.73123  3.46354  2.40513  3.72494  3.29354  2.67741  2.69355  4.24690  2.90347  2.73739  3.18146  2.89801  2.37887  2.77519  2.98518  4.58477  3.61503
          0.01727  4.46336  5.18571  0.61958  0.77255  0.50362  0.92720
    310   2.68445  4.80511  3.05912  2.56329  3.56509  3.44259  2.70377  3.25902  2.49142  2.99497  3.44782  2.20902  3.86373  2.78079  2.96194  2.74240  2.85060  3.07917  5.19345  2.97609    459 n - - -
          2.68618  4.42225  2.77519  2.73123  3.46354  2.40513  3.72494  3.29354  2.67741  2.69355  4.24690  2.90347  2.73739  3.18146  2.89801  2.37887  2.77519  2.98518  4.58477  3.61503
          0.01727  4.46336  5.18571  0.61958  0.77255  0.50362  0.92720
    311   2.23069  3.40438  3.20803  2.59407  3.81205  3.26705  3.75462  2.95851  2.50917  2.72063  3.49523  2.95008  3.96477  2.86130  2.99534  2.47462  2.65248  2.75722  4.62479  3.70246    460 a - - -
          2.68619  4.42221  2.77520  2.73124  3.46355  2.40514  3.72495  3.29352  2.67742  2.69351  4.24680  2.90348  2.73740  3.18147  2.89802  2.37888  2.77520  2.98512  4.58478  3.61504
          0.06636  2.90477  4.66204  0.41415  1.08146  0.50362  0.92720
    312   2.47881  5.17192  2.68220  2.20703  4.50683  3.27513  3.45097  3.91055  2.25379  3.44315  4.21530  2.74699  3.22303  2.47899  2.53160  2.40051  2.77390  3.27917  5.61066  4.01733    462 e - - -
          2.68618  4.42225  2.77519  2.73123  3.46354  2.40513  3.72494  3.29354  2.67741  2.69355  4.24690  2.90347  2.73739  3.18146  2.89801  2.37887  2.77519  2.98518  4.58477  3.61503
          0.04843  4.45951  3.33239  0.61958  0.77255  0.50984  0.91777
    313   2.57903  5.10015  2.89775  2.22906  4.13992  3.40174  3.54475  3.72578  2.11106  3.15941  4.07413  2.73350  3.13594  2.74891  2.34122  2.47182  2.79198  3.37757  5.55394  3.90649    463 k - - -
          2.68618  4.42226  2.77520  2.73124  3.46354  2.40513  3.72495  3.29347  2.67741  2.69355  4.24690  2.90347  2.73734  3.18147  2.89801  2.37887  2.77520  2.98519  4.58477  3.61504
          0.14317  3.20631  2.37637  0.47195  0.97759  0.52653  0.89318
    314   2.59301  4.78138  2.85558  2.22799  4.09351  3.37598  3.61329  3.62722  2.20661  3.31851  4.08850  2.81934  3.61434  2.52677  2.56485  2.38910  2.54299  3.15269  5.30809  3.78843    466 k - - -
          2.68618  4.42225  2.77519  2.73123  3.46354  2.40513  3.72494  3.29354  2.67741  2.69355  4.24690  2.90347  2.73739  3.18146  2.89801  2.37887  2.77519  2.98518  4.58477  3.61503
          0.02210  4.34009  4.73061  0.61958  0.77255  0.66132  0.72602
    315   2.53220  5.05386  2.77670  2.27873  4.35656  2.97823  3.63448  3.76674  2.30190  3.02183  4.07046  2.58954  3.32925  2.70063  2.79836  2.32570  2.60180  3.27080  5.51291  4.04096    467 e - - -
          2.68618  4.42201  2.77522  2.73126  3.46357  2.40512  3.72497  3.29357  2.67737  2.69358  4.24692  2.90349  2.73742  3.18149  2.89798  2.37886  2.77518  2.98517  4.58480  3.61488
          0.25444  2.45165  1.97691  0.61589  0.77687  0.66437  0.72278
    316   2.44912  4.52464  3.21425  2.60840  3.66647  3.51120  3.65723  2.78517  2.51985  2.50027  3.27280  3.08723  3.37560  2.93058  2.78221  2.54978  2.62634  2.63782  5.07727  3.80403    470 a - - -
          2.68618  4.42225  2.77519  2.73123  3.46354  2.40513  3.72494  3.29354  2.67741  2.69355  4.24690  2.90347  2.73739  3.18146  2.89801  2.37887  2.77519  2.98518  4.58477  3.61503
          0.05980  4.19586  3.14691  0.61958  0.77255  0.81340  0.58582
    317   2.41473  4.40087  3.03762  2.37259  3.83115  3.23879  3.65258  3.23421  2.35367  2.91001  3.82008  2.96324  3.35122  2.71565  2.73408  2.43540  2.59333  2.99343  5.25829  3.72724    471 k - - -
          2.68618  4.42225  2.77519  2.73123  3.46354  2.40513  3.72494  3.29354  2.67741  2.69355  4.24690  2.90347  2.73739  3.18146  2.89801  2.37887  2.77519  2.98518  4.58477  3.61503
          0.03436  4.15625  4.01112  0.61958  0.77255  0.77825  0.61472
    318   2.39693  4.30856  3.06641  2.48722  3.89636  3.18852  3.63864  3.02339  2.40460  2.72469  3.73411  2.93910  3.33212  2.78622  2.71592  2.44859  2.72818  2.90700  5.21328  3.84810    472 a - - -
          2.68571  4.42215  2.77595  2.73051  3.46441  2.40593  3.72334  3.29390  2.67741  2.69364  4.24577  2.90391  2.73765  3.17957  2.89781  2.37858  2.77541  2.98530  4.58581  3.61549
          0.78776  0.60671        *  2.87835  0.05787  0.00000        *
//
```
