## Supplementary_Files_1-154 for "Mosaic origin of the eukaryotic kinetochore": aurora_kinase.hmm

```
HMMER3/f [3.1b1 | May 2013]
NAME  aurora_orths_v3_kinase
LENG  272
ALPH  amino
RF    no
MM    no
CONS  yes
CS    no
MAP   yes
DATE  Tue Aug  1 14:04:44 2017
NSEQ  146
EFFN  1.394592
CKSUM 4223076286
STATS LOCAL MSV      -11.0387  0.70211
STATS LOCAL VITERBI  -11.5172  0.70211
STATS LOCAL FORWARD   -5.6012  0.70211
HMM          A        C        D        E        F        G        H        I        K        L        M        N        P        Q        R        S        T        V        W        Y   
            m->m     m->i     m->d     i->m     i->i     d->m     d->d
  COMPO   2.58758  4.34530  2.97810  2.60359  3.31563  3.02323  3.53217  2.78300  2.57464  2.36611  3.61752  3.12999  3.46124  3.01581  2.90780  2.72806  2.87683  2.66962  4.50007  3.40361
          2.68618  4.42225  2.77519  2.73123  3.46354  2.40513  3.72494  3.29354  2.67741  2.69355  4.24690  2.90347  2.73739  3.18146  2.89801  2.37887  2.77519  2.98518  4.58477  3.61503
          0.09492  4.38463  2.54993  0.61958  0.77255  0.00000        *
      1   2.39144  5.04328  2.73016  2.28383  4.21098  3.24355  3.52561  3.61313  2.21178  3.18145  3.82603  2.75480  3.14011  2.63093  2.76954  2.48715  2.65958  3.32468  5.50276  4.06998      1 k - - -
          2.68618  4.42225  2.77519  2.73123  3.46354  2.40513  3.72494  3.29354  2.67741  2.69355  4.24690  2.90347  2.73739  3.18146  2.89801  2.37887  2.77519  2.98518  4.58477  3.61503
          0.02016  4.30987  5.03222  0.61958  0.77255  0.55636  0.85166
      2   2.38127  4.51130  2.86821  2.30860  4.30415  3.22218  3.21533  3.70618  2.30914  3.18006  3.78156  2.76904  3.12737  2.63832  2.65507  2.46125  2.77346  3.17417  5.48103  4.10601      2 e - - -
          2.68618  4.42225  2.77519  2.73123  3.46354  2.40513  3.72494  3.29354  2.67741  2.69355  4.24690  2.90347  2.73739  3.18146  2.89801  2.37887  2.77519  2.98518  4.58477  3.61503
          0.01986  4.32461  5.04695  0.61958  0.77255  0.57082  0.83256
      3   2.37845  4.68372  2.93798  2.34371  4.17347  3.30237  3.45190  3.38847  2.30256  2.98127  3.90428  2.81882  3.07501  2.69737  2.81028  2.42695  2.69991  3.11350  4.87142  3.93582      3 k - - -
          2.68618  4.42225  2.77519  2.73123  3.46354  2.40513  3.72494  3.29354  2.67741  2.69355  4.24690  2.90347  2.73739  3.18146  2.89801  2.37887  2.77519  2.98518  4.58477  3.61503
          0.01986  4.32461  5.04695  0.61958  0.77255  0.54073  0.87305
      4   2.48982  4.86346  2.82754  2.42055  3.74470  3.27816  3.62592  3.19593  2.36741  2.81046  3.66186  2.82128  3.29683  2.66279  2.89784  2.37930  2.72067  3.00766  5.36320  3.96972      4 k - - -
          2.68618  4.42225  2.77519  2.73123  3.46354  2.40513  3.72494  3.29354  2.67741  2.69355  4.24690  2.90347  2.73739  3.18146  2.89801  2.37887  2.77519  2.98518  4.58477  3.61503
          0.01960  4.33762  5.05997  0.61958  0.77255  0.55340  0.85564
      5   2.50535  5.09869  2.78075  2.24112  4.41803  3.17170  3.47092  3.88610  2.21883  3.14995  4.11202  2.81518  3.06247  2.59667  2.62901  2.40855  2.63671  3.47545  5.54691  3.88146      5 k - - -
          2.68618  4.42225  2.77519  2.73123  3.46354  2.40513  3.72494  3.29354  2.67741  2.69355  4.24690  2.90347  2.73739  3.18146  2.89801  2.37887  2.77519  2.98518  4.58477  3.61503
          0.01960  4.33762  5.05997  0.61958  0.77255  0.50309  0.92801
      6   2.56197  4.74491  2.93053  2.32637  3.93797  3.11123  3.65073  3.53086  2.10447  3.19156  3.81966  2.79110  3.29692  2.58020  2.53997  2.47498  2.83244  3.17866  5.33980  4.10774      6 k - - -
          2.68618  4.42225  2.77519  2.73123  3.46354  2.40513  3.72494  3.29354  2.67741  2.69355  4.24690  2.90347  2.73739  3.18146  2.89801  2.37887  2.77519  2.98518  4.58477  3.61503
          0.01918  4.35922  5.08157  0.61958  0.77255  0.51937  0.90361
      7   2.65998  4.87498  2.85637  2.34135  4.39722  3.40085  3.54769  3.81780  2.02964  3.29996  4.08481  2.87887  3.45778  2.57228  2.34008  2.26973  2.80158  3.37103  5.53718  3.70914      7 k - - -
          2.68618  4.42225  2.77519  2.73123  3.46354  2.40513  3.72494  3.29354  2.67741  2.69355  4.24690  2.90347  2.73739  3.18146  2.89801  2.37887  2.77519  2.98518  4.58477  3.61503
          0.01915  4.36084  5.08319  0.61958  0.77255  0.52096  0.90128
      8   2.56235  4.88671  2.81663  2.23855  4.27263  3.35904  3.40230  3.69406  2.11281  3.36059  3.95490  2.74211  3.57534  2.54122  2.43960  2.57462  2.71083  3.20714  5.54177  3.82621      8 k - - -
          2.68618  4.42225  2.77519  2.73123  3.46354  2.40513  3.72494  3.29354  2.67741  2.69355  4.24690  2.90347  2.73739  3.18146  2.89801  2.37887  2.77519  2.98518  4.58477  3.61503
          0.01915  4.36084  5.08319  0.61958  0.77255  0.52096  0.90128
      9   2.64702  3.96053  3.98765  3.30076  2.89704  3.72741  4.01605  2.60044  3.21438  2.12827  3.14989  3.49062  4.09851  3.40138  3.51720  2.97204  2.73764  2.41529  2.02162  3.40195      9 w - - -
          2.68618  4.42225  2.77519  2.73123  3.46354  2.40513  3.72494  3.29354  2.67741  2.69355  4.24690  2.90347  2.73739  3.18146  2.89801  2.37887  2.77519  2.98518  4.58477  3.61503
          0.01915  4.36084  5.08319  0.61958  0.77255  0.49197  0.94525
     10   2.65198  3.94038  3.05022  2.47449  4.12519  3.36151  3.51900  3.35928  2.30519  3.14161  3.95016  2.81733  3.87735  2.67232  2.77450  2.10391  2.29441  3.12121  5.37879  4.04008     10 s - - -
          2.68618  4.42225  2.77519  2.73123  3.46354  2.40513  3.72494  3.29354  2.67741  2.69355  4.24690  2.90347  2.73739  3.18146  2.89801  2.37887  2.77519  2.98518  4.58477  3.61503
          0.01892  4.37293  5.09527  0.61958  0.77255  0.50334  0.92763
     11   2.64977  3.94811  3.81480  3.41634  3.26742  3.73265  4.02722  2.23867  3.16079  1.54923  3.20407  3.66810  3.87186  3.55107  3.36211  2.84363  2.85183  2.23748  4.76866  3.42851     11 l - - -
          2.68618  4.42225  2.77519  2.73123  3.46354  2.40513  3.72494  3.29354  2.67741  2.69355  4.24690  2.90347  2.73739  3.18146  2.89801  2.37887  2.77519  2.98518  4.58477  3.61503
          0.02414  4.37293  4.48814  0.61958  0.77255  0.50334  0.92763
     12   2.53536  5.16605  2.18518  2.17912  4.49993  3.37739  3.57276  3.97960  2.21226  3.37034  4.21104  2.74352  3.79672  2.60763  2.69210  2.27163  2.81372  3.55093  5.60405  4.19711     12 e - - -
          2.68618  4.42225  2.77519  2.73123  3.46354  2.40513  3.72494  3.29354  2.67741  2.69355  4.24690  2.90347  2.73739  3.18146  2.89801  2.37887  2.77519  2.98518  4.58477  3.61503
          0.01902  4.36780  5.09014  0.61958  0.77255  0.51088  0.91621
     13   2.72315  4.84822  1.53550  2.35375  4.45224  3.35681  3.64111  3.91431  2.37953  3.43341  3.97688  2.77392  3.87252  2.68961  2.81325  2.68054  2.95854  3.51709  5.59924  4.20686     13 d - - -
          2.68618  4.42225  2.77519  2.73123  3.46354  2.40513  3.72494  3.29354  2.67741  2.69355  4.24690  2.90347  2.73739  3.18146  2.89801  2.37887  2.77519  2.98518  4.58477  3.61503
          0.01902  4.36780  5.09014  0.61958  0.77255  0.51088  0.91621
     14   3.44357  4.75223  4.86521  4.40379  0.90583  4.45278  3.96273  2.61018  4.23468  2.07371  3.53121  4.31502  4.74133  4.26420  4.27836  3.78571  3.66340  2.92184  3.94126  2.40793     14 f - - -
          2.68618  4.42225  2.77519  2.73123  3.46354  2.40513  3.72494  3.29354  2.67741  2.69355  4.24690  2.90347  2.73739  3.18146  2.89801  2.37887  2.77519  2.98518  4.58477  3.61503
          0.01902  4.36780  5.09014  0.61958  0.77255  0.51088  0.91621
     15   2.65068  5.15470  2.29239  1.79992  4.48520  3.43926  3.53699  3.87101  2.27692  3.35860  4.20048  2.83096  3.83981  2.53875  2.77177  2.64247  2.74845  3.33594  5.59455  4.19089     15 e - - -
          2.68618  4.42225  2.77519  2.73123  3.46354  2.40513  3.72494  3.29354  2.67741  2.69355  4.24690  2.90347  2.73739  3.18146  2.89801  2.37887  2.77519  2.98518  4.58477  3.61503
          0.01902  4.36780  5.09014  0.61958  0.77255  0.49843  0.93517
     16   2.68117  4.12069  4.27216  3.68015  2.94614  3.81030  4.12236  1.54484  3.33613  2.00239  3.09521  3.73541  4.17396  3.73802  3.43204  3.10513  2.91336  2.11700  4.74333  3.42853     16 i - - -
          2.68618  4.42225  2.77519  2.73123  3.46354  2.40513  3.72494  3.29354  2.67741  2.69355  4.24690  2.90347  2.73739  3.18146  2.89801  2.37887  2.77519  2.98518  4.58477  3.61503
          0.01892  4.37293  5.09527  0.61958  0.77255  0.50334  0.92763
     17   2.57045  4.48020  3.19649  2.52018  3.86961  1.92713  3.76001  2.92733  2.59178  2.73794  3.76326  3.06942  3.74988  2.90146  2.98171  2.63777  2.81922  2.94227  5.21435  3.92259     17 g - - -
          2.68618  4.42225  2.77519  2.73123  3.46354  2.40513  3.72494  3.29354  2.67741  2.69355  4.24690  2.90347  2.73739  3.18146  2.89801  2.37887  2.77519  2.98518  4.58477  3.61503
          0.01892  4.37293  5.09527  0.61958  0.77255  0.48252  0.96031
     18   2.64147  4.97650  2.91612  2.36146  4.43921  3.31410  3.45741  3.90110  1.83512  3.40694  3.96448  2.84017  3.76741  2.66826  2.11272  2.49900  2.88770  3.49565  5.55811  4.02089     18 k - - -
          2.68618  4.42225  2.77519  2.73123  3.46354  2.40513  3.72494  3.29354  2.67741  2.69355  4.24690  2.90347  2.73739  3.18146  2.89801  2.37887  2.77519  2.98518  4.58477  3.61503
          0.02394  4.38148  4.49669  0.61958  0.77255  0.49054  0.94751
     19   2.51422  4.13489  3.21945  2.63079  3.40222  3.54379  3.59222  3.08542  2.24088  2.70237  3.72717  3.07373  2.46134  2.87464  2.97842  2.68234  2.83757  2.77036  5.18226  3.72781     19 k - - -
          2.68618  4.42225  2.77519  2.73123  3.46354  2.40513  3.72494  3.29354  2.67741  2.69355  4.24690  2.90347  2.73739  3.18146  2.89801  2.37887  2.77519  2.98518  4.58477  3.61503
          0.01885  4.37640  5.09874  0.61958  0.77255  0.49818  0.93556
     20   3.66212  4.92071  5.39033  4.82010  3.23322  5.00009  5.30151  2.07746  4.67769  0.63961  2.69165  5.07106  5.08565  4.67685  4.72535  4.37343  3.87370  2.37308  5.42915  4.43716     20 L - - -
          2.68618  4.42225  2.77519  2.73123  3.46354  2.40513  3.72494  3.29354  2.67741  2.69355  4.24690  2.90347  2.73739  3.18146  2.89801  2.37887  2.77519  2.98518  4.58477  3.61503
          0.01885  4.37640  5.09874  0.61958  0.77255  0.48573  0.95515
     21   2.85468  4.84879  2.90345  2.84582  4.08589  0.93946  4.10962  3.81141  3.09854  3.45273  4.34528  3.29379  4.07724  3.39116  3.50255  2.94693  3.21002  3.45643  5.48833  3.23512     21 g - - -
          2.68618  4.42225  2.77519  2.73123  3.46354  2.40513  3.72494  3.29354  2.67741  2.69355  4.24690  2.90347  2.73739  3.18146  2.89801  2.37887  2.77519  2.98518  4.58477  3.61503
          0.01876  4.38148  5.10383  0.61958  0.77255  0.49054  0.94751
     22   2.66332  5.15650  2.87594  2.20418  4.49316  3.35070  3.63915  3.96399  1.83571  3.45222  4.03854  2.86279  3.85298  2.46743  2.30626  2.48892  2.74830  3.54322  5.58861  4.19610     22 k - - -
          2.68618  4.42225  2.77519  2.73123  3.46354  2.40513  3.72494  3.29354  2.67741  2.69355  4.24690  2.90347  2.73739  3.18146  2.89801  2.37887  2.77519  2.98518  4.58477  3.61503
          0.01876  4.38148  5.10383  0.61958  0.77255  0.49054  0.94751
     23   3.42043  5.11466  4.19445  4.17027  5.24543  0.24972  5.22710  5.00030  4.41814  4.57548  5.57630  4.36151  4.51746  4.70284  4.56904  3.61115  3.93921  4.42967  6.17539  5.37463     23 G - - -
          2.68618  4.42225  2.77519  2.73123  3.46354  2.40513  3.72494  3.29354  2.67741  2.69355  4.24690  2.90347  2.73739  3.18146  2.89801  2.37887  2.77519  2.98518  4.58477  3.61503
          0.01876  4.38148  5.10383  0.61958  0.77255  0.49054  0.94751
     24   2.61240  5.12076  3.05453  2.48497  4.44771  3.51991  3.66882  3.88719  1.53714  3.39825  4.17717  2.90930  3.90725  2.57317  2.38557  2.50776  2.85560  3.50414  5.54713  3.76228     24 k - - -
          2.68618  4.42225  2.77519  2.73123  3.46354  2.40513  3.72494  3.29354  2.67741  2.69355  4.24690  2.90347  2.73739  3.18146  2.89801  2.37887  2.77519  2.98518  4.58477  3.61503
          0.01876  4.38148  5.10383  0.61958  0.77255  0.49054  0.94751
     25   2.73086  4.35363  4.39190  3.83711  1.33242  4.00772  4.04796  2.60575  3.69785  2.20519  3.22273  3.96512  4.35628  3.87332  3.84059  3.30951  3.05887  2.54110  4.48632  2.38276     25 f - - -
          2.68618  4.42225  2.77519  2.73123  3.46354  2.40513  3.72494  3.29354  2.67741  2.69355  4.24690  2.90347  2.73739  3.18146  2.89801  2.37887  2.77519  2.98518  4.58477  3.61503
          0.01876  4.38148  5.10383  0.61958  0.77255  0.49054  0.94751
     26   2.37671  4.40503  3.60166  3.45746  4.79797  0.87654  4.61513  4.27392  3.66421  3.94423  4.74598  3.56537  3.92788  3.90116  3.95492  1.84123  2.97618  3.58623  6.11744  4.91975     26 g - - -
          2.68618  4.42225  2.77519  2.73123  3.46354  2.40513  3.72494  3.29354  2.67741  2.69355  4.24690  2.90347  2.73739  3.18146  2.89801  2.37887  2.77519  2.98518  4.58477  3.61503
          0.01876  4.38148  5.10383  0.61958  0.77255  0.49054  0.94751
     27   2.66417  5.12647  2.72660  2.23731  4.45214  3.44497  3.34529  3.71304  2.16349  3.27985  3.99288  2.36356  3.83806  2.59757  2.60983  2.41393  2.68256  3.28859  5.57066  4.17231     27 k - - -
          2.68618  4.42225  2.77519  2.73123  3.46354  2.40513  3.72494  3.29354  2.67741  2.69355  4.24690  2.90347  2.73739  3.18146  2.89801  2.37887  2.77519  2.98518  4.58477  3.61503
          0.01876  4.38148  5.10383  0.61958  0.77255  0.49054  0.94751
     28   3.14544  4.59589  4.85758  4.47880  3.86142  4.34362  5.20997  1.99438  4.32486  2.37066  3.72692  4.60830  4.82436  4.65825  4.50896  3.80275  3.51934  0.65946  5.79457  4.52462     28 V - - -
          2.68618  4.42225  2.77519  2.73123  3.46354  2.40513  3.72494  3.29354  2.67741  2.69355  4.24690  2.90347  2.73739  3.18146  2.89801  2.37887  2.77519  2.98518  4.58477  3.61503
          0.01876  4.38148  5.10383  0.61958  0.77255  0.49054  0.94751
     29   2.90713  4.41168  4.11140  3.56341  2.34654  3.92439  3.39149  2.89320  3.45257  2.50350  3.53127  3.77084  4.28512  3.38085  3.35402  3.20761  3.05034  2.62939  3.42403  1.41470     29 y - - -
          2.68618  4.42225  2.77519  2.73123  3.46354  2.40513  3.72494  3.29354  2.67741  2.69355  4.24690  2.90347  2.73739  3.18146  2.89801  2.37887  2.77519  2.98518  4.58477  3.61503
          0.01876  4.38148  5.10383  0.61958  0.77255  0.49054  0.94751
     30   2.55638  3.77579  3.69296  3.11800  3.41973  3.67482  3.76988  2.74737  2.80812  1.56644  3.24248  3.47664  4.05077  2.98235  3.09769  2.91615  2.89103  2.40687  4.88668  3.66897     30 l - - -
          2.68618  4.42225  2.77519  2.73123  3.46354  2.40513  3.72494  3.29354  2.67741  2.69355  4.24690  2.90347  2.73739  3.18146  2.89801  2.37887  2.77519  2.98518  4.58477  3.61503
          0.01876  4.38148  5.10383  0.61958  0.77255  0.49054  0.94751
     31   1.09572  3.99205  4.05607  3.54821  3.79049  3.54108  4.35523  2.70157  3.45629  2.66695  3.61295  3.73962  4.12162  3.74141  3.72901  2.87001  2.99121  2.07337  5.32074  4.11255     31 a - - -
          2.68618  4.42225  2.77519  2.73123  3.46354  2.40513  3.72494  3.29354  2.67741  2.69355  4.24690  2.90347  2.73739  3.18146  2.89801  2.37887  2.77519  2.98518  4.58477  3.61503
          0.01876  4.38148  5.10383  0.61958  0.77255  0.49054  0.94751
     32   2.69775  4.98880  3.12830  2.51155  4.26936  3.54267  3.69403  3.47973  2.07565  3.24826  3.74928  3.05732  3.92576  2.67685  1.67699  2.69807  2.82171  3.10853  5.44634  4.12550     32 r - - -
          2.68618  4.42225  2.77519  2.73123  3.46354  2.40513  3.72494  3.29354  2.67741  2.69355  4.24690  2.90347  2.73739  3.18146  2.89801  2.37887  2.77519  2.98518  4.58477  3.61503
          0.01876  4.38148  5.10383  0.61958  0.77255  0.49054  0.94751
     33   2.66602  4.51605  2.70561  1.64706  4.33065  3.45952  3.05466  3.64533  2.41446  3.21615  4.09436  2.95133  3.85309  2.66123  2.89552  2.64383  2.77918  3.16536  5.50431  4.01822     33 e - - -
          2.68618  4.42225  2.77519  2.73123  3.46354  2.40513  3.72494  3.29354  2.67741  2.69355  4.24690  2.90347  2.73739  3.18146  2.89801  2.37887  2.77519  2.98518  4.58477  3.61503
          0.01876  4.38148  5.10383  0.61958  0.77255  0.48279  0.95988
     34   2.88174  5.15668  3.29348  2.66668  4.50627  3.64733  3.70941  3.49080  1.32885  3.28621  4.14111  3.05518  4.01691  2.77525  1.97889  2.89788  2.91893  3.55397  5.53869  4.26233     34 k - - -
          2.68618  4.42225  2.77519  2.73123  3.46354  2.40513  3.72494  3.29354  2.67741  2.69355  4.24690  2.90347  2.73739  3.18146  2.89801  2.37887  2.77519  2.98518  4.58477  3.61503
          0.01870  4.38463  5.10697  0.61958  0.77255  0.48576  0.95510
     35   2.50958  4.93349  2.86401  2.27596  4.30394  3.30554  3.57487  3.91119  1.95633  3.35875  4.16602  2.82904  3.70736  2.47181  2.41212  2.49632  2.71952  3.30757  5.56502  4.16934     35 k - - -
          2.68618  4.42225  2.77519  2.73123  3.46354  2.40513  3.72494  3.29354  2.67741  2.69355  4.24690  2.90347  2.73739  3.18146  2.89801  2.37887  2.77519  2.98518  4.58477  3.61503
          0.02846  4.38463  4.16089  0.61958  0.77255  0.48576  0.95510
     36   2.66201  4.55563  3.10531  2.54323  4.02420  3.46027  3.70576  3.40233  2.52567  3.02066  3.88598  2.98116  3.85692  2.90408  2.96481  1.63945  2.32013  3.12091  5.32300  3.90181     36 s - - -
          2.68618  4.42225  2.77519  2.73123  3.46354  2.40513  3.72494  3.29354  2.67741  2.69355  4.24690  2.90347  2.73739  3.18146  2.89801  2.37887  2.77519  2.98518  4.58477  3.61503
          0.01888  4.37504  5.09739  0.61958  0.77255  0.47684  0.96953
     37   2.69653  5.12949  2.91144  2.37974  4.45381  2.31829  3.38955  3.91531  1.90211  3.28641  4.06623  2.64842  3.86270  2.66054  2.59262  2.61660  2.92525  3.50970  5.56829  4.18523     37 k - - -
          2.68618  4.42225  2.77519  2.73123  3.46354  2.40513  3.72494  3.29354  2.67741  2.69355  4.24690  2.90347  2.73739  3.18146  2.89801  2.37887  2.77519  2.98518  4.58477  3.61503
          0.01870  4.38463  5.10697  0.61958  0.77255  0.48576  0.95510
     38   2.61444  4.08878  3.59880  2.76098  2.29039  3.65101  3.69231  2.73661  2.75150  2.41158  3.37805  3.41585  4.02897  3.01351  3.05767  2.90093  2.88667  2.50269  4.92234  2.68396     38 f - - -
          2.68618  4.42225  2.77519  2.73123  3.46354  2.40513  3.72494  3.29354  2.67741  2.69355  4.24690  2.90347  2.73739  3.18146  2.89801  2.37887  2.77519  2.98518  4.58477  3.61503
          0.01870  4.38463  5.10697  0.61958  0.77255  0.48576  0.95510
     39   2.60276  4.12991  4.00230  3.54268  3.23481  3.76261  3.99740  1.85359  3.24454  2.08931  3.11245  3.74708  4.02989  3.55773  3.59611  2.98948  2.76563  1.80208  4.74575  3.39415     39 v - - -
          2.68618  4.42225  2.77519  2.73123  3.46354  2.40513  3.72494  3.29354  2.67741  2.69355  4.24690  2.90347  2.73739  3.18146  2.89801  2.37887  2.77519  2.98518  4.58477  3.61503
          0.01870  4.38463  5.10697  0.61958  0.77255  0.48576  0.95510
     40   2.71110  3.36839  4.52436  3.92826  2.95201  3.91017  4.24470  2.17914  3.75905  2.12639  3.13078  4.00834  4.26660  3.92734  3.83818  3.18773  2.95282  1.33087  4.78709  3.14419     40 v - - -
          2.68618  4.42225  2.77519  2.73123  3.46354  2.40513  3.72494  3.29354  2.67741  2.69355  4.24690  2.90347  2.73739  3.18146  2.89801  2.37887  2.77519  2.98518  4.58477  3.61503
          0.01870  4.38463  5.10697  0.61958  0.77255  0.48576  0.95510
     41   0.68073  4.33041  3.98600  3.71301  4.48534  2.89079  4.64038  3.70187  3.69904  3.55432  4.43948  3.70071  3.95622  3.97319  3.93738  2.64770  2.94872  2.91429  5.89584  4.71517     41 A - - -
          2.68618  4.42225  2.77519  2.73123  3.46354  2.40513  3.72494  3.29354  2.67741  2.69355  4.24690  2.90347  2.73739  3.18146  2.89801  2.37887  2.77519  2.98518  4.58477  3.61503
          0.01870  4.38463  5.10697  0.61958  0.77255  0.48576  0.95510
     42   3.62152  4.87766  5.39502  4.82479  3.25851  4.97216  5.29239  1.92685  4.69300  0.70178  2.70833  5.05655  5.07199  4.68903  4.73526  4.34303  3.83541  2.26175  5.43433  4.43766     42 l - - -
          2.68618  4.42225  2.77519  2.73123  3.46354  2.40513  3.72494  3.29354  2.67741  2.69355  4.24690  2.90347  2.73739  3.18146  2.89801  2.37887  2.77519  2.98518  4.58477  3.61503
          0.01870  4.38463  5.10697  0.61958  0.77255  0.48576  0.95510
     43   3.54110  5.45265  3.74744  3.30817  4.96289  3.93559  4.16883  4.43612  0.50205  3.90064  4.86229  3.69781  4.42227  3.35094  2.68315  3.56625  3.76862  4.12537  5.82263  4.72849     43 K - - -
          2.68618  4.42225  2.77519  2.73123  3.46354  2.40513  3.72494  3.29354  2.67741  2.69355  4.24690  2.90347  2.73739  3.18146  2.89801  2.37887  2.77519  2.98518  4.58477  3.61503
          0.01870  4.38463  5.10697  0.61958  0.77255  0.48576  0.95510
     44   2.49271  3.71094  4.05643  3.27835  3.26207  3.75180  4.05157  2.22478  3.14737  2.27849  3.18525  3.70657  4.12205  3.59382  3.48913  2.92492  2.75744  1.56966  4.76827  3.46446     44 v - - -
          2.68618  4.42225  2.77519  2.73123  3.46354  2.40513  3.72494  3.29354  2.67741  2.69355  4.24690  2.90347  2.73739  3.18146  2.89801  2.37887  2.77519  2.98518  4.58477  3.61503
          0.01870  4.38463  5.10697  0.61958  0.77255  0.48576  0.95510
     45   3.08351  4.43814  4.84244  4.25186  3.22043  4.29674  4.61647  1.77830  4.09739  1.14170  2.59980  4.38216  4.57827  4.21116  4.16961  3.61740  3.26438  2.15163  5.04058  3.30174     45 l - - -
          2.68618  4.42225  2.77519  2.73123  3.46354  2.40513  3.72494  3.29354  2.67741  2.69355  4.24690  2.90347  2.73739  3.18146  2.89801  2.37887  2.77519  2.98518  4.58477  3.61503
          0.01870  4.38463  5.10697  0.61958  0.77255  0.48576  0.95510
     46   2.64520  4.96059  2.74658  2.30645  2.73526  3.47363  3.38802  3.66174  2.33164  3.04573  4.02280  2.93077  3.56627  2.58996  2.69753  2.44573  2.89424  3.22476  5.44294  3.50042     46 e - - -
          2.68618  4.42225  2.77519  2.73123  3.46354  2.40513  3.72494  3.29354  2.67741  2.69355  4.24690  2.90347  2.73739  3.18146  2.89801  2.37887  2.77519  2.98518  4.58477  3.61503
          0.01870  4.38463  5.10697  0.61958  0.77255  0.48576  0.95510
     47   3.00336  5.14231  3.47956  2.81693  4.46378  3.73802  3.75407  3.52292  1.04328  3.23028  3.83015  3.26337  4.09980  2.89395  2.25862  3.02275  3.19424  3.51231  5.51143  4.27594     47 k - - -
          2.68618  4.42225  2.77519  2.73123  3.46354  2.40513  3.72494  3.29354  2.67741  2.69355  4.24690  2.90347  2.73739  3.18146  2.89801  2.37887  2.77519  2.98518  4.58477  3.61503
          0.01870  4.38463  5.10697  0.61958  0.77255  0.48576  0.95510
     48   2.50502  5.13264  2.82146  2.23977  4.45958  3.40455  3.60277  3.75824  2.03584  3.42965  4.17860  2.73758  3.75866  2.48191  2.70212  2.15129  2.71683  3.42546  5.57583  4.17703     48 k - - -
          2.68618  4.42225  2.77519  2.73123  3.46354  2.40513  3.72494  3.29354  2.67741  2.69355  4.24690  2.90347  2.73739  3.18146  2.89801  2.37887  2.77519  2.98518  4.58477  3.61503
          0.01870  4.38463  5.10697  0.61958  0.77255  0.48576  0.95510
     49   2.61101  5.12205  2.76550  2.10645  4.29745  3.44685  3.63593  3.83377  2.22556  3.27281  3.89165  2.77514  3.78479  2.03712  2.66052  2.56693  2.81327  3.41707  5.56749  4.04958     49 q - - -
          2.68618  4.42225  2.77519  2.73123  3.46354  2.40513  3.72494  3.29354  2.67741  2.69355  4.24690  2.90347  2.73739  3.18146  2.89801  2.37887  2.77519  2.98518  4.58477  3.61503
          0.01870  4.38463  5.10697  0.61958  0.77255  0.48576  0.95510
     50   3.48961  4.74613  5.33948  4.78173  3.36754  4.87285  5.25762  1.55389  4.65924  0.94362  2.95446  4.97452  5.02864  4.70819  4.72004  4.24318  3.71551  1.88475  5.47569  4.43018     50 l - - -
          2.68618  4.42225  2.77519  2.73123  3.46354  2.40513  3.72494  3.29354  2.67741  2.69355  4.24690  2.90347  2.73739  3.18146  2.89801  2.37887  2.77519  2.98518  4.58477  3.61503
          0.01870  4.38463  5.10697  0.61958  0.77255  0.48576  0.95510
     51   2.45474  4.32548  3.07400  2.20217  4.03041  3.47729  3.67427  2.96335  2.36946  2.76108  3.72307  2.98600  3.89392  2.53893  2.76648  2.54627  2.79379  2.80350  5.32029  3.92398     51 e - - -
          2.68618  4.42225  2.77519  2.73123  3.46354  2.40513  3.72494  3.29354  2.67741  2.69355  4.24690  2.90347  2.73739  3.18146  2.89801  2.37887  2.77519  2.98518  4.58477  3.61503
          0.01870  4.38463  5.10697  0.61958  0.77255  0.48576  0.95510
     52   2.53087  5.14627  2.62013  2.14225  4.22998  3.44472  3.57795  3.95538  1.87570  3.40203  4.19054  2.85295  3.83825  2.43086  2.60539  2.54626  2.82926  3.53039  5.09020  4.18369     52 k - - -
          2.68618  4.42225  2.77519  2.73123  3.46354  2.40513  3.72494  3.29354  2.67741  2.69355  4.24690  2.90347  2.73739  3.18146  2.89801  2.37887  2.77519  2.98518  4.58477  3.61503
          0.01870  4.38463  5.10697  0.61958  0.77255  0.48576  0.95510
     53   2.31719  4.15556  2.91369  2.33305  3.89129  3.16283  3.14613  3.44413  2.39543  2.93511  3.96788  2.73564  3.79400  2.79636  2.84663  2.38647  2.84728  3.23831  5.20997  3.42427     53 a - - -
          2.68618  4.42225  2.77519  2.73123  3.46354  2.40513  3.72494  3.29354  2.67741  2.69355  4.24690  2.90347  2.73739  3.18146  2.89801  2.37887  2.77519  2.98518  4.58477  3.61503
          0.01870  4.38463  5.10697  0.61958  0.77255  0.48576  0.95510
     54   2.66972  4.66653  2.72164  2.21401  4.33318  2.48887  3.36305  3.94937  2.13216  3.44262  4.18937  2.38595  3.73276  2.61852  2.80336  2.56890  2.88082  3.52662  5.58559  4.18362     54 k - - -
          2.68618  4.42225  2.77519  2.73123  3.46354  2.40513  3.72494  3.29354  2.67741  2.69355  4.24690  2.90347  2.73739  3.18146  2.89801  2.37887  2.77519  2.98518  4.58477  3.61503
          0.05602  4.38463  3.16981  0.61958  0.77255  0.48576  0.95510
     55   2.65290  3.87732  4.42075  3.82477  3.07501  3.58833  4.17508  2.10628  3.66290  1.87772  2.58012  3.83526  4.20659  3.84081  3.75854  3.09740  2.89002  1.65768  4.74333  3.56063     55 v - - -
          2.68618  4.42225  2.77519  2.73123  3.46354  2.40513  3.72494  3.29354  2.67741  2.69355  4.24690  2.90347  2.73739  3.18146  2.89801  2.37887  2.77519  2.98518  4.58477  3.61503
          0.01940  4.34801  5.07035  0.61958  0.77255  0.45379  1.00845
     56   2.48710  4.89736  3.04235  1.81097  4.03254  3.34584  3.41700  3.50652  2.41849  3.09304  3.52303  3.00824  3.87633  2.53183  2.86855  2.63975  2.89354  2.90499  4.92235  3.76045     56 e - - -
          2.68618  4.42225  2.77519  2.73123  3.46354  2.40513  3.72494  3.29354  2.67741  2.69355  4.24690  2.90347  2.73739  3.18146  2.89801  2.37887  2.77519  2.98518  4.58477  3.61503
          0.01870  4.38463  5.10697  0.61958  0.77255  0.48576  0.95510
     57   2.49691  4.83474  2.68196  2.32121  4.39097  3.39184  2.45100  3.73069  2.14147  3.32356  4.13304  2.90524  3.84562  2.65126  2.72478  2.52625  2.78106  3.39228  5.53736  3.66370     57 k - - -
          2.68618  4.42225  2.77519  2.73123  3.46354  2.40513  3.72494  3.29354  2.67741  2.69355  4.24690  2.90347  2.73739  3.18146  2.89801  2.37887  2.77519  2.98518  4.58477  3.61503
          0.01870  4.38463  5.10697  0.61958  0.77255  0.48576  0.95510
     58   2.84956  5.00500  3.07984  2.64185  3.83305  3.56655  3.72838  3.71230  2.49575  3.19036  4.14270  2.99991  4.00969  1.22488  2.85996  2.87840  3.01539  3.39530  5.39492  4.01217     58 q - - -
          2.68618  4.42225  2.77519  2.73123  3.46354  2.40513  3.72494  3.29354  2.67741  2.69355  4.24690  2.90347  2.73739  3.18146  2.89801  2.37887  2.77519  2.98518  4.58477  3.61503
          0.01870  4.38463  5.10697  0.61958  0.77255  0.48576  0.95510
     59   3.45252  4.73170  5.25706  4.68561  3.03837  4.77921  5.11589  2.02735  4.55976  0.85965  2.92710  4.87129  4.94744  4.59504  4.61278  4.13401  3.67342  1.77592  5.35600  4.30430     59 l - - -
          2.68618  4.42225  2.77519  2.73123  3.46354  2.40513  3.72494  3.29354  2.67741  2.69355  4.24690  2.90347  2.73739  3.18146  2.89801  2.37887  2.77519  2.98518  4.58477  3.61503
          0.01870  4.38463  5.10697  0.61958  0.77255  0.48576  0.95510
     60   2.47599  4.97847  3.04751  2.36436  3.96726  3.49788  3.67816  3.49863  2.12163  3.12843  3.84624  3.00617  3.88609  2.62470  1.86699  2.70212  2.92066  3.24297  5.44983  4.10378     60 r - - -
          2.68618  4.42225  2.77519  2.73123  3.46354  2.40513  3.72494  3.29354  2.67741  2.69355  4.24690  2.90347  2.73739  3.18146  2.89801  2.37887  2.77519  2.98518  4.58477  3.61503
          0.01870  4.38463  5.10697  0.61958  0.77255  0.48576  0.95510
     61   2.78477  4.91344  3.23969  2.64838  3.93923  3.59497  3.54414  3.56437  2.32906  3.11551  3.98997  3.02285  3.97364  2.76871  1.44508  2.66868  3.00220  3.25860  4.13471  4.06380     61 r - - -
          2.68618  4.42225  2.77519  2.73123  3.46354  2.40513  3.72494  3.29354  2.67741  2.69355  4.24690  2.90347  2.73739  3.18146  2.89801  2.37887  2.77519  2.98518  4.58477  3.61503
          0.01870  4.38463  5.10697  0.61958  0.77255  0.48576  0.95510
     62   3.51799  5.63980  2.84814  0.47054  5.07041  3.69797  4.37190  4.63967  3.33029  4.18314  5.16900  3.37016  4.33653  3.59827  3.77040  3.46482  3.83698  4.28114  6.13683  4.90641     62 E - - -
          2.68618  4.42225  2.77519  2.73123  3.46354  2.40513  3.72494  3.29354  2.67741  2.69355  4.24690  2.90347  2.73739  3.18146  2.89801  2.37887  2.77519  2.98518  4.58477  3.61503
          0.01870  4.38463  5.10697  0.61958  0.77255  0.48576  0.95510
     63   3.33365  4.58263  5.24996  4.72865  3.51092  4.79807  5.31802  0.96725  4.63339  2.02293  3.39344  4.90035  5.03219  4.81812  4.76799  4.17924  3.52293  1.37945  5.69088  4.52531     63 i - - -
          2.68618  4.42225  2.77519  2.73123  3.46354  2.40513  3.72494  3.29354  2.67741  2.69355  4.24690  2.90347  2.73739  3.18146  2.89801  2.37887  2.77519  2.98518  4.58477  3.61503
          0.01870  4.38463  5.10697  0.61958  0.77255  0.48576  0.95510
     64   2.72258  5.19677  2.68014  1.49584  4.52201  3.36397  3.55796  3.99706  2.31237  3.32933  4.24759  2.67047  3.86709  2.77925  2.72110  2.63237  2.83527  3.57770  5.63630  4.23150     64 e - - -
          2.68618  4.42225  2.77519  2.73123  3.46354  2.40513  3.72494  3.29354  2.67741  2.69355  4.24690  2.90347  2.73739  3.18146  2.89801  2.37887  2.77519  2.98518  4.58477  3.61503
          0.01870  4.38463  5.10697  0.61958  0.77255  0.48576  0.95510
     65   2.97489  4.35995  4.59075  4.03520  3.54410  4.20182  4.60669  1.11696  3.90330  2.04631  3.45277  3.72115  4.54641  4.14753  4.07992  3.52726  3.00553  1.73392  5.22677  4.02890     65 i - - -
          2.68618  4.42225  2.77519  2.73123  3.46354  2.40513  3.72494  3.29354  2.67741  2.69355  4.24690  2.90347  2.73739  3.18146  2.89801  2.37887  2.77519  2.98518  4.58477  3.61503
          0.01870  4.38463  5.10697  0.61958  0.77255  0.48576  0.95510
     66   2.75468  5.05957  3.10642  2.59745  4.27216  3.57220  2.54641  3.77399  2.38039  3.22233  4.03467  3.09909  3.98174  1.47374  2.74260  2.84304  3.00760  3.43978  5.46652  4.12325     66 q - - -
          2.68618  4.42225  2.77519  2.73123  3.46354  2.40513  3.72494  3.29354  2.67741  2.69355  4.24690  2.90347  2.73739  3.18146  2.89801  2.37887  2.77519  2.98518  4.58477  3.61503
          0.01870  4.38463  5.10697  0.61958  0.77255  0.48576  0.95510
     67   2.47492  3.96282  3.31969  2.70321  3.47930  3.29835  3.64661  3.08096  2.64562  2.66656  3.47294  3.15015  3.95976  3.03577  2.95078  1.87360  2.74913  2.77703  4.81389  3.43338     67 s - - -
          2.68618  4.42225  2.77519  2.73123  3.46354  2.40513  3.72494  3.29354  2.67741  2.69355  4.24690  2.90347  2.73739  3.18146  2.89801  2.37887  2.77519  2.98518  4.58477  3.61503
          0.01870  4.38463  5.10697  0.61958  0.77255  0.48576  0.95510
     68   2.62898  5.06612  2.90713  2.37156  4.36861  3.33858  2.37274  3.82443  2.26125  3.25408  3.95337  2.64796  3.64165  2.71960  2.55849  2.51863  2.71297  3.43375  5.52438  3.69510     68 k - - -
          2.68618  4.42225  2.77519  2.73123  3.46354  2.40513  3.72494  3.29354  2.67741  2.69355  4.24690  2.90347  2.73739  3.18146  2.89801  2.37887  2.77519  2.98518  4.58477  3.61503
          0.02386  4.38463  4.49984  0.61958  0.77255  0.48576  0.95510
     69   2.89522  4.42053  4.49393  3.91514  3.11809  4.14249  4.45115  2.37990  3.78310  0.95081  2.99331  4.13591  4.45876  3.97659  3.94706  3.35702  3.09312  2.28680  5.01513  3.73516     69 l - - -
          2.68618  4.42225  2.77519  2.73123  3.46354  2.40513  3.72494  3.29354  2.67741  2.69355  4.24690  2.90347  2.73739  3.18146  2.89801  2.37887  2.77519  2.98518  4.58477  3.61503
          0.01879  4.37956  5.10190  0.61958  0.77255  0.49344  0.94295
     70   2.58747  4.99804  2.77931  2.32133  4.45519  3.39994  3.54875  3.86131  2.11704  3.42294  4.17616  2.75522  3.84750  2.62697  1.93823  2.45545  2.90714  3.48715  5.56999  3.98351     70 r - - -
          2.68618  4.42225  2.77519  2.73123  3.46354  2.40513  3.72494  3.29354  2.67741  2.69355  4.24690  2.90347  2.73739  3.18146  2.89801  2.37887  2.77519  2.98518  4.58477  3.61503
          0.01879  4.37956  5.10190  0.61958  0.77255  0.49344  0.94295
     71   2.93303  4.46660  3.44712  3.09129  3.56312  3.60988  0.96122  3.75653  2.81506  3.32864  4.28091  3.45324  4.16417  3.30613  3.08828  2.96404  3.26321  3.44256  5.05068  3.52195     71 h - - -
          2.68618  4.42225  2.77519  2.73123  3.46354  2.40513  3.72494  3.29354  2.67741  2.69355  4.24690  2.90347  2.73739  3.18146  2.89801  2.37887  2.77519  2.98518  4.58477  3.61503
          0.01879  4.37956  5.10190  0.61958  0.77255  0.49344  0.94295
     72   2.66080  5.08006  2.81576  2.33732  4.37914  3.47000  3.67583  3.73042  2.20772  3.36265  4.14099  2.90268  1.91195  2.71884  2.74763  2.60786  2.89548  3.41453  5.54035  4.16720     72 p - - -
          2.68618  4.42225  2.77519  2.73123  3.46354  2.40513  3.72494  3.29354  2.67741  2.69355  4.24690  2.90347  2.73739  3.18146  2.89801  2.37887  2.77519  2.98518  4.58477  3.61503
          0.01879  4.37956  5.10190  0.61958  0.77255  0.49344  0.94295
     73   2.84121  5.09583  2.90709  2.51935  4.21949  3.52458  3.09548  3.81724  2.49052  3.37339  4.19952  1.35893  3.97227  2.92918  2.85447  2.74170  3.07963  3.47386  5.47463  3.71315     73 n - - -
          2.68618  4.42225  2.77519  2.73123  3.46354  2.40513  3.72494  3.29354  2.67741  2.69355  4.24690  2.90347  2.73739  3.18146  2.89801  2.37887  2.77519  2.98518  4.58477  3.61503
          0.01879  4.37956  5.10190  0.61958  0.77255  0.49344  0.94295
     74   3.40662  4.64790  5.30440  4.80390  3.71318  4.88872  5.45810  0.82590  4.69615  1.94930  3.48315  4.99765  5.11320  4.90223  4.84529  4.29260  3.65968  1.57241  5.79380  4.62689     74 i - - -
          2.68618  4.42225  2.77519  2.73123  3.46354  2.40513  3.72494  3.29354  2.67741  2.69355  4.24690  2.90347  2.73739  3.18146  2.89801  2.37887  2.77519  2.98518  4.58477  3.61503
          0.01879  4.37956  5.10190  0.61958  0.77255  0.48099  0.96278
     75   2.95916  4.39208  4.69182  4.12620  3.43381  4.24336  4.63465  1.81783  3.99049  1.17765  3.31856  4.29935  4.56912  4.19023  4.13372  3.44165  2.97571  1.78819  5.18029  4.01629     75 l - - -
          2.68618  4.42225  2.77519  2.73123  3.46354  2.40513  3.72494  3.29354  2.67741  2.69355  4.24690  2.90347  2.73739  3.18146  2.89801  2.37887  2.77519  2.98518  4.58477  3.61503
          0.01870  4.38463  5.10697  0.61958  0.77255  0.48576  0.95510
     76   2.84221  5.26835  3.32062  2.69786  4.66781  3.55059  3.47548  4.05935  1.87638  3.51951  4.33095  3.17322  3.78264  2.49337  1.32370  2.95791  3.12257  3.69634  5.60516  4.34457     76 r - - -
          2.68618  4.42225  2.77519  2.73123  3.46354  2.40513  3.72494  3.29354  2.67741  2.69355  4.24690  2.90347  2.73739  3.18146  2.89801  2.37887  2.77519  2.98518  4.58477  3.61503
          0.01870  4.38463  5.10697  0.61958  0.77255  0.48576  0.95510
     77   2.69213  3.58439  4.23374  3.64443  3.17115  3.80744  3.85285  2.50235  3.50301  1.31857  2.66546  3.82192  4.17392  3.71478  3.65746  2.99607  2.79806  2.36027  4.75951  3.57199     77 l - - -
          2.68618  4.42225  2.77519  2.73123  3.46354  2.40513  3.72494  3.29354  2.67741  2.69355  4.24690  2.90347  2.73739  3.18146  2.89801  2.37887  2.77519  2.98518  4.58477  3.61503
          0.01870  4.38463  5.10697  0.61958  0.77255  0.48576  0.95510
     78   3.54375  4.89325  4.29074  4.19157  1.58575  4.40596  2.91856  3.28352  4.06263  2.70489  4.03447  4.12691  4.73026  4.13049  4.17951  3.72733  3.76416  3.28138  3.91746  1.01212     78 y - - -
          2.68618  4.42225  2.77519  2.73123  3.46354  2.40513  3.72494  3.29354  2.67741  2.69355  4.24690  2.90347  2.73739  3.18146  2.89801  2.37887  2.77519  2.98518  4.58477  3.61503
          0.01870  4.38463  5.10697  0.61958  0.77255  0.48576  0.95510
     79   2.26580  4.77476  2.96850  2.58389  3.90385  1.89719  3.76977  3.48606  2.60146  3.11009  3.93545  2.92834  3.90252  2.93962  3.05447  2.50275  2.62629  3.16365  5.37171  3.73023     79 g - - -
          2.68618  4.42225  2.77519  2.73123  3.46354  2.40513  3.72494  3.29354  2.67741  2.69355  4.24690  2.90347  2.73739  3.18146  2.89801  2.37887  2.77519  2.98518  4.58477  3.61503
          0.01870  4.38463  5.10697  0.61958  0.77255  0.48576  0.95510
     80   2.52203  3.78291  4.08397  3.50624  2.69665  3.78117  3.37785  2.64472  3.39351  2.37874  3.30469  3.72520  4.14983  3.48245  3.59123  2.99900  2.88728  2.39281  3.68938  1.76224     80 y - - -
          2.68618  4.42225  2.77519  2.73123  3.46354  2.40513  3.72494  3.29354  2.67741  2.69355  4.24690  2.90347  2.73739  3.18146  2.89801  2.37887  2.77519  2.98518  4.58477  3.61503
          0.01870  4.38463  5.10697  0.61958  0.77255  0.48576  0.95510
     81   3.48436  4.80077  4.77076  4.34020  0.78299  4.41199  3.79179  3.22288  4.16679  2.59538  3.57485  4.21299  4.72999  4.21155  4.22635  3.49039  3.70702  3.11442  3.67109  2.18977     81 f - - -
          2.68618  4.42225  2.77519  2.73123  3.46354  2.40513  3.72494  3.29354  2.67741  2.69355  4.24690  2.90347  2.73739  3.18146  2.89801  2.37887  2.77519  2.98518  4.58477  3.61503
          0.01870  4.38463  5.10697  0.61958  0.77255  0.48576  0.95510
     82   2.66750  4.59717  3.27856  2.42198  3.40832  3.56884  2.59441  3.02099  2.64155  2.76911  3.68814  3.18924  3.95333  2.58297  3.10577  2.79159  2.89875  2.81595  4.02126  2.58464     82 e - - -
          2.68618  4.42225  2.77519  2.73123  3.46354  2.40513  3.72494  3.29354  2.67741  2.69355  4.24690  2.90347  2.73739  3.18146  2.89801  2.37887  2.77519  2.98518  4.58477  3.61503
          0.01870  4.38463  5.10697  0.61958  0.77255  0.48576  0.95510
     83   3.15196  5.75323  0.91600  2.04860  5.05725  3.41352  3.97128  4.58245  3.00720  4.06913  4.91739  2.69888  4.04369  3.13688  3.62106  2.98758  2.98597  4.14009  6.23131  4.70533     83 d - - -
          2.68618  4.42225  2.77519  2.73123  3.46354  2.40513  3.72494  3.29354  2.67741  2.69355  4.24690  2.90347  2.73739  3.18146  2.89801  2.37887  2.77519  2.98518  4.58477  3.61503
          0.01870  4.38463  5.10697  0.61958  0.77255  0.48576  0.95510
     84   2.44741  5.16020  2.56468  1.99987  4.49740  3.34780  3.47195  3.97795  2.19768  3.46190  4.20323  2.80204  3.15948  2.49045  2.69347  2.50838  2.85609  3.54667  5.20530  4.19080     84 e - - -
          2.68618  4.42225  2.77519  2.73123  3.46354  2.40513  3.72494  3.29354  2.67741  2.69355  4.24690  2.90347  2.73739  3.18146  2.89801  2.37887  2.77519  2.98518  4.58477  3.61503
          0.01870  4.38463  5.10697  0.61958  0.77255  0.48576  0.95510
     85   2.58382  5.14194  2.64691  2.20899  4.47164  3.28499  3.43507  3.92023  1.98302  3.38810  4.18712  2.74318  3.83920  2.66285  2.76189  2.44974  2.37737  3.39600  5.58343  4.18204     85 k - - -
          2.68618  4.42225  2.77519  2.73123  3.46354  2.40513  3.72494  3.29354  2.67741  2.69355  4.24690  2.90347  2.73739  3.18146  2.89801  2.37887  2.77519  2.98518  4.58477  3.61503
          0.01870  4.38463  5.10697  0.61958  0.77255  0.48576  0.95510
     86   2.67203  4.50858  2.82529  2.37373  4.25334  3.38015  3.16451  3.81339  2.26189  3.34433  4.11378  2.79809  3.85494  2.72124  1.85358  2.58437  2.84732  3.42684  5.51868  3.70554     86 r - - -
          2.68618  4.42225  2.77519  2.73123  3.46354  2.40513  3.72494  3.29354  2.67741  2.69355  4.24690  2.90347  2.73739  3.18146  2.89801  2.37887  2.77519  2.98518  4.58477  3.61503
          0.01870  4.38463  5.10697  0.61958  0.77255  0.48576  0.95510
     87   3.06453  4.42042  4.91010  4.34794  3.36065  4.39781  4.79314  1.36385  4.21167  2.13587  3.23630  4.48387  4.69557  4.38836  4.32290  3.73519  3.33747  1.18051  4.79040  4.08609     87 v - - -
          2.68618  4.42225  2.77519  2.73123  3.46354  2.40513  3.72494  3.29354  2.67741  2.69355  4.24690  2.90347  2.73739  3.18146  2.89801  2.37887  2.77519  2.98518  4.58477  3.61503
          0.01870  4.38463  5.10697  0.61958  0.77255  0.48576  0.95510
     88   3.07910  4.48524  4.45873  3.94284  2.03291  4.09965  3.51497  2.95902  3.80400  2.59884  3.44947  3.98794  4.44753  3.93985  3.92958  3.27806  3.30688  2.29466  3.95812  1.23572     88 y - - -
          2.68618  4.42225  2.77519  2.73123  3.46354  2.40513  3.72494  3.29354  2.67741  2.69355  4.24690  2.90347  2.73739  3.18146  2.89801  2.37887  2.77519  2.98518  4.58477  3.61503
          0.01870  4.38463  5.10697  0.61958  0.77255  0.48576  0.95510
     89   3.24313  4.16701  4.95863  4.38135  3.29455  4.49372  4.84009  2.08868  4.24455  0.85559  2.73457  4.56166  4.74191  4.35794  4.34082  3.82700  3.32754  2.14011  5.22865  4.13807     89 l - - -
          2.68618  4.42225  2.77519  2.73123  3.46354  2.40513  3.72494  3.29354  2.67741  2.69355  4.24690  2.90347  2.73739  3.18146  2.89801  2.37887  2.77519  2.98518  4.58477  3.61503
          0.01870  4.38463  5.10697  0.61958  0.77255  0.48576  0.95510
     90   2.80550  4.37673  4.83243  4.27688  3.59237  4.05405  4.78240  1.31599  4.15220  2.15459  3.20218  4.42691  4.67064  4.36452  4.29195  3.68802  3.29090  1.27169  5.32208  4.13017     90 v - - -
          2.68618  4.42225  2.77519  2.73123  3.46354  2.40513  3.72494  3.29354  2.67741  2.69355  4.24690  2.90347  2.73739  3.18146  2.89801  2.37887  2.77519  2.98518  4.58477  3.61503
          0.01870  4.38463  5.10697  0.61958  0.77255  0.48576  0.95510
     91   3.05880  4.15636  4.53417  3.94887  3.23149  4.20173  4.49413  2.36131  3.79516  0.93637  2.56864  4.18336  4.49911  3.38739  3.95602  3.50660  3.28488  2.48783  5.04041  3.91372     91 l - - -
          2.68618  4.42225  2.77519  2.73123  3.46354  2.40513  3.72494  3.29354  2.67741  2.69355  4.24690  2.90347  2.73739  3.18146  2.89801  2.37887  2.77519  2.98518  4.58477  3.61503
          0.01870  4.38463  5.10697  0.61958  0.77255  0.48576  0.95510
     92   3.13163  5.61922  2.36718  0.81790  4.95428  3.44075  3.97170  4.45088  2.84902  3.97116  4.82912  2.92665  4.05751  3.14018  3.44220  2.89831  3.42381  4.03487  6.12372  4.65097     92 e - - -
          2.68618  4.42225  2.77519  2.73123  3.46354  2.40513  3.72494  3.29354  2.67741  2.69355  4.24690  2.90347  2.73739  3.18146  2.89801  2.37887  2.77519  2.98518  4.58477  3.61503
          0.01870  4.38463  5.10697  0.61958  0.77255  0.48576  0.95510
     93   2.80766  4.30979  4.30083  3.74584  2.24848  3.93450  3.67662  2.68877  3.61496  2.28995  3.37569  3.87394  3.95672  3.79467  3.76717  3.22983  3.09775  2.48235  4.06328  1.43839     93 y - - -
          2.68618  4.42225  2.77519  2.73123  3.46354  2.40513  3.72494  3.29354  2.67741  2.69355  4.24690  2.90347  2.73739  3.18146  2.89801  2.37887  2.77519  2.98518  4.58477  3.61503
          0.01870  4.38463  5.10697  0.61958  0.77255  0.48576  0.95510
     94   0.99864  2.54650  4.14456  3.70147  4.02009  3.00832  4.45676  3.30735  3.61154  3.04556  3.98866  3.71128  3.96547  3.85913  3.84125  2.57268  2.89184  2.68175  5.47155  4.29228     94 a - - -
          2.68618  4.42225  2.77519  2.73123  3.46354  2.40513  3.72494  3.29354  2.67741  2.69355  4.24690  2.90347  2.73739  3.18146  2.89801  2.37887  2.77519  2.98518  4.58477  3.61503
          0.01870  4.38463  5.10697  0.61958  0.77255  0.48576  0.95510
     95   2.24126  4.68187  2.82379  2.28914  4.05953  3.20200  3.53807  3.66236  2.37909  3.28794  4.07894  2.85912  2.68406  2.71009  2.77590  2.37986  2.83205  3.30496  5.49147  4.05115     95 a - - -
          2.68618  4.42225  2.77519  2.73123  3.46354  2.40513  3.72494  3.29354  2.67741  2.69355  4.24690  2.90347  2.73739  3.18146  2.89801  2.37887  2.77519  2.98518  4.58477  3.61503
          0.01870  4.38463  5.10697  0.61958  0.77255  0.48576  0.95510
     96   2.66648  5.11279  2.78541  2.32896  4.17707  2.44035  3.36708  3.90031  2.14512  3.33271  4.02432  2.71883  3.84223  2.52116  2.52217  2.59719  2.89748  3.48984  5.56030  3.66865     96 k - - -
          2.68618  4.42225  2.77519  2.73123  3.46354  2.40513  3.72494  3.29354  2.67741  2.69355  4.24690  2.90347  2.73739  3.18146  2.89801  2.37887  2.77519  2.98518  4.58477  3.61503
          0.01870  4.38463  5.10697  0.61958  0.77255  0.48576  0.95510
     97   2.65349  4.57739  3.60377  3.54635  4.85062  0.56573  4.73883  4.42549  3.81148  4.10364  4.96126  3.69282  4.06712  4.07043  4.06748  2.64253  3.18679  3.76478  6.12645  4.94978     97 G - - -
          2.68618  4.42225  2.77519  2.73123  3.46354  2.40513  3.72494  3.29354  2.67741  2.69355  4.24690  2.90347  2.73739  3.18146  2.89801  2.37887  2.77519  2.98518  4.58477  3.61503
          0.01870  4.38463  5.10697  0.61958  0.77255  0.48576  0.95510
     98   2.74768  5.23445  2.27434  1.52488  4.55677  3.43995  3.69192  4.03665  2.47085  3.53056  4.02329  2.77657  3.87674  2.57686  2.97260  2.60588  2.75394  3.57323  5.67742  4.26241     98 e - - -
          2.68618  4.42225  2.77519  2.73123  3.46354  2.40513  3.72494  3.29354  2.67741  2.69355  4.24690  2.90347  2.73739  3.18146  2.89801  2.37887  2.77519  2.98518  4.58477  3.61503
          0.01870  4.38463  5.10697  0.61958  0.77255  0.48576  0.95510
     99   3.48085  4.43633  5.18017  4.60343  3.08767  4.75785  5.06093  2.25483  4.47369  0.67883  2.73715  4.82060  4.92311  4.51451  4.54417  4.10552  3.69844  2.34570  5.31006  4.26440     99 L - - -
          2.68618  4.42225  2.77519  2.73123  3.46354  2.40513  3.72494  3.29354  2.67741  2.69355  4.24690  2.90347  2.73739  3.18146  2.89801  2.37887  2.77519  2.98518  4.58477  3.61503
          0.01870  4.38463  5.10697  0.61958  0.77255  0.48576  0.95510
    100   2.87325  4.38884  4.06403  3.51812  2.20029  3.89259  3.89763  2.79240  3.29895  2.38420  3.50544  3.53108  4.25778  3.46707  3.63137  3.02795  3.10366  2.66965  4.42922  1.44065    100 y - - -
          2.68618  4.42225  2.77519  2.73123  3.46354  2.40513  3.72494  3.29354  2.67741  2.69355  4.24690  2.90347  2.73739  3.18146  2.89801  2.37887  2.77519  2.98518  4.58477  3.61503
          0.01870  4.38463  5.10697  0.61958  0.77255  0.48576  0.95510
    101   2.66479  5.15026  2.73907  2.29263  4.48319  3.39050  3.39663  3.95690  1.73382  3.39299  4.19546  2.83159  3.84538  2.57185  2.60212  2.49612  2.62706  3.53465  5.58746  4.03626    101 k - - -
          2.68618  4.42225  2.77519  2.73123  3.46354  2.40513  3.72494  3.29354  2.67741  2.69355  4.24690  2.90347  2.73739  3.18146  2.89801  2.37887  2.77519  2.98518  4.58477  3.61503
          0.01870  4.38463  5.10697  0.61958  0.77255  0.48576  0.95510
    102   2.63064  4.62627  3.01698  2.08054  3.76294  3.50141  3.09258  3.28020  2.33998  2.40507  3.85014  3.04248  3.89057  2.77798  2.82318  2.64327  2.84517  3.07868  5.33385  3.49680    102 e - - -
          2.68618  4.42225  2.77519  2.73123  3.46354  2.40513  3.72494  3.29354  2.67741  2.69355  4.24690  2.90347  2.73739  3.18146  2.89801  2.37887  2.77519  2.98518  4.58477  3.61503
          0.01870  4.38463  5.10697  0.61958  0.77255  0.48576  0.95510
    103   3.19223  4.59141  4.69186  4.10861  3.14024  4.36174  4.64467  2.21137  3.96480  0.85072  2.69706  4.34909  4.62184  3.52789  4.10993  3.67319  3.31788  2.52128  5.11668  4.01727    103 l - - -
          2.68618  4.42225  2.77519  2.73123  3.46354  2.40513  3.72494  3.29354  2.67741  2.69355  4.24690  2.90347  2.73739  3.18146  2.89801  2.37887  2.77519  2.98518  4.58477  3.61503
          0.01870  4.38463  5.10697  0.61958  0.77255  0.48576  0.95510
    104   2.66059  4.82951  2.90888  2.34190  4.44763  3.45870  3.39832  3.91334  1.97660  3.41569  4.07305  2.76663  3.85037  2.12697  2.37602  2.61355  2.82718  3.34044  5.56456  3.99256    104 k - - -
          2.68618  4.42225  2.77519  2.73123  3.46354  2.40513  3.72494  3.29354  2.67741  2.69355  4.24690  2.90347  2.73739  3.18146  2.89801  2.37887  2.77519  2.98518  4.58477  3.61503
          0.01870  4.38463  5.10697  0.61958  0.77255  0.48576  0.95510
    105   2.43736  4.97391  2.94191  2.29537  4.41626  3.42059  3.64350  3.87821  1.85041  3.35386  3.94257  2.72413  3.84965  2.62554  2.45360  2.44784  2.75527  3.37394  5.54909  4.16242    105 k - - -
          2.68618  4.42225  2.77519  2.73123  3.46354  2.40513  3.72494  3.29354  2.67741  2.69355  4.24690  2.90347  2.73739  3.18146  2.89801  2.37887  2.77519  2.98518  4.58477  3.61503
          0.03614  4.38463  3.77091  0.61958  0.77255  0.48576  0.95510
    106   2.44867  3.70859  3.01665  2.44262  3.65406  3.50273  3.51478  3.41534  2.38623  2.91571  3.61966  2.85725  3.89145  2.29413  2.89519  2.56229  2.83080  2.76516  5.30477  3.74567    106 q - - -
          2.68623  4.42234  2.77524  2.73125  3.46363  2.40500  3.72500  3.29363  2.67743  2.69363  4.24674  2.90347  2.73705  3.18124  2.89801  2.37895  2.77527  2.98527  4.58486  3.61512
          0.26529  1.48344  5.08985  0.66697  0.72003  0.50365  0.92715
    107   2.68674  4.98703  2.97920  2.35588  4.39479  2.39202  3.47642  3.84754  1.99515  3.31458  4.13657  2.87384  3.86131  2.70408  2.36168  2.57558  2.73177  3.41139  5.53170  4.00700    109 k - - -
          2.68618  4.42225  2.77519  2.73123  3.46354  2.40513  3.72494  3.29354  2.67741  2.69355  4.24690  2.90347  2.73739  3.18146  2.89801  2.37887  2.77519  2.98518  4.58477  3.61503
          0.01896  4.37066  5.09300  0.61958  0.77255  0.50669  0.92253
    108   2.66860  4.60928  3.04713  2.48645  4.12960  3.41459  3.20422  3.58417  2.17615  2.91396  3.78343  3.00879  3.46045  2.82406  1.99112  2.54979  2.82213  3.16864  5.39865  3.84693    110 r - - -
          2.68618  4.42225  2.77519  2.73123  3.46354  2.40513  3.72494  3.29354  2.67741  2.69355  4.24690  2.90347  2.73739  3.18146  2.89801  2.37887  2.77519  2.98518  4.58477  3.61503
          0.01896  4.37066  5.09300  0.61958  0.77255  0.50669  0.92253
    109   2.71962  4.25154  4.23439  3.66377  1.49956  3.88332  4.10857  2.53631  3.40253  1.90887  3.28083  3.85588  4.24534  3.74591  3.69798  3.03850  3.02267  2.35225  4.69652  3.31132    111 f - - -
          2.68618  4.42225  2.77519  2.73123  3.46354  2.40513  3.72494  3.29354  2.67741  2.69355  4.24690  2.90347  2.73739  3.18146  2.89801  2.37887  2.77519  2.98518  4.58477  3.61503
          0.01896  4.37066  5.09300  0.61958  0.77255  0.50669  0.92253
    110   2.61815  5.18364  2.31099  2.16134  4.51148  3.26433  3.65768  3.99013  2.35926  3.48257  4.23395  2.70590  2.98192  2.68868  2.89857  2.12946  2.69077  3.56602  5.62663  4.21739    112 s - - -
          2.68618  4.42225  2.77519  2.73123  3.46354  2.40513  3.72494  3.29354  2.67741  2.69355  4.24690  2.90347  2.73739  3.18146  2.89801  2.37887  2.77519  2.98518  4.58477  3.61503
          0.01896  4.37066  5.09300  0.61958  0.77255  0.50669  0.92253
    111   2.67841  4.70310  2.65453  1.41469  4.41541  3.45033  3.67354  3.87254  2.43608  3.33446  4.17025  2.92136  3.60330  2.77797  2.78224  2.68010  2.93635  3.36706  5.57022  4.18304    113 e - - -
          2.68618  4.42225  2.77519  2.73123  3.46354  2.40513  3.72494  3.29354  2.67741  2.69355  4.24690  2.90347  2.73739  3.18146  2.89801  2.37887  2.77519  2.98518  4.58477  3.61503
          0.01896  4.37066  5.09300  0.61958  0.77255  0.50669  0.92253
    112   2.48189  5.10608  2.74199  2.24403  4.42507  3.33313  3.63417  3.83310  2.17299  3.31260  4.15379  2.87210  2.96942  2.48583  2.42626  2.55148  2.85752  3.23431  5.06348  4.04027    114 k - - -
          2.68618  4.42225  2.77519  2.73123  3.46354  2.40513  3.72494  3.29354  2.67741  2.69355  4.24690  2.90347  2.73739  3.18146  2.89801  2.37887  2.77519  2.98518  4.58477  3.61503
          0.01896  4.37066  5.09300  0.61958  0.77255  0.50669  0.92253
    113   2.56435  5.01530  2.92865  2.27380  4.30189  3.46770  3.65726  3.64894  2.22781  3.10525  4.03432  2.96437  3.85879  2.49025  2.22384  2.66539  2.44686  2.94122  5.48260  4.11589    115 r - - -
          2.68618  4.42225  2.77519  2.73123  3.46354  2.40513  3.72494  3.29354  2.67741  2.69355  4.24690  2.90347  2.73739  3.18146  2.89801  2.37887  2.77519  2.98518  4.58477  3.61503
          0.01896  4.37066  5.09300  0.61958  0.77255  0.50669  0.92253
    114   1.08393  4.17793  3.88683  3.42422  4.14654  3.19372  4.34133  3.45869  3.37061  3.22273  4.08382  3.56856  3.92911  3.65268  3.67705  2.15555  2.38956  2.55654  5.55306  4.35038    116 a - - -
          2.68618  4.42225  2.77519  2.73123  3.46354  2.40513  3.72494  3.29354  2.67741  2.69355  4.24690  2.90347  2.73739  3.18146  2.89801  2.37887  2.77519  2.98518  4.58477  3.61503
          0.01896  4.37066  5.09300  0.61958  0.77255  0.50669  0.92253
    115   1.56417  4.61761  3.24827  2.62679  3.60821  3.35401  3.80720  3.26096  2.68141  2.92450  3.68458  3.16999  3.75788  3.01913  2.97708  2.32381  2.82810  2.93734  5.22925  3.94619    117 a - - -
          2.68618  4.42225  2.77519  2.73123  3.46354  2.40513  3.72494  3.29354  2.67741  2.69355  4.24690  2.90347  2.73739  3.18146  2.89801  2.37887  2.77519  2.98518  4.58477  3.61503
          0.01896  4.37066  5.09300  0.61958  0.77255  0.50669  0.92253
    116   2.62218  4.95321  2.89622  2.40087  3.95104  3.41347  3.39040  3.61747  2.12970  3.04006  3.79407  2.84744  3.86128  2.70691  2.45123  2.57949  2.41194  3.16148  4.85891  3.69011    118 k - - -
          2.68618  4.42225  2.77519  2.73123  3.46354  2.40513  3.72494  3.29354  2.67741  2.69355  4.24690  2.90347  2.73739  3.18146  2.89801  2.37887  2.77519  2.98518  4.58477  3.61503
          0.01896  4.37066  5.09300  0.61958  0.77255  0.50669  0.92253
    117   3.17450  4.55302  4.60171  4.09155  2.22481  4.22521  3.98759  2.48575  3.94888  2.31673  3.50542  4.12964  4.55230  4.06709  4.05950  3.54078  3.40278  2.32827  4.28394  1.15856    119 y - - -
          2.68618  4.42225  2.77519  2.73123  3.46354  2.40513  3.72494  3.29354  2.67741  2.69355  4.24690  2.90347  2.73739  3.18146  2.89801  2.37887  2.77519  2.98518  4.58477  3.61503
          0.01896  4.37066  5.09300  0.61958  0.77255  0.50669  0.92253
    118   2.95134  4.30373  4.77000  4.18487  2.66359  4.18221  4.53797  1.45651  4.02883  1.89169  2.72545  4.28411  4.49973  4.17772  4.10629  3.50361  2.74604  1.77744  5.01969  3.86202    120 i - - -
          2.68618  4.42225  2.77519  2.73123  3.46354  2.40513  3.72494  3.29354  2.67741  2.69355  4.24690  2.90347  2.73739  3.18146  2.89801  2.37887  2.77519  2.98518  4.58477  3.61503
          0.01896  4.37066  5.09300  0.61958  0.77255  0.47290  0.97602
    119   2.24767  4.67287  3.11801  2.46806  3.66938  3.37863  3.52156  3.34348  2.32898  2.70291  3.66530  3.06708  3.77166  2.72650  2.61951  2.53602  2.81350  3.07323  5.29486  3.14102    121 a - - -
          2.68618  4.42225  2.77519  2.73123  3.46354  2.40513  3.72494  3.29354  2.67741  2.69355  4.24690  2.90347  2.73739  3.18146  2.89801  2.37887  2.77519  2.98518  4.58477  3.61503
          0.01870  4.38463  5.10697  0.61958  0.77255  0.48576  0.95510
    120   2.62910  5.00589  2.80188  2.19576  4.42187  3.39740  3.45218  3.88582  2.39476  3.39896  3.86209  2.93296  3.45294  1.77423  2.81913  2.44169  2.90740  3.48192  5.55849  4.16785    122 q - - -
          2.68618  4.42225  2.77519  2.73123  3.46354  2.40513  3.72494  3.29354  2.67741  2.69355  4.24690  2.90347  2.73739  3.18146  2.89801  2.37887  2.77519  2.98518  4.58477  3.61503
          0.01870  4.38463  5.10697  0.61958  0.77255  0.48576  0.95510
    121   2.79599  4.32056  4.76708  4.17781  2.92143  4.17985  4.52417  1.84543  4.01997  1.37354  2.67299  4.27987  4.49302  4.15845  4.09302  3.49899  2.96691  1.85429  4.99638  3.84991    123 l - - -
          2.68618  4.42225  2.77519  2.73123  3.46354  2.40513  3.72494  3.29354  2.67741  2.69355  4.24690  2.90347  2.73739  3.18146  2.89801  2.37887  2.77519  2.98518  4.58477  3.61503
          0.01870  4.38463  5.10697  0.61958  0.77255  0.48576  0.95510
    122   1.73047  3.40200  4.06276  3.48384  3.30503  3.75885  4.08635  2.41522  3.37868  2.15117  3.12411  3.72206  4.13981  3.61493  3.58999  2.80842  2.69606  2.08920  4.81757  3.62093    124 a - - -
          2.68618  4.42225  2.77519  2.73123  3.46354  2.40513  3.72494  3.29354  2.67741  2.69355  4.24690  2.90347  2.73739  3.18146  2.89801  2.37887  2.77519  2.98518  4.58477  3.61503
          0.02539  4.38463  4.37368  0.61958  0.77255  0.48576  0.95510
    123   2.61421  5.14300  2.35617  2.16621  4.20041  3.39147  3.46981  3.95031  2.27934  3.14466  4.18766  2.60558  3.83608  2.60361  2.60315  2.29306  2.84290  3.52612  5.58381  4.13321    125 e - - -
          2.68618  4.42225  2.77519  2.73123  3.46354  2.40513  3.72494  3.29354  2.67741  2.69355  4.24690  2.90347  2.73739  3.18146  2.89801  2.37887  2.77519  2.98518  4.58477  3.61503
          0.01882  4.37806  5.10040  0.61958  0.77255  0.49570  0.93942
    124   0.94808  4.37549  3.76180  3.33384  4.14467  2.59466  4.30433  3.26909  3.28821  3.01894  4.08649  3.53753  3.95906  3.59923  3.60473  2.67541  2.92429  2.92367  5.55709  4.33433    126 a - - -
          2.68618  4.42225  2.77519  2.73123  3.46354  2.40513  3.72494  3.29354  2.67741  2.69355  4.24690  2.90347  2.73739  3.18146  2.89801  2.37887  2.77519  2.98518  4.58477  3.61503
          0.01882  4.37806  5.10040  0.61958  0.77255  0.49570  0.93942
    125   3.59171  4.85243  5.35995  4.79227  3.27206  4.94185  5.27226  1.95546  4.66212  0.71326  2.79597  5.02270  5.05506  4.67469  4.71465  4.31127  3.80821  2.15195  5.43584  4.42915    127 l - - -
          2.68618  4.42225  2.77519  2.73123  3.46354  2.40513  3.72494  3.29354  2.67741  2.69355  4.24690  2.90347  2.73739  3.18146  2.89801  2.37887  2.77519  2.98518  4.58477  3.61503
          0.01882  4.37806  5.10040  0.61958  0.77255  0.49570  0.93942
    126   2.28222  4.78382  2.86723  2.34966  4.14587  3.40713  3.31445  3.22379  2.28905  2.93862  3.57739  2.92524  3.87351  2.55320  2.85601  2.50374  2.78823  3.09910  4.55655  3.84978    128 a - - -
          2.68618  4.42225  2.77519  2.73123  3.46354  2.40513  3.72494  3.29354  2.67741  2.69355  4.24690  2.90347  2.73739  3.18146  2.89801  2.37887  2.77519  2.98518  4.58477  3.61503
          0.01882  4.37806  5.10040  0.61958  0.77255  0.49570  0.93942
    127   2.83398  4.18508  3.92294  3.36790  2.74194  3.83756  3.12384  2.78273  3.22125  2.53848  3.51436  3.64947  4.20577  3.46932  3.53694  3.11029  3.01102  2.61838  4.50537  1.37716    129 y - - -
          2.68618  4.42225  2.77519  2.73123  3.46354  2.40513  3.72494  3.29354  2.67741  2.69355  4.24690  2.90347  2.73739  3.18146  2.89801  2.37887  2.77519  2.98518  4.58477  3.61503
          0.01882  4.37806  5.10040  0.61958  0.77255  0.47960  0.96503
    128   2.81859  2.19680  4.49069  3.89933  3.23905  3.97723  4.30594  2.22300  3.52639  1.49299  2.64329  4.03655  4.32271  3.92354  3.85174  3.28385  3.05179  2.26763  4.86629  3.69766    130 l - - -
          2.68618  4.42225  2.77519  2.73123  3.46354  2.40513  3.72494  3.29354  2.67741  2.69355  4.24690  2.90347  2.73739  3.18146  2.89801  2.37887  2.77519  2.98518  4.58477  3.61503
          0.01870  4.38463  5.10697  0.61958  0.77255  0.48576  0.95510
    129   3.02427  5.11467  3.25987  2.78624  4.18452  3.69912  1.25570  3.81374  2.30042  3.18288  4.22665  3.24505  4.11415  2.74431  2.49032  3.02150  3.23508  3.51410  5.39864  4.05779    131 h - - -
          2.68618  4.42225  2.77519  2.73123  3.46354  2.40513  3.72494  3.29354  2.67741  2.69355  4.24690  2.90347  2.73739  3.18146  2.89801  2.37887  2.77519  2.98518  4.58477  3.61503
          0.01870  4.38463  5.10697  0.61958  0.77255  0.48576  0.95510
    130   2.58435  5.12851  2.83878  2.14654  4.34446  3.05531  3.50928  3.89277  2.20906  3.21148  4.17453  2.75912  3.83933  2.54510  2.60254  2.15732  2.75678  3.45325  5.57266  4.17415    132 e - - -
          2.68618  4.42225  2.77519  2.73123  3.46354  2.40513  3.72494  3.29354  2.67741  2.69355  4.24690  2.90347  2.73739  3.18146  2.89801  2.37887  2.77519  2.98518  4.58477  3.61503
          0.01870  4.38463  5.10697  0.61958  0.77255  0.48576  0.95510
    131   2.67418  4.47238  3.02640  2.46584  3.97789  3.48410  3.26794  3.51446  1.75959  2.94357  3.74719  2.75501  3.87392  2.59685  2.53186  2.68451  2.90405  3.31017  5.44061  4.00355    133 k - - -
          2.68618  4.42225  2.77519  2.73123  3.46354  2.40513  3.72494  3.29354  2.67741  2.69355  4.24690  2.90347  2.73739  3.18146  2.89801  2.37887  2.77519  2.98518  4.58477  3.61503
          0.01870  4.38463  5.10697  0.61958  0.77255  0.48576  0.95510
    132   2.67334  5.02097  2.67628  2.34708  4.47319  2.59946  2.67265  3.94620  2.25299  3.44418  4.19560  2.31410  3.72480  2.72452  2.78735  2.56289  2.84254  3.52818  5.59136  4.19089    134 k - - -
          2.68618  4.42225  2.77519  2.73123  3.46354  2.40513  3.72494  3.29354  2.67741  2.69355  4.24690  2.90347  2.73739  3.18146  2.89801  2.37887  2.77519  2.98518  4.58477  3.61503
          0.01870  4.38463  5.10697  0.61958  0.77255  0.48576  0.95510
    133   3.22315  4.23304  5.13671  4.60666  3.36819  4.64254  5.14741  1.40884  4.50166  2.17765  3.53195  4.75065  4.91749  4.70346  4.63347  4.00982  3.42006  0.96710  5.58945  4.39714    135 v - - -
          2.68618  4.42225  2.77519  2.73123  3.46354  2.40513  3.72494  3.29354  2.67741  2.69355  4.24690  2.90347  2.73739  3.18146  2.89801  2.37887  2.77519  2.98518  4.58477  3.61503
          0.01870  4.38463  5.10697  0.61958  0.77255  0.48576  0.95510
    134   2.94836  4.46309  4.92471  4.36277  3.28817  4.44605  4.84658  1.04342  4.23793  1.89540  2.85531  4.52126  4.73010  4.40600  4.35694  3.78362  3.24457  1.84733  5.31063  4.15983    136 i - - -
          2.68618  4.42225  2.77519  2.73123  3.46354  2.40513  3.72494  3.29354  2.67741  2.69355  4.24690  2.90347  2.73739  3.18146  2.89801  2.37887  2.77519  2.98518  4.58477  3.61503
          0.01870  4.38463  5.10697  0.61958  0.77255  0.48576  0.95510
    135   3.30736  5.26527  3.26255  3.02961  3.89775  3.77051  0.77100  4.14806  2.60598  3.64223  4.61728  3.46902  4.30914  3.37975  3.00763  3.33633  3.58423  3.84789  5.29271  3.80391    137 h - - -
          2.68618  4.42225  2.77519  2.73123  3.46354  2.40513  3.72494  3.29354  2.67741  2.69355  4.24690  2.90347  2.73739  3.18146  2.89801  2.37887  2.77519  2.98518  4.58477  3.61503
          0.01870  4.38463  5.10697  0.61958  0.77255  0.48576  0.95510
    136   3.38570  5.28060  4.02615  3.35289  4.55111  3.93734  4.01230  4.06701  2.27645  3.24367  4.53649  3.67118  4.37114  3.19792  0.66465  3.44633  3.59960  3.81354  5.59894  4.40424    138 R - - -
          2.68618  4.42225  2.77519  2.73123  3.46354  2.40513  3.72494  3.29354  2.67741  2.69355  4.24690  2.90347  2.73739  3.18146  2.89801  2.37887  2.77519  2.98518  4.58477  3.61503
          0.01870  4.38463  5.10697  0.61958  0.77255  0.48576  0.95510
    137   3.63906  5.75206  0.39720  2.81088  5.22122  3.69068  4.50479  4.94792  3.70186  4.47005  5.48830  3.38313  4.37938  3.76402  4.26609  3.56237  3.99723  4.54004  6.27470  5.04660    139 D - - -
          2.68618  4.42225  2.77519  2.73123  3.46354  2.40513  3.72494  3.29354  2.67741  2.69355  4.24690  2.90347  2.73739  3.18146  2.89801  2.37887  2.77519  2.98518  4.58477  3.61503
          0.01870  4.38463  5.10697  0.61958  0.77255  0.48576  0.95510
    138   3.45985  4.70531  5.33379  4.80941  3.53590  4.90012  5.37565  0.98733  4.68912  1.42117  3.30601  5.00478  5.08769  4.82046  4.79532  4.29133  3.70087  1.81053  5.63993  4.53219    140 i - - -
          2.68618  4.42225  2.77519  2.73123  3.46354  2.40513  3.72494  3.29354  2.67741  2.69355  4.24690  2.90347  2.73739  3.18146  2.89801  2.37887  2.77519  2.98518  4.58477  3.61503
          0.01870  4.38463  5.10697  0.61958  0.77255  0.48576  0.95510
    139   3.54110  5.45265  3.74744  3.30817  4.96289  3.93559  4.16883  4.43612  0.50205  3.90064  4.86229  3.69781  4.42227  3.35094  2.68315  3.56625  3.76862  4.12537  5.82263  4.72849    141 K - - -
          2.68618  4.42225  2.77519  2.73123  3.46354  2.40513  3.72494  3.29354  2.67741  2.69355  4.24690  2.90347  2.73739  3.18146  2.89801  2.37887  2.77519  2.98518  4.58477  3.61503
          0.01870  4.38463  5.10697  0.61958  0.77255  0.48576  0.95510
    140   2.50007  4.52506  3.57902  3.26268  4.20890  3.36293  4.31686  3.43822  3.19765  2.82173  4.17633  3.52689  0.99935  3.59069  3.49663  2.80495  2.91965  3.11260  5.64959  4.39302    142 p - - -
          2.68618  4.42225  2.77519  2.73123  3.46354  2.40513  3.72494  3.29354  2.67741  2.69355  4.24690  2.90347  2.73739  3.18146  2.89801  2.37887  2.77519  2.98518  4.58477  3.61503
          0.01870  4.38463  5.10697  0.61958  0.77255  0.48576  0.95510
    141   3.13726  5.68529  2.21958  0.83036  5.01829  3.24367  3.97625  4.53700  2.98345  4.03590  4.88582  2.89601  4.04771  3.14319  3.56657  2.92797  3.43319  4.10027  6.19123  4.68755    143 e - - -
          2.68618  4.42225  2.77519  2.73123  3.46354  2.40513  3.72494  3.29354  2.67741  2.69355  4.24690  2.90347  2.73739  3.18146  2.89801  2.37887  2.77519  2.98518  4.58477  3.61503
          0.01870  4.38463  5.10697  0.61958  0.77255  0.48576  0.95510
    142   3.09196  5.25136  2.77295  2.68650  4.68977  3.49958  4.12864  4.33119  2.78369  3.90426  4.80719  0.77180  4.14044  3.34173  3.32677  3.09636  3.44216  3.91621  5.91677  4.53202    144 n - - -
          2.68618  4.42225  2.77519  2.73123  3.46354  2.40513  3.72494  3.29354  2.67741  2.69355  4.24690  2.90347  2.73739  3.18146  2.89801  2.37887  2.77519  2.98518  4.58477  3.61503
          0.02465  4.38463  4.43245  0.61958  0.77255  0.48576  0.95510
    143   3.46130  4.71374  5.33089  4.78162  3.42248  4.86618  5.27984  1.31089  4.66259  1.11027  3.05479  4.96995  5.03496  4.73683  4.73629  4.24063  3.69187  1.83626  5.51888  4.45388    145 l - - -
          2.68618  4.42225  2.77519  2.73123  3.46354  2.40513  3.72494  3.29354  2.67741  2.69355  4.24690  2.90347  2.73739  3.18146  2.89801  2.37887  2.77519  2.98518  4.58477  3.61503
          0.01881  4.37878  5.10113  0.61958  0.77255  0.48027  0.96395
    144   3.69744  4.99307  5.29168  4.75574  3.21638  4.94389  5.24615  2.38157  4.52775  0.55529  2.77128  5.01206  5.07677  4.62342  4.60264  4.34225  3.92309  2.52973  5.40690  4.35009    146 L - - -
          2.68618  4.42225  2.77519  2.73123  3.46354  2.40513  3.72494  3.29354  2.67741  2.69355  4.24690  2.90347  2.73739  3.18146  2.89801  2.37887  2.77519  2.98518  4.58477  3.61503
          0.01870  4.38463  5.10697  0.61958  0.77255  0.48576  0.95510
    145   3.43314  4.70641  5.29138  4.71790  2.95718  4.76692  5.11193  1.57951  4.58601  0.98788  2.87861  4.87942  4.93935  4.61164  4.62124  4.12309  3.65451  1.97800  5.34569  4.29441    147 l - - -
          2.68618  4.42225  2.77519  2.73123  3.46354  2.40513  3.72494  3.29354  2.67741  2.69355  4.24690  2.90347  2.73739  3.18146  2.89801  2.37887  2.77519  2.98518  4.58477  3.61503
          0.01870  4.38463  5.10697  0.61958  0.77255  0.48576  0.95510
    146   2.51998  4.68905  2.52508  2.46156  3.93619  2.25437  3.52418  3.65825  2.46268  3.23174  3.85369  2.86450  3.86753  2.81515  2.93626  2.30134  2.65061  3.30468  5.44568  4.09006    148 g - - -
          2.68618  4.42225  2.77519  2.73123  3.46354  2.40513  3.72494  3.29354  2.67741  2.69355  4.24690  2.90347  2.73739  3.18146  2.89801  2.37887  2.77519  2.98518  4.58477  3.61503
          0.08383  4.38463  2.68909  0.61958  0.77255  0.48576  0.95510
    147   2.35077  4.33116  2.98237  2.47035  3.54086  3.17854  3.28441  3.10227  2.39972  2.68855  3.65306  2.96263  3.59710  2.79212  2.89547  2.48602  2.80644  2.95540  5.26197  3.81254    149 a - - -
          2.68618  4.42225  2.77519  2.73123  3.46354  2.40513  3.72494  3.29354  2.67741  2.69355  4.24690  2.90347  2.73739  3.18146  2.89801  2.37887  2.77519  2.98518  4.58477  3.61503
          0.01994  4.32074  5.04309  0.61958  0.77255  0.43327  1.04523
    148   2.63373  5.14831  2.42780  2.25257  4.12839  3.10919  3.23420  3.95895  2.14715  3.17816  4.19233  2.46917  3.83670  2.62147  2.63605  2.57945  2.79776  3.53253  5.58791  4.14040    150 k - - -
          2.68618  4.42225  2.77519  2.73123  3.46354  2.40513  3.72494  3.29354  2.67741  2.69355  4.24690  2.90347  2.73739  3.18146  2.89801  2.37887  2.77519  2.98518  4.58477  3.61503
          0.01870  4.38463  5.10697  0.61958  0.77255  0.48576  0.95510
    149   2.66965  5.06602  2.58982  2.36804  3.95248  2.14359  3.52719  3.82166  2.37241  3.23442  3.85219  2.54481  3.80507  2.65918  2.74689  2.62920  2.90117  3.43242  5.52611  4.14373    151 g - - -
          2.68618  4.42225  2.77519  2.73123  3.46354  2.40513  3.72494  3.29354  2.67741  2.69355  4.24690  2.90347  2.73739  3.18146  2.89801  2.37887  2.77519  2.98518  4.58477  3.61503
          0.01870  4.38463  5.10697  0.61958  0.77255  0.48576  0.95510
    150   2.62549  4.66848  2.73027  1.97431  4.07937  3.35070  3.46551  3.62246  2.35519  3.12259  4.10030  2.71994  3.85016  2.55103  2.81776  2.59665  2.54833  3.03784  5.50976  3.95822    152 e - - -
          2.68618  4.42225  2.77519  2.73123  3.46354  2.40513  3.72494  3.29354  2.67741  2.69355  4.24690  2.90347  2.73739  3.18146  2.89801  2.37887  2.77519  2.98518  4.58477  3.61503
          0.01870  4.38463  5.10697  0.61958  0.77255  0.48576  0.95510
    151   2.70279  4.30730  4.57741  3.99835  3.33590  4.10920  4.45803  1.84369  3.85796  1.33104  3.25823  4.15817  4.07920  4.04700  3.98916  3.42205  3.15176  1.77034  5.01484  3.71274    153 l - - -
          2.68618  4.42225  2.77519  2.73123  3.46354  2.40513  3.72494  3.29354  2.67741  2.69355  4.24690  2.90347  2.73739  3.18146  2.89801  2.37887  2.77519  2.98518  4.58477  3.61503
          0.01870  4.38463  5.10697  0.61958  0.77255  0.48576  0.95510
    152   3.21372  5.33470  3.65201  2.96363  4.74735  3.85106  3.77855  4.10129  0.88208  3.09190  4.42038  3.36835  4.20823  2.85304  2.14563  3.20973  3.37651  3.79068  5.60835  4.42864    154 k - - -
          2.68618  4.42225  2.77519  2.73123  3.46354  2.40513  3.72494  3.29354  2.67741  2.69355  4.24690  2.90347  2.73739  3.18146  2.89801  2.37887  2.77519  2.98518  4.58477  3.61503
          0.01870  4.38463  5.10697  0.61958  0.77255  0.48576  0.95510
    153   3.52901  4.77692  5.37309  4.82569  3.39312  4.93215  5.33007  1.23405  4.69468  1.05913  3.07660  5.03113  5.07839  4.75927  4.76508  4.31372  3.75766  2.04891  5.53014  4.47590    155 l - - -
          2.68618  4.42225  2.77519  2.73123  3.46354  2.40513  3.72494  3.29354  2.67741  2.69355  4.24690  2.90347  2.73739  3.18146  2.89801  2.37887  2.77519  2.98518  4.58477  3.61503
          0.01870  4.38463  5.10697  0.61958  0.77255  0.48576  0.95510
    154   0.97462  3.01104  4.07924  3.66703  4.33654  2.51189  4.52570  3.73145  3.60875  3.44172  4.27753  3.66217  3.91235  3.85977  3.87069  2.15593  2.62492  3.23321  5.73058  4.55706    156 a - - -
          2.68618  4.42225  2.77519  2.73123  3.46354  2.40513  3.72494  3.29354  2.67741  2.69355  4.24690  2.90347  2.73739  3.18146  2.89801  2.37887  2.77519  2.98518  4.58477  3.61503
          0.01870  4.38463  5.10697  0.61958  0.77255  0.48576  0.95510
    155   3.63906  5.75206  0.39720  2.81088  5.22122  3.69068  4.50479  4.94792  3.70186  4.47005  5.48830  3.38313  4.37938  3.76402  4.26609  3.56237  3.99723  4.54004  6.27470  5.04660    157 D - - -
          2.68618  4.42225  2.77519  2.73123  3.46354  2.40513  3.72494  3.29354  2.67741  2.69355  4.24690  2.90347  2.73739  3.18146  2.89801  2.37887  2.77519  2.98518  4.58477  3.61503
          0.01870  4.38463  5.10697  0.61958  0.77255  0.48576  0.95510
    156   3.74327  5.00405  5.02213  4.62748  0.72257  4.67029  3.97992  3.04607  4.42161  2.12233  3.47371  4.46656  4.93650  4.42273  4.44703  4.03374  3.96526  3.11388  3.93653  2.44909    158 f - - -
          2.68618  4.42225  2.77519  2.73123  3.46354  2.40513  3.72494  3.29354  2.67741  2.69355  4.24690  2.90347  2.73739  3.18146  2.89801  2.37887  2.77519  2.98518  4.58477  3.61503
          0.01870  4.38463  5.10697  0.61958  0.77255  0.48576  0.95510
    157   2.64953  4.63835  3.18263  2.98011  4.77652  0.74215  4.44699  4.26499  3.43748  3.92277  4.76782  3.41761  4.00971  3.70803  3.78195  2.53351  3.13824  3.68003  6.06778  4.80898    159 g - - -
          2.68618  4.42225  2.77519  2.73123  3.46354  2.40513  3.72494  3.29354  2.67741  2.69355  4.24690  2.90347  2.73739  3.18146  2.89801  2.37887  2.77519  2.98518  4.58477  3.61503
          0.01870  4.38463  5.10697  0.61958  0.77255  0.48576  0.95510
    158   2.72647  3.99841  4.11357  3.54969  2.87063  3.81404  3.99864  2.72064  3.41326  2.18088  3.39167  3.62594  4.19863  3.65612  3.61471  2.90879  3.00658  2.52992  1.55973  3.20791    160 w - - -
          2.68618  4.42225  2.77519  2.73123  3.46354  2.40513  3.72494  3.29354  2.67741  2.69355  4.24690  2.90347  2.73739  3.18146  2.89801  2.37887  2.77519  2.98518  4.58477  3.61503
          0.01870  4.38463  5.10697  0.61958  0.77255  0.48576  0.95510
    159   1.79809  2.96652  3.62437  3.35552  4.17047  3.24628  4.30811  3.53159  3.31651  3.25426  4.10541  3.53454  3.92739  3.60258  3.64037  1.17855  2.88897  2.98687  5.56334  4.35122    161 s - - -
          2.68618  4.42225  2.77519  2.73123  3.46354  2.40513  3.72494  3.29354  2.67741  2.69355  4.24690  2.90347  2.73739  3.18146  2.89801  2.37887  2.77519  2.98518  4.58477  3.61503
          0.01870  4.38463  5.10697  0.61958  0.77255  0.48576  0.95510
    160   2.42057  4.25007  3.81424  3.24507  3.38865  3.56120  3.99928  2.31911  3.06997  2.46468  3.37743  3.45301  4.08025  3.43550  3.17511  2.87931  2.66412  1.56210  4.87213  3.66268    162 v - - -
          2.68618  4.42225  2.77519  2.73123  3.46354  2.40513  3.72494  3.29354  2.67741  2.69355  4.24690  2.90347  2.73739  3.18146  2.89801  2.37887  2.77519  2.98518  4.58477  3.61503
          0.03125  4.38463  4.00104  0.61958  0.77255  0.48576  0.95510
    161   2.61576  4.27503  2.86963  2.34495  4.20359  3.37721  2.20046  3.52472  2.30083  3.11950  3.88573  2.93253  3.86484  2.68526  2.84422  2.59806  2.89131  3.24952  5.42689  3.42661    163 h - - -
          2.68620  4.42228  2.77523  2.73117  3.46357  2.40515  3.72498  3.29352  2.67743  2.69358  4.24683  2.90344  2.73736  3.18144  2.89804  2.37884  2.77514  2.98519  4.58480  3.61506
          0.14526  2.09756  4.38641  0.46044  0.99698  0.47437  0.97359
    162   2.04785  4.91243  2.86732  2.41442  4.16549  3.37692  3.60339  3.59113  2.40496  2.90042  3.97903  2.70865  3.74719  2.82070  2.87675  2.34180  2.57008  3.10860  4.92993  4.00361    166 a - - -
          2.68618  4.42225  2.77519  2.73123  3.46354  2.40513  3.72494  3.29354  2.67741  2.69355  4.24690  2.90347  2.73739  3.18146  2.89801  2.37887  2.77519  2.98518  4.58477  3.61503
          0.03420  4.37837  3.85972  0.61958  0.77255  0.47989  0.96456
    163   2.59078  4.84241  2.89353  2.34219  4.02666  3.23739  3.57769  3.45747  2.31119  3.20925  4.03346  2.74755  2.24542  2.76984  2.86981  2.52311  2.80651  3.27604  5.45166  3.92106    167 p - - -
          2.68618  4.42225  2.77519  2.73123  3.46354  2.40513  3.72494  3.29354  2.67741  2.69355  4.24690  2.90347  2.73739  3.18146  2.89801  2.37887  2.77519  2.98518  4.58477  3.61503
          0.01898  4.36963  5.09197  0.61958  0.77255  0.47198  0.97754
    164   2.56403  5.16057  2.51729  2.17021  4.42259  3.23003  3.37089  3.93944  2.20118  3.40806  4.20512  2.50626  3.83993  2.62092  2.87246  2.21654  2.66848  3.54507  5.59964  4.19375    168 e - - -
          2.68616  4.42226  2.77520  2.73121  3.46348  2.40513  3.72489  3.29355  2.67741  2.69356  4.24690  2.90347  2.73740  3.18147  2.89801  2.37888  2.77520  2.98518  4.58478  3.61499
          0.09708  2.93780  3.23049  0.43327  1.04522  0.48576  0.95510
    165   2.58929  5.13807  2.68769  2.12223  4.46617  3.28340  3.46955  3.94127  2.31734  3.19426  4.18411  2.46171  3.71619  2.59743  2.76115  2.10923  2.82005  3.51974  5.58022  4.17797    170 s - - -
          2.68618  4.42225  2.77519  2.73123  3.46354  2.40513  3.72494  3.29354  2.67741  2.69355  4.24690  2.90347  2.73739  3.18146  2.89801  2.37887  2.77519  2.98518  4.58477  3.61503
          0.01935  4.35057  5.07292  0.61958  0.77255  0.45585  1.00487
    166   2.75353  5.07736  3.09088  2.46184  4.38898  3.33465  3.67776  3.66806  1.99807  3.23973  4.07963  3.02957  3.60032  2.71039  1.66999  2.70078  2.87088  3.34700  5.51273  4.17646    171 r - - -
          2.68618  4.42225  2.77519  2.73123  3.46354  2.40513  3.72494  3.29354  2.67741  2.69355  4.24690  2.90347  2.73739  3.18146  2.89801  2.37887  2.77519  2.98518  4.58477  3.61503
          0.01870  4.38463  5.10697  0.61958  0.77255  0.48576  0.95510
    167   2.66144  5.03736  3.51341  2.97602  4.63455  3.64135  3.89605  4.01205  2.28972  3.54175  4.40252  3.21634  3.84987  3.05272  0.94302  3.03807  3.25279  3.64694  5.64884  4.44200    172 r - - -
          2.68618  4.42225  2.77519  2.73123  3.46354  2.40513  3.72494  3.29354  2.67741  2.69355  4.24690  2.90347  2.73739  3.18146  2.89801  2.37887  2.77519  2.98518  4.58477  3.61503
          0.01870  4.38463  5.10697  0.61958  0.77255  0.48576  0.95510
    168   2.62590  5.07411  2.90678  2.35035  4.17576  3.33001  3.29371  3.83845  2.20204  3.17851  3.79840  2.62333  3.84649  2.36527  2.52202  2.47980  2.62090  3.19887  5.53095  4.04289    173 k - - -
          2.68618  4.42225  2.77519  2.73123  3.46354  2.40513  3.72494  3.29354  2.67741  2.69355  4.24690  2.90347  2.73739  3.18146  2.89801  2.37887  2.77519  2.98518  4.58477  3.61503
          0.01870  4.38463  5.10697  0.61958  0.77255  0.48576  0.95510
    169   2.61240  4.56811  3.30870  2.95195  4.37909  3.30754  4.23475  3.74009  3.12227  3.45746  4.31919  3.21945  3.98380  3.48417  3.45582  2.58409  0.90641  3.32135  5.71878  4.46100    174 t - - -
          2.68618  4.42225  2.77519  2.73123  3.46354  2.40513  3.72494  3.29354  2.67741  2.69355  4.24690  2.90347  2.73739  3.18146  2.89801  2.37887  2.77519  2.98518  4.58477  3.61503
          0.01870  4.38463  5.10697  0.61958  0.77255  0.48576  0.95510
    170   2.66128  4.10081  4.26857  3.67461  2.29569  3.78682  4.09786  2.43059  3.52928  1.81614  2.60492  3.82320  4.15261  3.47352  3.26555  2.99195  2.85331  2.13788  4.71223  3.24717    175 l - - -
          2.68618  4.42225  2.77519  2.73123  3.46354  2.40513  3.72494  3.29354  2.67741  2.69355  4.24690  2.90347  2.73739  3.18146  2.89801  2.37887  2.77519  2.98518  4.58477  3.61503
          0.01870  4.38463  5.10697  0.61958  0.77255  0.48576  0.95510
    171   2.46538  1.03286  4.45626  4.02302  3.60831  3.55063  4.62039  2.67167  3.84916  2.59094  3.77533  3.99358  4.20504  4.11633  4.01591  2.98079  3.07487  2.40164  5.39026  4.14752    176 c - - -
          2.68618  4.42225  2.77519  2.73123  3.46354  2.40513  3.72494  3.29354  2.67741  2.69355  4.24690  2.90347  2.73739  3.18146  2.89801  2.37887  2.77519  2.98518  4.58477  3.61503
          0.01870  4.38463  5.10697  0.61958  0.77255  0.48576  0.95510
    172   3.42572  5.11929  4.20031  4.17663  5.25107  0.24809  5.23285  5.00708  4.42487  4.58164  5.58273  4.36739  4.52210  4.70932  4.57508  3.61658  3.94469  4.43585  6.17984  5.38048    177 G - - -
          2.68618  4.42225  2.77519  2.73123  3.46354  2.40513  3.72494  3.29354  2.67741  2.69355  4.24690  2.90347  2.73739  3.18146  2.89801  2.37887  2.77519  2.98518  4.58477  3.61503
          0.01870  4.38463  5.10697  0.61958  0.77255  0.48576  0.95510
    173   2.78928  4.62559  3.99726  3.81259  4.53652  3.43880  4.77567  3.73601  3.76722  3.57848  4.61656  3.90700  4.19242  4.13945  3.97773  2.99899  0.53305  3.36663  5.91968  4.76183    178 T - - -
          2.68618  4.42225  2.77519  2.73123  3.46354  2.40513  3.72494  3.29354  2.67741  2.69355  4.24690  2.90347  2.73739  3.18146  2.89801  2.37887  2.77519  2.98518  4.58477  3.61503
          0.01870  4.38463  5.10697  0.61958  0.77255  0.48576  0.95510
    174   2.72826  4.22445  4.09525  3.51223  3.27051  3.82062  4.11404  2.29152  3.32763  1.33600  3.10204  3.76153  3.57797  3.34189  3.59990  3.10407  2.95940  2.25305  4.82830  3.54755    179 l - - -
          2.68618  4.42225  2.77520  2.73123  3.46354  2.40510  3.72495  3.29354  2.67741  2.69355  4.24690  2.90347  2.73740  3.18146  2.89801  2.37887  2.77520  2.98518  4.58477  3.61503
          0.03125  3.70055  5.10697  0.54796  0.86305  0.48576  0.95510
    175   2.73358  4.60617  1.32789  2.23975  4.42079  3.45563  3.75778  3.65154  2.58009  3.42824  4.22994  2.91116  3.91802  2.89567  3.07353  2.76628  3.03143  3.48868  5.62772  4.08830    181 d - - -
          2.68618  4.42225  2.77519  2.73123  3.46354  2.40513  3.72494  3.29354  2.67741  2.69355  4.24690  2.90347  2.73739  3.18146  2.89801  2.37887  2.77519  2.98518  4.58477  3.61503
          0.01870  4.38463  5.10697  0.61958  0.77255  0.48576  0.95510
    176   3.73498  5.11325  4.57171  4.26650  2.34106  4.43704  3.81220  3.52624  4.00924  2.90694  3.76526  4.20960  4.83066  4.22306  4.12480  3.86353  3.99879  3.44112  4.01534  0.60301    182 Y - - -
          2.68618  4.42225  2.77519  2.73123  3.46354  2.40513  3.72494  3.29354  2.67741  2.69355  4.24690  2.90347  2.73739  3.18146  2.89801  2.37887  2.77519  2.98518  4.58477  3.61503
          0.01870  4.38463  5.10697  0.61958  0.77255  0.48576  0.95510
    177   3.05824  4.67868  5.08352  4.49856  2.97660  4.61054  4.91662  2.10542  4.36313  0.84434  2.35941  4.68364  4.81202  4.41725  4.42712  3.94595  3.57627  2.41143  5.22034  4.16499    183 l - - -
          2.68618  4.42225  2.77519  2.73123  3.46354  2.40513  3.72494  3.29354  2.67741  2.69355  4.24690  2.90347  2.73739  3.18146  2.89801  2.37887  2.77519  2.98518  4.58477  3.61503
          0.01870  4.38463  5.10697  0.61958  0.77255  0.48576  0.95510
    178   1.52627  3.53151  3.82827  3.37811  4.33189  3.19890  4.35645  3.73116  3.34030  3.42070  4.24984  3.53362  1.72992  3.62913  3.66828  1.85360  2.88560  3.25122  5.69510  4.48530    184 a - - -
          2.68618  4.42225  2.77519  2.73123  3.46354  2.40513  3.72494  3.29354  2.67741  2.69355  4.24690  2.90347  2.73739  3.18146  2.89801  2.37887  2.77519  2.98518  4.58477  3.61503
          0.01870  4.38463  5.10697  0.61958  0.77255  0.48576  0.95510
    179   3.57671  5.21444  4.24121  4.17277  5.07744  3.87480  5.17840  4.79404  4.28175  4.34592  5.43616  4.41571  0.26053  4.65152  4.44102  3.76629  4.06148  4.37273  6.08721  5.21372    185 P - - -
          2.68618  4.42225  2.77519  2.73123  3.46354  2.40513  3.72494  3.29354  2.67741  2.69355  4.24690  2.90347  2.73739  3.18146  2.89801  2.37887  2.77519  2.98518  4.58477  3.61503
          0.01870  4.38463  5.10697  0.61958  0.77255  0.48576  0.95510
    180   3.22549  5.62353  2.51470  0.73035  4.92393  3.50870  4.04115  4.46109  2.93352  3.96626  4.87567  3.02528  4.12703  3.03400  3.39894  3.13761  3.51866  4.07608  6.08703  4.66379    186 e - - -
          2.68618  4.42225  2.77519  2.73123  3.46354  2.40513  3.72494  3.29354  2.67741  2.69355  4.24690  2.90347  2.73739  3.18146  2.89801  2.37887  2.77519  2.98518  4.58477  3.61503
          0.01870  4.38463  5.10697  0.61958  0.77255  0.48576  0.95510
    181   2.78389  4.27716  4.39143  3.64675  3.28219  3.99611  4.31390  1.96422  3.66856  1.96704  1.66148  4.00225  4.33684  3.67380  3.82646  3.29594  3.07920  2.04945  4.92312  3.75458    187 m - - -
          2.68618  4.42225  2.77519  2.73123  3.46354  2.40513  3.72494  3.29354  2.67741  2.69355  4.24690  2.90347  2.73739  3.18146  2.89801  2.37887  2.77519  2.98518  4.58477  3.61503
          0.01870  4.38463  5.10697  0.61958  0.77255  0.48576  0.95510
    182   2.56425  4.16801  4.50106  3.90813  3.12084  3.94200  4.27467  1.80555  3.74988  1.84668  3.15524  4.01871  4.29293  3.92572  3.68979  3.24839  2.95025  1.57572  4.57114  3.65303    188 v - - -
          2.68618  4.42225  2.77519  2.73123  3.46354  2.40513  3.72494  3.29354  2.67741  2.69355  4.24690  2.90347  2.73739  3.18146  2.89801  2.37887  2.77519  2.98518  4.58477  3.61503
          0.01870  4.38463  5.10697  0.61958  0.77255  0.48576  0.95510
    183   2.45718  5.12252  2.81828  1.91523  4.44612  3.20519  3.49251  3.88730  2.26399  3.08635  3.92920  2.74538  3.54497  2.59915  2.69889  2.47171  2.85176  3.47715  5.56811  4.05839    189 e - - -
          2.68618  4.42225  2.77519  2.73123  3.46354  2.40513  3.72494  3.29354  2.67741  2.69355  4.24690  2.90347  2.73739  3.18146  2.89801  2.37887  2.77519  2.98518  4.58477  3.61503
          0.01870  4.38463  5.10697  0.61958  0.77255  0.48576  0.95510
    184   2.64888  4.54359  2.83257  2.28395  4.39732  2.13032  3.54816  3.85758  2.26394  3.32474  4.14018  2.66427  3.79974  2.70841  2.65057  2.48379  2.87100  3.43831  5.54323  4.15642    190 g - - -
          2.68618  4.42225  2.77519  2.73123  3.46354  2.40513  3.72494  3.29354  2.67741  2.69355  4.24690  2.90347  2.73739  3.18146  2.89801  2.37887  2.77519  2.98518  4.58477  3.61503
          0.01870  4.38463  5.10697  0.61958  0.77255  0.48576  0.95510
    185   2.65088  5.14072  2.87890  2.16197  4.47137  3.36921  3.55983  3.94442  1.99593  3.33244  4.18606  2.83948  3.65508  2.33942  2.44226  2.54636  2.68516  3.25616  5.58031  4.18241    191 k - - -
          2.68618  4.42225  2.77519  2.73123  3.46354  2.40513  3.72494  3.29354  2.67741  2.69355  4.24690  2.90347  2.73739  3.18146  2.89801  2.37887  2.77519  2.98518  4.58477  3.61503
          0.01870  4.38463  5.10697  0.61958  0.77255  0.48576  0.95510
    186   2.42133  4.81295  2.71210  2.12739  4.37030  2.87244  3.64685  3.66442  2.33838  3.35448  3.74488  2.90855  3.01030  2.67016  2.86001  2.41100  2.72167  3.41436  5.52608  3.97033    192 e - - -
          2.68618  4.42225  2.77519  2.73123  3.46354  2.40513  3.72494  3.29354  2.67741  2.69355  4.24690  2.90347  2.73739  3.18146  2.89801  2.37887  2.77519  2.98518  4.58477  3.61503
          0.01870  4.38463  5.10697  0.61958  0.77255  0.48576  0.95510
    187   3.18407  3.87151  3.98697  3.49558  2.59070  4.03372  1.58820  3.37721  3.33954  2.93173  3.95799  3.74307  4.41728  3.64529  3.60902  3.33719  3.42350  3.17803  4.21525  1.44229    193 y - - -
          2.68618  4.42225  2.77519  2.73123  3.46354  2.40513  3.72494  3.29354  2.67741  2.69355  4.24690  2.90347  2.73739  3.18146  2.89801  2.37887  2.77519  2.98518  4.58477  3.61503
          0.01870  4.38463  5.10697  0.61958  0.77255  0.48576  0.95510
    188   2.90001  5.38208  1.36590  2.29992  4.73805  3.03643  3.83073  4.22931  2.71554  3.73200  4.52416  2.42957  3.95143  2.96767  3.25465  2.42183  2.68714  3.80001  5.89338  4.44800    194 d - - -
          2.68618  4.42225  2.77519  2.73123  3.46354  2.40513  3.72494  3.29354  2.67741  2.69355  4.24690  2.90347  2.73739  3.18146  2.89801  2.37887  2.77519  2.98518  4.58477  3.61503
          0.01870  4.38463  5.10697  0.61958  0.77255  0.48576  0.95510
    189   2.40611  5.07033  2.75483  2.04988  3.81751  3.39741  3.05717  3.75657  2.28047  3.35801  4.02384  2.77348  3.62009  2.66551  2.80883  2.50310  2.75900  3.35942  4.99021  3.70413    195 e - - -
          2.68618  4.42225  2.77519  2.73123  3.46354  2.40513  3.72494  3.29354  2.67741  2.69355  4.24690  2.90347  2.73739  3.18146  2.89801  2.37887  2.77519  2.98518  4.58477  3.61503
          0.01870  4.38463  5.10697  0.61958  0.77255  0.48576  0.95510
    190   2.37845  5.08270  2.95961  2.35670  4.39170  3.27925  3.56524  3.84943  2.02769  3.37076  4.05623  2.73206  3.85247  2.71750  2.55651  2.14483  2.63696  3.45421  5.53663  4.04838    196 k - - -
          2.68618  4.42225  2.77519  2.73123  3.46354  2.40513  3.72494  3.29354  2.67741  2.69355  4.24690  2.90347  2.73739  3.18146  2.89801  2.37887  2.77519  2.98518  4.58477  3.61503
          0.01870  4.38463  5.10697  0.61958  0.77255  0.48576  0.95510
    191   2.45814  3.83217  4.42755  3.86746  3.50217  3.97912  4.43239  2.07572  3.75098  2.33361  3.44889  4.04581  4.37550  3.98207  3.93235  3.16445  2.81449  1.12496  5.09888  3.90119    197 v - - -
          2.68618  4.42225  2.77519  2.73123  3.46354  2.40513  3.72494  3.29354  2.67741  2.69355  4.24690  2.90347  2.73739  3.18146  2.89801  2.37887  2.77519  2.98518  4.58477  3.61503
          0.01870  4.38463  5.10697  0.61958  0.77255  0.48576  0.95510
    192   3.48083  5.72001  0.47889  2.65156  5.22851  3.39945  4.37284  4.90091  3.54770  4.42381  5.38650  3.22611  4.28240  3.60585  4.14272  3.39568  3.83938  4.45443  6.31638  4.99969    198 D - - -
          2.68618  4.42225  2.77519  2.73123  3.46354  2.40513  3.72494  3.29354  2.67741  2.69355  4.24690  2.90347  2.73739  3.18146  2.89801  2.37887  2.77519  2.98518  4.58477  3.61503
          0.01870  4.38463  5.10697  0.61958  0.77255  0.48576  0.95510
    193   2.48812  3.91708  4.13758  3.54938  3.22465  3.75816  3.96791  2.06085  3.42473  1.76302  2.98715  3.20643  4.12724  3.47567  3.53678  3.01477  2.86843  2.10105  4.73483  3.35735    199 l - - -
          2.68618  4.42225  2.77519  2.73123  3.46354  2.40513  3.72494  3.29354  2.67741  2.69355  4.24690  2.90347  2.73739  3.18146  2.89801  2.37887  2.77519  2.98518  4.58477  3.61503
          0.01870  4.38463  5.10697  0.61958  0.77255  0.48576  0.95510
    194   4.31860  5.48251  4.95251  4.80460  3.37976  4.37644  4.67585  4.40782  4.54392  3.69981  5.00982  4.86561  4.93995  4.90072  4.57052  4.51777  4.65141  4.30875  0.27995  3.36036    200 W - - -
          2.68618  4.42225  2.77519  2.73123  3.46354  2.40513  3.72494  3.29354  2.67741  2.69355  4.24690  2.90347  2.73739  3.18146  2.89801  2.37887  2.77519  2.98518  4.58477  3.61503
          0.01870  4.38463  5.10697  0.61958  0.77255  0.48576  0.95510
    195   1.91992  2.85224  3.60008  3.08028  3.96662  2.82707  4.08180  3.35118  3.04432  3.04025  3.79513  3.39869  3.93545  3.21499  3.41136  1.64189  2.47065  3.01191  5.35717  4.11897    201 s - - -
          2.68618  4.42225  2.77519  2.73123  3.46354  2.40513  3.72494  3.29354  2.67741  2.69355  4.24690  2.90347  2.73739  3.18146  2.89801  2.37887  2.77519  2.98518  4.58477  3.61503
          0.01870  4.38463  5.10697  0.61958  0.77255  0.48576  0.95510
    196   2.86934  4.51155  4.94434  4.37730  3.40574  4.47221  4.85485  1.74560  4.24768  1.09715  3.03781  4.54520  4.74130  4.39444  4.35796  3.80902  3.35275  1.78771  5.28709  4.16343    202 l - - -
          2.68618  4.42225  2.77519  2.73123  3.46354  2.40513  3.72494  3.29354  2.67741  2.69355  4.24690  2.90347  2.73739  3.18146  2.89801  2.37887  2.77519  2.98518  4.58477  3.61503
          0.01870  4.38463  5.10697  0.61958  0.77255  0.48576  0.95510
    197   2.61736  4.65750  3.73554  3.67942  4.92515  0.49275  4.84077  4.44051  3.92659  4.13622  5.03364  3.81654  4.14724  4.19134  4.16202  2.94746  3.29866  3.82287  6.14806  5.05305    203 G - - -
          2.68618  4.42225  2.77519  2.73123  3.46354  2.40513  3.72494  3.29354  2.67741  2.69355  4.24690  2.90347  2.73739  3.18146  2.89801  2.37887  2.77519  2.98518  4.58477  3.61503
          0.01870  4.38463  5.10697  0.61958  0.77255  0.48576  0.95510
    198   2.90447  3.87566  4.93994  4.41099  3.73717  4.39753  4.95976  1.39484  4.29472  2.45685  3.59777  4.53768  4.75089  4.52458  4.44292  3.59164  3.34660  1.00774  5.50292  4.29620    204 v - - -
          2.68618  4.42225  2.77519  2.73123  3.46354  2.40513  3.72494  3.29354  2.67741  2.69355  4.24690  2.90347  2.73739  3.18146  2.89801  2.37887  2.77519  2.98518  4.58477  3.61503
          0.01870  4.38463  5.10697  0.61958  0.77255  0.48576  0.95510
    199   3.61041  4.87621  5.37466  4.79395  2.86844  4.92631  5.20493  2.17169  4.66814  0.67641  2.65352  5.01170  5.02757  4.63386  4.69233  4.28636  3.81866  2.35310  5.34731  4.34032    205 L - - -
          2.68618  4.42225  2.77519  2.73123  3.46354  2.40513  3.72494  3.29354  2.67741  2.69355  4.24690  2.90347  2.73739  3.18146  2.89801  2.37887  2.77519  2.98518  4.58477  3.61503
          0.01870  4.38463  5.10697  0.61958  0.77255  0.48576  0.95510
    200   2.17177  2.51244  4.17937  3.59812  3.28800  3.79798  4.13831  2.39249  3.47742  1.90999  2.98575  3.80059  4.17697  3.70022  3.65909  3.09353  2.32273  2.30690  4.81974  3.62903    206 l - - -
          2.68618  4.42225  2.77519  2.73123  3.46354  2.40513  3.72494  3.29354  2.67741  2.69355  4.24690  2.90347  2.73739  3.18146  2.89801  2.37887  2.77519  2.98518  4.58477  3.61503
          0.01870  4.38463  5.10697  0.61958  0.77255  0.48576  0.95510
    201   3.50826  5.01101  4.82033  4.47011  1.76362  4.54391  3.74342  3.43630  4.31434  2.83965  4.06753  4.27461  4.86695  4.31561  4.36463  3.89922  3.95849  3.14837  3.90126  0.76176    207 y - - -
          2.68618  4.42225  2.77519  2.73123  3.46354  2.40513  3.72494  3.29354  2.67741  2.69355  4.24690  2.90347  2.73739  3.18146  2.89801  2.37887  2.77519  2.98518  4.58477  3.61503
          0.01870  4.38463  5.10697  0.61958  0.77255  0.48576  0.95510
    202   3.23795  5.53909  2.66695  0.69575  4.89634  3.56495  4.07854  4.41567  2.91058  3.93747  4.84192  3.12479  4.16290  3.26055  3.13426  3.17562  3.52696  4.03912  6.01989  4.66450    208 e - - -
          2.68618  4.42225  2.77519  2.73123  3.46354  2.40513  3.72494  3.29354  2.67741  2.69355  4.24690  2.90347  2.73739  3.18146  2.89801  2.37887  2.77519  2.98518  4.58477  3.61503
          0.02199  4.38463  4.67954  0.61958  0.77255  0.48576  0.95510
    203   3.34936  4.40406  5.11770  4.52947  1.81657  4.58238  4.83295  2.35946  4.37805  1.03327  2.30687  4.67202  4.78670  4.40633  4.41092  3.91771  3.56535  2.55306  5.10627  3.98640    209 l - - -
          2.68618  4.42225  2.77519  2.73123  3.46354  2.40513  3.72494  3.29354  2.67741  2.69355  4.24690  2.90347  2.73739  3.18146  2.89801  2.37887  2.77519  2.98518  4.58477  3.61503
          0.01876  4.38139  5.10374  0.61958  0.77255  0.49067  0.94730
    204   3.03794  3.37649  4.78725  4.21258  3.36264  4.26848  4.64890  2.01312  4.06856  1.05169  3.19300  4.35377  4.58120  4.23156  4.17643  3.59645  3.11757  1.92138  5.13673  3.98923    210 l - - -
          2.68618  4.42225  2.77519  2.73123  3.46354  2.40513  3.72494  3.29354  2.67741  2.69355  4.24690  2.90347  2.73739  3.18146  2.89801  2.37887  2.77519  2.98518  4.58477  3.61503
          0.01876  4.38139  5.10374  0.61958  0.77255  0.49067  0.94730
    205   2.50243  3.52276  3.87428  3.42436  2.93304  3.74188  3.70184  2.51261  3.29163  2.30224  3.16593  3.69965  4.11231  3.58754  3.55770  2.90842  2.41358  1.68279  4.75251  3.28716    211 v - - -
          2.68618  4.42225  2.77519  2.73123  3.46354  2.40513  3.72494  3.29354  2.67741  2.69355  4.24690  2.90347  2.73739  3.18146  2.89801  2.37887  2.77519  2.98518  4.58477  3.61503
          0.01876  4.38139  5.10374  0.61958  0.77255  0.49067  0.94730
    206   2.62571  4.66040  3.73483  3.67884  4.92339  0.49108  4.84009  4.44149  3.92592  4.13612  5.03502  3.81790  4.14865  4.19148  4.16114  2.95160  3.30254  3.82542  6.14385  5.05058    212 G - - -
          2.68618  4.42225  2.77519  2.73123  3.46354  2.40513  3.72494  3.29354  2.67741  2.69355  4.24690  2.90347  2.73739  3.18146  2.89801  2.37887  2.77519  2.98518  4.58477  3.61503
          0.01876  4.38139  5.10374  0.61958  0.77255  0.49067  0.94730
    207   2.58733  4.79859  2.95662  2.30780  3.84185  3.36706  3.37784  3.78832  2.08336  3.32553  4.02442  2.61239  3.85027  2.56123  2.56673  2.52145  2.58735  3.08203  5.50626  3.91666    213 k - - -
          2.68618  4.42225  2.77519  2.73123  3.46354  2.40513  3.72494  3.29354  2.67741  2.69355  4.24690  2.90347  2.73739  3.18146  2.89801  2.37887  2.77519  2.98518  4.58477  3.61503
          0.01876  4.38139  5.10374  0.61958  0.77255  0.49067  0.94730
    208   2.26726  4.09301  3.63584  3.14368  4.10898  3.30615  4.15708  3.46713  3.09856  2.97224  4.02882  3.42802  1.42503  3.41642  3.45617  2.45114  2.21824  3.09125  5.48501  4.24961    214 p - - -
          2.68618  4.42225  2.77519  2.73123  3.46354  2.40513  3.72494  3.29354  2.67741  2.69355  4.24690  2.90347  2.73739  3.18146  2.89801  2.37887  2.77519  2.98518  4.58477  3.61503
          0.01876  4.38139  5.10374  0.61958  0.77255  0.49067  0.94730
    209   2.82147  4.80344  3.77580  3.67038  4.74342  3.50284  4.78280  4.24191  3.77354  3.90145  4.91061  3.88166  0.49639  4.13523  4.00926  3.12903  3.44957  3.78710  6.00141  4.87637    215 P - - -
          2.68618  4.42225  2.77519  2.73123  3.46354  2.40513  3.72494  3.29354  2.67741  2.69355  4.24690  2.90347  2.73739  3.18146  2.89801  2.37887  2.77519  2.98518  4.58477  3.61503
          0.01876  4.38139  5.10374  0.61958  0.77255  0.49067  0.94730
    210   4.04194  5.20666  5.09694  4.84948  0.55079  4.72321  3.81393  3.54542  4.63803  2.74754  4.10494  4.48422  5.03809  4.55177  4.59391  4.17466  4.27289  3.55642  3.52151  2.20179    216 F - - -
          2.68618  4.42225  2.77519  2.73123  3.46354  2.40513  3.72494  3.29354  2.67741  2.69355  4.24690  2.90347  2.73739  3.18146  2.89801  2.37887  2.77519  2.98518  4.58477  3.61503
          0.01876  4.38139  5.10374  0.61958  0.77255  0.49067  0.94730
    211   2.53093  5.08572  2.74284  1.66364  4.32847  3.25504  3.64755  3.85338  2.36146  3.34781  4.09096  2.87449  3.75684  2.65001  2.83953  2.60708  2.80218  3.32235  5.54146  3.44592    217 e - - -
          2.68618  4.42225  2.77519  2.73123  3.46354  2.40513  3.72494  3.29354  2.67741  2.69355  4.24690  2.90347  2.73739  3.18146  2.89801  2.37887  2.77519  2.98518  4.58477  3.61503
          0.02170  4.38139  4.71482  0.61958  0.77255  0.49067  0.94730
    212   2.14690  4.75542  2.85901  2.22970  4.31838  2.94594  3.43685  3.76712  2.41454  3.25989  3.87777  2.89379  3.62787  2.71070  2.74088  2.30536  2.65032  3.31374  5.49582  4.12101    218 a - - -
          2.68618  4.42225  2.77519  2.73123  3.46354  2.40513  3.72494  3.29354  2.67741  2.69355  4.24690  2.90347  2.73739  3.18146  2.89801  2.37887  2.77519  2.98518  4.58477  3.61503
          0.01881  4.37850  5.10085  0.61958  0.77255  0.49503  0.94047
    213   2.60420  5.13618  2.73752  2.04980  4.46594  3.44208  3.61082  3.72212  2.19102  3.29217  4.14948  2.68233  3.18054  2.53262  2.62395  2.47402  2.71556  3.40835  5.57797  4.01796    219 e - - -
          2.68618  4.42225  2.77519  2.73123  3.46354  2.40513  3.72494  3.29354  2.67741  2.69355  4.24690  2.90347  2.73739  3.18146  2.89801  2.37887  2.77519  2.98518  4.58477  3.61503
          0.01881  4.37850  5.10085  0.61958  0.77255  0.48792  0.95166
    214   2.65022  4.75075  2.50510  2.25943  4.44311  2.86979  3.63876  3.91316  2.34567  3.41680  4.09069  2.69848  3.74019  2.63406  2.76770  2.14636  2.49418  3.49948  5.56848  4.17152    220 s - - -
          2.68618  4.42225  2.77519  2.73123  3.46354  2.40513  3.72494  3.29354  2.67741  2.69355  4.24690  2.90347  2.73739  3.18146  2.89801  2.37887  2.77519  2.98518  4.58477  3.61503
          0.01876  4.38139  5.10374  0.61958  0.77255  0.49067  0.94730
    215   2.50500  5.09666  2.82622  2.31334  4.27148  3.30043  2.84267  3.72843  2.19014  3.23377  4.08780  2.82944  3.39975  2.41825  2.70801  2.57703  2.66889  3.41602  5.54812  3.79052    221 k - - -
          2.68618  4.42225  2.77519  2.73123  3.46354  2.40513  3.72494  3.29354  2.67741  2.69355  4.24690  2.90347  2.73739  3.18146  2.89801  2.37887  2.77519  2.98518  4.58477  3.61503
          0.01876  4.38139  5.10374  0.61958  0.77255  0.49067  0.94730
    216   2.55761  5.14334  2.56259  2.06984  4.25496  3.36861  3.52836  3.91181  2.18564  3.27745  3.85586  2.70987  3.65627  2.46457  2.71046  2.42872  2.76828  3.52712  5.58364  4.12936    222 e - - -
          2.68618  4.42225  2.77519  2.73123  3.46354  2.40513  3.72494  3.29354  2.67741  2.69355  4.24690  2.90347  2.73739  3.18146  2.89801  2.37887  2.77519  2.98518  4.58477  3.61503
          0.03189  4.38139  3.96981  0.61958  0.77255  0.49067  0.94730
    217   2.46489  5.08619  2.48013  1.82366  4.39653  3.41001  3.64008  3.72730  2.31270  3.25703  3.97991  2.89965  3.84102  2.67681  2.87705  2.51384  2.64954  3.29416  5.54023  4.04445    223 e - - -
          2.68618  4.42225  2.77519  2.73123  3.46354  2.40513  3.72494  3.29354  2.67741  2.69355  4.24690  2.90347  2.73739  3.18146  2.89801  2.37887  2.77519  2.98518  4.58477  3.61503
          0.01900  4.36851  5.09085  0.61958  0.77255  0.50984  0.91777
    218   2.58186  4.20263  3.60231  3.03451  3.49722  3.64783  3.92492  2.58484  2.83353  2.49731  3.27700  3.42097  4.03427  3.21493  3.30736  2.81203  1.60877  2.46223  4.95525  3.72716    224 t - - -
          2.68618  4.42225  2.77519  2.73123  3.46354  2.40513  3.72494  3.29354  2.67741  2.69355  4.24690  2.90347  2.73739  3.18146  2.89801  2.37887  2.77519  2.98518  4.58477  3.61503
          0.01900  4.36851  5.09085  0.61958  0.77255  0.50984  0.91777
    219   2.64610  3.47716  4.23037  3.63760  2.91437  3.76742  4.02769  2.39581  3.42976  2.12060  2.69509  3.79521  4.13507  3.29104  3.54787  3.01364  2.87815  2.20468  4.70366  2.10389    225 y - - -
          2.68618  4.42225  2.77519  2.73123  3.46354  2.40513  3.72494  3.29354  2.67741  2.69355  4.24690  2.90347  2.73739  3.18146  2.89801  2.37887  2.77519  2.98518  4.58477  3.61503
          0.01900  4.36851  5.09085  0.61958  0.77255  0.50984  0.91777
    220   2.59547  5.13435  2.81294  2.13698  4.46422  3.34173  3.59905  3.88521  2.02881  3.38912  4.07014  2.88680  3.83857  2.55781  2.22147  2.40790  2.84938  3.51699  5.57429  3.92198    226 k - - -
          2.68618  4.42225  2.77519  2.73123  3.46354  2.40513  3.72494  3.29354  2.67741  2.69355  4.24690  2.90347  2.73739  3.18146  2.89801  2.37887  2.77519  2.98518  4.58477  3.61503
          0.01900  4.36851  5.09085  0.61958  0.77255  0.47872  0.96647
    221   2.52818  4.46704  2.97327  2.44893  4.30287  3.36979  3.62516  3.74222  2.09887  2.97015  4.07543  2.57208  3.87078  2.74071  1.98588  2.64096  2.91189  3.37565  5.48180  3.96245    227 r - - -
          2.68618  4.42225  2.77519  2.73123  3.46354  2.40513  3.72494  3.29354  2.67741  2.69355  4.24690  2.90347  2.73739  3.18146  2.89801  2.37887  2.77519  2.98518  4.58477  3.61503
          0.01876  4.38139  5.10374  0.61958  0.77255  0.49067  0.94730
    222   2.97998  4.44565  4.75164  4.18505  3.38418  4.30807  4.66456  0.95641  4.02170  2.05313  3.13842  4.35753  4.61887  4.22781  4.15813  3.63839  3.31975  1.98485  4.46067  3.98215    228 i - - -
          2.68618  4.42225  2.77519  2.73123  3.46354  2.40513  3.72494  3.29354  2.67741  2.69355  4.24690  2.90347  2.73739  3.18146  2.89801  2.37887  2.77519  2.98518  4.58477  3.61503
          0.01876  4.38139  5.10374  0.61958  0.77255  0.49067  0.94730
    223   2.36875  4.22281  3.17353  2.55398  3.89629  3.53013  3.56236  2.95559  2.33050  2.66460  3.41300  3.01448  3.91718  2.64107  2.69286  2.50922  2.75791  2.73908  5.23143  3.93269    229 k - - -
          2.68618  4.42225  2.77519  2.73123  3.46354  2.40513  3.72494  3.29354  2.67741  2.69355  4.24690  2.90347  2.73739  3.18146  2.89801  2.37887  2.77519  2.98518  4.58477  3.61503
          0.01876  4.38139  5.10374  0.61958  0.77255  0.49067  0.94730
    224   2.60238  5.14640  2.82567  2.25110  4.47903  3.30800  3.38487  3.95503  2.08189  3.36511  4.19088  2.41709  3.83851  2.62543  2.42233  2.40076  2.72125  3.53046  5.58552  3.97096    230 k - - -
          2.68618  4.42225  2.77519  2.73123  3.46354  2.40513  3.72494  3.29354  2.67741  2.69355  4.24690  2.90347  2.73739  3.18146  2.89801  2.37887  2.77519  2.98518  4.58477  3.61503
          0.01876  4.38139  5.10374  0.61958  0.77255  0.49067  0.94730
    225   2.41615  3.71250  3.65176  3.00659  3.43115  3.24885  3.74370  2.69626  2.85979  2.23475  3.26127  3.26145  3.85704  3.30930  3.18787  2.76142  2.88442  1.85298  4.89549  3.67381    231 v - - -
          2.68618  4.42225  2.77519  2.73123  3.46354  2.40513  3.72494  3.29354  2.67741  2.69355  4.24690  2.90347  2.73739  3.18146  2.89801  2.37887  2.77519  2.98518  4.58477  3.61503
          0.01876  4.38139  5.10374  0.61958  0.77255  0.49067  0.94730
    226   2.62568  4.66729  2.04872  2.15616  4.48828  3.21843  3.56830  3.96627  2.14419  3.45497  4.19968  2.81138  3.76215  2.57143  2.70237  2.55903  2.90330  3.39714  5.59426  4.18984    232 d - - -
          2.68618  4.42225  2.77519  2.73123  3.46354  2.40513  3.72494  3.29354  2.67741  2.69355  4.24690  2.90347  2.73739  3.18146  2.89801  2.37887  2.77519  2.98518  4.58477  3.61503
          0.02424  4.38139  4.47019  0.61958  0.77255  0.49067  0.94730
    227   2.73105  4.14857  4.39933  3.80571  2.56148  3.87053  4.16510  2.28011  3.65138  1.58347  3.15217  3.92702  3.47787  3.82584  3.75883  3.17085  2.96214  2.13024  4.72105  2.55567    233 l - - -
          2.68618  4.42225  2.77519  2.73123  3.46354  2.40513  3.72494  3.29354  2.67741  2.69355  4.24690  2.90347  2.73739  3.18146  2.89801  2.37887  2.77519  2.98518  4.58477  3.61503
          0.01886  4.37601  5.09835  0.61958  0.77255  0.49876  0.93467
    228   2.52083  5.12311  2.71629  2.23617  4.44810  3.44384  3.39265  3.87435  2.07660  3.41948  3.96133  2.88428  3.83687  2.50738  2.53137  2.36237  2.60567  3.35844  5.56769  3.89408    234 k - - -
          2.68618  4.42225  2.77519  2.73123  3.46354  2.40513  3.72494  3.29354  2.67741  2.69355  4.24690  2.90347  2.73739  3.18146  2.89801  2.37887  2.77519  2.98518  4.58477  3.61503
          0.01886  4.37601  5.09835  0.61958  0.77255  0.49876  0.93467
    229   2.62415  3.86468  4.43330  3.70017  1.83473  3.82568  4.12930  2.10997  3.66233  2.09488  3.07663  3.91382  4.18751  3.82762  3.74191  3.12865  2.91153  2.26280  4.47343  2.78042    235 f - - -
          2.68618  4.42225  2.77519  2.73123  3.46354  2.40513  3.72494  3.29354  2.67741  2.69355  4.24690  2.90347  2.73739  3.18146  2.89801  2.37887  2.77519  2.98518  4.58477  3.61503
          0.01886  4.37601  5.09835  0.61958  0.77255  0.49876  0.93467
    230   2.73451  4.81678  2.88781  2.64628  4.21746  3.43993  3.90225  3.63462  2.68811  3.27001  4.11448  3.01003  1.32424  3.09496  3.16839  2.70781  2.96839  3.17065  5.51913  4.02129    236 p - - -
          2.68618  4.42225  2.77519  2.73123  3.46354  2.40513  3.72494  3.29354  2.67741  2.69355  4.24690  2.90347  2.73739  3.18146  2.89801  2.37887  2.77519  2.98518  4.58477  3.61503
          0.01886  4.37601  5.09835  0.61958  0.77255  0.49876  0.93467
    231   2.48110  5.07862  2.59988  2.21078  4.13283  3.44997  3.64202  3.62624  2.28092  3.28378  4.07089  2.74740  3.01968  2.75198  2.78516  2.13694  2.89311  3.28950  5.53437  4.14706    237 s - - -
          2.68618  4.42225  2.77519  2.73123  3.46354  2.40513  3.72494  3.29354  2.67741  2.69355  4.24690  2.90347  2.73739  3.18146  2.89801  2.37887  2.77519  2.98518  4.58477  3.61503
          0.01886  4.37601  5.09835  0.61958  0.77255  0.49876  0.93467
    232   2.61018  4.78614  2.84979  2.49546  3.38828  3.32046  2.81379  3.41029  2.39226  2.90056  3.77519  2.87331  3.89502  2.82456  2.99148  2.50882  2.62178  2.98940  4.46802  3.13886    238 k - - -
          2.68615  4.42229  2.77519  2.73122  3.46356  2.40515  3.72490  3.29353  2.67744  2.69357  4.24693  2.90347  2.73721  3.18150  2.89804  2.37890  2.77522  2.98516  4.58481  3.61504
          0.12724  2.17706  5.09835  0.58263  0.81741  0.49876  0.93467
    233   2.65820  3.93335  4.54120  3.94017  2.90963  3.89824  4.22872  1.89984  3.76312  1.84698  2.96851  4.00689  4.25193  3.91933  3.63518  3.20629  2.96151  1.61455  4.48501  3.58136    241 v - - -
          2.68618  4.42225  2.77519  2.73123  3.46354  2.40513  3.72494  3.29354  2.67741  2.69355  4.24690  2.90347  2.73739  3.18146  2.89801  2.37887  2.77519  2.98518  4.58477  3.61503
          0.01886  4.37601  5.09835  0.61958  0.77255  0.49876  0.93467
    234   2.55122  4.78559  2.86885  2.63585  4.38170  3.12769  3.89365  3.81951  2.70814  3.41140  4.21267  3.04492  3.15347  3.05276  3.19098  1.32211  2.57215  3.40153  5.62837  4.29593    242 s - - -
          2.68618  4.42225  2.77519  2.73123  3.46354  2.40513  3.72494  3.29354  2.67741  2.69355  4.24690  2.90347  2.73739  3.18146  2.89801  2.37887  2.77519  2.98518  4.58477  3.61503
          0.01886  4.37601  5.09835  0.61958  0.77255  0.49876  0.93467
    235   2.40477  5.09314  2.65586  2.12893  4.27456  3.44794  3.63933  3.83504  2.26872  3.11058  4.06109  2.79999  2.69471  2.72057  2.71417  2.48080  2.86877  3.35206  5.54542  4.15472    243 e - - -
          2.68618  4.42225  2.77519  2.73123  3.46354  2.40513  3.72494  3.29354  2.67741  2.69355  4.24690  2.90347  2.73739  3.18146  2.89801  2.37887  2.77519  2.98518  4.58477  3.61503
          0.01886  4.37601  5.09835  0.61958  0.77255  0.49079  0.94711
    236   2.44296  4.92352  2.49900  1.96043  4.06134  2.76780  3.58462  3.72560  2.37762  3.00525  4.02761  2.90894  3.80276  2.67914  2.88767  2.58311  2.81658  3.37076  5.51846  4.13658    244 e - - -
          2.68618  4.42225  2.77519  2.73123  3.46354  2.40513  3.72494  3.29354  2.67741  2.69355  4.24690  2.90347  2.73739  3.18146  2.89801  2.37887  2.77519  2.98518  4.58477  3.61503
          0.01880  4.37926  5.10161  0.61958  0.77255  0.49389  0.94224
    237   1.43107  3.82512  3.57474  3.01735  3.58679  3.45500  3.93921  2.94183  2.95933  2.45434  3.55055  3.39584  3.81763  3.26822  3.13523  2.71469  2.88966  2.61561  5.02724  3.66397    245 a - - -
          2.68618  4.42225  2.77519  2.73123  3.46354  2.40513  3.72494  3.29354  2.67741  2.69355  4.24690  2.90347  2.73739  3.18146  2.89801  2.37887  2.77519  2.98518  4.58477  3.61503
          0.01880  4.37926  5.10161  0.61958  0.77255  0.49389  0.94224
    238   2.58955  5.07049  3.00829  2.38702  4.37676  3.39027  3.53799  3.60796  1.79271  3.27945  4.08575  2.97415  3.87325  2.51857  2.19673  2.63927  2.84909  3.27915  5.51877  3.94387    246 k - - -
          2.68618  4.42225  2.77519  2.73123  3.46354  2.40513  3.72494  3.29354  2.67741  2.69355  4.24690  2.90347  2.73739  3.18146  2.89801  2.37887  2.77519  2.98518  4.58477  3.61503
          0.01880  4.37926  5.10161  0.61958  0.77255  0.49389  0.94224
    239   2.78074  5.32245  1.40584  2.30802  4.63446  3.13094  3.44981  4.11787  2.50072  3.61641  4.39236  2.69112  3.71882  2.87550  2.99143  2.55531  3.02374  3.69928  5.77154  4.34290    247 d - - -
          2.68618  4.42225  2.77519  2.73123  3.46354  2.40513  3.72494  3.29354  2.67741  2.69355  4.24690  2.90347  2.73739  3.18146  2.89801  2.37887  2.77519  2.98518  4.58477  3.61503
          0.01880  4.37926  5.10161  0.61958  0.77255  0.49389  0.94224
    240   3.21115  4.57174  4.84900  4.27744  1.88340  4.38773  4.57378  2.40027  4.12495  1.00698  2.93430  4.42356  4.65188  4.22969  4.21169  3.48425  3.43507  2.51342  4.93195  3.67093    248 l - - -
          2.68618  4.42225  2.77519  2.73123  3.46354  2.40513  3.72494  3.29354  2.67741  2.69355  4.24690  2.90347  2.73739  3.18146  2.89801  2.37887  2.77519  2.98518  4.58477  3.61503
          0.01880  4.37926  5.10161  0.61958  0.77255  0.49389  0.94224
    241   3.10564  4.52636  5.06743  4.54371  3.74280  4.64309  5.17426  0.90989  4.43618  2.11154  3.50027  4.72838  4.92656  4.66954  4.60293  4.01373  3.22582  1.53882  5.65774  4.47217    249 i - - -
          2.68618  4.42225  2.77519  2.73123  3.46354  2.40513  3.72494  3.29354  2.67741  2.69355  4.24690  2.90347  2.73739  3.18146  2.89801  2.37887  2.77519  2.98518  4.58477  3.61503
          0.01880  4.37926  5.10161  0.61958  0.77255  0.49389  0.94224
    242   2.59892  4.24437  2.96508  2.34468  4.23629  3.25997  3.50645  3.55800  2.29544  3.03373  4.02825  2.90347  3.86208  2.63874  2.51934  2.09795  2.69276  3.14522  5.44735  3.89853    250 s - - -
          2.68618  4.42225  2.77519  2.73123  3.46354  2.40513  3.72494  3.29354  2.67741  2.69355  4.24690  2.90347  2.73739  3.18146  2.89801  2.37887  2.77519  2.98518  4.58477  3.61503
          0.01880  4.37926  5.10161  0.61958  0.77255  0.49389  0.94224
    243   2.57895  5.12778  2.98391  2.42236  4.45632  3.01365  3.61295  3.91421  1.86026  3.38436  3.96256  2.80496  3.86819  2.45262  2.27416  2.40730  2.93008  3.51073  5.56278  4.18655    251 k - - -
          2.68618  4.42225  2.77519  2.73123  3.46354  2.40513  3.72494  3.29354  2.67741  2.69355  4.24690  2.90347  2.73739  3.18146  2.89801  2.37887  2.77519  2.98518  4.58477  3.61503
          0.02311  4.37926  4.57436  0.61958  0.77255  0.49389  0.94224
    244   2.57653  3.61923  4.37257  3.78217  3.14661  3.69574  4.20342  2.27914  3.63572  1.28500  2.89120  3.92477  4.23436  3.82625  3.76171  3.12068  2.96525  2.22510  4.79744  3.61762    252 l - - -
          2.68618  4.42225  2.77519  2.73123  3.46354  2.40513  3.72494  3.29354  2.67741  2.69355  4.24690  2.90347  2.73739  3.18146  2.89801  2.37887  2.77519  2.98518  4.58477  3.61503
          0.01888  4.37502  5.09737  0.61958  0.77255  0.50022  0.93241
    245   3.12144  4.16039  4.70238  4.11850  3.25148  4.30352  4.61960  2.21802  3.96243  0.86569  2.85492  4.32541  4.58697  4.13298  3.79110  3.62044  3.34969  2.32066  5.10451  3.98771    253 l - - -
          2.68618  4.42225  2.77519  2.73123  3.46354  2.40513  3.72494  3.29354  2.67741  2.69355  4.24690  2.90347  2.73739  3.18146  2.89801  2.37887  2.77519  2.98518  4.58477  3.61503
          0.03843  4.37502  3.68432  0.61958  0.77255  0.50022  0.93241
    246   2.62155  4.56540  3.08334  2.47816  3.95889  3.49765  3.39609  3.30992  2.28715  2.95611  3.83702  3.03652  3.88612  2.28956  2.39281  2.67471  2.85748  2.49884  5.33498  4.00964    254 k - - -
          2.68618  4.42225  2.77519  2.73123  3.46354  2.40513  3.72494  3.29354  2.67741  2.69355  4.24690  2.90347  2.73739  3.18146  2.89801  2.37887  2.77519  2.98518  4.58477  3.61503
          0.01925  4.35584  5.07819  0.61958  0.77255  0.48254  0.96028
    247   2.67150  4.89929  3.05718  2.49594  3.92052  3.49355  3.35742  3.45115  1.81342  2.95344  3.96750  2.96521  3.88253  2.69864  2.47817  2.62748  2.83240  2.98870  5.39051  3.39201    255 k - - -
          2.68618  4.42225  2.77519  2.73123  3.46354  2.40513  3.72494  3.29354  2.67741  2.69355  4.24690  2.90347  2.73739  3.18146  2.89801  2.37887  2.77519  2.98518  4.58477  3.61503
          0.01888  4.37502  5.09737  0.61958  0.77255  0.50022  0.93241
    248   2.68239  5.16373  2.08637  2.06558  4.49347  3.43973  3.36491  3.77502  2.29200  3.19313  4.20993  2.52058  3.80029  2.67490  2.85501  2.48289  2.86457  3.54641  5.60394  4.19839    256 e - - -
          2.68618  4.42225  2.77519  2.73123  3.46354  2.40513  3.72494  3.29354  2.67741  2.69355  4.24690  2.90347  2.73739  3.18146  2.89801  2.37887  2.77519  2.98518  4.58477  3.61503
          0.01888  4.37502  5.09737  0.61958  0.77255  0.50022  0.93241
    249   2.52753  4.82719  3.05434  2.46970  4.16657  3.29708  3.78427  3.57885  2.54809  3.07469  4.01306  3.07715  1.73763  2.94861  2.95286  2.41938  2.82310  3.24312  5.43718  4.11624    257 p - - -
          2.68618  4.42225  2.77519  2.73123  3.46354  2.40513  3.72494  3.29354  2.67741  2.69355  4.24690  2.90347  2.73739  3.18146  2.89801  2.37887  2.77519  2.98518  4.58477  3.61503
          0.01888  4.37502  5.09737  0.61958  0.77255  0.50022  0.93241
    250   2.49641  5.12938  2.77463  2.11405  4.45656  3.18077  3.57749  3.89013  2.20957  3.38667  3.92464  2.66085  3.80383  2.60093  2.70704  2.14882  2.74459  3.51041  5.42196  4.17304    258 e - - -
          2.68618  4.42225  2.77519  2.73123  3.46354  2.40513  3.72494  3.29354  2.67741  2.69355  4.24690  2.90347  2.73739  3.18146  2.89801  2.37887  2.77519  2.98518  4.58477  3.61503
          0.01888  4.37502  5.09737  0.61958  0.77255  0.50022  0.93241
    251   2.53699  5.15156  2.50492  2.17648  4.48715  3.40526  3.24597  3.96537  1.99303  3.19177  4.11741  2.84503  3.83514  2.47503  2.60395  2.52835  2.89722  3.43647  5.58901  4.18541    259 k - - -
          2.68618  4.42225  2.77519  2.73123  3.46354  2.40513  3.72494  3.29354  2.67741  2.69355  4.24690  2.90347  2.73739  3.18146  2.89801  2.37887  2.77519  2.98518  4.58477  3.61503
          0.01888  4.37502  5.09737  0.61958  0.77255  0.50022  0.93241
    252   3.30600  5.34520  3.63055  2.90379  4.82917  3.84963  3.87337  4.21908  2.13110  3.66872  4.56500  3.33706  4.26999  3.02385  0.77988  3.31566  3.49629  3.89941  5.67510  4.51513    260 r - - -
          2.68618  4.42225  2.77519  2.73123  3.46354  2.40513  3.72494  3.29354  2.67741  2.69355  4.24690  2.90347  2.73739  3.18146  2.89801  2.37887  2.77519  2.98518  4.58477  3.61503
          0.01888  4.37502  5.09737  0.61958  0.77255  0.50022  0.93241
    253   2.77607  4.10481  4.42212  3.82935  2.94800  3.92356  4.24059  2.05866  3.68298  1.45691  2.55064  3.97291  3.13353  3.86019  3.80142  3.16501  3.00710  2.25074  4.81010  3.64135    261 l - - -
          2.68618  4.42225  2.77519  2.73123  3.46354  2.40513  3.72494  3.29354  2.67741  2.69355  4.24690  2.90347  2.73739  3.18146  2.89801  2.37887  2.77519  2.98518  4.58477  3.61503
          0.01888  4.37502  5.09737  0.61958  0.77255  0.50022  0.93241
    254   2.45135  4.84559  2.89733  2.45460  4.22756  3.46528  3.68221  3.66073  2.39365  3.17088  3.99193  2.83843  2.66219  2.81479  2.87290  2.13545  2.35522  3.28126  5.44670  4.09158    262 s - - -
          2.68618  4.42225  2.77519  2.73123  3.46354  2.40513  3.72494  3.29354  2.67741  2.69355  4.24690  2.90347  2.73739  3.18146  2.89801  2.37887  2.77519  2.98518  4.58477  3.61503
          0.01888  4.37502  5.09737  0.61958  0.77255  0.50022  0.93241
    255   2.52072  3.89903  4.24218  3.65099  3.12523  3.79717  4.00628  2.21375  3.51357  1.44363  3.01833  3.81851  3.82886  3.53225  3.65977  3.09026  2.87765  2.18373  4.73896  3.55426    263 l - - -
          2.68618  4.42225  2.77519  2.73123  3.46354  2.40513  3.72494  3.29354  2.67741  2.69355  4.24690  2.90347  2.73739  3.18146  2.89801  2.37887  2.77519  2.98518  4.58477  3.61503
          0.01888  4.37502  5.09737  0.61958  0.77255  0.50022  0.93241
    256   2.43072  5.12182  2.65541  2.09195  4.15151  3.36308  3.33266  3.80217  2.18871  3.27501  3.83540  2.77760  3.70049  2.51913  2.70838  2.48699  2.77432  3.42056  5.56688  4.11390    264 e - - -
          2.68618  4.42225  2.77519  2.73123  3.46354  2.40513  3.72494  3.29354  2.67741  2.69355  4.24690  2.90347  2.73739  3.18146  2.89801  2.37887  2.77519  2.98518  4.58477  3.61503
          0.03326  4.37502  3.90600  0.61958  0.77255  0.50022  0.93241
    257   2.60901  5.02555  2.38238  1.92679  4.47496  3.27159  3.60505  3.88061  2.24253  3.26849  4.10572  2.83330  3.83154  2.36257  2.73406  2.56378  2.89334  3.41502  5.58212  4.17894    265 e - - -
          2.68618  4.42225  2.77519  2.73123  3.46354  2.40513  3.72494  3.29354  2.67741  2.69355  4.24690  2.90347  2.73739  3.18146  2.89801  2.37887  2.77519  2.98518  4.58477  3.61503
          0.01915  4.36092  5.08326  0.61958  0.77255  0.52085  0.90144
    258   2.48995  3.84291  4.74806  4.17865  3.47190  4.21744  4.61430  1.73267  4.04176  2.00361  2.98655  4.30314  4.54685  4.23353  4.15762  3.54414  3.19310  1.24734  5.14894  3.96367    266 v - - -
          2.68618  4.42225  2.77519  2.73123  3.46354  2.40513  3.72494  3.29354  2.67741  2.69355  4.24690  2.90347  2.73739  3.18146  2.89801  2.37887  2.77519  2.98518  4.58477  3.61503
          0.01915  4.36092  5.08326  0.61958  0.77255  0.52085  0.90144
    259   2.59672  4.26371  3.63118  3.03967  3.22277  3.67213  3.88830  2.61456  2.78853  1.68201  2.79708  3.49082  3.43405  3.26160  3.37473  2.91866  2.86867  2.46005  4.85857  3.49424    267 l - - -
          2.68618  4.42225  2.77519  2.73123  3.46354  2.40513  3.72494  3.29354  2.67741  2.69355  4.24690  2.90347  2.73739  3.18146  2.89801  2.37887  2.77519  2.98518  4.58477  3.61503
          0.02568  4.36092  4.37502  0.61958  0.77255  0.52085  0.90144
    260   2.44256  5.12316  2.74816  2.18445  4.37732  3.36417  3.47280  3.81494  2.20152  3.28704  4.09073  2.42615  3.82971  2.44981  2.65043  2.47414  2.84000  3.37151  5.56649  4.03255    268 e - - -
          2.68618  4.42225  2.77519  2.73123  3.46354  2.40513  3.72494  3.29354  2.67741  2.69355  4.24690  2.90347  2.73739  3.18146  2.89801  2.37887  2.77519  2.98518  4.58477  3.61503
          0.01927  4.35451  5.07686  0.61958  0.77255  0.51963  0.90323
    261   2.95586  5.12412  2.60274  2.57016  3.82787  3.54309  1.21946  3.84311  2.73854  3.40346  4.28741  3.08800  4.05026  3.09274  3.15910  2.85791  3.21625  3.52364  5.25520  3.53351    269 h - - -
          2.68618  4.42225  2.77519  2.73123  3.46354  2.40513  3.72494  3.29354  2.67741  2.69355  4.24690  2.90347  2.73739  3.18146  2.89801  2.37887  2.77519  2.98518  4.58477  3.61503
          0.01919  4.35883  5.08118  0.61958  0.77255  0.49005  0.94829
    262   2.57344  4.98896  2.84949  2.47110  4.27117  3.48481  3.72474  3.69797  2.31918  3.27434  4.08168  3.00886  1.73980  2.82938  2.82300  2.58336  2.96839  3.35261  5.48918  3.98752    270 p - - -
          2.68618  4.42225  2.77519  2.73123  3.46354  2.40513  3.72494  3.29354  2.67741  2.69355  4.24690  2.90347  2.73739  3.18146  2.89801  2.37887  2.77519  2.98518  4.58477  3.61503
          0.02326  4.37297  4.56807  0.61958  0.77255  0.50328  0.92772
    263   3.76213  5.02050  4.82776  4.46995  1.74119  4.55530  3.38221  3.58107  4.27622  2.90467  4.16547  4.02435  4.86466  4.28665  4.32037  3.90118  3.97866  3.45161  0.99654  2.06772    271 w - - -
          2.68618  4.42225  2.77519  2.73123  3.46354  2.40513  3.72494  3.29354  2.67741  2.69355  4.24690  2.90347  2.73739  3.18146  2.89801  2.37887  2.77519  2.98518  4.58477  3.61503
          0.01900  4.36871  5.09105  0.61958  0.77255  0.50955  0.91821
    264   3.03998  4.16050  4.86331  4.29555  3.29671  4.32625  4.72203  1.19275  4.15804  1.79905  3.13153  4.41942  4.63339  4.33035  4.26156  3.48641  3.27853  1.67374  5.20816  4.03845    272 i - - -
          2.68618  4.42225  2.77519  2.73123  3.46354  2.40513  3.72494  3.29354  2.67741  2.69355  4.24690  2.90347  2.73739  3.18146  2.89801  2.37887  2.77519  2.98518  4.58477  3.61503
          0.01900  4.36871  5.09105  0.61958  0.77255  0.50955  0.91821
    265   2.58013  4.65480  3.21100  2.64896  3.70673  3.54122  3.75834  3.13365  2.25753  2.52041  3.66259  3.13593  3.92702  2.56184  2.59729  2.75875  2.53773  2.45986  5.19365  3.71542    273 k - - -
          2.68618  4.42225  2.77519  2.73123  3.46354  2.40513  3.72494  3.29354  2.67741  2.69355  4.24690  2.90347  2.73739  3.18146  2.89801  2.37887  2.77519  2.98518  4.58477  3.61503
          0.01900  4.36871  5.09105  0.61958  0.77255  0.50955  0.91821
    266   2.51509  5.12681  2.82524  2.22522  4.26220  3.14637  3.54126  3.92676  1.96766  3.35399  3.90859  2.79458  3.75297  2.49894  2.47241  2.56794  2.68462  3.50785  5.56987  4.17108    274 k - - -
          2.68618  4.42225  2.77519  2.73123  3.46354  2.40513  3.72494  3.29354  2.67741  2.69355  4.24690  2.90347  2.73739  3.18146  2.89801  2.37887  2.77519  2.98518  4.58477  3.61503
          0.01900  4.36871  5.09105  0.61958  0.77255  0.50955  0.91821
    267   2.65630  4.78682  3.03041  2.52531  3.62270  3.42305  2.82570  3.25534  2.45503  2.97796  3.46344  2.26522  3.82231  2.76833  2.91715  2.71120  2.81794  3.06833  5.16190  3.05903    275 n - - -
          2.68618  4.42225  2.77519  2.73123  3.46354  2.40513  3.72494  3.29354  2.67741  2.69355  4.24690  2.90347  2.73739  3.18146  2.89801  2.37887  2.77519  2.98518  4.58477  3.61503
          0.01900  4.36871  5.09105  0.61958  0.77255  0.50955  0.91821
    268   2.25089  3.52253  3.20841  2.62361  3.73810  3.24750  3.72901  2.88961  2.53350  2.66579  3.44551  2.99541  3.94571  2.89378  2.99316  2.50973  2.64236  2.71357  4.70420  3.63361    276 a - - -
          2.68619  4.42221  2.77520  2.73124  3.46355  2.40514  3.72495  3.29351  2.67742  2.69351  4.24681  2.90348  2.73740  3.18147  2.89802  2.37888  2.77520  2.98511  4.58478  3.61504
          0.07551  2.78923  4.48662  0.41054  1.08854  0.50955  0.91821
    269   2.50571  5.13433  2.67019  2.20894  4.46491  3.29488  3.46559  3.85046  2.24874  3.40689  4.17889  2.72775  3.24183  2.49860  2.55484  2.39126  2.76055  3.32054  5.57566  3.94850    278 e - - -
          2.68618  4.42225  2.77519  2.73123  3.46354  2.40513  3.72494  3.29354  2.67741  2.69355  4.24690  2.90347  2.73739  3.18146  2.89801  2.37887  2.77519  2.98518  4.58477  3.61503
          0.05016  4.36359  3.31904  0.61958  0.77255  0.51700  0.90710
    270   2.56645  5.04789  2.90273  2.23149  4.15058  3.38077  3.53717  3.65330  2.13152  3.13581  4.01613  2.73966  3.15531  2.73792  2.34421  2.49008  2.82238  3.31965  5.50745  3.95437    279 k - - -
          2.68619  4.42226  2.77520  2.73124  3.46354  2.40513  3.72495  3.29347  2.67741  2.69355  4.24690  2.90347  2.73733  3.18147  2.89801  2.37887  2.77520  2.98519  4.58477  3.61504
          0.16971  3.03570  2.22516  0.45813  1.00094  0.53319  0.88366
    271   2.57218  4.74012  2.83261  2.22254  4.08775  3.37254  3.59100  3.63470  2.22096  3.27059  4.04523  2.81493  3.61092  2.54511  2.61586  2.38156  2.54749  3.16179  5.31633  3.80706    282 k - - -
          2.68618  4.42225  2.77519  2.73123  3.46354  2.40513  3.72494  3.29354  2.67741  2.69355  4.24690  2.90347  2.73739  3.18146  2.89801  2.37887  2.77519  2.98518  4.58477  3.61503
          0.02481  4.23843  4.59796  0.61958  0.77255  0.67413  0.71253
    272   2.50703  4.99544  2.77644  2.29008  4.28694  2.97959  3.61535  3.69288  2.31401  3.00510  4.01470  2.58693  3.49646  2.69733  2.78055  2.33136  2.61999  3.26027  5.46212  4.02554    283 e - - -
          2.68618  4.42225  2.77519  2.73123  3.46354  2.40513  3.72494  3.29354  2.67741  2.69355  4.24690  2.90347  2.73739  3.18146  2.89801  2.37887  2.77519  2.98518  4.58477  3.61503
          0.01468  4.22830        *  0.61958  0.77255  0.00000        *
//
```
