## Supplementary_Files_1-154 for "Mosaic origin of the eukaryotic kinetochore": borealin_fl.hmm

```
HMMER3/f [3.1b1 | May 2013]
NAME  borealin_orths_v3_fl
LENG  248
ALPH  amino
RF    no
MM    no
CONS  yes
CS    no
MAP   yes
DATE  Tue Aug  1 14:04:46 2017
NSEQ  69
EFFN  10.718079
CKSUM 1188645068
STATS LOCAL MSV      -10.9522  0.70299
STATS LOCAL VITERBI  -11.9241  0.70299
STATS LOCAL FORWARD   -4.5850  0.70299
HMM          A        C        D        E        F        G        H        I        K        L        M        N        P        Q        R        S        T        V        W        Y   
            m->m     m->i     m->d     i->m     i->i     d->m     d->d
  COMPO   2.45461  4.59314  2.95388  2.54274  3.64223  2.94689  3.87814  3.16859  2.53215  2.58401  3.57370  3.00934  2.97922  2.90454  2.69335  2.45937  2.74619  2.94268  5.27029  3.98329
          2.68618  4.42225  2.77519  2.73123  3.46354  2.40513  3.72494  3.29354  2.67741  2.69355  4.24690  2.90347  2.73739  3.18146  2.89801  2.37887  2.77519  2.98518  4.58477  3.61503
          0.02069  5.98803  4.01897  0.61958  0.77255  0.00000        *
      1   6.12206  7.30995  7.02330  7.02428  6.26583  6.12443  7.45069  5.89295  6.97076  4.93592  0.03125  7.13555  6.76006  7.25119  6.85968  6.47448  6.56772  6.02754  7.73166  6.84609      1 M - - -
          2.68618  4.42225  2.77519  2.73123  3.46354  2.40513  3.72494  3.29354  2.67741  2.69355  4.24690  2.90347  2.73739  3.18146  2.89801  2.37887  2.77519  2.98518  4.58477  3.61503
          0.02307  5.97114  3.89956  0.61958  0.77255  0.60522  0.78956
      2   1.77781  5.26522  4.17291  3.60961  4.42722  3.00108  4.62202  3.79792  3.57794  2.91131  3.78068  3.65878  1.57995  3.89613  3.60802  1.98624  2.72846  2.41394  5.83963  4.58526      2 p - - -
          2.68618  4.42225  2.77519  2.73123  3.46354  2.40513  3.72494  3.29354  2.67741  2.69355  4.24690  2.90347  2.73739  3.18146  2.89801  2.37887  2.77519  2.98518  4.58477  3.61503
          0.27088  5.95194  1.44948  0.61958  0.77255  0.72357  0.66362
      3   2.11946  5.72306  3.10164  2.81039  5.06563  3.10869  3.37826  4.54983  2.58411  4.02728  4.11310  2.88834  1.89642  3.07033  2.69749  2.33234  2.45478  2.93943  6.15725  4.74781      3 p - - -
          2.68618  4.42225  2.77519  2.73123  3.46354  2.40513  3.72494  3.29354  2.67741  2.69355  4.24690  2.90347  2.73739  3.18146  2.89801  2.37887  2.77519  2.98518  4.58477  3.61503
          0.24215  5.68611  1.55275  0.61958  0.77255  1.57558  0.23179
      4   2.78684  5.59024  2.36479  2.58507  4.93202  3.24186  4.04979  3.08600  2.03916  3.22494  4.63177  2.63862  4.25579  2.72624  2.81072  2.30265  2.16055  3.28585  6.02490  4.61594      4 k - - -
          2.68648  4.42420  2.77595  2.73113  3.46549  2.40629  3.72445  3.29549  2.67868  2.69387  4.24669  2.90481  2.73667  3.18103  2.89343  2.37721  2.77366  2.98559  4.58672  3.61633
          1.05173  0.43297  6.17271  1.52021  0.24675  0.22296  1.61016
      5   2.26834  5.86838  3.65694  2.95676  4.17623  4.16887  4.35004  4.67898  1.95001  4.16645  4.91272  3.64146  4.56085  2.71440  1.03677  2.70895  3.24869  4.25467  6.30309  3.97563     13 r - - -
          2.68618  4.42225  2.77519  2.73123  3.46354  2.40513  3.72494  3.29354  2.67741  2.69355  4.24690  2.90347  2.73739  3.18146  2.89801  2.37887  2.77519  2.98518  4.58477  3.61503
          0.09120  5.92754  2.47097  0.61958  0.77255  0.85360  0.55492
      6   3.01797  5.81757  3.57881  3.02173  5.15909  3.69302  4.28264  4.63964  1.15795  4.12005  4.86042  3.27059  3.60141  2.90616  1.90210  2.86859  2.34609  3.04163  6.25172  4.84696     14 k - - -
          2.68618  4.42225  2.77519  2.73123  3.46354  2.40513  3.72494  3.29354  2.67741  2.69355  4.24690  2.90347  2.73739  3.18146  2.89801  2.37887  2.77519  2.98518  4.58477  3.61503
          0.01859  5.84066  4.16622  0.61958  0.77255  1.19764  0.35940
      7   3.57580  6.01646  3.86499  2.87640  4.05588  3.87134  3.63523  4.85151  1.50584  4.29704  5.06180  3.78699  3.52596  2.96439  0.90933  3.53861  3.78813  4.43447  6.38511  5.04573     15 r - - -
          2.68618  4.42225  2.77519  2.73123  3.46354  2.40513  3.72494  3.29354  2.67741  2.69355  4.24690  2.90347  2.73739  3.18146  2.89801  2.37887  2.77519  2.98518  4.58477  3.61503
          0.00439  5.82646  6.54881  0.61958  0.77255  1.24187  0.34086
      8   2.01807  5.78899  3.31439  3.00668  5.12347  3.13134  3.39325  3.15251  2.16035  2.88284  4.83244  2.87615  4.47475  2.88827  2.22445  2.35197  2.29763  3.32989  6.22806  4.82358     16 a - - -
          2.68618  4.42225  2.77519  2.73123  3.46354  2.40513  3.72494  3.29354  2.67741  2.69355  4.24690  2.90347  2.73739  3.18146  2.89801  2.37887  2.77519  2.98518  4.58477  3.61503
          0.02042  5.82646  4.05897  0.61958  0.77255  1.24187  0.34086
      9   1.90705  5.75279  3.56591  2.81673  5.07618  2.11573  4.26736  4.54702  2.42041  4.04882  4.79935  3.55427  3.78338  3.19869  3.01129  1.70350  2.29349  3.03424  6.19881  3.92344     17 s - - -
          2.68618  4.42225  2.77519  2.73123  3.46354  2.40513  3.72494  3.29354  2.67741  2.69355  4.24690  2.90347  2.73739  3.18146  2.89801  2.37887  2.77519  2.98518  4.58477  3.61503
          0.00446  5.81050  6.53285  0.61958  0.77255  1.28866  0.32247
     10   2.50319  5.80556  2.67452  2.64199  5.15165  3.27280  3.04769  4.63833  2.06988  3.07485  4.84595  3.05556  3.27426  2.63835  1.82534  2.63433  3.09146  3.69810  6.23763  3.42938     18 r - - -
          2.68618  4.42225  2.77519  2.73123  3.46354  2.40513  3.72494  3.29354  2.67741  2.69355  4.24690  2.90347  2.73739  3.18146  2.89801  2.37887  2.77519  2.98518  4.58477  3.61503
          0.00446  5.81050  6.53285  0.61958  0.77255  1.28866  0.32247
     11   1.97530  4.29298  3.59844  2.63424  4.98747  2.81029  4.28530  3.69838  2.89360  2.97052  3.89603  2.82141  3.85185  2.20306  3.02153  2.37214  2.07085  3.07833  6.15116  4.77043     19 a - - -
          2.68618  4.42225  2.77519  2.73123  3.46354  2.40513  3.72494  3.29354  2.67741  2.69355  4.24690  2.90347  2.73739  3.18146  2.89801  2.37887  2.77519  2.98518  4.58477  3.61503
          0.04163  5.81050  3.27592  0.61958  0.77255  1.28866  0.32247
     12   1.75461  5.58772  2.98970  3.06416  3.85748  2.66897  4.28731  4.29367  2.62235  3.17828  4.18277  3.31782  3.59278  3.41576  2.90418  2.40052  2.22070  2.14593  6.06830  4.70796     20 a - - -
          2.68618  4.42225  2.77519  2.73123  3.46354  2.40513  3.72494  3.29354  2.67741  2.69355  4.24690  2.90347  2.73739  3.18146  2.89801  2.37887  2.77519  2.98518  4.58477  3.61503
          0.00463  5.77350  6.49584  0.61958  0.77255  1.38689  0.28748
     13   2.75420  4.44254  3.09481  2.47159  5.11783  4.04518  4.23245  4.60203  1.63203  3.02484  4.81654  3.51360  4.43859  2.41042  2.21955  1.84801  3.00362  3.29234  6.20937  4.79995     21 k - - -
          2.68618  4.42225  2.77519  2.73123  3.46354  2.40513  3.72494  3.29354  2.67741  2.69355  4.24690  2.90347  2.73739  3.18146  2.89801  2.37887  2.77519  2.98518  4.58477  3.61503
          0.00463  5.77350  6.49584  0.61958  0.77255  1.38689  0.28748
     14   2.88070  5.75302  3.23641  2.63111  5.08600  3.62225  4.23820  2.94792  1.93923  3.24083  4.79687  3.14906  4.44305  3.09095  2.06409  2.09132  2.26112  2.61352  6.19301  4.78948     22 k - - -
          2.68187  4.42903  2.77732  2.73077  3.47096  2.40954  3.72905  3.29758  2.67668  2.69441  4.25183  2.90634  2.73247  3.18180  2.89619  2.37013  2.77398  2.98515  4.59461  3.62224
          1.55883  0.61472  1.39101  2.99441  0.05136  1.22883  0.34621
     15   2.55972  3.35046  2.69320  2.59457  4.93888  3.35530  3.34979  4.41708  2.03293  2.99796  4.64854  3.37085  3.51821  3.18725  2.63583  2.13254  2.17854  3.10337  6.04435  4.64020     74 k - - -
          2.68618  4.42225  2.77519  2.73123  3.46354  2.40513  3.72494  3.29354  2.67741  2.69355  4.24690  2.90347  2.73739  3.18146  2.89801  2.37887  2.77519  2.98518  4.58477  3.61503
          0.11236  5.51203  2.28048  0.61958  0.77255  1.83862  0.17321
     16   2.19044  5.55756  3.32064  2.08999  4.03858  2.95211  4.02930  4.37583  1.90434  2.87361  4.60022  2.60403  3.22482  3.12808  3.04771  2.29474  2.64575  3.94417  5.99477  4.58841     75 k - - -
          2.68618  4.42225  2.77519  2.73123  3.46354  2.40513  3.72494  3.29354  2.67741  2.69355  4.24690  2.90347  2.73739  3.18146  2.89801  2.37887  2.77519  2.98518  4.58477  3.61503
          0.00669  5.40637  6.12871  0.61958  0.77255  1.79860  0.18096
     17   2.29236  5.22339  3.24593  2.97913  4.44281  3.93964  4.14848  3.29754  2.45193  2.51985  3.50258  2.88970  3.00799  3.31506  2.41840  2.76823  2.33156  2.14070  5.73955  4.42028     76 v - - -
          2.68618  4.42225  2.77519  2.73123  3.46354  2.40513  3.72494  3.29354  2.67741  2.69355  4.24690  2.90347  2.73739  3.18146  2.89801  2.37887  2.77519  2.98518  4.58477  3.61503
          0.00653  5.43046  6.15280  0.61958  0.77255  1.77844  0.18501
     18   1.87110  5.59579  2.59237  2.26588  3.81210  2.63857  4.05046  4.42413  2.36908  3.37352  4.63687  3.33130  2.82779  2.82302  2.36800  2.86206  2.69887  3.98558  6.02942  4.61942     77 a - - -
          2.68618  4.42225  2.77519  2.73123  3.46354  2.40513  3.72494  3.29354  2.67741  2.69355  4.24690  2.90347  2.73739  3.18146  2.89801  2.37887  2.77519  2.98518  4.58477  3.61503
          0.00638  5.45335  6.17570  0.61958  0.77255  1.64383  0.21473
     19   2.19841  5.55564  3.38923  2.23037  3.73356  2.87795  3.36616  4.34034  2.83401  3.84916  3.86506  3.37640  2.45064  2.64169  2.72241  1.93785  3.04108  3.45664  6.00511  3.44140     78 s - - -
          2.68618  4.42225  2.77519  2.73123  3.46354  2.40513  3.72494  3.29354  2.67741  2.69355  4.24690  2.90347  2.73739  3.18146  2.89801  2.37887  2.77519  2.98518  4.58477  3.61503
          0.00613  5.49401  6.21636  0.61958  0.77255  1.77218  0.18628
     20   2.42841  5.61123  2.74110  2.19573  3.40285  2.55349  4.08189  4.43011  2.51675  3.91347  4.65379  3.36426  2.61105  2.43853  3.31104  2.35799  2.55038  2.72088  6.04824  4.64162     79 e - - -
          2.68618  4.42225  2.77519  2.73123  3.46354  2.40513  3.72494  3.29354  2.67741  2.69355  4.24690  2.90347  2.73739  3.18146  2.89801  2.37887  2.77519  2.98518  4.58477  3.61503
          0.00605  5.50617  6.22852  0.61958  0.77255  1.68392  0.20536
     21   1.81835  5.62952  3.12851  1.73389  4.96999  3.12091  3.68339  3.70963  2.36329  3.09122  4.67139  3.14038  2.62478  2.96922  3.32130  2.46904  3.36094  3.51395  6.06496  4.65678     80 e - - -
          2.68618  4.42225  2.77519  2.73123  3.46354  2.40513  3.72494  3.29354  2.67741  2.69355  4.24690  2.90347  2.73739  3.18146  2.89801  2.37887  2.77519  2.98518  4.58477  3.61503
          0.00592  5.52901  6.25135  0.61958  0.77255  1.12292  0.39353
     22   2.54630  5.71036  3.12609  2.05015  5.05646  2.81849  3.30576  4.54316  2.26724  4.01608  4.75075  2.60705  2.35599  3.04065  3.12676  2.11248  2.52719  3.50435  6.14242  4.73084     81 e - - -
          2.68618  4.42225  2.77519  2.73123  3.46354  2.40513  3.72494  3.29354  2.67741  2.69355  4.24690  2.90347  2.73739  3.18146  2.89801  2.37887  2.77519  2.98518  4.58477  3.61503
          0.00524  5.65029  6.37263  0.61958  0.77255  1.32828  0.30779
     23   2.86019  5.73256  3.09843  2.22084  3.81535  3.59823  3.69511  4.56433  2.16318  3.47908  4.77311  2.42364  2.47503  2.52017  2.55830  2.21446  3.45208  2.73800  6.16500  4.75379     82 k - - -
          2.68618  4.42225  2.77519  2.73123  3.46354  2.40513  3.72494  3.29354  2.67741  2.69355  4.24690  2.90347  2.73739  3.18146  2.89801  2.37887  2.77519  2.98518  4.58477  3.61503
          0.00503  5.69106  6.41340  0.61958  0.77255  1.34402  0.30218
     24   1.91577  4.05058  2.58252  1.91079  5.08115  3.01210  4.19961  3.26810  2.57470  3.63018  3.81689  2.91443  3.02966  2.74079  2.66438  2.80063  3.46829  3.63105  6.17432  3.84405     83 e - - -
          2.68618  4.42225  2.77519  2.73123  3.46354  2.40513  3.72494  3.29354  2.67741  2.69355  4.24690  2.90347  2.73739  3.18146  2.89801  2.37887  2.77519  2.98518  4.58477  3.61503
          0.00489  5.71789  6.44024  0.61958  0.77255  1.39449  0.28497
     25   2.13568  3.98467  1.88911  2.39398  5.09914  3.54605  3.78243  4.58484  2.75942  3.64949  3.21792  2.57686  3.77936  2.74351  2.83402  2.19349  2.94356  3.61839  6.18736  4.77663     84 d - - -
          2.68618  4.42225  2.77519  2.73123  3.46354  2.40513  3.72494  3.29354  2.67741  2.69355  4.24690  2.90347  2.73739  3.18146  2.89801  2.37887  2.77519  2.98518  4.58477  3.61503
          0.00483  5.73118  6.45352  0.61958  0.77255  1.22199  0.34905
     26   2.55512  5.77385  2.66230  2.29730  5.11889  3.26984  3.60521  3.09542  2.36999  2.98225  4.28659  2.83608  4.43054  2.66200  1.74700  2.36075  3.49443  3.69367  6.20655  4.79562     85 r - - -
          2.68618  4.42225  2.77519  2.73123  3.46354  2.40513  3.72494  3.29354  2.67741  2.69355  4.24690  2.90347  2.73739  3.18146  2.89801  2.37887  2.77519  2.98518  4.58477  3.61503
          0.00468  5.76225  6.48460  0.61958  0.77255  1.10317  0.40320
     27   2.13997  5.79817  2.87682  2.03132  3.65941  3.59938  3.69390  4.63081  2.03853  3.59426  4.83858  2.57076  3.90318  2.36075  3.08885  2.34464  2.86577  3.24219  6.23029  4.81877     86 e - - -
          2.68618  4.42225  2.77519  2.73123  3.46354  2.40513  3.72494  3.29354  2.67741  2.69355  4.24690  2.90347  2.73739  3.18146  2.89801  2.37887  2.77519  2.98518  4.58477  3.61503
          0.00451  5.79873  6.52108  0.61958  0.77255  1.32136  0.31030
     28   2.51298  4.54309  2.67820  2.17543  4.12820  2.88244  3.78443  4.18218  2.29285  4.10371  4.83848  2.83506  3.36961  2.54318  2.67413  1.85440  3.10217  3.26135  6.23020  4.81871     87 s - - -
          2.68618  4.42225  2.77519  2.73123  3.46354  2.40513  3.72494  3.29354  2.67741  2.69355  4.24690  2.90347  2.73739  3.18146  2.89801  2.37887  2.77519  2.98518  4.58477  3.61503
          0.00451  5.79873  6.52108  0.61958  0.77255  1.32136  0.31030
     29   2.92634  5.72172  2.61941  1.73730  3.53457  4.07580  4.26644  3.00134  2.37209  2.41511  3.98467  3.28462  3.66635  2.76161  3.04897  2.62946  2.83491  2.87509  6.17370  3.90245     88 e - - -
          2.68618  4.42225  2.77519  2.73123  3.46354  2.40513  3.72494  3.29354  2.67741  2.69355  4.24690  2.90347  2.73739  3.18146  2.89801  2.37887  2.77519  2.98518  4.58477  3.61503
          0.00451  5.79873  6.52108  0.61958  0.77255  1.32136  0.31030
     30   3.28533  5.79860  2.68189  2.18487  3.13246  3.60375  3.35355  4.63155  1.99491  3.61043  4.83897  2.93360  3.34356  3.05479  1.91328  2.16193  2.67999  4.18985  6.23062  4.81899     89 r - - -
          2.68618  4.42225  2.77519  2.73123  3.46354  2.40513  3.72494  3.29354  2.67741  2.69355  4.24690  2.90347  2.73739  3.18146  2.89801  2.37887  2.77519  2.98518  4.58477  3.61503
          0.00451  5.79873  6.52108  0.61958  0.77255  1.32136  0.31030
     31   2.19109  5.79927  2.55208  1.54717  5.14562  4.05883  3.62710  4.63248  2.35812  4.10508  4.16995  3.29587  3.01692  2.90211  2.20688  2.27650  3.51680  4.19060  6.23117  4.81946     90 e - - -
          2.68618  4.42225  2.77519  2.73123  3.46354  2.40513  3.72494  3.29354  2.67741  2.69355  4.24690  2.90347  2.73739  3.18146  2.89801  2.37887  2.77519  2.98518  4.58477  3.61503
          0.02074  5.79873  4.04588  0.61958  0.77255  0.22424  1.60507
     32   2.10014  4.24075  2.53975  1.45437  5.24266  3.28284  3.78188  4.01188  2.76970  3.37743  4.93935  3.30084  4.11446  2.57881  3.01847  2.43800  3.16402  3.36188  4.29835  4.92124     91 e - - -
          2.68618  4.42225  2.77519  2.73123  3.46354  2.40513  3.72494  3.29354  2.67741  2.69355  4.24690  2.90347  2.73739  3.18146  2.89801  2.37887  2.77519  2.98518  4.58477  3.61503
          0.00382  5.96413  6.68647  0.61958  0.77255  0.65035  0.73786
     33   3.38980  5.90306  2.46218  2.43216  5.24929  4.16315  3.28590  3.92609  1.59384  4.20881  4.09626  3.30409  4.55664  1.78842  2.15639  2.77522  3.25852  4.29432  6.33504  3.45836     92 k - - -
          2.68618  4.42225  2.77519  2.73123  3.46354  2.40513  3.72494  3.29354  2.67741  2.69355  4.24690  2.90347  2.73739  3.18146  2.89801  2.37887  2.77519  2.98518  4.58477  3.61503
          0.00382  5.96413  6.68647  0.61958  0.77255  0.65035  0.73786
     34   3.23468  4.92895  5.10821  4.51362  3.52382  4.61676  4.93007  1.71336  1.98947  1.43243  3.48925  3.92376  3.17050  4.56180  2.78425  3.91135  3.31441  2.33855  5.54433  4.35856     93 l - - -
          2.68618  4.42225  2.77519  2.73123  3.46354  2.40513  3.72494  3.29354  2.67741  2.69355  4.24690  2.90347  2.73739  3.18146  2.89801  2.37887  2.77519  2.98518  4.58477  3.61503
          0.00382  5.96413  6.68647  0.61958  0.77255  0.65035  0.73786
     35   1.97575  5.90347  2.74908  1.46992  5.24968  4.16330  4.35036  4.02608  2.71504  4.20923  4.94386  2.73872  4.16914  1.80767  2.64228  2.94741  3.62129  3.84798  6.33546  4.92381     94 e - - -
          2.68618  4.42225  2.77519  2.73123  3.46354  2.40513  3.72494  3.29354  2.67741  2.69355  4.24690  2.90347  2.73739  3.18146  2.89801  2.37887  2.77519  2.98518  4.58477  3.61503
          0.00382  5.96413  6.68647  0.61958  0.77255  0.49915  0.93406
     36   1.82619  5.88696  2.71739  2.20474  3.45130  3.14193  3.50748  3.68814  2.91778  1.99552  4.11479  3.30939  4.57059  2.87575  2.72537  2.51522  2.97621  4.27230  6.32557  4.92061     95 a - - -
          2.68618  4.42225  2.77519  2.73123  3.46354  2.40513  3.72494  3.29354  2.67741  2.69355  4.24690  2.90347  2.73739  3.18146  2.89801  2.37887  2.77519  2.98518  4.58477  3.61503
          0.00377  5.97762  6.69996  0.61958  0.77255  0.56132  0.84503
     37   2.63286  4.04014  5.28871  2.93362  1.84888  3.83817  4.15692  2.56041  2.94837  1.61743  3.69077  3.99315  5.01886  3.89572  4.57946  3.46574  3.73691  2.16773  4.17169  2.74832     96 l - - -
          2.68618  4.42225  2.77519  2.73123  3.46354  2.40513  3.72494  3.29354  2.67741  2.69355  4.24690  2.90347  2.73739  3.18146  2.89801  2.37887  2.77519  2.98518  4.58477  3.61503
          0.00377  5.97762  6.69996  0.61958  0.77255  0.56132  0.84503
     38   3.50780  2.71343  5.40606  3.99314  3.45589  4.66992  5.00001  1.77444  3.20155  1.08020  2.97478  4.81063  3.73301  3.98399  3.93735  3.24030  3.73997  2.50027  5.51352  4.33603     97 l - - -
          2.68618  4.42225  2.77519  2.73123  3.46354  2.40513  3.72494  3.29354  2.67741  2.69355  4.24690  2.90347  2.73739  3.18146  2.89801  2.37887  2.77519  2.98518  4.58477  3.61503
          0.00377  5.97762  6.69996  0.61958  0.77255  0.56132  0.84503
     39   2.47127  5.91123  2.35298  1.98879  5.25721  3.80258  4.35887  4.74382  2.29289  3.34589  4.95165  2.66395  4.56540  1.73182  2.37886  3.36035  2.89485  3.70537  4.55570  4.28705     98 q - - -
          2.68618  4.42225  2.77519  2.73123  3.46354  2.40513  3.72494  3.29354  2.67741  2.69355  4.24690  2.90347  2.73739  3.18146  2.89801  2.37887  2.77519  2.98518  4.58477  3.61503
          0.00377  5.97762  6.69996  0.61958  0.77255  0.56132  0.84503
     40   2.50826  5.90090  1.79626  1.80909  3.41407  4.17430  3.41735  4.03070  2.93619  3.14976  4.01189  1.78552  4.56770  2.59283  3.59013  3.13461  3.63034  4.28952  6.33585  4.92716     99 n - - -
          2.68618  4.42225  2.77519  2.73123  3.46354  2.40513  3.72494  3.29354  2.67741  2.69355  4.24690  2.90347  2.73739  3.18146  2.89801  2.37887  2.77519  2.98518  4.58477  3.61503
          0.00377  5.97762  6.69996  0.61958  0.77255  0.56132  0.84503
     41   2.87916  4.88663  5.45445  4.84038  1.26294  4.67637  5.00895  2.06548  4.62927  1.71469  4.00548  4.03553  3.73391  4.76394  3.92161  3.01505  3.74123  2.42788  5.50808  2.89028    100 f - - -
          2.68618  4.42225  2.77519  2.73123  3.46354  2.40513  3.72494  3.29354  2.67741  2.69355  4.24690  2.90347  2.73739  3.18146  2.89801  2.37887  2.77519  2.98518  4.58477  3.61503
          0.00377  5.97762  6.69996  0.61958  0.77255  0.56132  0.84503
     42   3.03226  5.94706  1.05852  1.62927  5.29229  4.19087  3.88767  4.77977  2.75604  4.25207  4.98866  3.65709  4.59114  2.41008  3.08793  3.09100  3.66343  3.84610  6.37839  4.96492    101 d - - -
          2.68618  4.42225  2.77519  2.73123  3.46354  2.40513  3.72494  3.29354  2.67741  2.69355  4.24690  2.90347  2.73739  3.18146  2.89801  2.37887  2.77519  2.98518  4.58477  3.61503
          0.00377  5.97762  6.69996  0.61958  0.77255  0.56132  0.84503
     43   2.92490  4.60772  3.51106  2.47489  4.13487  4.21029  3.95421  2.53841  2.20665  1.77888  4.81197  2.98374  4.60199  2.30704  2.74115  3.04972  2.73769  2.81766  6.22631  4.85654    102 l - - -
          2.68618  4.42225  2.77519  2.73123  3.46354  2.40513  3.72494  3.29354  2.67741  2.69355  4.24690  2.90347  2.73739  3.18146  2.89801  2.37887  2.77519  2.98518  4.58477  3.61503
          0.00377  5.97762  6.69996  0.61958  0.77255  0.56132  0.84503
     44   3.52869  6.02472  3.69696  0.68570  5.37322  4.26552  3.81743  3.55419  2.53647  4.32236  5.07002  3.39712  4.67177  2.13125  3.63021  3.48760  3.40950  4.41842  6.44491  5.04571    103 E - - -
          2.68691  4.42257  2.77737  2.73266  3.46380  2.40609  3.72445  3.28935  2.67926  2.69221  4.24907  2.89983  2.73886  3.18055  2.89818  2.37833  2.77460  2.98349  4.58694  3.61527
          0.19857  1.78854  4.35129  2.41999  0.09313  0.56132  0.84503
     45   2.15024  4.87632  5.46453  4.84926  2.80060  3.33358  5.00438  2.84569  4.63426  2.25366  2.77729  4.83302  5.03447  4.76560  4.64266  3.03022  3.01428  0.99830  5.49831  3.76928    118 v - - -
          2.68618  4.42225  2.77519  2.73123  3.46354  2.40513  3.72494  3.29354  2.67741  2.69355  4.24690  2.90347  2.73739  3.18146  2.89801  2.37887  2.77519  2.98518  4.58477  3.61503
          0.00382  5.96589  6.68824  0.61958  0.77255  0.50642  0.92294
     46   2.88495  5.91553  2.40229  1.28562  5.26167  4.17365  3.98669  4.74859  2.52778  4.22126  4.21075  2.97561  4.56788  1.68854  3.58966  2.92831  2.69413  4.30676  6.34747  4.93555    119 e - - -
          2.68618  4.42225  2.77519  2.73123  3.46354  2.40513  3.72494  3.29354  2.67741  2.69355  4.24690  2.90347  2.73739  3.18146  2.89801  2.37887  2.77519  2.98518  4.58477  3.61503
          0.00377  5.97762  6.69996  0.61958  0.77255  0.56132  0.84503
     47   1.95087  3.72317  2.36138  2.32903  5.24886  4.17318  3.47901  3.08004  2.68956  3.46376  4.94656  3.27568  4.56661  2.91015  2.13667  2.19124  2.57188  3.89406  6.33915  4.92921    120 a - - -
          2.68618  4.42225  2.77519  2.73123  3.46354  2.40513  3.72494  3.29354  2.67741  2.69355  4.24690  2.90347  2.73739  3.18146  2.89801  2.37887  2.77519  2.98518  4.58477  3.61503
          0.00377  5.97762  6.69996  0.61958  0.77255  0.56132  0.84503
     48   2.84809  3.92687  3.39534  3.16200  4.08575  4.20830  3.08299  3.40010  2.09675  4.07206  4.08276  3.69929  4.60004  2.70260  0.93569  3.40286  3.64380  4.15266  6.25285  4.87668    121 r - - -
          2.68618  4.42225  2.77519  2.73123  3.46354  2.40513  3.72494  3.29354  2.67741  2.69355  4.24690  2.90347  2.73739  3.18146  2.89801  2.37887  2.77519  2.98518  4.58477  3.61503
          0.00377  5.97762  6.69996  0.61958  0.77255  0.56132  0.84503
     49   2.10884  2.04214  5.41648  3.99633  3.98453  4.67152  5.00219  1.62194  3.77913  1.90848  3.28700  4.81558  5.03576  4.74371  3.98213  2.93641  3.02415  2.08274  5.51261  4.33535    122 i - - -
          2.68618  4.42225  2.77519  2.73123  3.46354  2.40513  3.72494  3.29354  2.67741  2.69355  4.24690  2.90347  2.73739  3.18146  2.89801  2.37887  2.77519  2.98518  4.58477  3.61503
          0.00377  5.97762  6.69996  0.61958  0.77255  0.56132  0.84503
     50   1.94688  5.91207  2.61723  1.66666  5.25843  3.60708  3.48743  3.97262  2.28764  4.21790  4.04199  3.01222  4.56522  2.80523  2.38879  2.37800  2.99356  4.30340  6.34399  4.93226    123 e - - -
          2.68618  4.42225  2.77519  2.73123  3.46354  2.40513  3.72494  3.29354  2.67741  2.69355  4.24690  2.90347  2.73739  3.18146  2.89801  2.37887  2.77519  2.98518  4.58477  3.61503
          0.00377  5.97762  6.69996  0.61958  0.77255  0.56132  0.84503
     51   1.77674  5.90991  3.35356  1.81762  4.04240  3.28889  4.35921  4.74149  2.29621  3.83956  4.95049  3.34230  4.56566  2.52785  2.15377  2.41840  3.03167  3.68456  6.34240  3.94566    124 a - - -
          2.68618  4.42225  2.77519  2.73123  3.46354  2.40513  3.72494  3.29354  2.67741  2.69355  4.24690  2.90347  2.73739  3.18146  2.89801  2.37887  2.77519  2.98518  4.58477  3.61503
          0.00377  5.97762  6.69996  0.61958  0.77255  0.56132  0.84503
     52   3.60729  4.97504  5.58342  4.96810  3.01335  4.78374  5.11680  1.28755  4.75234  1.26149  1.92171  4.95032  5.13807  4.87264  4.75393  3.36672  3.45400  3.02574  5.59138  3.50642    125 l - - -
          2.68618  4.42225  2.77519  2.73123  3.46354  2.40513  3.72494  3.29354  2.67741  2.69355  4.24690  2.90347  2.73739  3.18146  2.89801  2.37887  2.77519  2.98518  4.58477  3.61503
          0.00372  5.99298  6.71533  0.61958  0.77255  0.56132  0.84503
     53   3.21300  5.90607  2.89990  2.24372  5.24524  4.18554  4.37316  3.56630  1.98497  3.63787  3.38157  3.33284  4.57886  2.56848  1.29236  3.37459  3.34305  2.93335  6.34228  4.19101    126 r - - -
          2.68618  4.42225  2.77519  2.73123  3.46354  2.40513  3.72494  3.29354  2.67741  2.69355  4.24690  2.90347  2.73739  3.18146  2.89801  2.37887  2.77519  2.98518  4.58477  3.61503
          0.00372  5.99298  6.71533  0.61958  0.77255  0.56132  0.84503
     54   1.39479  5.89056  3.39936  2.14457  4.24672  3.90958  4.37732  3.97321  2.23332  3.15840  4.93455  3.31153  4.58209  2.78950  3.38291  1.94601  3.10393  3.46487  4.83924  4.92766    127 a - - -
          2.68618  4.42225  2.77519  2.73123  3.46354  2.40513  3.72494  3.29354  2.67741  2.69355  4.24690  2.90347  2.73739  3.18146  2.89801  2.37887  2.77519  2.98518  4.58477  3.61503
          0.00372  5.99298  6.71533  0.61958  0.77255  0.56132  0.84503
     55   2.87883  5.90933  2.60034  2.22224  4.35906  4.18463  2.96650  2.45493  2.19490  2.51374  3.57435  2.20697  4.57800  2.52258  3.32108  2.51571  3.64037  4.29759  6.34468  4.29386    128 k - - -
          2.68618  4.42225  2.77519  2.73123  3.46354  2.40513  3.72494  3.29354  2.67741  2.69355  4.24690  2.90347  2.73739  3.18146  2.89801  2.37887  2.77519  2.98518  4.58477  3.61503
          0.00372  5.99298  6.71533  0.61958  0.77255  0.56132  0.84503
     56   1.72327  4.15201  5.07583  3.80270  3.60661  2.71730  4.93780  2.47841  3.74049  2.09794  2.84091  4.64913  4.99595  3.90773  2.60102  2.90232  2.36242  2.47001  5.57339  3.21700    129 a - - -
          2.68618  4.42225  2.77519  2.73123  3.46354  2.40513  3.72494  3.29354  2.67741  2.69355  4.24690  2.90347  2.73739  3.18146  2.89801  2.37887  2.77519  2.98518  4.58477  3.61503
          0.00372  5.99298  6.71533  0.61958  0.77255  0.56132  0.84503
     57   3.00283  5.92404  2.03086  1.34556  5.27043  3.51348  4.37005  4.75740  2.27221  4.22987  4.96441  2.33668  4.57651  2.62677  2.52611  3.13135  3.13645  3.90744  6.35588  4.94401    130 e - - -
          2.68618  4.42225  2.77519  2.73123  3.46354  2.40513  3.72494  3.29354  2.67741  2.69355  4.24690  2.90347  2.73739  3.18146  2.89801  2.37887  2.77519  2.98518  4.58477  3.61503
          0.01951  5.99298  4.08483  0.61958  0.77255  0.56132  0.84503
     58   1.98757  5.88815  2.55265  2.32268  3.05934  3.02707  4.36480  3.52489  2.42666  3.16070  3.18045  2.39942  4.57003  2.85695  2.57156  3.15364  3.01870  3.24825  6.32638  4.92104    131 a - - -
          2.68618  4.42225  2.77519  2.73123  3.46354  2.40513  3.72494  3.29354  2.67741  2.69355  4.24690  2.90347  2.73739  3.18146  2.89801  2.37887  2.77519  2.98518  4.58477  3.61503
          0.00377  5.97724  6.69959  0.61958  0.77255  0.66585  0.72121
     59   2.14457  5.48883  3.06703  2.63152  3.45045  3.82545  2.77386  2.79871  3.35525  1.70578  2.95083  3.58833  4.68292  2.76848  2.87549  2.96780  3.26423  3.25649  6.01820  3.57903    132 l - - -
          2.68618  4.42225  2.77519  2.73123  3.46354  2.40513  3.72494  3.29354  2.67741  2.69355  4.24690  2.90347  2.73739  3.18146  2.89801  2.37887  2.77519  2.98518  4.58477  3.61503
          0.00377  5.97724  6.69959  0.61958  0.77255  0.48924  0.94956
     60   1.74966  2.52409  5.33743  3.77309  4.00961  4.67010  4.99589  1.98529  2.73861  1.82172  2.92365  4.78412  5.03525  4.70511  4.04341  3.02940  3.43186  2.05907  5.53462  4.35512    133 a - - -
          2.68618  4.42225  2.77519  2.73123  3.46354  2.40513  3.72494  3.29354  2.67741  2.69355  4.24690  2.90347  2.73739  3.18146  2.89801  2.37887  2.77519  2.98518  4.58477  3.61503
          0.00372  5.99298  6.71533  0.61958  0.77255  0.56132  0.84503
     61   2.17681  5.91819  2.79917  2.01439  5.26278  3.77390  4.36974  4.09968  2.29165  2.96183  3.44655  2.45347  4.57610  2.13600  3.31086  2.50500  2.75802  3.15354  6.35116  4.94050    134 e - - -
          2.68618  4.42225  2.77519  2.73123  3.46354  2.40513  3.72494  3.29354  2.67741  2.69355  4.24690  2.90347  2.73739  3.18146  2.89801  2.37887  2.77519  2.98518  4.58477  3.61503
          0.00372  5.99298  6.71533  0.61958  0.77255  0.56132  0.84503
     62   2.39788  5.91985  2.61401  1.94600  5.26519  3.86268  3.88726  4.75135  2.62912  2.86437  3.46771  2.80097  4.57575  3.21049  2.88885  1.78699  2.30657  4.31063  6.35238  3.67343    135 s - - -
          2.68618  4.42225  2.77519  2.73123  3.46354  2.40513  3.72494  3.29354  2.67741  2.69355  4.24690  2.90347  2.73739  3.18146  2.89801  2.37887  2.77519  2.98518  4.58477  3.61503
          0.00372  5.99298  6.71533  0.61958  0.77255  0.56132  0.84503
     63   2.57977  4.89605  5.48863  4.87311  2.50755  4.01882  5.02542  1.62923  4.65729  1.35947  2.74179  4.04267  5.05520  3.63543  4.66438  4.00306  3.39405  1.94115  5.51819  4.34232    136 l - - -
          2.68618  4.42225  2.77519  2.73123  3.46354  2.40513  3.72494  3.29354  2.67741  2.69355  4.24690  2.90347  2.73739  3.18146  2.89801  2.37887  2.77519  2.98518  4.58477  3.61503
          0.00372  5.99298  6.71533  0.61958  0.77255  0.56132  0.84503
     64   3.40899  5.91762  2.25805  2.54199  4.33350  4.18302  4.37014  4.74724  2.40317  2.07317  4.95851  2.84825  4.57648  2.49285  1.53645  2.87943  2.99442  3.61761  6.35077  4.94036    137 r - - -
          2.68618  4.42225  2.77519  2.73123  3.46354  2.40513  3.72494  3.29354  2.67741  2.69355  4.24690  2.90347  2.73739  3.18146  2.89801  2.37887  2.77519  2.98518  4.58477  3.61503
          0.00372  5.99298  6.71533  0.61958  0.77255  0.56132  0.84503
     65   2.29093  4.94293  3.68095  2.62884  3.85238  4.19350  3.79194  4.66649  2.14196  3.38341  2.98499  1.82293  4.58646  3.08422  2.74740  2.20017  2.46706  3.59736  6.31639  4.03223    138 n - - -
          2.68618  4.42225  2.77519  2.73123  3.46354  2.40513  3.72494  3.29354  2.67741  2.69355  4.24690  2.90347  2.73739  3.18146  2.89801  2.37887  2.77519  2.98518  4.58477  3.61503
          0.00372  5.99298  6.71533  0.61958  0.77255  0.56132  0.84503
     66   1.78029  4.35076  3.66048  2.30412  5.25499  3.71602  2.67252  3.99249  2.62292  3.19484  4.95423  3.06813  4.57728  1.78089  2.31674  2.73797  3.33910  3.80401  6.34722  4.93803    139 a - - -
          2.68618  4.42225  2.77519  2.73123  3.46354  2.40513  3.72494  3.29354  2.67741  2.69355  4.24690  2.90347  2.73739  3.18146  2.89801  2.37887  2.77519  2.98518  4.58477  3.61503
          0.00372  5.99298  6.71533  0.61958  0.77255  0.56132  0.84503
     67   2.87181  4.11866  5.50250  4.88638  1.80915  2.67937  5.03182  2.47811  4.66865  1.21914  2.93597  4.86413  5.06078  4.79702  4.67241  4.00969  3.75894  2.91375  5.52105  2.26961    140 l - - -
          2.68618  4.42225  2.77519  2.73123  3.46354  2.40513  3.72494  3.29354  2.67741  2.69355  4.24690  2.90347  2.73739  3.18146  2.89801  2.37887  2.77519  2.98518  4.58477  3.61503
          0.00372  5.99298  6.71533  0.61958  0.77255  0.56132  0.84503
     68   2.60129  5.92212  2.52629  1.98976  4.17332  4.18178  2.87198  4.30638  1.86395  4.22795  4.96245  2.43427  4.57527  2.22721  2.37382  3.10612  2.91805  3.79543  6.35404  4.94231    141 k - - -
          2.68618  4.42225  2.77519  2.73123  3.46354  2.40513  3.72494  3.29354  2.67741  2.69355  4.24690  2.90347  2.73739  3.18146  2.89801  2.37887  2.77519  2.98518  4.58477  3.61503
          0.00372  5.99298  6.71533  0.61958  0.77255  0.56132  0.84503
     69   3.52770  4.25096  5.35625  4.05496  3.22669  4.68170  5.00795  1.97575  3.76763  1.74854  2.31243  3.10885  5.04677  2.69131  4.61962  2.88239  2.75973  1.71924  5.54393  4.36465    142 v - - -
          2.68618  4.42225  2.77519  2.73123  3.46354  2.40513  3.72494  3.29354  2.67741  2.69355  4.24690  2.90347  2.73739  3.18146  2.89801  2.37887  2.77519  2.98518  4.58477  3.61503
          0.00366  6.00750  6.72984  0.61958  0.77255  0.56132  0.84503
     70   2.54695  5.86395  3.16392  1.41190  4.24254  3.47176  3.58384  3.69250  3.14378  2.53431  3.19300  3.68611  3.92065  1.94476  2.80098  3.24196  3.23082  3.35495  6.31368  4.92016    143 e - - -
          2.68618  4.42225  2.77519  2.73123  3.46354  2.40513  3.72494  3.29354  2.67741  2.69355  4.24690  2.90347  2.73739  3.18146  2.89801  2.37887  2.77519  2.98518  4.58477  3.61503
          0.00366  6.00750  6.72984  0.61958  0.77255  0.56132  0.84503
     71   3.53450  4.95216  5.25052  3.96676  4.04881  4.67404  4.09646  1.73119  3.35374  1.10005  2.41396  4.75059  5.04028  3.26549  2.84875  3.97390  3.56100  2.54377  4.39015  4.38703    144 l - - -
          2.68618  4.42225  2.77519  2.73123  3.46354  2.40513  3.72494  3.29354  2.67741  2.69355  4.24690  2.90347  2.73739  3.18146  2.89801  2.37887  2.77519  2.98518  4.58477  3.61503
          0.00362  6.01970  6.74204  0.61958  0.77255  0.56132  0.84503
     72   2.35839  4.11114  4.00663  3.05755  3.48070  3.49861  4.91500  2.51338  4.23670  1.80380  2.02204  2.49663  4.98632  4.46482  4.43404  2.17622  3.11900  2.56132  5.62347  4.42920    145 l - - -
          2.68618  4.42225  2.77519  2.73123  3.46354  2.40513  3.72494  3.29354  2.67741  2.69355  4.24690  2.90347  2.73739  3.18146  2.89801  2.37887  2.77519  2.98518  4.58477  3.61503
          0.00362  6.01970  6.74204  0.61958  0.77255  0.56132  0.84503
     73   3.18061  5.89214  3.69894  3.14275  3.75468  3.61714  4.40068  3.81205  1.26307  4.18878  3.73938  3.13820  4.60475  2.20871  2.00320  2.31179  3.66154  4.27213  6.33666  3.15126    146 k - - -
          2.68618  4.42225  2.77519  2.73123  3.46354  2.40513  3.72494  3.29354  2.67741  2.69355  4.24690  2.90347  2.73739  3.18146  2.89801  2.37887  2.77519  2.98518  4.58477  3.61503
          0.00362  6.01970  6.74204  0.61958  0.77255  0.56132  0.84503
     74   3.66620  5.03085  5.64551  5.03058  2.40441  4.84639  5.17994  1.32591  4.81543  1.27628  2.22308  5.01399  4.21949  4.93158  4.81527  4.16098  3.49565  2.46857  5.64694  3.80853    147 l - - -
          2.68618  4.42225  2.77519  2.73123  3.46354  2.40513  3.72494  3.29354  2.67741  2.69355  4.24690  2.90347  2.73739  3.18146  2.89801  2.37887  2.77519  2.98518  4.58477  3.61503
          0.00362  6.01970  6.74204  0.61958  0.77255  0.56132  0.84503
     75   3.29701  5.90628  3.44715  3.38866  5.28794  4.34659  4.67730  4.73277  3.48470  3.32282  5.08782  3.25225  0.60822  3.40669  3.96612  2.57310  2.91965  4.34833  6.49782  5.13117    148 P - - -
          2.68618  4.42225  2.77519  2.73123  3.46354  2.40513  3.72494  3.29354  2.67741  2.69355  4.24690  2.90347  2.73739  3.18146  2.89801  2.37887  2.77519  2.98518  4.58477  3.61503
          0.00362  6.01970  6.74204  0.61958  0.77255  0.56132  0.84503
     76   2.75673  5.93955  2.84334  2.01281  5.28571  4.19985  4.38673  4.77238  1.28246  3.47853  3.01564  2.93090  3.25546  2.87053  2.24194  3.38834  3.40032  4.33078  6.37154  4.96003    149 k - - -
          2.68618  4.42225  2.77519  2.73123  3.46354  2.40513  3.72494  3.29354  2.67741  2.69355  4.24690  2.90347  2.73739  3.18146  2.89801  2.37887  2.77519  2.98518  4.58477  3.61503
          0.00362  6.01970  6.74204  0.61958  0.77255  0.56132  0.84503
     77   1.96356  4.72148  2.70150  1.81340  5.28553  4.19948  3.36730  4.77229  1.89244  3.80012  4.97972  3.20841  3.81126  2.97087  3.26478  1.87166  3.36533  3.56034  6.37137  4.95975    150 e - - -
          2.68618  4.42225  2.77519  2.73123  3.46354  2.40513  3.72494  3.29354  2.67741  2.69355  4.24690  2.90347  2.73739  3.18146  2.89801  2.37887  2.77519  2.98518  4.58477  3.61503
          0.00362  6.01970  6.74204  0.61958  0.77255  0.56132  0.84503
     78   3.28090  4.92801  5.49835  4.03907  4.02106  4.72136  5.05509  1.54442  4.67425  1.71238  2.90845  4.87788  5.08444  2.71617  4.68919  4.03231  3.40181  1.29691  5.55334  3.68663    151 v - - -
          2.68618  4.42225  2.77519  2.73123  3.46354  2.40513  3.72494  3.29354  2.67741  2.69355  4.24690  2.90347  2.73739  3.18146  2.89801  2.37887  2.77519  2.98518  4.58477  3.61503
          0.00362  6.01970  6.74204  0.61958  0.77255  0.56132  0.84503
     79   3.52819  6.22796  4.51497  3.83037  5.59812  3.96954  3.96864  4.96658  2.38422  1.98090  5.29408  4.27859  5.12471  2.85851  0.66572  4.05064  4.22970  4.63978  4.20209  5.34297    152 R - - -
          2.68618  4.42225  2.77519  2.73123  3.46354  2.40513  3.72494  3.29354  2.67741  2.69355  4.24690  2.90347  2.73739  3.18146  2.89801  2.37887  2.77519  2.98518  4.58477  3.61503
          0.00362  6.01970  6.74204  0.61958  0.77255  0.56132  0.84503
     80   2.68186  5.94028  2.96671  2.06275  5.28673  3.21800  3.53003  4.77369  1.83599  4.24615  4.98059  2.16184  4.00872  2.32502  3.37057  1.90637  2.97669  4.33167  6.37214  4.96033    153 k - - -
          2.68618  4.42225  2.77519  2.73123  3.46354  2.40513  3.72494  3.29354  2.67741  2.69355  4.24690  2.90347  2.73739  3.18146  2.89801  2.37887  2.77519  2.98518  4.58477  3.61503
          0.01586  6.01970  4.31941  0.61958  0.77255  0.56132  0.84503
     81   3.53589  4.93224  5.37160  4.76557  4.02771  3.97914  5.02043  3.19412  3.77767  2.03717  0.78682  4.81088  5.05615  4.73341  4.62998  3.29787  2.42173  2.49409  5.55492  4.37603    154 m - - -
          2.68618  4.42225  2.77519  2.73123  3.46354  2.40513  3.72494  3.29354  2.67741  2.69355  4.24690  2.90347  2.73739  3.18146  2.89801  2.37887  2.77519  2.98518  4.58477  3.61503
          0.00366  6.00750  6.72984  0.61958  0.77255  0.64558  0.74310
     82   3.42048  4.02102  3.67195  2.89875  5.26684  4.19505  3.82842  4.75065  1.95843  3.76184  4.96565  2.77536  1.96284  3.12121  2.98222  2.10681  1.58214  4.31357  6.35816  4.94931    155 t - - -
          2.68618  4.42225  2.77519  2.73123  3.46354  2.40513  3.72494  3.29354  2.67741  2.69355  4.24690  2.90347  2.73739  3.18146  2.89801  2.37887  2.77519  2.98518  4.58477  3.61503
          0.00366  6.00750  6.72984  0.61958  0.77255  0.64558  0.74310
     83   2.96572  4.91897  5.52464  4.90849  3.05754  4.71902  5.05323  2.37620  4.69063  1.37390  1.76660  4.88596  5.08100  4.81782  4.05490  4.03120  3.41122  1.80137  2.60836  4.36609    156 l - - -
          2.68618  4.42225  2.77519  2.73123  3.46354  2.40513  3.72494  3.29354  2.67741  2.69355  4.24690  2.90347  2.73739  3.18146  2.89801  2.37887  2.77519  2.98518  4.58477  3.61503
          0.00366  6.00750  6.72984  0.61958  0.77255  0.64558  0.74310
     84   2.77172  2.90505  3.13259  2.32724  4.17811  2.60945  4.38069  4.24438  1.71433  2.59342  4.96399  3.31232  3.54081  3.03635  2.18267  2.61595  3.40053  3.79547  6.35696  4.94768    157 k - - -
          2.68618  4.42225  2.77519  2.73123  3.46354  2.40513  3.72494  3.29354  2.67741  2.69355  4.24690  2.90347  2.73739  3.18146  2.89801  2.37887  2.77519  2.98518  4.58477  3.61503
          0.00366  6.00750  6.72984  0.61958  0.77255  0.64558  0.74310
     85   3.02340  5.94418  1.79185  1.15452  5.29018  4.19806  3.62205  4.77733  2.59389  4.24976  4.98493  3.66475  4.59396  2.40474  3.26394  2.95513  2.55457  4.33538  6.37589  4.96347    158 e - - -
          2.68618  4.42225  2.77519  2.73123  3.46354  2.40513  3.72494  3.29354  2.67741  2.69355  4.24690  2.90347  2.73739  3.18146  2.89801  2.37887  2.77519  2.98518  4.58477  3.61503
          0.00366  6.00750  6.72984  0.61958  0.77255  0.64558  0.74310
     86   5.50922  6.57152  6.70611  6.53409  0.50108  6.22952  4.16116  5.05016  6.30251  1.77819  5.59988  5.88995  6.49084  6.01714  6.11888  5.61356  5.71275  3.30035  5.16660  2.04709    159 F - - -
          2.68618  4.42225  2.77519  2.73123  3.46354  2.40513  3.72494  3.29354  2.67741  2.69355  4.24690  2.90347  2.73739  3.18146  2.89801  2.37887  2.77519  2.98518  4.58477  3.61503
          0.00366  6.00750  6.72984  0.61958  0.77255  0.64558  0.74310
     87   3.14626  2.64624  5.28089  3.01087  2.09447  4.67054  4.99252  2.06626  3.46098  1.69321  2.78835  3.63750  5.03641  3.54445  3.15867  3.01229  3.34710  2.68545  4.39905  3.91679    160 l - - -
          2.68618  4.42225  2.77519  2.73123  3.46354  2.40513  3.72494  3.29354  2.67741  2.69355  4.24690  2.90347  2.73739  3.18146  2.89801  2.37887  2.77519  2.98518  4.58477  3.61503
          0.00366  6.00750  6.72984  0.61958  0.77255  0.64558  0.74310
     88   2.10183  5.93162  2.63851  1.58594  4.36360  3.72450  4.37836  4.76475  2.34902  4.23743  4.97197  2.80190  4.58492  2.30491  3.29397  2.11148  2.72753  3.85759  6.36358  4.95188    161 e - - -
          2.68618  4.42225  2.77519  2.73123  3.46354  2.40513  3.72494  3.29354  2.67741  2.69355  4.24690  2.90347  2.73739  3.18146  2.89801  2.37887  2.77519  2.98518  4.58477  3.61503
          0.00366  6.00750  6.72984  0.61958  0.77255  0.64558  0.74310
     89   2.70508  5.93135  2.71196  1.81973  5.27752  4.19155  3.42912  4.76424  1.72029  2.31624  4.97173  3.35535  4.58505  2.28213  2.38072  2.97976  3.36027  3.80469  6.36337  4.95179    162 k - - -
          2.68618  4.42225  2.77519  2.73123  3.46354  2.40513  3.72494  3.29354  2.67741  2.69355  4.24690  2.90347  2.73739  3.18146  2.89801  2.37887  2.77519  2.98518  4.58477  3.61503
          0.20107  6.00750  1.71657  0.61958  0.77255  0.50226  0.92928
     90   3.10897  5.14459  3.63181  2.81660  2.09752  3.04050  3.58470  3.66008  3.52706  2.86860  3.73302  3.99648  4.68635  3.07980  3.90734  3.14334  3.58518  3.42473  4.04511  1.15674    163 y - - -
          2.68618  4.42225  2.77519  2.73123  3.46354  2.40513  3.72494  3.29354  2.67741  2.69355  4.24690  2.90347  2.73739  3.18146  2.89801  2.37887  2.77519  2.98518  4.58477  3.61503
          0.00439  5.82572  6.54807  0.61958  0.77255  0.99789  0.45990
     91   3.33231  3.04910  2.41441  2.49525  5.18250  1.15811  4.29357  4.01650  2.60366  4.14369  4.88038  2.60002  4.49957  3.11131  3.20420  2.78050  3.23263  4.22889  6.27282  4.86273    164 g - - -
          2.68618  4.42225  2.77519  2.73123  3.46354  2.40513  3.72494  3.29354  2.67741  2.69355  4.24690  2.90347  2.73739  3.18146  2.89801  2.37887  2.77519  2.98518  4.58477  3.61503
          0.00420  5.86985  6.59220  0.61958  0.77255  1.07997  0.41492
     92   2.25492  3.77209  2.68273  2.44824  5.06130  1.37316  4.32920  3.28244  3.08186  4.04437  3.94415  3.21023  2.90023  3.44024  3.56692  2.76392  2.53443  4.12512  6.21378  4.82839    165 g - - -
          2.68626  4.42256  2.77525  2.73130  3.46225  2.40510  3.72525  3.29338  2.67749  2.69385  4.24720  2.90377  2.73743  3.18177  2.89800  2.37849  2.77550  2.98450  4.58508  3.61534
          0.12482  2.15419  6.60994  0.95874  0.48350  0.64397  0.74487
     93   2.89117  4.62870  1.28132  1.85019  5.25708  3.57656  4.35511  4.74440  2.59614  4.21697  4.95235  2.33036  3.93409  3.03942  3.58633  2.23230  3.62819  4.30245  6.34334  4.93050    169 d - - -
          2.68618  4.42225  2.77519  2.73123  3.46354  2.40513  3.72494  3.29354  2.67741  2.69355  4.24690  2.90347  2.73739  3.18146  2.89801  2.37887  2.77519  2.98518  4.58477  3.61503
          0.00387  5.95249  6.67484  0.61958  0.77255  0.94736  0.49064
     94   2.64074  4.88610  5.30558  3.92627  2.98035  4.64033  4.96597  1.95587  3.17217  1.77747  3.07942  4.75352  5.00551  3.23632  3.24745  3.49724  2.36406  1.70440  4.03266  4.32594    170 v - - -
          2.68618  4.42225  2.77519  2.73123  3.46354  2.40513  3.72494  3.29354  2.67741  2.69355  4.24690  2.90347  2.73739  3.18146  2.89801  2.37887  2.77519  2.98518  4.58477  3.61503
          0.00387  5.95249  6.67484  0.61958  0.77255  0.34528  1.23107
     95   2.36493  5.93817  3.12461  2.14869  4.38925  2.76923  3.67666  3.17596  2.31754  3.32886  4.97868  2.40337  3.80286  2.52253  2.88556  2.28075  2.74245  3.81186  6.37051  3.90384    171 e - - -
          2.68526  4.42042  2.77567  2.73174  3.46381  2.40565  3.72569  3.29317  2.67741  2.69305  4.24658  2.90361  2.73773  3.18180  2.89825  2.37825  2.77569  2.98484  4.58399  3.61480
          0.42119  1.35220  2.46430  0.92709  0.50369  0.56132  0.84503
     96   1.87763  5.86650  3.30577  2.48701  5.20570  3.05337  4.33343  4.04731  2.64474  2.31870  3.66354  2.40997  2.52196  3.06644  2.95708  2.94521  2.35800  3.87034  6.30270  4.89531    176 a - - -
          2.68618  4.42225  2.77519  2.73123  3.46354  2.40513  3.72494  3.29354  2.67741  2.69355  4.24690  2.90347  2.73739  3.18146  2.89801  2.37887  2.77519  2.98518  4.58477  3.61503
          0.01859  5.93208  4.14972  0.61958  0.77255  1.03635  0.43811
     97   2.16457  5.66582  3.38421  2.38922  2.92016  3.73213  4.38260  3.52809  2.86430  3.63408  3.20523  2.55947  3.21054  3.01740  3.14727  3.12842  2.69850  1.75374  6.14935  4.10436    177 v - - -
          2.68618  4.42225  2.77519  2.73123  3.46354  2.40513  3.72494  3.29354  2.67741  2.69355  4.24690  2.90347  2.73739  3.18146  2.89801  2.37887  2.77519  2.98518  4.58477  3.61503
          0.00401  5.91750  6.63984  0.61958  0.77255  1.09443  0.40756
     98   2.07498  3.25169  3.93039  3.72142  3.40801  4.61334  4.93821  2.19903  4.48064  1.36443  2.80382  3.84266  3.99796  3.50247  4.54494  3.53614  2.85182  2.22780  5.48231  3.72804    178 l - - -
          2.68618  4.42225  2.77519  2.73123  3.46354  2.40513  3.72494  3.29354  2.67741  2.69355  4.24690  2.90347  2.73739  3.18146  2.89801  2.37887  2.77519  2.98518  4.58477  3.61503
          0.00401  5.91750  6.63984  0.61958  0.77255  1.09443  0.40756
     99   2.75568  4.21063  2.43103  2.19812  4.31504  3.71449  3.01833  4.69763  2.14075  2.88250  3.27480  2.87101  4.52740  3.01493  2.12142  2.49719  2.94767  3.35140  6.30147  4.89109    179 r - - -
          2.68618  4.42225  2.77519  2.73123  3.46354  2.40513  3.72494  3.29354  2.67741  2.69355  4.24690  2.90347  2.73739  3.18146  2.89801  2.37887  2.77519  2.98518  4.58477  3.61503
          0.00401  5.91750  6.63984  0.61958  0.77255  1.09443  0.40756
    100   2.05998  3.91212  3.36336  2.12343  5.18354  3.78723  3.92960  3.61767  2.46520  2.93561  4.89145  3.13715  4.53165  2.97326  2.51093  2.09668  2.23409  3.15132  6.28679  4.08426    180 a - - -
          2.68618  4.42225  2.77519  2.73123  3.46354  2.40513  3.72494  3.29354  2.67741  2.69355  4.24690  2.90347  2.73739  3.18146  2.89801  2.37887  2.77519  2.98518  4.58477  3.61503
          0.00401  5.91750  6.63984  0.61958  0.77255  1.09443  0.40756
    101   2.21317  3.51570  2.55790  2.14555  3.89049  3.34573  4.34062  3.77462  2.47931  3.11174  4.84693  3.63046  4.54276  2.33254  3.35749  2.27024  2.66038  2.49905  6.24962  4.39786    181 e - - -
          2.68618  4.42225  2.77519  2.73123  3.46354  2.40513  3.72494  3.29354  2.67741  2.69355  4.24690  2.90347  2.73739  3.18146  2.89801  2.37887  2.77519  2.98518  4.58477  3.61503
          0.00401  5.91750  6.63984  0.61958  0.77255  1.09443  0.40756
    102   2.31234  5.48351  3.85698  3.08958  4.69427  2.69771  3.70688  2.55093  2.50296  2.90674  3.46986  3.80332  3.33919  3.46833  2.47400  2.22518  2.82341  2.03074  6.00609  4.69458    182 v - - -
          2.68618  4.42225  2.77519  2.73123  3.46354  2.40513  3.72494  3.29354  2.67741  2.69355  4.24690  2.90347  2.73739  3.18146  2.89801  2.37887  2.77519  2.98518  4.58477  3.61503
          0.02188  5.91750  3.96574  0.61958  0.77255  1.09443  0.40756
    103   2.70242  4.90414  3.19787  2.29796  5.20676  4.12174  3.41653  4.69332  2.20039  3.28439  4.90130  2.37989  3.43082  2.30471  2.63955  2.28029  2.29801  2.87101  6.29304  4.88159    183 k - - -
          2.68618  4.42225  2.77519  2.73123  3.46354  2.40513  3.72494  3.29354  2.67741  2.69355  4.24690  2.90347  2.73739  3.18146  2.89801  2.37887  2.77519  2.98518  4.58477  3.61503
          0.01684  5.89969  4.27173  0.61958  0.77255  1.16000  0.37613
    104   3.03201  5.85113  2.62043  1.84906  5.19629  3.47383  4.30110  4.68232  2.25672  3.28215  4.00364  2.82526  4.50752  2.33767  2.34883  2.66780  2.74639  2.45139  4.69175  4.87277    184 e - - -
          2.68618  4.42225  2.77519  2.73123  3.46354  2.40513  3.72494  3.29354  2.67741  2.69355  4.24690  2.90347  2.73739  3.18146  2.89801  2.37887  2.77519  2.98518  4.58477  3.61503
          0.04826  5.88698  3.11598  0.61958  0.77255  1.20364  0.35682
    105   2.81621  5.82330  2.69812  1.57499  5.16832  3.04449  2.86049  3.37644  2.56878  3.05798  3.97727  3.07035  3.63441  3.01994  2.37722  2.49904  3.54391  3.70548  6.25601  3.73775    185 e - - -
          2.68618  4.42225  2.77519  2.73123  3.46354  2.40513  3.72494  3.29354  2.67741  2.69355  4.24690  2.90347  2.73739  3.18146  2.89801  2.37887  2.77519  2.98518  4.58477  3.61503
          0.05503  5.84305  2.98291  0.61958  0.77255  1.33777  0.30439
    106   2.20330  3.37972  3.37894  3.20990  3.08596  3.64824  3.72801  2.50473  3.00545  2.16155  2.90711  3.10633  3.64839  2.89115  3.09276  3.24494  3.02258  2.37323  5.70823  3.55879    186 l - - -
          2.68618  4.42225  2.77519  2.73123  3.46354  2.40513  3.72494  3.29354  2.67741  2.69355  4.24690  2.90347  2.73739  3.18146  2.89801  2.37887  2.77519  2.98518  4.58477  3.61503
          0.00454  5.79256  6.51490  0.61958  0.77255  1.46669  0.26226
    107   2.44997  5.79496  2.76304  1.83950  5.14121  2.46801  4.24182  4.22290  2.22532  4.10074  4.83531  3.23460  3.77859  2.66561  2.50273  2.33432  2.46350  3.48209  6.22694  4.81527    187 e - - -
          2.68618  4.42225  2.77519  2.73123  3.46354  2.40513  3.72494  3.29354  2.67741  2.69355  4.24690  2.90347  2.73739  3.18146  2.89801  2.37887  2.77519  2.98518  4.58477  3.61503
          0.05301  5.79256  3.02448  0.61958  0.77255  1.46669  0.26226
    108   2.67411  5.76308  3.06983  1.43631  5.10809  4.02637  4.21344  4.59402  2.39196  2.75583  4.80376  2.77876  2.79877  3.14125  2.44360  2.53455  3.00151  3.23959  6.19580  4.78489    188 e - - -
          2.68618  4.42225  2.77519  2.73123  3.46354  2.40513  3.72494  3.29354  2.67741  2.69355  4.24690  2.90347  2.73739  3.18146  2.89801  2.37887  2.77519  2.98518  4.58477  3.61503
          0.02095  5.74431  4.04402  0.61958  0.77255  1.57106  0.23297
    109   2.77384  3.24339  2.98968  3.07498  3.63728  4.23179  4.47231  2.34083  2.72507  1.85952  3.85536  3.13859  2.82930  3.31750  3.82457  2.70096  2.70114  2.29441  5.66886  4.41715    189 l - - -
          2.68618  4.42225  2.77519  2.73123  3.46354  2.40513  3.72494  3.29354  2.67741  2.69355  4.24690  2.90347  2.73739  3.18146  2.89801  2.37887  2.77519  2.98518  4.58477  3.61503
          0.00484  5.72821  6.45055  0.61958  0.77255  1.60259  0.22486
    110   2.20655  5.74977  3.02286  1.85335  5.09316  3.22276  4.20470  3.95413  2.13100  2.51411  4.79086  2.94151  3.36264  2.78256  3.43257  2.35108  2.68239  3.28271  6.18345  4.77351    190 e - - -
          2.68618  4.42225  2.77519  2.73123  3.46354  2.40513  3.72494  3.29354  2.67741  2.69355  4.24690  2.90347  2.73739  3.18146  2.89801  2.37887  2.77519  2.98518  4.58477  3.61503
          0.06437  5.72821  2.82864  0.61958  0.77255  1.42598  0.27480
    111   3.22071  5.73245  2.81259  2.22728  5.07799  3.16727  2.98366  4.56428  2.40477  1.98263  4.77299  2.97338  2.91521  2.99040  2.42110  2.01938  3.45186  3.74738  6.16484  4.75361    191 l - - -
          2.68097  4.42667  2.77858  2.72708  3.46766  2.41261  3.73291  3.29322  2.67315  2.69537  4.23959  2.90559  2.73558  3.18269  2.89436  2.37527  2.77470  2.98405  4.58406  3.62392
          1.57317  0.25433  4.06401  3.11757  0.04527  0.77155  0.62045
    112   3.12323  5.45732  3.33820  2.95412  4.16391  3.41086  4.28253  4.26953  2.89233  3.85608  4.61318  3.61425  0.69552  3.24390  3.55624  3.31198  3.22869  3.93045  5.85402  4.67199    233 p - - -
          2.68618  4.42225  2.77519  2.73123  3.46354  2.40513  3.72494  3.29354  2.67741  2.69355  4.24690  2.90347  2.73739  3.18146  2.89801  2.37887  2.77519  2.98518  4.58477  3.61503
          0.38280  5.82491  1.15486  0.61958  0.77255  1.38678  0.28752
    113   2.85396  5.27322  2.85848  2.63216  4.63451  3.18450  4.04525  3.03269  2.84281  2.51223  4.42682  2.65326  3.17335  3.19318  2.77230  1.96642  2.15286  2.93770  5.65942  4.46954    234 s - - -
          2.68618  4.42225  2.77519  2.73123  3.46354  2.40513  3.72494  3.29354  2.67741  2.69355  4.24690  2.90347  2.73739  3.18146  2.89801  2.37887  2.77519  2.98518  4.58477  3.61503
          0.00641  5.44852  6.17086  0.61958  0.77255  1.98542  0.14771
    114   2.85484  5.21741  3.42829  2.71007  4.55470  2.47011  4.06389  4.01713  2.02093  2.51693  3.63140  3.39988  4.24617  3.01084  2.55780  2.34860  2.44053  2.34808  5.61911  4.43785    235 k - - -
          2.68618  4.42225  2.77519  2.73123  3.46354  2.40513  3.72494  3.29354  2.67741  2.69355  4.24690  2.90347  2.73739  3.18146  2.89801  2.37887  2.77519  2.98518  4.58477  3.61503
          0.00641  5.44852  6.17086  0.61958  0.77255  1.15986  0.37619
    115   2.91588  5.68774  2.57744  2.23123  5.03329  2.40558  4.13657  3.45381  2.43488  3.99323  4.12927  2.63821  4.34304  2.69740  2.44661  2.12117  2.35736  4.07864  6.12013  3.88860    236 s - - -
          2.68465  4.42173  2.77760  2.73317  3.46154  2.40551  3.72639  3.29827  2.67558  2.69169  4.24596  2.90274  2.73973  3.18041  2.89460  2.37812  2.77361  2.98670  4.58905  3.61816
          1.87094  0.18842  4.03136  2.23500  0.11316  0.44788  1.01882
    116   2.11081  5.76903  2.71568  2.90820  3.65592  2.99565  4.32621  3.51761  2.91126  3.57388  3.95846  2.94776  3.55269  3.09976  3.21556  1.61859  2.28498  2.83794  6.22344  4.83484    265 s - - -
          2.68618  4.42225  2.77519  2.73123  3.46354  2.40513  3.72494  3.29354  2.67741  2.69355  4.24690  2.90347  2.73739  3.18146  2.89801  2.37887  2.77519  2.98518  4.58477  3.61503
          0.00412  5.88979  6.61214  0.61958  0.77255  1.04081  0.43567
    117   2.04898  5.86100  3.29882  3.04498  3.75399  3.01788  3.72879  4.69121  2.38585  4.16607  4.14554  2.85033  2.94107  2.58528  2.83996  1.71845  2.23091  4.25138  6.29398  4.88332    266 s - - -
          2.68618  4.42225  2.77519  2.73123  3.46354  2.40513  3.72494  3.29354  2.67741  2.69355  4.24690  2.90347  2.73739  3.18146  2.89801  2.37887  2.77519  2.98518  4.58477  3.61503
          0.00406  5.90454  6.62689  0.61958  0.77255  1.14268  0.38414
    118   2.19918  5.75519  3.65421  3.09779  5.05585  4.15027  4.34263  4.51165  2.26459  2.88221  3.95021  2.50593  3.10042  2.81617  2.87523  2.63434  1.61493  2.90792  6.21541  3.93572    267 t - - -
          2.68618  4.42225  2.77519  2.73123  3.46354  2.40513  3.72494  3.29354  2.67741  2.69355  4.24690  2.90347  2.73739  3.18146  2.89801  2.37887  2.77519  2.98518  4.58477  3.61503
          0.00406  5.90454  6.62689  0.61958  0.77255  1.14268  0.38414
    119   2.19974  5.84162  2.99682  3.05406  5.17766  3.65057  4.31779  3.54033  1.70627  4.14305  4.06840  3.60078  2.41897  2.37734  2.57101  2.79942  2.55221  2.70546  6.27975  4.87431    268 k - - -
          2.68618  4.42225  2.77519  2.73123  3.46354  2.40513  3.72494  3.29354  2.67741  2.69355  4.24690  2.90347  2.73739  3.18146  2.89801  2.37887  2.77519  2.98518  4.58477  3.61503
          0.00406  5.90454  6.62689  0.61958  0.77255  1.14268  0.38414
    120   1.86891  5.85838  3.05349  2.55704  5.20180  2.74399  4.31327  3.95822  2.32402  3.40544  4.89948  3.24772  2.94235  3.41014  2.58433  1.98131  2.31646  3.46523  6.29206  4.88211    269 a - - -
          2.68618  4.42225  2.77519  2.73123  3.46354  2.40513  3.72494  3.29354  2.67741  2.69355  4.24690  2.90347  2.73739  3.18146  2.89801  2.37887  2.77519  2.98518  4.58477  3.61503
          0.00406  5.90454  6.62689  0.61958  0.77255  1.05475  0.42814
    121   1.61907  5.86682  3.06706  3.04983  5.21170  3.01551  3.58441  4.69754  2.82009  4.17203  3.66019  2.55236  3.16001  2.66494  2.81897  1.79172  2.70570  3.88205  6.29962  4.88879    270 a - - -
          2.68618  4.42225  2.77519  2.73123  3.46354  2.40513  3.72494  3.29354  2.67741  2.69355  4.24690  2.90347  2.73739  3.18146  2.89801  2.37887  2.77519  2.98518  4.58477  3.61503
          0.00403  5.91262  6.63497  0.61958  0.77255  0.99199  0.46337
    122   1.81694  4.06842  3.75991  2.89580  3.43037  2.57174  3.73963  4.28767  2.93540  3.49541  3.96417  2.92512  4.59455  3.54825  3.08169  1.51696  2.57282  3.59243  6.11221  3.53157    271 s - - -
          2.68618  4.42225  2.77519  2.73123  3.46354  2.40513  3.72494  3.29354  2.67741  2.69355  4.24690  2.90347  2.73739  3.18146  2.89801  2.37887  2.77519  2.98518  4.58477  3.61503
          0.00398  5.92382  6.64617  0.61958  0.77255  1.06976  0.42021
    123   2.26810  5.82698  3.31195  2.59179  5.15150  2.84604  4.33757  3.96814  2.93694  2.97185  4.06023  2.78374  4.07842  3.10445  2.21961  2.14351  1.91768  3.22017  4.37065  4.14332    272 t - - -
          2.68618  4.42225  2.77519  2.73123  3.46354  2.40513  3.72494  3.29354  2.67741  2.69355  4.24690  2.90347  2.73739  3.18146  2.89801  2.37887  2.77519  2.98518  4.58477  3.61503
          0.00398  5.92382  6.64617  0.61958  0.77255  1.06976  0.42021
    124   1.61599  5.86763  3.32138  2.88323  5.20967  2.52990  4.03338  4.69351  2.33169  4.17162  4.01518  3.34124  2.67438  3.42375  2.84567  1.96484  2.44266  3.43095  6.30213  4.89302    273 a - - -
          2.68618  4.42225  2.77519  2.73123  3.46354  2.40513  3.72494  3.29354  2.67741  2.69355  4.24690  2.90347  2.73739  3.18146  2.89801  2.37887  2.77519  2.98518  4.58477  3.61503
          0.00398  5.92382  6.64617  0.61958  0.77255  1.06976  0.42021
    125   1.61000  5.87244  3.61356  2.84336  5.21661  2.56126  3.45948  4.70193  2.18671  3.37637  4.91334  3.04641  3.77713  3.09162  2.56240  2.13167  2.38775  3.79866  6.30565  4.89526    274 a - - -
          2.68618  4.42225  2.77519  2.73123  3.46354  2.40513  3.72494  3.29354  2.67741  2.69355  4.24690  2.90347  2.73739  3.18146  2.89801  2.37887  2.77519  2.98518  4.58477  3.61503
          0.00398  5.92382  6.64617  0.61958  0.77255  1.06976  0.42021
    126   2.85496  5.88518  3.12344  3.08755  5.22985  4.16314  3.68297  4.70944  1.20347  3.76944  4.10909  3.63247  4.55522  2.94392  1.33596  3.13908  3.62005  4.27592  6.31462  4.07500    275 k - - -
          2.68618  4.42225  2.77519  2.73123  3.46354  2.40513  3.72494  3.29354  2.67741  2.69355  4.24690  2.90347  2.73739  3.18146  2.89801  2.37887  2.77519  2.98518  4.58477  3.61503
          0.00398  5.92382  6.64617  0.61958  0.77255  1.06976  0.42021
    127   2.55027  5.87647  2.76342  2.82046  4.29811  3.37197  3.17006  4.70911  2.25390  3.65021  4.91689  3.07874  2.89303  2.93597  2.23662  1.90237  2.17669  3.64926  6.30860  4.89709    276 s - - -
          2.68618  4.42225  2.77519  2.73123  3.46354  2.40513  3.72494  3.29354  2.67741  2.69355  4.24690  2.90347  2.73739  3.18146  2.89801  2.37887  2.77519  2.98518  4.58477  3.61503
          0.01201  5.92382  4.68204  0.61958  0.77255  1.06976  0.42021
    128   2.57129  4.01387  3.02024  2.69450  4.22860  3.35671  3.15549  3.88481  1.85689  3.22180  4.90695  3.26444  3.21228  2.74479  1.70828  2.62630  3.39196  3.71819  6.29949  4.06980    277 r - - -
          2.68618  4.42225  2.77519  2.73123  3.46354  2.40513  3.72494  3.29354  2.67741  2.69355  4.24690  2.90347  2.73739  3.18146  2.89801  2.37887  2.77519  2.98518  4.58477  3.61503
          0.01916  5.91583  4.11788  0.61958  0.77255  1.10081  0.40437
    129   2.08896  5.85233  3.60125  2.62685  5.19413  3.02719  4.31183  3.46652  2.65320  4.15622  4.89385  3.00786  2.92781  2.38967  2.65899  1.71187  2.36761  4.24121  4.60108  4.00404    278 s - - -
          2.68618  4.42225  2.77519  2.73123  3.46354  2.40513  3.72494  3.29354  2.67741  2.69355  4.24690  2.90347  2.73739  3.18146  2.89801  2.37887  2.77519  2.98518  4.58477  3.61503
          0.00407  5.90075  6.62309  0.61958  0.77255  1.15626  0.37784
    130   1.80941  5.69774  3.68304  2.95358  4.12359  3.06157  3.70662  3.53473  2.52886  2.50062  4.75606  2.39522  4.55358  2.68505  3.01919  2.53024  2.76749  2.42476  6.17129  4.09254    279 a - - -
          2.68618  4.42225  2.77519  2.73123  3.46354  2.40513  3.72494  3.29354  2.67741  2.69355  4.24690  2.90347  2.73739  3.18146  2.89801  2.37887  2.77519  2.98518  4.58477  3.61503
          0.00407  5.90075  6.62309  0.61958  0.77255  1.15626  0.37784
    131   2.16700  4.28849  3.06864  3.07174  4.38033  3.28813  4.32684  4.58425  2.82459  2.92935  3.90133  2.79869  2.99529  2.32337  2.80429  1.75417  2.64238  3.36099  6.24677  3.79872    280 s - - -
          2.68618  4.42225  2.77519  2.73123  3.46354  2.40513  3.72494  3.29354  2.67741  2.69355  4.24690  2.90347  2.73739  3.18146  2.89801  2.37887  2.77519  2.98518  4.58477  3.61503
          0.03932  5.90074  3.32934  0.61958  0.77255  1.00049  0.45839
    132   2.12252  4.48523  3.09040  2.80473  3.10534  2.62997  4.32927  3.46883  2.55113  2.77935  3.84767  3.10149  2.89609  2.81854  2.73749  2.37620  2.89191  2.86114  6.19611  4.81514    281 a - - -
          2.68281  4.42984  2.77889  2.73395  3.46734  2.40600  3.73134  3.29629  2.67777  2.69425  4.24253  2.90541  2.73783  3.17916  2.89200  2.37428  2.76971  2.98692  4.59239  3.62114
          1.69673  0.28027  2.79458  2.47885  0.08756  0.84014  0.56502
    133   2.70473  5.83386  3.31362  2.53690  2.99095  2.73928  3.73438  3.49149  2.33932  3.76438  4.87477  1.93544  3.06519  3.07050  2.26117  2.51988  2.77582  3.72127  6.26712  4.85675    324 n - - -
          2.68618  4.42225  2.77519  2.73123  3.46354  2.40513  3.72494  3.29354  2.67741  2.69355  4.24690  2.90347  2.73739  3.18146  2.89801  2.37887  2.77519  2.98518  4.58477  3.61503
          0.14666  5.86328  2.01311  0.61958  0.77255  1.03438  0.43920
    134   2.64487  5.76709  3.24358  2.76064  5.11228  2.62919  2.76600  3.47995  2.30129  3.35768  4.80772  3.07047  3.27998  2.61123  2.78235  1.72242  2.46989  4.15780  6.19971  4.78868    325 s - - -
          2.68618  4.42225  2.77519  2.73123  3.46354  2.40513  3.72494  3.29354  2.67741  2.69355  4.24690  2.90347  2.73739  3.18146  2.89801  2.37887  2.77519  2.98518  4.58477  3.61503
          0.00474  5.75045  6.47280  0.61958  0.77255  1.55863  0.23626
    135   2.21866  5.76995  2.96467  2.58777  5.11633  3.56254  3.40872  4.60321  2.06376  4.07578  4.81028  3.15084  3.86468  2.21167  1.88598  2.11703  2.80518  4.16129  6.20184  4.79011    326 r - - -
          2.68618  4.42225  2.77519  2.73123  3.46354  2.40513  3.72494  3.29354  2.67741  2.69355  4.24690  2.90347  2.73739  3.18146  2.89801  2.37887  2.77519  2.98518  4.58477  3.61503
          0.01781  5.75045  4.23549  0.61958  0.77255  1.55863  0.23626
    136   2.82558  5.76136  2.36203  2.94052  5.10739  3.18770  3.65689  4.59405  2.55520  3.58293  4.80177  1.99684  3.26199  2.62311  2.70246  1.81778  2.39299  4.15252  6.19346  4.78192    327 s - - -
          2.68618  4.42225  2.77519  2.73123  3.46354  2.40513  3.72494  3.29354  2.67741  2.69355  4.24690  2.90347  2.73739  3.18146  2.89801  2.37887  2.77519  2.98518  4.58477  3.61503
          0.00480  5.73744  6.45979  0.61958  0.77255  1.46647  0.26232
    137   1.61290  5.76972  3.03462  2.61817  5.11587  2.73558  4.21678  4.60261  2.25699  4.07545  4.81012  2.70147  3.03785  2.22852  2.29183  2.81449  3.48768  3.63219  6.20174  4.79013    328 a - - -
          2.68618  4.42225  2.77519  2.73123  3.46354  2.40513  3.72494  3.29354  2.67741  2.69355  4.24690  2.90347  2.73739  3.18146  2.89801  2.37887  2.77519  2.98518  4.58477  3.61503
          0.00474  5.75045  6.47280  0.61958  0.77255  1.20304  0.35707
    138   2.71870  4.76023  5.29781  4.68552  2.34435  4.54308  4.87431  2.44014  4.48019  1.04187  3.19192  4.69082  4.02692  3.33192  3.92983  3.48160  2.55962  2.35723  5.38133  4.20436    329 l - - -
          2.68478  4.42213  2.77598  2.73262  3.46438  2.40642  3.72652  3.29401  2.67868  2.69147  4.24557  2.90195  2.73701  3.18111  2.89750  2.37864  2.77474  2.98398  4.58719  3.61745
          0.74571  0.64603  6.51585  1.61005  0.22299  0.15618  1.93381
    139   1.72746  3.54642  3.71522  2.67078  4.12952  3.17950  3.92174  3.25573  2.33571  3.23098  4.92433  3.39638  3.35882  2.55393  2.14564  2.46486  3.40236  2.99651  6.32638  4.93360    341 a - - -
          2.68618  4.42225  2.77519  2.73123  3.46354  2.40513  3.72494  3.29354  2.67741  2.69355  4.24690  2.90347  2.73739  3.18146  2.89801  2.37887  2.77519  2.98518  4.58477  3.61503
          0.00358  6.02969  6.75203  0.61958  0.77255  0.48576  0.95510
    140   2.90648  5.77869  3.77585  2.87272  4.56960  4.25177  4.44690  4.49803  2.96511  3.55910  4.83797  3.75218  4.64326  2.86702  2.84322  2.56080  0.78507  3.31327  6.25342  4.88778    342 t - - -
          2.68618  4.42225  2.77519  2.73123  3.46354  2.40513  3.72494  3.29354  2.67741  2.69355  4.24690  2.90347  2.73739  3.18146  2.89801  2.37887  2.77519  2.98518  4.58477  3.61503
          0.00358  6.02969  6.75203  0.61958  0.77255  0.48576  0.95510
    141   6.62434  7.63596  7.12198  7.20505  7.79555  6.24290  7.82945  8.11239  7.41230  7.27420  8.54114  7.41605  0.01267  7.70533  7.23242  6.91415  7.11837  7.59663  8.22254  8.00896    343 P - - -
          2.68679  4.41840  2.77542  2.73106  3.46366  2.40386  3.72501  3.29272  2.67832  2.69306  4.24651  2.90361  2.73812  3.18237  2.89778  2.37908  2.77417  2.98609  4.58568  3.61594
          0.49437  1.55701  1.71880  1.31797  0.31153  0.48576  0.95510
    142   1.13409  5.24880  3.12374  3.39911  4.41979  2.52008  4.46961  2.72618  3.37599  3.18418  3.69495  3.86944  4.62584  2.68767  3.79124  2.42446  2.93964  3.26191  4.26864  4.52983    350 a - - -
          2.68618  4.42225  2.77519  2.73123  3.46354  2.40513  3.72494  3.29354  2.67741  2.69355  4.24690  2.90347  2.73739  3.18146  2.89801  2.37887  2.77519  2.98518  4.58477  3.61503
          0.01838  5.81283  4.18487  0.61958  0.77255  1.35173  0.29947
    143   1.67424  5.27248  3.91368  3.35241  3.87298  2.81643  3.94123  3.83357  2.60312  2.73473  3.02976  3.83100  3.89042  3.66423  2.36868  2.13798  2.77151  2.57822  5.82027  3.78049    351 a - - -
          2.68618  4.42225  2.77519  2.73123  3.46354  2.40513  3.72494  3.29354  2.67741  2.69355  4.24690  2.90347  2.73739  3.18146  2.89801  2.37887  2.77519  2.98518  4.58477  3.61503
          0.00451  5.79896  6.52131  0.61958  0.77255  1.38790  0.28715
    144   2.45132  5.78807  3.53867  2.98284  5.12945  2.74652  3.76026  4.61274  2.25856  4.09173  4.82972  2.53844  4.45488  2.36062  2.28393  1.68305  3.21337  2.90560  6.22292  3.54050    352 s - - -
          2.68618  4.42225  2.77519  2.73123  3.46354  2.40513  3.72494  3.29354  2.67741  2.69355  4.24690  2.90347  2.73739  3.18146  2.89801  2.37887  2.77519  2.98518  4.58477  3.61503
          0.31151  5.79896  1.32943  0.61958  0.77255  1.25485  0.33564
    145   2.68744  5.63189  3.10739  2.81432  4.97694  2.87013  4.08248  4.46278  2.17377  3.93723  4.67285  2.13342  2.88385  2.99033  2.72712  1.61361  2.65681  4.02259  6.06480  4.65395    353 s - - -
          2.68618  4.42225  2.77519  2.73123  3.46354  2.40513  3.72494  3.29354  2.67741  2.69355  4.24690  2.90347  2.73739  3.18146  2.89801  2.37887  2.77519  2.98518  4.58477  3.61503
          0.09600  5.51236  2.43608  0.61958  0.77255  1.68367  0.20542
    146   2.35979  5.34672  3.47216  2.91459  4.59825  2.63635  3.60875  2.93833  2.41468  3.18262  2.73578  3.16559  4.31098  3.26137  2.36714  2.21412  2.10397  3.68605  5.83985  4.49377    354 t - - -
          2.68618  4.42225  2.77519  2.73123  3.46354  2.40513  3.72494  3.29354  2.67741  2.69355  4.24690  2.90347  2.73739  3.18146  2.89801  2.37887  2.77519  2.98518  4.58477  3.61503
          0.00638  5.45327  6.17562  0.61958  0.77255  0.54991  0.86039
    147   3.07545  5.73134  3.58264  2.83571  4.34573  4.08618  4.27437  3.84003  1.38953  3.45760  4.13633  3.56695  4.47843  3.12370  1.37858  2.43781  2.94620  4.10572  6.18151  4.79224    355 r - - -
          2.68432  4.42447  2.77696  2.73238  3.46523  2.40440  3.72670  3.29413  2.67866  2.69280  4.24068  2.90425  2.73774  3.18110  2.89669  2.37817  2.77454  2.98496  4.58396  3.61737
          1.86579  0.50355  1.42360  1.78769  0.18314  1.21907  0.35027
    148   2.65720  3.83052  3.62661  2.76803  4.47661  2.86675  4.22654  2.92904  2.68674  3.15818  3.53419  3.24458  3.19940  3.09061  3.19279  2.13503  1.78842  2.96416  5.78567  3.31792    371 t - - -
          2.68618  4.42225  2.77519  2.73123  3.46354  2.40513  3.72494  3.29354  2.67741  2.69355  4.24690  2.90347  2.73739  3.18146  2.89801  2.37887  2.77519  2.98518  4.58477  3.61503
          0.12489  5.55184  2.17569  0.61958  0.77255  1.83059  0.17473
    149   2.41321  5.41468  3.41452  2.41117  4.69282  3.40581  4.08720  4.13352  2.46377  3.69153  3.50900  3.07230  1.58674  3.21164  3.33395  2.67865  2.63170  2.43909  5.89136  4.52566    372 p - - -
          2.68618  4.42225  2.77519  2.73123  3.46354  2.40513  3.72494  3.29354  2.67741  2.69355  4.24690  2.90347  2.73739  3.18146  2.89801  2.37887  2.77519  2.98518  4.58477  3.61503
          0.03260  5.43345  3.58598  0.61958  0.77255  1.82444  0.17591
    150   2.24453  3.73967  2.82847  2.78113  2.69798  3.05033  4.18609  3.71742  3.04115  2.36924  4.21278  3.55090  2.41317  2.89026  3.06188  2.72980  3.05450  2.86592  5.66309  3.09021    373 a - - -
          2.68618  4.42225  2.77519  2.73123  3.46354  2.40513  3.72494  3.29354  2.67741  2.69355  4.24690  2.90347  2.73739  3.18146  2.89801  2.37887  2.77519  2.98518  4.58477  3.61503
          0.00654  5.42900  6.15134  0.61958  0.77255  1.60432  0.22443
    151   2.37112  5.51872  3.00392  2.64938  4.06702  3.47318  3.59455  3.10749  2.33210  2.79344  3.37152  3.38797  3.50946  2.38311  3.00833  2.01800  2.59561  3.12733  5.97672  4.59191    374 s - - -
          2.68618  4.42225  2.77519  2.73123  3.46354  2.40513  3.72494  3.29354  2.67741  2.69355  4.24690  2.90347  2.73739  3.18146  2.89801  2.37887  2.77519  2.98518  4.58477  3.61503
          0.00615  5.48948  6.21183  0.61958  0.77255  1.90489  0.16115
    152   2.29678  5.21184  3.61017  2.59350  3.53157  3.98978  4.20366  3.81848  2.82607  2.69772  4.29298  3.55584  2.93308  3.10570  3.48588  3.20163  1.12459  3.52665  5.73784  4.43011    375 t - - -
          2.68618  4.42225  2.77519  2.73123  3.46354  2.40513  3.72494  3.29354  2.67741  2.69355  4.24690  2.90347  2.73739  3.18146  2.89801  2.37887  2.77519  2.98518  4.58477  3.61503
          0.00615  5.48948  6.21183  0.61958  0.77255  1.90489  0.16115
    153   3.26834  5.14568  4.05200  3.58235  4.52613  3.47252  4.61610  3.90889  3.51050  3.12073  3.47777  3.96920  0.62155  3.37328  3.86190  2.88251  3.57982  3.61601  5.91191  4.66329    376 P - - -
          2.68618  4.42225  2.77519  2.73123  3.46354  2.40513  3.72494  3.29354  2.67741  2.69355  4.24690  2.90347  2.73739  3.18146  2.89801  2.37887  2.77519  2.98518  4.58477  3.61503
          0.00615  5.48948  6.21183  0.61958  0.77255  1.90489  0.16115
    154   2.37074  5.55080  2.99424  2.62092  4.86744  3.41120  4.08599  3.29786  2.01758  2.94060  3.45989  3.37510  4.28852  3.19229  1.74720  2.48491  2.41459  3.92607  6.00087  4.60779    377 r - - -
          2.68618  4.42225  2.77519  2.73123  3.46354  2.40513  3.72494  3.29354  2.67741  2.69355  4.24690  2.90347  2.73739  3.18146  2.89801  2.37887  2.77519  2.98518  4.58477  3.61503
          0.00615  5.48948  6.21183  0.61958  0.77255  1.90489  0.16115
    155   2.80757  4.75429  3.39691  3.70719  1.36375  2.37143  3.62311  2.41389  3.18352  2.72699  3.13678  4.03882  3.56341  3.43418  3.92146  3.46090  3.39203  2.77310  5.35218  3.60279    378 f - - -
          2.68618  4.42225  2.77519  2.73123  3.46354  2.40513  3.72494  3.29354  2.67741  2.69355  4.24690  2.90347  2.73739  3.18146  2.89801  2.37887  2.77519  2.98518  4.58477  3.61503
          0.03404  5.48948  3.52883  0.61958  0.77255  1.40114  0.28278
    156   2.83938  5.65219  1.64927  2.56642  4.99806  3.54377  3.42541  3.49883  2.49521  3.37806  4.69265  2.63765  3.53660  2.11349  2.61085  2.58103  3.09972  4.04326  6.08440  4.67296    379 d - - -
          2.68565  4.42249  2.77519  2.73147  3.46378  2.40422  3.72518  3.29378  2.67765  2.69379  4.24713  2.90370  2.73763  3.18170  2.89757  2.37877  2.77543  2.98542  4.58501  3.61527
          0.35062  1.50681  2.60193  0.44987  1.01532  0.53056  0.88741
    157   2.51819  5.78841  3.21675  2.69022  4.13190  3.11486  3.75078  4.62025  2.48742  4.09389  4.82895  2.94166  1.76111  2.72704  2.28892  2.13418  2.81516  3.61172  6.22081  4.80958    382 p - - -
          2.68618  4.42225  2.77519  2.73123  3.46354  2.40513  3.72494  3.29354  2.67741  2.69355  4.24690  2.90347  2.73739  3.18146  2.89801  2.37887  2.77519  2.98518  4.58477  3.61503
          0.03998  5.78443  3.32100  0.61958  0.77255  1.42394  0.27544
    158   2.37407  5.76648  2.82956  2.60987  5.11169  3.60996  4.21627  4.59774  2.31697  3.72214  3.63861  3.20515  4.42273  2.28201  1.32714  2.70232  3.16869  4.15720  6.19905  4.04116    383 r - - -
          2.68618  4.42225  2.77519  2.73123  3.46354  2.40513  3.72494  3.29354  2.67741  2.69355  4.24690  2.90347  2.73739  3.18146  2.89801  2.37887  2.77519  2.98518  4.58477  3.61503
          0.00474  5.74919  6.47154  0.61958  0.77255  1.50434  0.25124
    159   2.96358  5.18519  5.89040  5.30927  4.23052  5.16927  5.56328  1.93573  5.13102  0.76993  3.13680  5.33559  5.47336  5.25099  5.15293  4.50795  3.26647  1.74587  5.97548  4.82127    384 l - - -
          2.68618  4.42225  2.77519  2.73123  3.46354  2.40513  3.72494  3.29354  2.67741  2.69355  4.24690  2.90347  2.73739  3.18146  2.89801  2.37887  2.77519  2.98518  4.58477  3.61503
          0.00474  5.74919  6.47154  0.61958  0.77255  1.34627  0.30139
    160   2.26954  5.49868  3.67303  3.11522  2.94397  3.26746  3.77059  4.16067  3.10906  3.00636  3.40720  3.22281  1.68668  2.98253  2.89513  1.86560  3.06191  3.83294  5.99820  4.65933    385 p - - -
          2.68418  4.42368  2.77602  2.73150  3.46304  2.40475  3.72485  3.29359  2.67806  2.69422  4.24396  2.90442  2.73713  3.18064  2.89868  2.37835  2.77629  2.98495  4.58379  3.61555
          0.62373  0.77102  6.48905  1.23650  0.34305  0.39502  1.11984
    161   2.92766  5.87975  3.33058  2.46853  4.17891  3.34225  4.33982  3.25080  1.86523  4.18355  2.61284  2.43253  4.54580  2.23218  2.39564  3.03667  2.46780  3.25707  6.31452  4.90567    393 k - - -
          2.68618  4.42225  2.77519  2.73123  3.46354  2.40513  3.72494  3.29354  2.67741  2.69355  4.24690  2.90347  2.73739  3.18146  2.89801  2.37887  2.77519  2.98518  4.58477  3.61503
          0.00390  5.94426  6.66660  0.61958  0.77255  0.88086  0.53516
    162   3.53579  4.98817  5.18498  4.60109  4.11720  4.64524  5.02712  2.94067  4.45413  2.90072  3.54196  4.72898  4.06381  4.65066  4.58333  2.79125  0.54547  2.72181  5.64569  4.46106    394 T - - -
          2.68492  4.42285  2.77535  2.73112  3.46414  2.40527  3.72493  3.29380  2.67725  2.69415  4.24578  2.90407  2.73741  3.18119  2.89797  2.37827  2.77580  2.98549  4.58537  3.61486
          0.25126  1.64046  3.56526  1.06177  0.42441  0.60721  0.78717
    163   4.53125  6.73479  4.14057  3.16705  6.40319  4.87489  5.16370  5.76649  3.19807  5.16718  6.06310  4.43965  0.27399  4.31934  3.30123  4.48258  3.84098  5.37332  7.18985  5.97635    401 P - - -
          2.68618  4.42225  2.77519  2.73123  3.46354  2.40513  3.72494  3.29354  2.67741  2.69355  4.24690  2.90347  2.73739  3.18146  2.89801  2.37887  2.77519  2.98518  4.58477  3.61503
          0.01712  5.94395  4.24366  0.61958  0.77255  0.88235  0.53411
    164   1.66064  5.38967  3.96576  2.71314  4.03758  2.74575  4.51268  3.60752  2.02663  2.65736  3.20233  3.89079  4.67748  3.72229  3.81735  1.82836  3.10075  3.33583  5.93189  3.27535    402 a - - -
          2.68618  4.42225  2.77519  2.73123  3.46354  2.40513  3.72494  3.29354  2.67741  2.69355  4.24690  2.90347  2.73739  3.18146  2.89801  2.37887  2.77519  2.98518  4.58477  3.61503
          0.03163  5.93078  3.55858  0.61958  0.77255  0.66779  0.71917
    165   2.42949  4.25674  3.75081  3.62253  3.32484  3.94331  4.61367  3.32785  2.83331  2.63088  3.76493  3.44445  3.25775  3.45994  3.55539  2.65011  1.34426  2.14631  5.79190  4.54282    403 t - - -
          2.68550  4.42215  2.77553  2.73262  3.46191  2.40430  3.72366  3.29236  2.67681  2.69433  4.24745  2.90450  2.73813  3.18174  2.89755  2.37917  2.77406  2.98584  4.58398  3.61665
          1.52799  0.84352  1.04176  1.27730  0.32682  0.70399  0.68242
    166   2.29172  4.83856  3.55914  3.58561  3.38618  3.41109  4.44446  2.61585  3.07579  1.49661  3.50178  3.96189  3.13280  3.31057  3.85640  2.19976  2.72572  2.70278  5.42807  4.20447    411 l - - -
          2.68618  4.42225  2.77519  2.73123  3.46354  2.40513  3.72494  3.29354  2.67741  2.69355  4.24690  2.90347  2.73739  3.18146  2.89801  2.37887  2.77519  2.98518  4.58477  3.61503
          0.00593  5.52631  6.24865  0.61958  0.77255  0.52514  0.89520
    167   6.28042  7.40734  6.76917  6.34994  7.31049  5.98891  6.76575  7.33414  5.14513  6.51399  7.64491  6.57589  6.56499  6.13254  0.02860  6.44450  6.55383  6.98914  7.78142  7.22896    412 R - - -
          2.68627  4.42133  2.77551  2.73154  3.46385  2.40509  3.72325  3.29323  2.67744  2.69355  4.24627  2.90378  2.73685  3.18145  2.89832  2.37918  2.77479  2.98523  4.58508  3.61534
          0.25965  1.66092  3.25147  0.57503  0.82710  0.44845  1.01782
    168   2.51355  5.49047  3.84561  2.43830  4.02157  4.23652  3.84120  4.10645  3.27576  2.78938  3.69384  3.79369  3.93954  2.83251  2.80691  2.06109  1.47072  3.21714  4.41059  3.18806    415 t - - -
          2.68618  4.42225  2.77519  2.73123  3.46354  2.40513  3.72494  3.29354  2.67741  2.69355  4.24690  2.90347  2.73739  3.18146  2.89801  2.37887  2.77519  2.98518  4.58477  3.61503
          0.01465  5.91321  4.43641  0.61958  0.77255  0.75104  0.63843
    169   1.73213  5.16538  3.43968  3.33257  4.30508  4.39725  4.64775  2.74096  3.66422  2.84229  3.13434  4.12082  1.44307  3.59496  3.46716  3.34948  2.92473  2.22431  5.74470  4.50679    416 p - - -
          2.68603  4.42256  2.77550  2.73154  3.46385  2.40516  3.72525  3.29223  2.67742  2.69386  4.24549  2.90377  2.73770  3.18177  2.89804  2.37854  2.77485  2.98483  4.58508  3.61534
          0.37946  1.55659  2.25458  0.37190  1.16933  0.93296  0.49987
    170   2.46326  4.55206  3.27890  2.68194  3.93860  4.07159  3.25324  4.63096  1.58581  3.77809  4.84434  3.09604  4.46500  3.10699  1.38615  3.06328  2.91046  4.19282  6.23693  4.82722    419 r - - -
          2.68618  4.42225  2.77519  2.73123  3.46354  2.40513  3.72494  3.29354  2.67741  2.69355  4.24690  2.90347  2.73739  3.18146  2.89801  2.37887  2.77519  2.98518  4.58477  3.61503
          0.00443  5.81687  6.53922  0.61958  0.77255  1.31942  0.31101
    171   1.69078  4.53117  3.28932  2.74663  5.09983  4.07834  3.07459  3.21684  2.31728  3.70359  4.81550  3.03044  2.84251  2.91284  2.24162  2.71965  3.27836  3.60650  3.45322  3.40309    420 a - - -
          2.68618  4.42225  2.77519  2.73123  3.46354  2.40513  3.72494  3.29354  2.67741  2.69355  4.24690  2.90347  2.73739  3.18146  2.89801  2.37887  2.77519  2.98518  4.58477  3.61503
          0.00443  5.81687  6.53922  0.61958  0.77255  1.15313  0.37928
    172   3.38917  5.89619  2.97045  2.82473  5.23853  0.77391  4.33601  4.01147  2.61307  4.19779  4.94071  3.18859  4.53933  2.99239  2.79604  3.05832  3.62170  4.28600  6.32626  4.91584    421 g - - -
          2.68618  4.42225  2.77519  2.73123  3.46354  2.40513  3.72494  3.29354  2.67741  2.69355  4.24690  2.90347  2.73739  3.18146  2.89801  2.37887  2.77519  2.98518  4.58477  3.61503
          0.00436  5.83416  6.55651  0.61958  0.77255  1.13703  0.38679
    173   3.11247  5.84956  2.61631  0.78992  5.19348  4.10197  4.29611  4.67973  2.42179  4.15424  4.89132  3.56904  3.71094  3.39368  3.24238  3.08437  2.75021  4.23974  6.28224  4.04781    422 e - - -
          2.68618  4.42225  2.77519  2.73123  3.46354  2.40513  3.72494  3.29354  2.67741  2.69355  4.24690  2.90347  2.73739  3.18146  2.89801  2.37887  2.77519  2.98518  4.58477  3.61503
          0.00430  5.84753  6.56988  0.61958  0.77255  1.22914  0.34608
    174   3.13619  3.87455  3.43197  3.28409  4.60370  3.04946  4.42498  2.67546  3.11226  3.36284  2.60258  3.44894  3.58569  2.72920  2.29023  1.93414  2.63164  2.12375  5.93178  4.62884    423 s - - -
          2.68618  4.42225  2.77519  2.73123  3.46354  2.40513  3.72494  3.29354  2.67741  2.69355  4.24690  2.90347  2.73739  3.18146  2.89801  2.37887  2.77519  2.98518  4.58477  3.61503
          0.00430  5.84753  6.56988  0.61958  0.77255  1.09017  0.40971
    175   2.33955  3.94119  4.24800  4.75572  3.01512  4.59316  4.11327  2.02430  4.54502  1.50983  2.83957  4.74902  4.95705  3.14422  4.56026  3.44629  3.27092  1.58028  5.42534  4.24893    424 l - - -
          2.68582  4.42299  2.77522  2.73135  3.46428  2.40513  3.72569  3.29373  2.67760  2.69342  4.24764  2.90382  2.73814  3.18070  2.89875  2.37868  2.77446  2.98533  4.58329  3.61261
          0.46333  1.21921  2.58556  0.94373  0.49294  0.92916  0.50234
    176   2.80527  4.77779  5.27909  3.97040  2.60800  4.55210  4.88164  2.49111  4.47032  1.75186  2.09689  4.68933  3.82794  3.62206  3.56590  2.91392  3.30641  2.28227  5.39838  1.95661    429 l - - -
          2.68618  4.42225  2.77519  2.73123  3.46354  2.40513  3.72494  3.29354  2.67741  2.69355  4.24690  2.90347  2.73739  3.18146  2.89801  2.37887  2.77519  2.98518  4.58477  3.61503
          0.00445  5.81308  6.53543  0.61958  0.77255  1.32986  0.30722
    177   3.36090  5.48459  3.79165  2.94756  4.71644  4.19596  4.41438  3.58806  2.76252  2.66866  4.57300  3.48430  4.59277  3.58265  3.66092  0.71934  2.74093  3.81452  6.00810  4.69311    430 s - - -
          2.68618  4.42225  2.77519  2.73123  3.46354  2.40513  3.72494  3.29354  2.67741  2.69355  4.24690  2.90347  2.73739  3.18146  2.89801  2.37887  2.77519  2.98518  4.58477  3.61503
          0.00445  5.81308  6.53543  0.61958  0.77255  1.17641  0.36872
    178   2.26521  5.34915  3.21295  2.71503  4.54050  3.83088  4.43267  2.35124  2.83074  2.24609  3.45706  3.80270  3.95386  3.10361  2.87355  2.94982  3.56698  1.54721  5.88652  4.59328    431 v - - -
          2.68618  4.42225  2.77519  2.73123  3.46354  2.40513  3.72494  3.29354  2.67741  2.69355  4.24690  2.90347  2.73739  3.18146  2.89801  2.37887  2.77519  2.98518  4.58477  3.61503
          0.00438  5.82900  6.55135  0.61958  0.77255  1.28500  0.32386
    179   2.27520  4.48271  2.53689  2.84000  5.12907  4.08248  3.11250  3.75889  3.00893  3.57593  4.83650  1.36389  4.47573  3.12120  2.52150  2.56749  2.82914  4.17896  6.23171  3.57676    432 n - - -
          2.68618  4.42225  2.77519  2.73123  3.46354  2.40513  3.72494  3.29354  2.67741  2.69355  4.24690  2.90347  2.73739  3.18146  2.89801  2.37887  2.77519  2.98518  4.58477  3.61503
          0.00438  5.82900  6.55135  0.61958  0.77255  1.28500  0.32386
    180   2.41680  3.60044  3.12355  3.50305  5.10816  0.72070  4.70918  4.53657  3.54374  4.14266  4.94982  3.29102  4.73300  3.87242  3.99689  2.36951  3.75809  4.14604  6.37620  3.65960    433 g - - -
          2.68618  4.42225  2.77519  2.73123  3.46354  2.40513  3.72494  3.29354  2.67741  2.69355  4.24690  2.90347  2.73739  3.18146  2.89801  2.37887  2.77519  2.98518  4.58477  3.61503
          0.02183  5.82900  3.98153  0.61958  0.77255  1.28500  0.32386
    181   2.70402  5.63132  3.63982  2.88613  4.91330  3.52387  3.79721  3.70882  3.08282  3.91274  4.69709  3.12737  4.50586  3.43842  3.28305  0.78829  2.64542  3.58466  6.11365  4.74918    434 s - - -
          2.68618  4.42225  2.77519  2.73123  3.46354  2.40513  3.72494  3.29354  2.67741  2.69355  4.24690  2.90347  2.73739  3.18146  2.89801  2.37887  2.77519  2.98518  4.58477  3.61503
          0.01575  5.81162  4.37157  0.61958  0.77255  1.33384  0.30580
    182   3.18360  5.57709  5.30126  5.24015  6.34233  4.33043  6.16800  5.85392  5.16244  5.50459  6.26593  5.02352  0.23603  5.50567  3.96845  2.65946  4.21980  4.96298  7.61819  6.54475    435 P - - -
          2.68618  4.42225  2.77519  2.73123  3.46354  2.40513  3.72494  3.29354  2.67741  2.69355  4.24690  2.90347  2.73739  3.18146  2.89801  2.37887  2.77519  2.98518  4.58477  3.61503
          0.05952  5.80038  2.90481  0.61958  0.77255  1.36378  0.29530
    183   3.61791  4.97236  5.59306  4.97980  3.45884  4.80932  5.13971  1.70628  4.76993  1.13760  2.25377  4.97603  5.13886  3.60500  4.76584  4.12746  3.84682  1.71297  5.57390  3.70993    436 l - - -
          2.68618  4.42225  2.77519  2.73123  3.46354  2.40513  3.72494  3.29354  2.67741  2.69355  4.24690  2.90347  2.73739  3.18146  2.89801  2.37887  2.77519  2.98518  4.58477  3.61503
          0.04773  5.74562  3.13705  0.61958  0.77255  1.49396  0.25422
    184   2.17347  5.56465  3.29776  2.37957  3.82453  2.47183  3.35887  3.17318  2.58157  3.11681  4.01539  3.24790  4.43354  2.80832  3.48518  2.39539  2.54960  2.35607  6.04065  3.73663    437 a - - -
          2.68618  4.42225  2.77519  2.73123  3.46354  2.40513  3.72494  3.29354  2.67741  2.69355  4.24690  2.90347  2.73739  3.18146  2.89801  2.37887  2.77519  2.98518  4.58477  3.61503
          0.09472  5.70286  2.44140  0.61958  0.77255  1.58085  0.23042
    185   2.13804  5.23880  3.10624  2.78683  4.43561  4.07265  3.12680  2.39708  3.14235  2.18438  4.32217  2.62316  2.93735  3.15328  3.58242  3.28608  3.00622  1.96468  5.77198  4.47347    438 v - - -
          2.68618  4.42225  2.77519  2.73123  3.46354  2.40513  3.72494  3.29354  2.67741  2.69355  4.24690  2.90347  2.73739  3.18146  2.89801  2.37887  2.77519  2.98518  4.58477  3.61503
          0.02628  5.61357  3.80367  0.61958  0.77255  1.33808  0.30429
    186   2.64872  4.35375  2.32730  2.92435  2.96676  3.07564  3.51989  4.41239  2.63573  2.73260  4.68258  3.16655  3.34187  2.39432  2.73713  2.47046  2.71560  3.19260  6.08536  2.95172    439 d - - -
          2.67945  4.42356  2.77774  2.73392  3.46743  2.40631  3.72272  3.29742  2.67237  2.69422  4.24217  2.90744  2.74058  3.18486  2.89731  2.37546  2.77248  2.98485  4.59202  3.61748
          1.11156  0.48775  2.86563  2.72583  0.06774  1.50916  0.24987
    187   2.19108  5.62719  2.94978  2.50146  2.94547  2.88237  3.66624  4.42591  2.54952  3.47156  3.23251  2.48700  4.33719  2.98331  3.06740  2.19139  2.71370  2.62528  6.07146  4.67231    472 a - - -
          2.68618  4.42225  2.77519  2.73123  3.46354  2.40513  3.72494  3.29354  2.67741  2.69355  4.24690  2.90347  2.73739  3.18146  2.89801  2.37887  2.77519  2.98518  4.58477  3.61503
          0.19672  5.58662  1.74394  0.61958  0.77255  1.52071  0.24661
    188   2.25772  5.58756  2.61294  2.38598  4.93274  2.87837  3.46282  4.41879  2.05077  3.29383  2.98020  2.73754  2.74990  2.57941  2.81168  2.80846  3.30780  3.53610  6.02017  4.60915    473 k - - -
          2.68618  4.42225  2.77519  2.73123  3.46354  2.40513  3.72494  3.29354  2.67741  2.69355  4.24690  2.90347  2.73739  3.18146  2.89801  2.37887  2.77519  2.98518  4.58477  3.61503
          0.00653  5.43038  6.15273  0.61958  0.77255  1.48554  0.25668
    189   1.88592  5.62710  2.69441  2.12035  4.97191  2.22746  4.07787  4.45771  2.46698  3.18745  4.66787  3.00907  2.99868  3.17433  2.36404  2.81480  2.92817  4.01761  6.05993  4.64909    474 a - - -
          2.68618  4.42225  2.77519  2.73123  3.46354  2.40513  3.72494  3.29354  2.67741  2.69355  4.24690  2.90347  2.73739  3.18146  2.89801  2.37887  2.77519  2.98518  4.58477  3.61503
          0.00606  5.50522  6.22756  0.61958  0.77255  1.83882  0.17317
    190   2.53917  5.62241  2.81480  2.27223  4.96546  2.67199  4.07831  3.70733  2.60499  3.13865  3.99295  2.57287  2.76846  2.79676  2.79068  2.27172  2.34410  3.54989  6.05630  4.64656    475 s - - -
          2.68618  4.42225  2.77519  2.73123  3.46354  2.40513  3.72494  3.29354  2.67741  2.69355  4.24690  2.90347  2.73739  3.18146  2.89801  2.37887  2.77519  2.98518  4.58477  3.61503
          0.00606  5.50522  6.22756  0.61958  0.77255  1.83882  0.17317
    191   2.04481  5.62793  2.58792  2.25951  3.95853  3.17463  4.07698  4.45966  2.06820  3.29367  3.85916  2.68874  3.20832  2.76959  2.51062  2.34308  3.34748  4.01878  6.06037  4.64917    476 a - - -
          2.68618  4.42225  2.77519  2.73123  3.46354  2.40513  3.72494  3.29354  2.67741  2.69355  4.24690  2.90347  2.73739  3.18146  2.89801  2.37887  2.77519  2.98518  4.58477  3.61503
          0.00606  5.50522  6.22756  0.61958  0.77255  1.70578  0.20044
    192   1.97956  5.62998  2.63219  2.13330  3.33492  3.36389  3.44280  4.45573  2.47934  3.93394  3.86571  2.76264  3.66151  2.73621  3.31717  2.24566  2.63111  3.26104  6.06453  3.84537    477 a - - -
          2.68618  4.42225  2.77519  2.73123  3.46354  2.40513  3.72494  3.29354  2.67741  2.69355  4.24690  2.90347  2.73739  3.18146  2.89801  2.37887  2.77519  2.98518  4.58477  3.61503
          0.00595  5.52378  6.24612  0.61958  0.77255  1.81594  0.17756
    193   1.47714  4.71561  3.70958  3.90944  3.32200  4.26179  4.55504  2.53463  3.81427  2.45788  3.82959  4.17890  1.67745  4.05952  4.04699  3.13014  2.68992  2.53472  5.32342  4.12339    478 a - - -
          2.68618  4.42225  2.77519  2.73123  3.46354  2.40513  3.72494  3.29354  2.67741  2.69355  4.24690  2.90347  2.73739  3.18146  2.89801  2.37887  2.77519  2.98518  4.58477  3.61503
          0.00595  5.52378  6.24612  0.61958  0.77255  1.81594  0.17756
    194   2.65068  5.54576  3.10734  2.13745  3.69767  3.34279  3.63547  2.91750  2.33180  2.67354  4.59653  2.62302  3.67676  3.22091  3.34784  2.06444  2.47481  3.00321  6.00172  4.61473    479 s - - -
          2.68618  4.42225  2.77519  2.73123  3.46354  2.40513  3.72494  3.29354  2.67741  2.69355  4.24690  2.90347  2.73739  3.18146  2.89801  2.37887  2.77519  2.98518  4.58477  3.61503
          0.00595  5.52378  6.24612  0.61958  0.77255  1.67423  0.20758
    195   1.90108  4.61079  5.13022  4.52042  3.34129  4.39314  4.72643  1.62565  4.32010  1.62127  3.73062  3.80983  4.75713  4.46391  4.35139  2.82622  3.10351  1.87266  5.23871  4.06099    480 l - - -
          2.68618  4.42225  2.77519  2.73123  3.46354  2.40513  3.72494  3.29354  2.67741  2.69355  4.24690  2.90347  2.73739  3.18146  2.89801  2.37887  2.77519  2.98518  4.58477  3.61503
          0.00583  5.54326  6.26561  0.61958  0.77255  1.61425  0.22195
    196   2.53641  3.41621  3.04020  3.07603  3.71799  3.50412  3.63126  3.39120  2.49780  3.00808  3.59112  2.31227  4.41254  3.40895  3.01629  2.37938  2.00090  2.59080  5.79515  3.85020    481 t - - -
          2.68618  4.42225  2.77519  2.73123  3.46354  2.40513  3.72494  3.29354  2.67741  2.69355  4.24690  2.90347  2.73739  3.18146  2.89801  2.37887  2.77519  2.98518  4.58477  3.61503
          0.00569  5.56744  6.28979  0.61958  0.77255  1.58249  0.23000
    197   2.52940  4.78299  5.41417  4.81070  3.08673  4.64216  4.99671  1.05180  4.60721  1.89572  3.09812  4.80590  4.99011  4.73963  4.62127  3.96184  2.54114  2.01384  5.47168  4.29821    482 i - - -
          2.68618  4.42225  2.77519  2.73123  3.46354  2.40513  3.72494  3.29354  2.67741  2.69355  4.24690  2.90347  2.73739  3.18146  2.89801  2.37887  2.77519  2.98518  4.58477  3.61503
          0.00556  5.59092  6.31326  0.61958  0.77255  1.72445  0.19634
    198   2.67458  4.35359  3.44085  2.29777  3.89362  3.14086  4.14014  3.48372  2.30795  3.90734  4.66067  3.42835  1.66559  2.49712  2.37435  2.97414  2.86513  3.51600  6.06160  4.66680    483 p - - -
          2.68618  4.42225  2.77519  2.73123  3.46354  2.40513  3.72494  3.29354  2.67741  2.69355  4.24690  2.90347  2.73739  3.18146  2.89801  2.37887  2.77519  2.98518  4.58477  3.61503
          0.00556  5.59092  6.31326  0.61958  0.77255  1.72445  0.19634
    199   2.54570  4.66843  5.23237  4.62255  3.76670  4.47091  4.80983  2.08304  4.41733  1.12187  3.12068  4.62404  4.83193  4.55555  4.43850  3.05817  2.25898  1.99972  5.30927  4.13269    484 l - - -
          2.68618  4.42225  2.77519  2.73123  3.46354  2.40513  3.72494  3.29354  2.67741  2.69355  4.24690  2.90347  2.73739  3.18146  2.89801  2.37887  2.77519  2.98518  4.58477  3.61503
          0.00556  5.59092  6.31326  0.61958  0.77255  1.72445  0.19634
    200   2.62308  5.67636  2.27578  2.47790  5.02215  2.26886  4.12443  4.50864  2.37692  3.98196  4.71688  2.82794  2.86520  3.22058  2.38678  1.97819  2.95896  3.49911  6.10863  4.69721    485 s - - -
          2.68618  4.42225  2.77519  2.73123  3.46354  2.40513  3.72494  3.29354  2.67741  2.69355  4.24690  2.90347  2.73739  3.18146  2.89801  2.37887  2.77519  2.98518  4.58477  3.61503
          0.00556  5.59092  6.31326  0.61958  0.77255  1.72445  0.19634
    201   2.72096  5.67602  1.99566  2.53812  4.01785  2.49909  3.08602  4.50694  2.86109  3.98125  4.71679  1.74297  4.33216  3.00752  2.94772  2.33278  2.83652  4.06660  6.10874  4.69767    486 n - - -
          2.68489  4.42264  2.77559  2.73133  3.46393  2.40515  3.72534  3.29331  2.67735  2.69286  4.24729  2.90386  2.73779  3.18056  2.89798  2.37901  2.77559  2.98558  4.58516  3.61542
          0.31311  1.41192  3.68276  0.78163  0.61186  0.83503  0.56892
    202   2.39616  3.73696  3.48994  2.35837  5.32544  0.67465  4.74168  4.78181  3.57025  4.34970  5.13030  3.94101  4.71219  3.88875  4.03587  2.81670  3.35186  4.31318  6.53900  5.19651    490 G - - -
          2.68618  4.42225  2.77519  2.73123  3.46354  2.40513  3.72494  3.29354  2.67741  2.69355  4.24690  2.90347  2.73739  3.18146  2.89801  2.37887  2.77519  2.98518  4.58477  3.61503
          0.00483  5.73059  6.45294  0.61958  0.77255  1.47451  0.25993
    203   2.19707  5.74825  3.49683  2.03922  5.09028  3.17528  4.20725  4.57399  1.70957  4.05217  3.46768  3.48867  4.41338  2.61500  2.22348  2.56072  2.77981  3.02142  6.18271  4.77376    491 k - - -
          2.68618  4.42225  2.77519  2.73123  3.46354  2.40513  3.72494  3.29354  2.67741  2.69355  4.24690  2.90347  2.73739  3.18146  2.89801  2.37887  2.77519  2.98518  4.58477  3.61503
          0.00483  5.73059  6.45294  0.61958  0.77255  1.47451  0.25993
    204   2.11220  3.02951  3.08773  2.15975  4.60424  4.11595  4.32554  2.66737  2.71871  2.97220  4.46443  3.19110  4.50449  3.49466  3.60295  2.29718  2.10423  2.54849  5.90538  3.96899    492 t - - -
          2.68618  4.42225  2.77519  2.73123  3.46354  2.40513  3.72494  3.29354  2.67741  2.69355  4.24690  2.90347  2.73739  3.18146  2.89801  2.37887  2.77519  2.98518  4.58477  3.61503
          0.00483  5.73059  6.45294  0.61958  0.77255  1.47451  0.25993
    205   2.63032  4.71915  5.27520  3.85423  2.56567  4.50748  4.84020  1.68254  4.45386  1.88103  3.83827  4.66033  3.94233  4.59083  4.47264  3.01122  2.94784  1.37435  5.34249  4.16577    493 v - - -
          2.68618  4.42225  2.77519  2.73123  3.46354  2.40513  3.72494  3.29354  2.67741  2.69355  4.24690  2.90347  2.73739  3.18146  2.89801  2.37887  2.77519  2.98518  4.58477  3.61503
          0.02104  5.73059  4.04141  0.61958  0.77255  1.47451  0.25993
    206   2.66716  4.36758  1.78015  2.47547  4.09493  3.37986  3.66905  3.85314  2.93503  3.17090  4.77618  2.62950  4.40422  2.50553  2.66249  2.11447  2.65583  3.61707  6.16987  4.76189    494 d - - -
          2.68528  4.42313  2.77580  2.73037  3.46203  2.40601  3.72520  3.29392  2.67626  2.69378  4.24778  2.90354  2.73666  3.18192  2.89786  2.37928  2.77492  2.98607  4.58565  3.61591
          0.53808  0.94777  3.55689  0.99063  0.46417  1.03948  0.43639
    207   2.55990  3.94895  5.30023  4.68603  2.07452  3.64419  4.85241  2.05733  4.47428  1.08067  3.84695  4.67693  3.24606  4.60833  3.61333  3.83003  3.58374  2.59098  5.35049  4.17424    500 l - - -
          2.68618  4.42225  2.77519  2.73123  3.46354  2.40513  3.72494  3.29354  2.67741  2.69355  4.24690  2.90347  2.73739  3.18146  2.89801  2.37887  2.77519  2.98518  4.58477  3.61503
          0.04274  5.75082  3.25292  0.61958  0.77255  1.42897  0.27385
    208   2.33482  5.72509  2.24728  2.72590  5.06164  3.62470  4.19972  3.74685  2.59171  2.88736  3.66480  2.52700  3.52374  2.87594  3.42913  1.56479  2.88156  3.61614  6.16290  4.75713    501 s - - -
          2.68618  4.42225  2.77519  2.73123  3.46354  2.40513  3.72494  3.29354  2.67741  2.69355  4.24690  2.90347  2.73739  3.18146  2.89801  2.37887  2.77519  2.98518  4.58477  3.61503
          0.06402  5.71300  2.83508  0.61958  0.77255  1.51179  0.24912
    209   1.67135  5.71488  2.10081  2.10920  5.06087  3.57493  3.67405  4.54764  2.70721  4.02056  4.75537  2.64994  3.00752  3.25782  2.65828  2.29711  3.10397  4.10603  6.14694  4.73519    502 a - - -
          2.68618  4.42225  2.77519  2.73123  3.46354  2.40513  3.72494  3.29354  2.67741  2.69355  4.24690  2.90347  2.73739  3.18146  2.89801  2.37887  2.77519  2.98518  4.58477  3.61503
          0.02701  5.65419  3.76610  0.61958  0.77255  1.62311  0.21975
    210   2.36452  5.69420  2.65966  2.29276  5.03699  3.12105  4.15076  4.52138  2.88672  3.48583  4.73568  3.17891  1.73672  2.52538  3.37927  2.02407  2.81781  3.70914  6.12841  4.71873    503 p - - -
          2.68618  4.42225  2.77519  2.73123  3.46354  2.40513  3.72494  3.29354  2.67741  2.69355  4.24690  2.90347  2.73739  3.18146  2.89801  2.37887  2.77519  2.98518  4.58477  3.61503
          0.07765  5.63252  2.64326  0.61958  0.77255  1.48659  0.25637
    211   2.04168  5.67034  2.29256  2.47503  5.01507  3.59629  4.12125  4.50084  2.65780  3.97548  4.71112  2.24202  4.32754  2.77013  2.98533  2.37556  1.98073  3.04977  6.10321  4.69239    504 t - - -
          2.68441  4.42314  2.77466  2.73101  3.46443  2.40550  3.72584  3.29407  2.67760  2.69427  4.24675  2.90384  2.73704  3.18208  2.89681  2.37890  2.77534  2.98608  4.58566  3.61390
          0.82741  1.22358  1.31436  1.38985  0.28650  0.91290  0.51309
    212   2.31631  5.60487  2.42214  1.94878  4.94942  3.50187  4.05645  4.43502  2.63723  2.92797  4.64568  2.67031  4.26278  2.16167  2.68443  3.05795  2.21770  3.48273  6.03785  4.62720    510 e - - -
          2.68618  4.42225  2.77519  2.73123  3.46354  2.40513  3.72494  3.29354  2.67741  2.69355  4.24690  2.90347  2.73739  3.18146  2.89801  2.37887  2.77519  2.98518  4.58477  3.61503
          0.03217  5.46542  3.59627  0.61958  0.77255  1.88487  0.16470
    213   3.14933  3.64576  5.03612  4.42599  3.62930  3.67300  4.63963  2.00356  4.22757  1.27619  2.57786  4.44699  3.41448  3.36541  3.17603  3.61807  3.38149  2.14316  5.15672  3.17726    511 l - - -
          2.68618  4.42225  2.77519  2.73123  3.46354  2.40513  3.72494  3.29354  2.67741  2.69355  4.24690  2.90347  2.73739  3.18146  2.89801  2.37887  2.77519  2.98518  4.58477  3.61503
          0.00647  5.43972  6.16207  0.61958  0.77255  1.33656  0.30483
    214   2.40114  5.64931  2.24016  2.33935  3.82509  3.24365  3.50749  4.48137  2.00051  3.95485  4.68981  2.59306  4.30429  2.69821  2.57378  2.54638  3.04548  2.69087  6.08163  4.67032    512 k - - -
          2.68611  4.42286  2.77532  2.73064  3.46415  2.40521  3.72556  3.29415  2.67786  2.69370  4.24363  2.90328  2.73701  3.18069  2.89729  2.37930  2.77490  2.98580  4.58538  3.61565
          0.62506  0.77031  6.26597  0.63565  0.75416  0.89727  0.52371
    215   2.93262  5.74623  2.16845  1.71663  5.09246  3.36632  3.70615  4.57925  2.04412  3.63865  3.59261  3.14721  3.73626  2.47356  3.04149  2.28850  2.95309  3.58717  6.17822  4.76657    518 e - - -
          2.68618  4.42225  2.77519  2.73123  3.46354  2.40513  3.72494  3.29354  2.67741  2.69355  4.24690  2.90347  2.73739  3.18146  2.89801  2.37887  2.77519  2.98518  4.58477  3.61503
          0.00493  5.71149  6.43383  0.61958  0.77255  1.51491  0.24824
    216   3.63541  4.99138  5.58193  4.96936  3.90173  4.82526  4.22623  2.23404  4.75907  0.66841  2.27710  4.98234  5.14860  4.86123  3.77940  4.14334  3.86339  2.44334  5.58352  4.44233    519 L - - -
          2.68618  4.42225  2.77519  2.73123  3.46354  2.40513  3.72494  3.29354  2.67741  2.69355  4.24690  2.90347  2.73739  3.18146  2.89801  2.37887  2.77519  2.98518  4.58477  3.61503
          0.00493  5.71149  6.43383  0.61958  0.77255  1.33055  0.30698
    217   2.37981  5.75374  2.24091  2.34843  5.09762  3.19920  4.20728  3.87173  2.66460  2.75016  4.79472  2.49914  3.09804  2.69832  3.43506  1.75678  3.26741  3.50894  6.18714  4.77689    520 s - - -
          2.68596  4.42171  2.77475  2.73154  3.46388  2.40533  3.72582  3.29226  2.67793  2.69283  4.24777  2.90365  2.73796  3.18159  2.89844  2.37949  2.77455  2.98318  4.58565  3.61591
          0.55255  0.86051  6.45528  0.88143  0.53476  1.07422  0.41789
    218   1.91114  5.78866  2.42900  2.29038  5.13480  2.41940  3.64286  4.62154  2.24530  4.09440  4.00568  3.28599  2.43851  3.15308  2.96301  2.60187  2.66837  4.17988  6.22070  4.80910    526 a - - -
          2.68618  4.42225  2.77519  2.73123  3.46354  2.40513  3.72494  3.29354  2.67741  2.69355  4.24690  2.90347  2.73739  3.18146  2.89801  2.37887  2.77519  2.98518  4.58477  3.61503
          0.00459  5.78250  6.50484  0.61958  0.77255  1.35116  0.29967
    219   2.05756  5.78840  3.04438  1.74069  5.13445  3.38182  3.67166  4.62112  2.29798  3.32771  4.82880  2.92682  4.44234  2.23957  2.98679  2.46592  2.66271  3.23044  6.22049  4.80894    527 e - - -
          2.68618  4.42225  2.77519  2.73123  3.46354  2.40513  3.72494  3.29354  2.67741  2.69355  4.24690  2.90347  2.73739  3.18146  2.89801  2.37887  2.77519  2.98518  4.58477  3.61503
          0.00459  5.78250  6.50484  0.61958  0.77255  1.35116  0.29967
    220   2.63292  5.03616  3.39854  3.67177  3.40794  3.59136  4.57641  2.71220  3.31170  1.62847  2.85890  4.06934  4.69902  2.48405  3.45793  1.98000  2.52846  3.08499  5.62039  3.60773    528 l - - -
          2.68618  4.42225  2.77519  2.73123  3.46354  2.40513  3.72494  3.29354  2.67741  2.69355  4.24690  2.90347  2.73739  3.18146  2.89801  2.37887  2.77519  2.98518  4.58477  3.61503
          0.00459  5.78250  6.50484  0.61958  0.77255  1.35116  0.29967
    221   2.99046  4.40413  1.68672  2.99580  5.14500  4.07239  4.25459  4.62582  1.57908  4.10186  4.84189  3.03779  4.46560  3.11883  1.55085  3.26508  3.53146  3.44931  6.22938  4.82575    529 r - - -
          2.68618  4.42225  2.77519  2.73123  3.46354  2.40513  3.72494  3.29354  2.67741  2.69355  4.24690  2.90347  2.73739  3.18146  2.89801  2.37887  2.77519  2.98518  4.58477  3.61503
          0.00459  5.78250  6.50484  0.61958  0.77255  1.35116  0.29967
    222   2.45044  5.78865  2.18351  1.74808  4.06784  2.99067  3.40872  4.62156  2.41392  3.58879  4.82902  3.08788  3.31082  3.13851  2.08725  2.63421  3.50657  4.17988  6.22067  3.91073    530 e - - -
          2.68618  4.42225  2.77519  2.73123  3.46354  2.40513  3.72494  3.29354  2.67741  2.69355  4.24690  2.90347  2.73739  3.18146  2.89801  2.37887  2.77519  2.98518  4.58477  3.61503
          0.03585  5.78250  3.43784  0.61958  0.77255  1.35116  0.29967
    223   2.67862  5.77008  2.63352  1.43431  4.12017  3.39006  3.75567  4.60314  2.12898  4.07586  4.81043  2.48875  4.42349  2.44254  2.91421  2.81311  3.02478  3.33627  6.20205  4.79039    531 e - - -
          2.68618  4.42225  2.77519  2.73123  3.46354  2.40513  3.72494  3.29354  2.67741  2.69355  4.24690  2.90347  2.73739  3.18146  2.89801  2.37887  2.77519  2.98518  4.58477  3.61503
          0.05196  5.73633  3.04908  0.61958  0.77255  0.35044  1.21867
    224   1.13300  4.99601  4.56208  3.53452  4.11291  3.77481  4.73498  2.90053  3.23641  2.94061  3.33770  4.30943  3.98095  4.17833  4.18977  3.04405  2.09872  1.88508  5.59548  4.38590    532 a - - -
          2.68618  4.42225  2.77519  2.73123  3.46354  2.40513  3.72494  3.29354  2.67741  2.69355  4.24690  2.90347  2.73739  3.18146  2.89801  2.37887  2.77519  2.98518  4.58477  3.61503
          0.00415  5.88172  6.60407  0.61958  0.77255  0.98251  0.46900
    225   2.62813  4.94364  3.04674  3.46198  3.08295  4.37591  4.62926  2.75767  2.75815  1.62960  2.33191  3.66003  4.72929  3.46738  2.77112  3.66017  2.76764  2.19733  4.35051  4.36176    533 l - - -
          2.68618  4.42225  2.77519  2.73123  3.46354  2.40513  3.72494  3.29354  2.67741  2.69355  4.24690  2.90347  2.73739  3.18146  2.89801  2.37887  2.77519  2.98518  4.58477  3.61503
          0.00415  5.88172  6.60407  0.61958  0.77255  0.98251  0.46900
    226   2.54727  5.66393  2.46367  1.86786  3.90230  2.57450  3.73188  4.62061  2.59854  3.34360  4.02986  2.37207  3.78691  2.76566  3.11826  1.94221  3.54740  4.20070  6.00844  4.79644    534 e - - -
          2.68618  4.42225  2.77519  2.73123  3.46354  2.40513  3.72494  3.29354  2.67741  2.69355  4.24690  2.90347  2.73739  3.18146  2.89801  2.37887  2.77519  2.98518  4.58477  3.61503
          0.00415  5.88172  6.60407  0.61958  0.77255  0.98251  0.46900
    227   3.32054  5.66297  3.19057  2.29843  5.09323  4.07537  3.18545  4.61870  2.01831  3.45133  3.79467  1.92890  4.45230  1.55332  3.01348  2.97927  3.13494  3.59519  6.00778  4.16462    535 q - - -
          2.68618  4.42225  2.77519  2.73123  3.46354  2.40513  3.72494  3.29354  2.67741  2.69355  4.24690  2.90347  2.73739  3.18146  2.89801  2.37887  2.77519  2.98518  4.58477  3.61503
          0.00415  5.88172  6.60407  0.61958  0.77255  0.98251  0.46900
    228   3.42075  4.73730  5.27170  4.71673  3.49646  4.54679  4.85628  1.52715  3.81594  1.16191  2.35164  4.69954  4.23531  4.63716  4.52138  3.88960  3.26055  2.07316  5.29647  4.21575    536 l - - -
          2.68618  4.42225  2.77519  2.73123  3.46354  2.40513  3.72494  3.29354  2.67741  2.69355  4.24690  2.90347  2.73739  3.18146  2.89801  2.37887  2.77519  2.98518  4.58477  3.61503
          0.00422  5.86573  6.58808  0.61958  0.77255  0.44717  1.02008
    229   2.43803  5.87942  3.26713  2.17422  5.22529  3.67366  3.83392  4.71177  1.70923  2.66065  4.08788  3.35525  4.53398  2.21753  1.76981  3.06934  3.36876  4.27049  6.31160  4.90024    537 k - - -
          2.68618  4.42225  2.77519  2.73123  3.46354  2.40513  3.72494  3.29354  2.67741  2.69355  4.24690  2.90347  2.73739  3.18146  2.89801  2.37887  2.77519  2.98518  4.58477  3.61503
          0.00396  5.92870  6.65105  0.61958  0.77255  0.67454  0.71211
    230   1.74911  5.87144  2.35444  2.76221  5.21380  2.92684  4.32934  3.89612  2.13544  2.89655  4.01859  2.38754  3.70181  3.17279  3.26385  2.44141  3.05417  3.19164  6.30575  4.89644    538 a - - -
          2.68618  4.42225  2.77519  2.73123  3.46354  2.40513  3.72494  3.29354  2.67741  2.69355  4.24690  2.90347  2.73739  3.18146  2.89801  2.37887  2.77519  2.98518  4.58477  3.61503
          0.00396  5.92870  6.65105  0.61958  0.77255  0.55954  0.84740
    231   3.12579  5.11041  5.73489  5.12446  3.50022  4.95610  5.29310  1.96250  3.59777  0.79473  2.22217  5.12198  5.28827  5.02180  4.91723  4.27510  3.98806  2.30431  5.73448  4.58313    539 l - - -
          2.68618  4.42225  2.77519  2.73123  3.46354  2.40513  3.72494  3.29354  2.67741  2.69355  4.24690  2.90347  2.73739  3.18146  2.89801  2.37887  2.77519  2.98518  4.58477  3.61503
          0.00392  5.93915  6.66150  0.61958  0.77255  0.61045  0.78331
    232   2.56309  5.88497  3.31895  3.06679  5.23023  4.14762  3.01979  4.71629  2.37151  4.19030  4.92560  2.67230  3.81677  1.11403  3.13756  2.54333  2.82466  3.41462  6.31751  4.90651    540 q - - -
          2.68618  4.42225  2.77519  2.73123  3.46354  2.40513  3.72494  3.29354  2.67741  2.69355  4.24690  2.90347  2.73739  3.18146  2.89801  2.37887  2.77519  2.98518  4.58477  3.61503
          0.00392  5.93915  6.66150  0.61958  0.77255  0.61045  0.78331
    233   1.70107  5.88574  2.63357  1.82135  5.23145  3.47142  4.33411  4.71787  2.40008  4.19129  3.07573  2.75717  4.54060  2.82340  3.30693  2.25648  3.03969  3.25177  6.31804  4.90670    541 a - - -
          2.68651  4.42164  2.77525  2.73112  3.46337  2.40546  3.72527  3.29387  2.67740  2.69363  4.24452  2.90303  2.73772  3.18142  2.89797  2.37873  2.77462  2.98551  4.58510  3.61536
          0.24169  1.73992  3.23999  0.62702  0.76396  0.41501  1.07978
    234   2.99985  5.85409  3.26332  2.18781  5.20055  3.59826  4.30014  4.68734  1.57810  3.68908  4.89448  2.50652  4.50683  1.53523  2.66571  2.61838  3.57165  4.24549  6.28575  4.87417    544 q - - -
          2.68626  4.42233  2.77527  2.73131  3.46362  2.40521  3.72502  3.29331  2.67749  2.69327  4.24698  2.90355  2.73747  3.18154  2.89809  2.37895  2.77500  2.98471  4.58485  3.61511
          0.18839  2.32632  2.60298  0.13013  2.10355  0.36332  1.18864
    235   3.39707  4.76639  4.25817  4.73223  3.86123  4.58018  4.92084  1.94663  4.52782  1.27823  2.46548  4.73408  3.09862  4.66474  4.54818  3.89370  3.08520  1.51159  5.41520  4.23975    546 l - - -
          2.68618  4.42225  2.77519  2.73123  3.46354  2.40513  3.72494  3.29354  2.67741  2.69355  4.24690  2.90347  2.73739  3.18146  2.89801  2.37887  2.77519  2.98518  4.58477  3.61503
          0.00501  5.69560  6.41795  0.61958  0.77255  0.83721  0.56725
    236   1.84259  5.72859  2.76612  2.41705  5.07114  3.28988  4.18592  3.45123  2.36868  3.68515  3.58815  2.75929  4.39202  2.26798  3.41397  1.96043  2.78906  3.71704  6.16278  4.75335    547 a - - -
          2.68618  4.42225  2.77519  2.73123  3.46354  2.40513  3.72494  3.29354  2.67741  2.69355  4.24690  2.90347  2.73739  3.18146  2.89801  2.37887  2.77519  2.98518  4.58477  3.61503
          0.00501  5.69560  6.41795  0.61958  0.77255  0.83721  0.56725
    237   1.85377  5.72428  3.47696  2.26506  5.06494  3.52597  3.37691  3.51237  2.27999  2.79448  3.88281  2.82007  3.84636  2.66627  2.33207  2.48232  2.93988  4.11255  6.15960  3.95505    548 a - - -
          2.68618  4.42225  2.77519  2.73123  3.46354  2.40513  3.72494  3.29354  2.67741  2.69355  4.24690  2.90347  2.73739  3.18146  2.89801  2.37887  2.77519  2.98518  4.58477  3.61503
          0.00501  5.69560  6.41795  0.61958  0.77255  0.83721  0.56725
    238   2.41927  3.76753  5.27659  4.66125  2.87182  4.48252  3.94971  2.07031  4.44615  1.00650  2.75093  4.64484  4.84621  4.57740  3.57792  3.42029  3.54544  2.69827  5.30988  3.52559    549 l - - -
          2.68618  4.42225  2.77519  2.73123  3.46354  2.40513  3.72494  3.29354  2.67741  2.69355  4.24690  2.90347  2.73739  3.18146  2.89801  2.37887  2.77519  2.98518  4.58477  3.61503
          0.00501  5.69560  6.41795  0.61958  0.77255  0.83721  0.56725
    239   2.91017  2.70951  5.26439  4.65171  3.79673  4.50143  4.83368  2.64635  3.59322  1.21257  1.48609  4.65286  4.86342  3.80134  4.46369  3.81185  3.56580  2.54210  5.33428  4.15914    550 l - - -
          2.68618  4.42225  2.77519  2.73123  3.46354  2.40513  3.72494  3.29354  2.67741  2.69355  4.24690  2.90347  2.73739  3.18146  2.89801  2.37887  2.77519  2.98518  4.58477  3.61503
          0.00517  5.66351  6.38585  0.61958  0.77255  0.83721  0.56725
    240   2.28088  5.71952  2.05493  2.63145  5.06587  3.26178  3.74245  4.55279  1.92985  4.02534  4.75987  2.20405  4.37231  2.28622  2.77804  2.48747  3.06149  4.11085  6.15139  4.73960    551 k - - -
          2.68618  4.42225  2.77519  2.73123  3.46354  2.40513  3.72494  3.29354  2.67741  2.69355  4.24690  2.90347  2.73739  3.18146  2.89801  2.37887  2.77519  2.98518  4.58477  3.61503
          0.00517  5.66351  6.38585  0.61958  0.77255  0.83721  0.56725
    241   2.14572  4.44162  3.48994  2.40414  4.95294  3.99519  4.18586  4.41702  1.90533  3.93132  3.21079  3.47612  4.38785  2.24390  2.93995  2.17704  2.43983  2.78141  6.09197  3.82123    552 k - - -
          2.68618  4.42225  2.77519  2.73123  3.46354  2.40513  3.72494  3.29354  2.67741  2.69355  4.24690  2.90347  2.73739  3.18146  2.89801  2.37887  2.77519  2.98518  4.58477  3.61503
          0.00538  5.62398  6.34632  0.61958  0.77255  0.83721  0.56725
    242   2.27297  4.64844  5.19529  4.58260  3.06557  4.43402  4.76585  1.99151  3.25516  1.30251  2.60129  4.58432  3.05074  4.51384  4.39696  3.44606  3.50046  2.12978  5.27026  4.09356    553 l - - -
          2.68618  4.42225  2.77519  2.73123  3.46354  2.40513  3.72494  3.29354  2.67741  2.69355  4.24690  2.90347  2.73739  3.18146  2.89801  2.37887  2.77519  2.98518  4.58477  3.61503
          0.00538  5.62398  6.34632  0.61958  0.77255  0.83721  0.56725
    243   2.97698  5.69305  3.09813  2.37066  5.03820  2.58699  3.71986  3.41351  2.15955  3.99837  4.05798  2.37337  3.48752  2.60400  2.00965  2.72112  3.09042  2.76395  6.12569  4.71468    554 r - - -
          2.68618  4.42225  2.77519  2.73123  3.46354  2.40513  3.72494  3.29354  2.67741  2.69355  4.24690  2.90347  2.73739  3.18146  2.89801  2.37887  2.77519  2.98518  4.58477  3.61503
          0.06240  5.52005  2.87368  0.61958  0.77255  0.83721  0.56725
    244   2.56915  5.27372  3.53171  2.03606  3.63925  3.11625  4.15454  2.30235  2.74583  2.94523  4.34733  3.48857  2.88302  2.18105  3.17065  3.15304  2.47143  3.04483  5.78342  3.76524    555 e - - -
          2.68618  4.42225  2.77519  2.73123  3.46354  2.40513  3.72494  3.29354  2.67741  2.69355  4.24690  2.90347  2.73739  3.18146  2.89801  2.37887  2.77519  2.98518  4.58477  3.61503
          0.03325  5.42248  3.56536  0.61958  0.77255  1.00447  0.45609
    245   2.06545  3.03877  2.24150  2.30263  4.91098  3.37328  3.63333  4.39607  2.17444  3.14713  4.60824  2.25708  4.22707  2.67400  3.24880  2.57675  3.29071  3.95715  6.00066  4.59043    556 a - - -
          2.68618  4.42225  2.77519  2.73123  3.46354  2.40513  3.72494  3.29354  2.67741  2.69355  4.24690  2.90347  2.73739  3.18146  2.89801  2.37887  2.77519  2.98518  4.58477  3.61503
          0.07988  5.36791  2.62956  0.61958  0.77255  1.06927  0.42046
    246   2.52854  5.49589  2.66960  2.50412  4.83087  3.32310  3.97510  3.24556  2.58728  3.79687  4.53922  2.37433  4.18019  2.43643  2.98537  2.06061  2.36567  2.60445  5.93466  4.52985    557 s - - -
          2.68618  4.42225  2.77519  2.73123  3.46354  2.40513  3.72494  3.29354  2.67741  2.69355  4.24690  2.90347  2.73739  3.18146  2.89801  2.37887  2.77519  2.98518  4.58477  3.61503
          0.10988  5.19355  2.31760  0.61958  0.77255  1.21662  0.35131
    247   2.56686  5.29163  3.22582  2.66932  2.64136  3.71503  3.39617  4.03399  2.47352  3.57399  4.34667  2.44930  4.10706  2.43415  2.89242  2.19391  2.06359  3.65355  5.75725  3.74651    558 t - - -
          2.68618  4.42225  2.77519  2.73123  3.46354  2.40513  3.72494  3.29354  2.67741  2.69355  4.24690  2.90347  2.73739  3.18146  2.89801  2.37887  2.77519  2.98518  4.58477  3.61503
          0.06347  5.03747  2.90020  0.61958  0.77255  1.36320  0.29550
    248   2.34748  3.92054  3.13366  2.25354  4.67841  3.22068  3.83792  4.15423  1.93572  2.93697  4.39156  2.51971  4.04305  2.61850  2.30770  2.84011  2.63883  3.73036  5.78783  4.38615    559 k - - -
          2.68483  4.42334  2.77563  2.72981  3.46415  2.40583  3.72541  3.29398  2.67802  2.69329  4.24629  2.90366  2.73849  3.18025  2.89779  2.37809  2.77561  2.98525  4.58586  3.61612
          0.88766  0.53038        *  1.74130  0.19273  0.00000        *
//
```
