## Supplementary_Files_1-154 for "Mosaic origin of the eukaryotic kinetochore": bub3_fl.hmm

```
HMMER3/f [3.1b1 | May 2013]
NAME  bub3_orths_v3_fl
LENG  325
ALPH  amino
RF    no
MM    no
CONS  yes
CS    no
MAP   yes
DATE  Tue Aug  1 14:04:22 2017
NSEQ  100
EFFN  3.115845
CKSUM 774949555
STATS LOCAL MSV      -11.3621  0.70066
STATS LOCAL VITERBI  -11.9715  0.70066
STATS LOCAL FORWARD   -5.4647  0.70066
HMM          A        C        D        E        F        G        H        I        K        L        M        N        P        Q        R        S        T        V        W        Y   
            m->m     m->i     m->d     i->m     i->i     d->m     d->d
  COMPO   2.54131  4.07378  2.90365  2.69207  3.29144  2.96299  3.61195  2.88615  2.63494  2.59884  3.72582  3.06866  3.48275  3.04110  2.91374  2.50476  2.79934  2.59912  4.42263  3.45201
          2.68585  4.42256  2.77541  2.73141  3.46361  2.40528  3.72515  3.29376  2.67757  2.69366  4.24418  2.90370  2.73746  3.18143  2.89803  2.37855  2.77511  2.98498  4.58508  3.61534
          1.28034  1.02136  1.01624  0.81201  0.58693  0.00000        *
      1   2.33154  4.24234  3.28713  2.44758  3.82049  3.14883  3.75416  2.94542  2.70540  2.87341  2.79291  3.12932  3.29358  2.94581  3.12821  2.34512  2.62268  2.68891  5.19082  3.91124      4 a - - -
          2.68618  4.42225  2.77519  2.73123  3.46354  2.40513  3.72494  3.29354  2.67741  2.69355  4.24690  2.90347  2.73739  3.18146  2.89801  2.37887  2.77519  2.98518  4.58477  3.61503
          0.01673  4.49462  5.21697  0.61958  0.77255  0.79194  0.60324
      2   2.36479  4.53339  2.94565  2.33719  3.95871  3.22072  3.76630  3.56625  2.41246  3.13863  2.70933  3.08579  2.88586  2.90773  2.79933  2.39069  2.67881  3.24892  5.47771  4.13314      5 e - - -
          2.68618  4.42225  2.77519  2.73123  3.46354  2.40513  3.72494  3.29354  2.67741  2.69355  4.24690  2.90347  2.73739  3.18146  2.89801  2.37887  2.77519  2.98518  4.58477  3.61503
          0.01444  4.64108  5.36342  0.61958  0.77255  0.77224  0.61985
      3   2.35323  4.55312  2.92452  2.40736  4.20760  3.05449  3.60270  3.80870  2.42932  2.94545  3.15134  2.69544  2.99890  2.89708  2.80726  2.31827  2.79675  3.26294  5.57051  3.84949      6 s - - -
          2.68618  4.42225  2.77519  2.73123  3.46354  2.40513  3.72494  3.29354  2.67741  2.69355  4.24690  2.90347  2.73739  3.18146  2.89801  2.37887  2.77519  2.98518  4.58477  3.61503
          0.01333  4.72009  5.44244  0.61958  0.77255  0.71054  0.67605
      4   2.48176  5.19981  2.78786  2.36856  3.62654  3.10559  3.68192  3.66133  2.42240  2.85098  3.49665  2.67076  3.79462  2.46393  2.83730  2.34826  2.52455  3.56869  5.65729  4.27193      7 s - - -
          2.68618  4.42225  2.77519  2.73123  3.46354  2.40513  3.72494  3.29354  2.67741  2.69355  4.24690  2.90347  2.73739  3.18146  2.89801  2.37887  2.77519  2.98518  4.58477  3.61503
          0.04389  4.78011  3.36555  0.61958  0.77255  0.73888  0.64941
      5   2.66137  4.53690  2.70187  1.97591  3.93900  2.64929  3.77023  3.50652  2.49544  3.22256  3.81049  3.06385  3.55258  2.57805  2.62079  2.41249  2.93463  3.42595  5.65144  3.76104      8 e - - -
          2.68618  4.42225  2.77519  2.73123  3.46354  2.40513  3.72494  3.29354  2.67741  2.69355  4.24690  2.90347  2.73739  3.18146  2.89801  2.37887  2.77519  2.98518  4.58477  3.61503
          0.01267  4.77080  5.49314  0.61958  0.77255  0.67758  0.70896
      6   2.56084  4.49760  3.47831  3.12029  2.51199  3.67119  3.51932  2.60216  2.80697  2.46974  3.31280  3.57022  4.18583  3.12383  2.78332  2.83663  2.91210  2.27758  5.08419  2.60321      9 v - - -
          2.68618  4.42225  2.77519  2.73123  3.46354  2.40513  3.72494  3.29354  2.67741  2.69355  4.24690  2.90347  2.73739  3.18146  2.89801  2.37887  2.77519  2.98518  4.58477  3.61503
          0.01212  4.81467  5.53701  0.61958  0.77255  0.75495  0.63494
      7   2.75386  5.29309  2.91562  1.61598  4.03561  3.58024  3.76841  4.10911  2.15609  3.25215  4.33612  2.85090  3.43987  2.30600  2.92451  2.68314  2.74794  3.38952  5.73101  4.32547     10 e - - -
          2.68618  4.42225  2.77519  2.73123  3.46354  2.40513  3.72494  3.29354  2.67741  2.69355  4.24690  2.90347  2.73739  3.18146  2.89801  2.37887  2.77519  2.98518  4.58477  3.61503
          0.01212  4.81467  5.53701  0.61958  0.77255  0.67068  0.71613
      8   3.91656  5.14289  5.87850  5.29667  3.05313  5.29477  5.61431  1.78228  5.15845  0.66242  2.92501  5.45584  5.37232  5.05913  5.11284  4.67376  4.12595  2.22546  5.67943  4.69979     11 L - - -
          2.68618  4.42225  2.77519  2.73123  3.46354  2.40513  3.72494  3.29354  2.67741  2.69355  4.24690  2.90347  2.73739  3.18146  2.89801  2.37887  2.77519  2.98518  4.58477  3.61503
          0.01185  4.83749  5.55984  0.61958  0.77255  0.66725  0.71974
      9   2.54740  5.28817  2.94575  2.27752  4.26995  3.54630  3.61519  4.09227  2.39125  3.23200  4.03893  2.48966  2.86849  2.51946  2.67255  2.10734  2.84123  3.46221  4.79639  4.03462     12 s - - -
          2.68618  4.42225  2.77519  2.73123  3.46354  2.40513  3.72494  3.29354  2.67741  2.69355  4.24690  2.90347  2.73739  3.18146  2.89801  2.37887  2.77519  2.98518  4.58477  3.61503
          0.01171  4.84937  5.57172  0.61958  0.77255  0.68966  0.69665
     10   2.54387  4.38295  2.38536  2.33520  4.31123  3.38064  3.40638  3.60944  2.46897  3.43430  4.34558  2.45868  3.42473  2.45423  2.83168  2.15664  2.88305  3.45383  5.74104  4.33626     13 s - - -
          2.68618  4.42225  2.77519  2.73123  3.46354  2.40513  3.72494  3.29354  2.67741  2.69355  4.24690  2.90347  2.73739  3.18146  2.89801  2.37887  2.77519  2.98518  4.58477  3.61503
          0.01171  4.84937  5.57172  0.61958  0.77255  0.68966  0.69665
     11   2.63198  3.72942  3.46176  2.71468  3.97234  3.30076  3.98701  3.35339  2.88530  2.86791  3.88753  2.98402  1.47887  3.21545  3.30184  2.90314  2.77298  2.66598  5.34673  4.07209     14 p - - -
          2.68618  4.42225  2.77519  2.73123  3.46354  2.40513  3.72494  3.29354  2.67741  2.69355  4.24690  2.90347  2.73739  3.18146  2.89801  2.37887  2.77519  2.98518  4.58477  3.61503
          0.01171  4.84937  5.57172  0.61958  0.77255  0.58343  0.81640
     12   2.69117  4.33800  2.95906  2.75015  3.80229  3.70856  3.96906  3.04647  2.84051  3.10683  3.95789  3.33043  1.28400  3.17472  3.27223  2.70889  3.08291  3.16309  5.41106  4.12115     15 p - - -
          2.68618  4.42225  2.77519  2.73123  3.46354  2.40513  3.72494  3.29354  2.67741  2.69355  4.24690  2.90347  2.73739  3.18146  2.89801  2.37887  2.77519  2.98518  4.58477  3.61503
          0.02223  4.87740  4.24275  0.61958  0.77255  0.63178  0.75852
     13   2.76423  5.32021  2.75801  2.28285  4.32956  3.37180  3.78598  4.14192  2.13553  3.19852  4.36233  2.69888  3.87131  2.56845  2.70104  2.21146  2.09884  3.55049  5.75616  4.34855     16 t - - -
          2.68618  4.42225  2.77519  2.73123  3.46354  2.40513  3.72494  3.29354  2.67741  2.69355  4.24690  2.90347  2.73739  3.18146  2.89801  2.37887  2.77519  2.98518  4.58477  3.61503
          0.01150  4.86668  5.58902  0.61958  0.77255  0.53914  0.87527
     14   3.05634  5.69873  0.87228  2.22899  5.01328  3.69103  3.75634  4.50659  2.96701  4.00357  4.79551  3.15837  4.21841  3.21949  3.50854  2.89527  2.74671  3.80253  6.16199  4.71023     17 d - - -
          2.68618  4.42225  2.77519  2.73123  3.46354  2.40513  3.72494  3.29354  2.67741  2.69355  4.24690  2.90347  2.73739  3.18146  2.89801  2.37887  2.77519  2.98518  4.58477  3.61503
          0.01116  4.89671  5.61906  0.61958  0.77255  0.58885  0.80960
     15   2.28513  4.70988  3.53429  2.97328  3.88131  1.55425  4.01231  2.87622  2.94521  2.81688  3.81484  3.42752  3.72313  3.09718  3.34667  2.63043  2.76763  2.96010  5.28095  3.23603     18 g - - -
          2.68618  4.42225  2.77519  2.73123  3.46354  2.40513  3.72494  3.29354  2.67741  2.69355  4.24690  2.90347  2.73739  3.18146  2.89801  2.37887  2.77519  2.98518  4.58477  3.61503
          0.01116  4.89671  5.61906  0.61958  0.77255  0.58885  0.80960
     16   3.29494  3.85219  5.17515  4.61963  3.86478  4.58535  5.05583  0.74905  4.44688  2.64662  3.76233  4.71704  4.92691  4.67094  3.50798  3.93435  3.54715  1.66157  5.57664  4.38248     19 i - - -
          2.68618  4.42225  2.77519  2.73123  3.46354  2.40513  3.72494  3.29354  2.67741  2.69355  4.24690  2.90347  2.73739  3.18146  2.89801  2.37887  2.77519  2.98518  4.58477  3.61503
          0.01116  4.89671  5.61906  0.61958  0.77255  0.58885  0.80960
     17   2.83235  4.81648  3.62008  3.11937  4.32061  3.28853  4.22092  3.73314  3.10300  3.38902  4.22993  3.20904  4.18164  3.43784  3.50674  1.09749  1.79418  3.38385  4.16463  4.38740     20 s - - -
          2.68618  4.42225  2.77519  2.73123  3.46354  2.40513  3.72494  3.29354  2.67741  2.69355  4.24690  2.90347  2.73739  3.18146  2.89801  2.37887  2.77519  2.98518  4.58477  3.61503
          0.01116  4.89671  5.61906  0.61958  0.77255  0.58885  0.80960
     18   2.29898  3.95143  2.64821  2.55126  4.00037  3.33272  3.80795  4.07922  2.29582  3.58324  4.33503  2.46381  4.01089  2.91244  2.38467  1.87314  2.96093  3.66583  5.73508  4.33888     21 s - - -
          2.68618  4.42225  2.77519  2.73123  3.46354  2.40513  3.72494  3.29354  2.67741  2.69355  4.24690  2.90347  2.73739  3.18146  2.89801  2.37887  2.77519  2.98518  4.58477  3.61503
          0.01116  4.89671  5.61906  0.61958  0.77255  0.58885  0.80960
     19   3.22940  4.55495  5.17550  4.59264  3.63035  4.49741  4.87933  1.71241  4.42005  1.59131  3.25096  4.64074  4.81498  4.56078  4.46485  3.82856  3.13618  1.14637  5.33178  3.63116     22 v - - -
          2.68618  4.42225  2.77519  2.73123  3.46354  2.40513  3.72494  3.29354  2.67741  2.69355  4.24690  2.90347  2.73739  3.18146  2.89801  2.37887  2.77519  2.98518  4.58477  3.61503
          0.01116  4.89671  5.61906  0.61958  0.77255  0.58885  0.80960
     20   2.52802  4.20207  2.94857  2.39072  4.60760  3.61786  3.59279  3.44064  2.06613  3.34281  4.33347  2.73377  4.01073  2.66846  2.01369  2.61268  2.63978  3.15212  5.73367  4.33770     23 r - - -
          2.68618  4.42225  2.77519  2.73123  3.46354  2.40513  3.72494  3.29354  2.67741  2.69355  4.24690  2.90347  2.73739  3.18146  2.89801  2.37887  2.77519  2.98518  4.58477  3.61503
          0.01116  4.89671  5.61906  0.61958  0.77255  0.58885  0.80960
     21   3.26270  4.61432  5.00670  4.46625  0.88909  4.36715  4.27991  2.52237  4.27356  2.62626  3.66849  4.40074  4.70926  4.35700  4.29353  3.68588  3.28712  2.49936  4.09818  2.35317     24 f - - -
          2.68618  4.42225  2.77519  2.73123  3.46354  2.40513  3.72494  3.29354  2.67741  2.69355  4.24690  2.90347  2.73739  3.18146  2.89801  2.37887  2.77519  2.98518  4.58477  3.61503
          0.01116  4.89671  5.61906  0.61958  0.77255  0.58885  0.80960
     22   2.23863  3.95337  3.37219  2.81205  3.93297  2.79034  3.48903  2.70912  2.79622  2.87235  3.94507  2.79125  3.87334  2.98041  2.94790  1.84000  3.07238  3.11530  5.39675  3.67451     25 s - - -
          2.68618  4.42225  2.77519  2.73123  3.46354  2.40513  3.72494  3.29354  2.67741  2.69355  4.24690  2.90347  2.73739  3.18146  2.89801  2.37887  2.77519  2.98518  4.58477  3.61503
          0.01116  4.89671  5.61906  0.61958  0.77255  0.58885  0.80960
     23   2.59186  5.32721  2.92420  2.35949  4.66225  3.49649  3.80497  4.14120  2.26641  3.62823  4.37133  2.55701  1.78136  2.86442  2.80612  2.47573  2.82353  3.55796  5.76607  4.36101     26 p - - -
          2.68618  4.42225  2.77519  2.73123  3.46354  2.40513  3.72494  3.29354  2.67741  2.69355  4.24690  2.90347  2.73739  3.18146  2.89801  2.37887  2.77519  2.98518  4.58477  3.61503
          0.06870  4.89671  2.83158  0.61958  0.77255  0.58885  0.80960
     24   2.71448  5.30458  2.30768  2.27298  3.84837  3.34006  3.29710  3.82474  2.42780  3.39492  4.34726  2.67655  3.60692  2.54766  2.91904  2.18673  2.40470  3.58860  5.74188  4.24001     27 s - - -
          2.68609  4.42242  2.77512  2.73136  3.46371  2.40512  3.72500  3.29371  2.67748  2.69372  4.24706  2.90301  2.73737  3.18163  2.89817  2.37876  2.77497  2.98527  4.58494  3.61493
          0.51341  1.05259  2.94671  0.37706  1.15796  0.45323  1.00943
     25   2.69050  5.31296  2.86347  2.52276  4.06692  2.90527  3.39738  4.00727  2.22416  3.61469  4.35586  2.53402  3.26987  2.62613  2.90207  1.80089  2.69082  3.69913  5.75067  4.34479     30 s - - -
          2.68618  4.42225  2.77519  2.73123  3.46354  2.40513  3.72494  3.29354  2.67741  2.69355  4.24690  2.90347  2.73739  3.18146  2.89801  2.37887  2.77519  2.98518  4.58477  3.61503
          0.05331  4.86523  3.11887  0.61958  0.77255  0.65753  0.73008
     26   2.68702  4.35599  2.34731  2.39258  4.64757  3.46023  3.27306  4.13049  2.45561  3.61029  4.34870  2.08996  3.45898  2.40844  2.81884  2.27559  2.89303  3.59308  5.74216  4.03613     31 n - - -
          2.68618  4.42225  2.77519  2.73123  3.46354  2.40513  3.72494  3.29354  2.67741  2.69355  4.24690  2.90347  2.73739  3.18146  2.89801  2.37887  2.77519  2.98518  4.58477  3.61503
          0.01201  4.82393  5.54627  0.61958  0.77255  0.73816  0.65007
     27   2.77625  3.87676  3.19908  2.78433  2.81114  3.71541  2.89785  3.21579  2.77003  1.87460  3.74301  2.85638  4.10033  2.75096  2.79213  2.74273  3.04414  2.95081  5.29564  3.63474     32 l - - -
          2.68618  4.42225  2.77519  2.73123  3.46354  2.40513  3.72494  3.29354  2.67741  2.69355  4.24690  2.90347  2.73739  3.18146  2.89801  2.37887  2.77519  2.98518  4.58477  3.61503
          0.01201  4.82393  5.54627  0.61958  0.77255  0.43648  1.03933
     28   3.25825  4.79399  5.25310  4.65706  3.49969  4.67348  4.99285  2.20676  4.48195  0.65657  2.84226  4.77714  4.93515  4.57644  3.74661  4.00008  3.67617  2.49767  5.37173  4.27862     33 L - - -
          2.68618  4.42225  2.77519  2.73123  3.46354  2.40513  3.72494  3.29354  2.67741  2.69355  4.24690  2.90347  2.73739  3.18146  2.89801  2.37887  2.77519  2.98518  4.58477  3.61503
          0.01085  4.92499  5.64734  0.61958  0.77255  0.55386  0.85503
     29   2.15349  3.92977  4.84173  4.23455  2.86997  4.13558  4.46471  2.49143  4.04227  1.04702  3.23884  4.26830  4.48764  4.18054  4.08015  3.44587  3.19695  2.32712  4.96457  3.43013     34 l - - -
          2.68618  4.42225  2.77519  2.73123  3.46354  2.40513  3.72494  3.29354  2.67741  2.69355  4.24690  2.90347  2.73739  3.18146  2.89801  2.37887  2.77519  2.98518  4.58477  3.61503
          0.02440  4.92499  4.08402  0.61958  0.77255  0.55386  0.85503
     30   2.11932  3.98002  4.80160  4.20227  3.03980  4.12644  4.47233  2.13714  4.02045  2.25135  3.45559  4.25037  4.48704  4.17987  4.07790  3.14095  2.91815  1.18371  5.00040  3.81911     35 v - - -
          2.68618  4.42225  2.77519  2.73123  3.46354  2.40513  3.72494  3.29354  2.67741  2.69355  4.24690  2.90347  2.73739  3.18146  2.89801  2.37887  2.77519  2.98518  4.58477  3.61503
          0.01100  4.91159  5.63394  0.61958  0.77255  0.58587  0.81333
     31   2.20476  4.83173  3.72555  3.21514  4.57686  3.19466  4.33280  3.99800  3.20028  3.63225  4.44479  3.58059  3.56737  3.52676  3.38540  1.01959  2.08707  3.24827  5.87922  4.60321     36 s - - -
          2.68618  4.42225  2.77519  2.73123  3.46354  2.40513  3.72494  3.29354  2.67741  2.69355  4.24690  2.90347  2.73739  3.18146  2.89801  2.37887  2.77519  2.98518  4.58477  3.61503
          0.01100  4.91159  5.63394  0.61958  0.77255  0.58587  0.81333
     32   2.58632  3.03699  4.43678  4.00644  4.62379  3.33744  4.85524  4.00075  3.93627  3.26433  4.57052  4.02691  4.29316  4.19576  4.20000  0.62855  2.61686  3.54114  6.02865  4.84952     37 S - - -
          2.68618  4.42225  2.77519  2.73123  3.46354  2.40513  3.72494  3.29354  2.67741  2.69355  4.24690  2.90347  2.73739  3.18146  2.89801  2.37887  2.77519  2.98518  4.58477  3.61503
          0.03023  4.91159  3.79800  0.61958  0.77255  0.58587  0.81333
     33   4.49575  5.61574  5.51444  5.27171  2.10509  5.17184  4.06191  4.18992  5.00344  3.47101  4.74456  4.80536  5.45597  4.90037  4.10411  4.55099  4.70408  4.10597  0.51981  2.27752     38 W - - -
          2.68618  4.42225  2.77519  2.73123  3.46354  2.40513  3.72494  3.29354  2.67741  2.69355  4.24690  2.90347  2.73739  3.18146  2.89801  2.37887  2.77519  2.98518  4.58477  3.61503
          0.01121  4.89257  5.61492  0.61958  0.77255  0.60610  0.78850
     34   3.16946  5.95344  0.73034  2.37121  5.26536  3.71880  4.21058  4.78664  3.18098  4.26325  4.61964  2.58071  4.30916  3.36065  3.76788  2.70362  3.64064  4.34091  6.41565  4.91405     39 d - - -
          2.68618  4.42225  2.77519  2.73123  3.46354  2.40513  3.72494  3.29354  2.67741  2.69355  4.24690  2.90347  2.73739  3.18146  2.89801  2.37887  2.77519  2.98518  4.58477  3.61503
          0.01114  4.89816  5.62051  0.61958  0.77255  0.61655  0.77611
     35   2.66486  3.98946  3.11835  2.30647  4.58414  1.98851  3.52703  4.04822  1.93025  3.56165  4.16834  3.10461  4.01646  2.84228  2.94457  2.26852  2.72913  3.64388  5.72136  4.33087     40 k - - -
          2.68618  4.42225  2.77519  2.73123  3.46354  2.40513  3.72494  3.29354  2.67741  2.69355  4.24690  2.90347  2.73739  3.18146  2.89801  2.37887  2.77519  2.98518  4.58477  3.61503
          0.02164  4.89816  4.27229  0.61958  0.77255  0.61655  0.77611
     36   2.72859  4.14024  2.96237  2.34993  4.31798  3.42842  3.49257  4.02930  2.37434  3.54663  3.99499  2.71874  4.01171  2.84978  2.91067  1.88035  1.99203  3.62816  5.70989  3.80638     41 s - - -
          2.68618  4.42225  2.77519  2.73123  3.46354  2.40513  3.72494  3.29354  2.67741  2.69355  4.24690  2.90347  2.73739  3.18146  2.89801  2.37887  2.77519  2.98518  4.58477  3.61503
          0.01126  4.88778  5.61013  0.61958  0.77255  0.63936  0.74999
     37   2.89679  3.98587  5.14316  4.57475  3.74368  4.50351  4.92901  2.14372  4.41842  1.42470  3.66328  4.64212  4.83783  4.59255  4.49450  3.84064  3.01319  1.06634  5.42169  4.23740     42 v - - -
          2.68618  4.42225  2.77519  2.73123  3.46354  2.40513  3.72494  3.29354  2.67741  2.69355  4.24690  2.90347  2.73739  3.18146  2.89801  2.37887  2.77519  2.98518  4.58477  3.61503
          0.01126  4.88778  5.61013  0.61958  0.77255  0.63936  0.74999
     38   2.77823  5.14016  3.19764  2.63739  4.40927  3.65717  3.24386  3.84130  2.48645  3.14352  3.78756  2.97830  4.04714  2.89738  1.49204  2.49240  2.73043  3.48959  5.61853  3.17784     43 r - - -
          2.68618  4.42225  2.77519  2.73123  3.46354  2.40513  3.72494  3.29354  2.67741  2.69355  4.24690  2.90347  2.73739  3.18146  2.89801  2.37887  2.77519  2.98518  4.58477  3.61503
          0.01126  4.88778  5.61013  0.61958  0.77255  0.63936  0.74999
     39   2.85389  3.77378  4.67202  4.06625  3.05103  4.00678  3.61417  2.07573  3.88208  1.29899  3.16308  4.11999  4.37174  3.49369  3.47132  3.31157  2.95557  2.09418  4.87150  3.51914     44 l - - -
          2.68618  4.42225  2.77519  2.73123  3.46354  2.40513  3.72494  3.29354  2.67741  2.69355  4.24690  2.90347  2.73739  3.18146  2.89801  2.37887  2.77519  2.98518  4.58477  3.61503
          0.01126  4.88778  5.61013  0.61958  0.77255  0.63936  0.74999
     40   3.10719  4.93097  4.69534  4.19568  2.62919  4.46446  3.13399  3.41297  4.05687  2.85497  3.32358  4.27782  4.81061  4.22317  4.22196  3.76825  3.72501  3.24552  4.43410  0.68621     45 Y - - -
          2.68618  4.42225  2.77519  2.73123  3.46354  2.40513  3.72494  3.29354  2.67741  2.69355  4.24690  2.90347  2.73739  3.18146  2.89801  2.37887  2.77519  2.98518  4.58477  3.61503
          0.01126  4.88778  5.61013  0.61958  0.77255  0.63936  0.74999
     41   2.82831  5.47848  1.25063  2.26977  4.81223  3.63534  3.73929  4.30328  2.56569  3.77856  4.52852  2.60300  4.07458  2.74509  2.98481  2.59294  3.01335  3.86425  5.91101  4.48511     46 d - - -
          2.68618  4.42225  2.77519  2.73123  3.46354  2.40513  3.72494  3.29354  2.67741  2.69355  4.24690  2.90347  2.73739  3.18146  2.89801  2.37887  2.77519  2.98518  4.58477  3.61503
          0.03197  4.88778  3.73278  0.61958  0.77255  0.63936  0.74999
     42   2.29774  3.57123  4.62917  4.02587  3.07664  3.34184  4.31912  2.21231  3.84917  2.16856  3.22486  4.09574  3.70461  4.01412  3.92111  3.16132  2.38022  1.52574  4.87053  3.68993     47 v - - -
          2.68618  4.42225  2.77519  2.73123  3.46354  2.40513  3.72494  3.29354  2.67741  2.69355  4.24690  2.90347  2.73739  3.18146  2.89801  2.37887  2.77519  2.98518  4.58477  3.61503
          0.04015  4.86731  3.45276  0.61958  0.77255  0.68223  0.70418
     43   2.27281  5.30662  2.36118  2.18444  4.64433  3.38882  3.77727  4.12525  2.40297  3.60878  4.34933  2.85331  3.53504  2.56880  2.85291  2.27529  2.70072  2.73346  5.74371  4.33704     48 e - - -
          2.68600  4.42243  2.77519  2.73111  3.46372  2.40511  3.72512  3.29287  2.67735  2.69358  4.24707  2.90364  2.73739  3.18164  2.89803  2.37888  2.77517  2.98536  4.58495  3.61521
          0.24682  1.62367  3.83779  0.92501  0.50506  0.55911  0.84797
     44   2.28631  5.32226  2.41615  2.49605  4.66124  3.27878  3.43194  4.14306  2.40332  3.25901  4.36465  2.35184  3.89938  2.45197  2.97714  2.33536  2.35290  3.70965  5.75855  4.35106     52 a - - -
          2.68618  4.42225  2.77519  2.73123  3.46354  2.40513  3.72494  3.29354  2.67741  2.69355  4.24690  2.90347  2.73739  3.18146  2.89801  2.37887  2.77519  2.98518  4.58477  3.61503
          0.01146  4.87079  5.59313  0.61958  0.77255  0.67514  0.71148
     45   2.69597  4.75782  2.73979  2.58875  3.95458  2.85245  3.82209  3.51911  2.51770  3.29352  3.55588  1.86875  3.63116  2.73541  2.85174  2.45786  2.90972  3.02486  5.64488  4.27466     53 n - - -
          2.68618  4.42225  2.77519  2.73123  3.46354  2.40513  3.72494  3.29354  2.67741  2.69355  4.24690  2.90347  2.73739  3.18146  2.89801  2.37887  2.77519  2.98518  4.58477  3.61503
          0.01146  4.87079  5.59313  0.61958  0.77255  0.60837  0.78578
     46   2.75995  4.72837  2.88287  2.23829  4.64210  3.24825  3.24496  3.80058  2.37923  3.15013  4.12332  2.66946  3.27811  2.63383  2.65692  2.26703  2.43856  3.04070  5.75056  4.34757     54 e - - -
          2.68618  4.42225  2.77519  2.73123  3.46354  2.40513  3.72494  3.29354  2.67741  2.69355  4.24690  2.90347  2.73739  3.18146  2.89801  2.37887  2.77519  2.98518  4.58477  3.61503
          0.01126  4.88778  5.61013  0.61958  0.77255  0.63936  0.74999
     47   2.73934  3.46391  4.37783  3.61175  3.20202  3.96310  4.27042  2.46728  3.36233  1.44653  2.61315  3.96932  3.59246  2.78346  3.81654  2.89585  3.03094  2.32515  4.92334  3.73416     55 l - - -
          2.68618  4.42225  2.77519  2.73123  3.46354  2.40513  3.72494  3.29354  2.67741  2.69355  4.24690  2.90347  2.73739  3.18146  2.89801  2.37887  2.77519  2.98518  4.58477  3.61503
          0.01126  4.88778  5.61013  0.61958  0.77255  0.63936  0.74999
     48   2.71995  4.01915  3.64104  3.07512  3.76256  3.80090  4.04591  2.60023  2.42188  1.99089  3.53882  3.50264  3.91826  3.08326  2.08655  2.78675  2.72483  2.52476  5.19151  3.94724     56 l - - -
          2.68618  4.42225  2.77519  2.73123  3.46354  2.40513  3.72494  3.29354  2.67741  2.69355  4.24690  2.90347  2.73739  3.18146  2.89801  2.37887  2.77519  2.98518  4.58477  3.61503
          0.01126  4.88778  5.61013  0.61958  0.77255  0.56328  0.84243
     49   2.25341  5.17372  3.11817  2.61005  3.86556  2.64800  3.48696  3.89384  2.43469  2.90288  3.75497  2.64363  3.87384  2.34165  2.83612  2.43530  2.74252  3.17199  4.76658  4.28164     57 a - - -
          2.68618  4.42225  2.77519  2.73123  3.46354  2.40513  3.72494  3.29354  2.67741  2.69355  4.24690  2.90347  2.73739  3.18146  2.89801  2.37887  2.77519  2.98518  4.58477  3.61503
          0.01105  4.90690  5.62924  0.61958  0.77255  0.59676  0.79983
     50   2.78375  5.31078  3.10308  2.08039  4.35798  3.53304  3.55424  3.58922  1.83764  3.60919  4.35567  3.05189  3.85552  2.64308  2.71987  2.16845  2.40738  3.21385  5.75292  4.35199     58 k - - -
          2.68618  4.42225  2.77519  2.73123  3.46354  2.40513  3.72494  3.29354  2.67741  2.69355  4.24690  2.90347  2.73739  3.18146  2.89801  2.37887  2.77519  2.98518  4.58477  3.61503
          0.01105  4.90690  5.62924  0.61958  0.77255  0.59676  0.79983
     51   2.77740  4.25158  4.76453  4.15442  1.81271  3.82570  3.91783  2.29474  3.95348  1.90110  3.36925  4.16850  4.39281  4.09619  3.98436  3.33735  2.85874  2.15440  4.35476  2.24554     59 f - - -
          2.68618  4.42225  2.77519  2.73123  3.46354  2.40513  3.72494  3.29354  2.67741  2.69355  4.24690  2.90347  2.73739  3.18146  2.89801  2.37887  2.77519  2.98518  4.58477  3.61503
          0.01105  4.90690  5.62924  0.61958  0.77255  0.59676  0.79983
     52   2.59420  5.34474  2.50763  2.11186  4.48427  3.53871  3.15151  4.17306  2.35297  3.49591  4.12906  2.66157  3.43957  2.40024  2.79584  2.45797  2.48617  3.59451  5.77837  3.69163     60 e - - -
          2.68621  4.42228  2.77522  2.73126  3.46357  2.40511  3.72497  3.29357  2.67743  2.69348  4.24692  2.90322  2.73742  3.18149  2.89803  2.37889  2.77522  2.98514  4.58480  3.61506
          0.09988  2.48839  4.42211  0.26457  1.45903  0.59676  0.79983
     53   2.59148  4.11564  3.15129  2.68689  3.12021  3.73352  1.84013  3.25247  2.83667  2.55413  3.72610  3.26891  4.11927  2.76861  3.26404  2.52734  2.86953  3.11317  5.35789  3.47923     62 h - - -
          2.68618  4.42225  2.77519  2.73123  3.46354  2.40513  3.72494  3.29354  2.67741  2.69355  4.24690  2.90347  2.73739  3.18146  2.89801  2.37887  2.77519  2.98518  4.58477  3.61503
          0.01114  4.89844  5.62079  0.61958  0.77255  0.61593  0.77684
     54   2.48068  5.34760  2.74746  2.13770  4.69278  2.72541  3.53185  4.17896  2.26735  3.60768  4.38832  2.33998  3.10484  2.39446  2.84201  2.46504  2.95798  3.73831  5.78012  4.36886     63 e - - -
          2.68618  4.42225  2.77519  2.73123  3.46354  2.40513  3.72494  3.29354  2.67741  2.69355  4.24690  2.90347  2.73739  3.18146  2.89801  2.37887  2.77519  2.98518  4.58477  3.61503
          0.01114  4.89844  5.62079  0.61958  0.77255  0.61593  0.77684
     55   1.96004  4.32044  3.05309  2.62022  3.50016  2.86545  3.64679  3.23048  2.59144  2.79470  3.61972  3.19078  3.68000  3.13167  3.23094  2.31430  2.59938  2.99143  4.48273  3.64757     64 a - - -
          2.68618  4.42225  2.77519  2.73123  3.46354  2.40513  3.72494  3.29354  2.67741  2.69355  4.24690  2.90347  2.73739  3.18146  2.89801  2.37887  2.77519  2.98518  4.58477  3.61503
          0.01114  4.89844  5.62079  0.61958  0.77255  0.61593  0.77684
     56   1.74621  4.72573  3.69885  3.18752  4.12833  3.45960  4.22590  3.20261  3.16607  3.19909  4.06320  3.57254  1.27976  3.48549  3.54926  2.65511  3.15075  3.20772  5.51932  3.70695     65 p - - -
          2.68618  4.42225  2.77519  2.73123  3.46354  2.40513  3.72494  3.29354  2.67741  2.69355  4.24690  2.90347  2.73739  3.18146  2.89801  2.37887  2.77519  2.98518  4.58477  3.61503
          0.01114  4.89844  5.62079  0.61958  0.77255  0.61593  0.77684
     57   2.74094  4.10228  4.77165  4.16691  3.39105  4.07929  4.41373  2.10202  3.97790  1.74615  3.21496  4.20600  4.43948  3.67474  4.02618  3.38842  2.92700  1.27493  4.93561  3.41467     66 v - - -
          2.68618  4.42225  2.77519  2.73123  3.46354  2.40513  3.72494  3.29354  2.67741  2.69355  4.24690  2.90347  2.73739  3.18146  2.89801  2.37887  2.77519  2.98518  4.58477  3.61503
          0.01114  4.89844  5.62079  0.61958  0.77255  0.61593  0.77684
     58   3.73254  5.04098  5.49939  4.91572  3.05016  4.98511  5.28251  2.57961  4.76444  0.52473  3.18560  5.08390  5.17076  4.78992  4.80151  4.33088  2.72249  2.83275  5.53122  4.47165     67 L - - -
          2.68618  4.42225  2.77519  2.73123  3.46354  2.40513  3.72494  3.29354  2.67741  2.69355  4.24690  2.90347  2.73739  3.18146  2.89801  2.37887  2.77519  2.98518  4.58477  3.61503
          0.03285  4.89844  3.69470  0.61958  0.77255  0.61593  0.77684
     59   2.49820  3.58767  1.59070  2.58527  4.49762  3.38210  3.82588  3.61095  2.44735  3.48871  4.26213  3.03662  4.02059  2.94356  2.91675  2.17984  2.90467  3.56643  5.67284  4.29713     68 d - - -
          2.68618  4.42225  2.77519  2.73123  3.46354  2.40513  3.72494  3.29354  2.67741  2.69355  4.24690  2.90347  2.73739  3.18146  2.89801  2.37887  2.77519  2.98518  4.58477  3.61503
          0.01138  4.87698  5.59933  0.61958  0.77255  0.66232  0.72495
     60   2.28523  1.65657  4.46924  3.88059  3.42125  3.16692  4.31444  2.53786  3.73851  2.41384  3.24509  4.02355  4.34983  3.93608  3.87363  3.05901  2.69195  1.96948  4.93930  3.75303     69 c - - -
          2.68618  4.42225  2.77519  2.73123  3.46354  2.40513  3.72494  3.29354  2.67741  2.69355  4.24690  2.90347  2.73739  3.18146  2.89801  2.37887  2.77519  2.98518  4.58477  3.61503
          0.01138  4.87698  5.59933  0.61958  0.77255  0.57805  0.82323
     61   2.10606  2.05471  3.08294  2.51434  4.12033  3.70283  3.62478  3.21417  2.63682  2.97118  3.99580  2.88934  4.09073  3.09846  3.20246  2.63740  2.63761  2.93889  5.44182  4.13540     70 c - - -
          2.68618  4.42225  2.77519  2.73123  3.46354  2.40513  3.72494  3.29354  2.67741  2.69355  4.24690  2.90347  2.73739  3.18146  2.89801  2.37887  2.77519  2.98518  4.58477  3.61503
          0.01114  4.89844  5.62079  0.61958  0.77255  0.61593  0.77684
     62   3.02498  4.42651  4.70219  4.12697  1.18728  4.14024  4.26252  2.87184  3.95492  2.40661  3.54402  4.18040  4.50014  3.66151  3.43662  3.35937  3.25582  2.33606  2.83124  2.64185     71 f - - -
          2.68600  4.42238  2.77523  2.73136  3.46366  2.40491  3.72485  3.29333  2.67753  2.69354  4.24702  2.90338  2.73747  3.18159  2.89813  2.37886  2.77521  2.98513  4.58489  3.61516
          0.25234  1.60790  3.78485  0.58005  0.82068  0.58138  0.81900
     63   2.43731  4.80409  3.19252  2.39154  3.36475  2.75641  2.96068  3.05867  2.49949  3.26410  4.02560  2.82135  3.71852  2.57017  3.10320  2.25930  2.82697  3.13749  5.59325  3.86975     75 s - - -
          2.68618  4.42225  2.77519  2.73123  3.46354  2.40513  3.72494  3.29354  2.67741  2.69355  4.24690  2.90347  2.73739  3.18146  2.89801  2.37887  2.77519  2.98518  4.58477  3.61503
          0.02512  4.88778  4.05911  0.61958  0.77255  0.63936  0.74999
     64   2.88381  5.38862  1.63093  2.34464  4.72433  3.00609  3.83619  4.20926  2.50361  3.47307  4.43624  2.28788  3.72922  2.93941  3.09302  2.41027  2.56576  3.77512  5.82592  4.41081     76 d - - -
          2.68618  4.42225  2.77519  2.73123  3.46354  2.40513  3.72494  3.29354  2.67741  2.69355  4.24690  2.90347  2.73739  3.18146  2.89801  2.37887  2.77519  2.98518  4.58477  3.61503
          0.03113  4.87409  3.77181  0.61958  0.77255  0.61411  0.77898
     65   2.54149  4.66755  1.99495  2.06832  4.66818  2.98498  3.78592  4.01251  2.37028  3.63033  4.36805  2.72711  3.09347  2.82457  2.84711  2.43787  2.87223  3.71531  5.76115  4.09945     77 d - - -
          2.68618  4.42225  2.77519  2.73123  3.46354  2.40513  3.72494  3.29354  2.67741  2.69355  4.24690  2.90347  2.73739  3.18146  2.89801  2.37887  2.77519  2.98518  4.58477  3.61503
          0.01148  4.86856  5.59091  0.61958  0.77255  0.67968  0.70679
     66   2.46287  5.31039  2.75868  2.38465  4.51550  2.76839  3.49445  4.12478  2.38002  3.27989  4.07883  2.34752  3.99392  2.65866  2.83239  2.23825  2.49002  3.26074  5.74898  4.34401     78 s - - -
          2.68618  4.42225  2.77519  2.73123  3.46354  2.40513  3.72494  3.29354  2.67741  2.69355  4.24690  2.90347  2.73739  3.18146  2.89801  2.37887  2.77519  2.98518  4.58477  3.61503
          0.07258  4.86856  2.77541  0.61958  0.77255  0.67968  0.70679
     67   2.50659  4.62299  3.03546  2.37605  4.00661  3.59376  2.93885  3.95435  2.28228  3.20208  4.25081  2.96721  3.61985  2.68508  2.71994  2.29779  2.19635  2.96634  5.65847  4.27615     79 t - - -
          2.68618  4.42225  2.77519  2.73123  3.46354  2.40513  3.72494  3.29354  2.67741  2.69355  4.24690  2.90347  2.73739  3.18146  2.89801  2.37887  2.77519  2.98518  4.58477  3.61503
          0.01831  4.80818  4.60668  0.61958  0.77255  0.48772  0.95198
     68   1.79835  3.65098  4.36748  3.78047  3.43316  2.82179  4.27982  2.09248  3.65394  2.28862  3.44567  3.96646  3.67730  3.86663  3.81998  2.94254  2.60157  1.96429  4.94405  3.75417     80 a - - -
          2.68618  4.42225  2.77519  2.73123  3.46354  2.40513  3.72494  3.29354  2.67741  2.69355  4.24690  2.90347  2.73739  3.18146  2.89801  2.37887  2.77519  2.98518  4.58477  3.61503
          0.01121  4.89265  5.61499  0.61958  0.77255  0.62877  0.76196
     69   2.54109  3.84258  4.79893  4.18825  2.02176  4.03749  4.35463  2.54479  3.98091  2.15037  3.36539  4.18574  4.40039  4.11625  4.00046  3.34779  3.10480  1.80926  3.68544  2.00724     81 v - - -
          2.68618  4.42225  2.77519  2.73123  3.46354  2.40513  3.72494  3.29354  2.67741  2.69355  4.24690  2.90347  2.73739  3.18146  2.89801  2.37887  2.77519  2.98518  4.58477  3.61503
          0.01121  4.89265  5.61499  0.61958  0.77255  0.62877  0.76196
     70   2.13849  3.13005  4.10162  3.52649  2.89974  3.80091  4.21549  2.81971  3.43960  2.58718  3.53182  3.44140  4.28569  3.69353  3.69076  1.65549  2.55466  2.19536  5.02350  3.82029     82 s - - -
          2.68618  4.42225  2.77519  2.73123  3.46354  2.40513  3.72494  3.29354  2.67741  2.69355  4.24690  2.90347  2.73739  3.18146  2.89801  2.37887  2.77519  2.98518  4.58477  3.61503
          0.01121  4.89265  5.61499  0.61958  0.77255  0.62877  0.76196
     71   1.83205  4.66589  4.16858  3.70511  4.51269  0.95049  4.65177  3.52249  3.66602  3.59657  4.44530  3.87249  4.25420  3.94802  3.98741  2.63845  2.53673  2.92229  5.90461  4.69650     83 g - - -
          2.68618  4.42225  2.77519  2.73123  3.46354  2.40513  3.72494  3.29354  2.67741  2.69355  4.24690  2.90347  2.73739  3.18146  2.89801  2.37887  2.77519  2.98518  4.58477  3.61503
          0.01121  4.89265  5.61499  0.61958  0.77255  0.62877  0.76196
     72   2.62501  3.84204  2.77056  2.83053  4.61046  1.31387  4.05720  4.05593  2.85922  3.62788  4.41208  2.77963  4.10340  3.19785  3.32377  2.18742  2.70611  3.63176  5.82755  4.48438     84 g - - -
          2.68618  4.42225  2.77519  2.73123  3.46354  2.40513  3.72494  3.29354  2.67741  2.69355  4.24690  2.90347  2.73739  3.18146  2.89801  2.37887  2.77519  2.98518  4.58477  3.61503
          0.01121  4.89265  5.61499  0.61958  0.77255  0.62877  0.76196
     73   2.24726  4.31025  3.69722  3.81831  3.13361  3.97433  4.28411  2.32864  3.68410  1.36013  3.35207  3.99006  4.34247  3.88956  3.45772  2.92920  3.01380  2.06568  4.92601  3.73781     85 l - - -
          2.68618  4.42225  2.77519  2.73123  3.46354  2.40513  3.72494  3.29354  2.67741  2.69355  4.24690  2.90347  2.73739  3.18146  2.89801  2.37887  2.77519  2.98518  4.58477  3.61503
          0.01121  4.89265  5.61499  0.61958  0.77255  0.62877  0.76196
     74   2.64423  5.32758  1.22844  2.40945  4.38010  3.36142  3.85533  3.57188  2.62268  3.45239  4.38161  2.86154  4.04752  2.73057  3.11589  2.81752  3.12377  3.70012  5.78065  4.38303     86 d - - -
          2.68618  4.42225  2.77519  2.73123  3.46354  2.40513  3.72494  3.29354  2.67741  2.69355  4.24690  2.90347  2.73739  3.18146  2.89801  2.37887  2.77519  2.98518  4.58477  3.61503
          0.01121  4.89265  5.61499  0.61958  0.77255  0.62877  0.76196
     75   2.81850  4.09122  3.15789  2.50022  4.11059  1.61981  3.30315  3.91692  2.30213  3.22542  4.24492  2.88773  4.03042  2.87073  2.47057  2.81419  3.00696  3.54551  5.65730  4.04702     87 g - - -
          2.68618  4.42225  2.77519  2.73123  3.46354  2.40513  3.72494  3.29354  2.67741  2.69355  4.24690  2.90347  2.73739  3.18146  2.89801  2.37887  2.77519  2.98518  4.58477  3.61503
          0.01121  4.89265  5.61499  0.61958  0.77255  0.62877  0.76196
     76   2.37720  4.40782  2.93781  2.36852  3.98701  3.51146  3.80796  3.64630  2.27176  3.47409  4.16275  2.71996  4.01058  2.33457  2.69597  2.21485  2.40833  3.26615  5.72489  4.33125     88 s - - -
          2.68618  4.42225  2.77519  2.73123  3.46354  2.40513  3.72494  3.29354  2.67741  2.69355  4.24690  2.90347  2.73739  3.18146  2.89801  2.37887  2.77519  2.98518  4.58477  3.61503
          0.01121  4.89265  5.61499  0.61958  0.77255  0.60624  0.78833
     77   3.29801  4.68237  5.36267  4.81511  3.89098  4.75511  5.22554  1.61015  4.67427  1.55814  3.75665  4.89787  5.05748  4.85552  4.75907  3.52706  3.63960  1.01332  5.67408  4.49004     89 v - - -
          2.68618  4.42225  2.77519  2.73123  3.46354  2.40513  3.72494  3.29354  2.67741  2.69355  4.24690  2.90347  2.73739  3.18146  2.89801  2.37887  2.77519  2.98518  4.58477  3.61503
          0.02485  4.89816  4.06950  0.61958  0.77255  0.61655  0.77611
     78   2.75835  4.54700  3.03507  2.59910  4.31061  3.65783  3.50417  3.64937  1.95586  2.47157  4.00221  3.00227  4.04800  2.94949  2.04473  2.77578  2.93321  2.99961  4.78482  3.18139     90 k - - -
          2.68618  4.42225  2.77519  2.73123  3.46354  2.40513  3.72494  3.29354  2.67741  2.69355  4.24690  2.90347  2.73739  3.18146  2.89801  2.37887  2.77519  2.98518  4.58477  3.61503
          0.02527  4.88461  4.05173  0.61958  0.77255  0.64619  0.74242
     79   2.62867  4.19108  3.61251  2.90699  3.77080  3.78710  3.87919  2.75756  2.59554  2.23731  2.76805  3.48026  4.16844  2.95543  2.20483  2.70006  2.51462  2.68328  4.35765  3.94842     91 r - - -
          2.68618  4.42225  2.77519  2.73123  3.46354  2.40513  3.72494  3.29354  2.67741  2.69355  4.24690  2.90347  2.73739  3.18146  2.89801  2.37887  2.77519  2.98518  4.58477  3.61503
          0.03378  4.87080  3.66705  0.61958  0.77255  0.67512  0.71150
     80   2.50178  3.61484  4.73164  4.12090  2.52396  3.99682  2.98129  2.10479  3.92043  2.14459  3.27613  4.13699  4.36115  4.06420  3.95224  3.30519  2.69409  2.10574  4.03337  2.19488     92 i - - -
          2.68618  4.42225  2.77519  2.73123  3.46354  2.40513  3.72494  3.29354  2.67741  2.69355  4.24690  2.90347  2.73739  3.18146  2.89801  2.37887  2.77519  2.98518  4.58477  3.61503
          0.01171  4.84872  5.57107  0.61958  0.77255  0.63464  0.75529
     81   2.76803  5.38767  1.16840  2.48586  4.70355  3.50628  3.50900  4.07328  2.65336  3.68161  4.44361  2.60194  4.06097  2.98789  3.09193  2.67947  3.15973  3.53044  5.83610  4.21749     93 d - - -
          2.68618  4.42225  2.77519  2.73123  3.46354  2.40513  3.72494  3.29354  2.67741  2.69355  4.24690  2.90347  2.73739  3.18146  2.89801  2.37887  2.77519  2.98518  4.58477  3.61503
          0.01146  4.87079  5.59314  0.61958  0.77255  0.67512  0.71150
     82   2.73934  3.99119  4.79499  4.18093  1.95209  4.01647  4.34892  2.36205  3.96975  1.54944  2.77933  4.17316  4.15320  4.10379  3.98395  3.20457  3.02462  2.12119  3.77659  3.36086     94 l - - -
          2.68618  4.42225  2.77519  2.73123  3.46354  2.40513  3.72494  3.29354  2.67741  2.69355  4.24690  2.90347  2.73739  3.18146  2.89801  2.37887  2.77519  2.98518  4.58477  3.61503
          0.01146  4.87079  5.59314  0.61958  0.77255  0.67512  0.71150
     83   2.60202  4.35156  2.81735  2.13917  4.28169  3.25973  3.44123  3.79493  2.33208  3.60749  4.05738  2.17578  3.80623  2.48935  3.02059  2.29066  2.74931  3.26011  5.74673  4.34281     95 e - - -
          2.68618  4.42225  2.77519  2.73123  3.46354  2.40513  3.72494  3.29354  2.67741  2.69355  4.24690  2.90347  2.73739  3.18146  2.89801  2.37887  2.77519  2.98518  4.58477  3.61503
          0.03253  4.87079  3.71579  0.61958  0.77255  0.56918  0.83469
     84   2.47323  4.95055  2.97683  2.48016  4.17785  3.26106  3.82269  3.91807  2.50159  3.24913  3.99809  2.87251  4.02000  2.80155  2.93312  2.10542  1.73391  3.34587  5.65472  4.28230     96 t - - -
          2.68618  4.42225  2.77519  2.73123  3.46354  2.40513  3.72494  3.29354  2.67741  2.69355  4.24690  2.90347  2.73739  3.18146  2.89801  2.37887  2.77519  2.98518  4.58477  3.61503
          0.01137  4.87790  5.60025  0.61958  0.77255  0.66039  0.72702
     85   2.64226  5.32755  2.96500  2.34172  4.66755  1.87905  3.20637  4.14991  2.29219  3.44023  4.36970  2.74250  3.60852  2.71009  2.74060  2.34714  2.92740  3.71549  5.76311  4.35524     97 g - - -
          2.68621  4.42228  2.77523  2.73127  3.46357  2.40512  3.72498  3.29357  2.67736  2.69341  4.24693  2.90350  2.73734  3.18150  2.89804  2.37890  2.77523  2.98522  4.58480  3.61477
          0.11143  2.28523  5.60025  0.23650  1.55773  0.66039  0.72702
     86   2.23690  5.30412  3.08902  2.11601  4.44619  3.10961  3.40589  3.65777  2.18385  3.26425  4.34845  2.68142  3.99915  2.57245  2.78787  2.31456  2.69439  3.32913  5.74517  4.34276     99 e - - -
          2.68618  4.42225  2.77519  2.73123  3.46354  2.40513  3.72494  3.29354  2.67741  2.69355  4.24690  2.90347  2.73739  3.18146  2.89801  2.37887  2.77519  2.98518  4.58477  3.61503
          0.01137  4.87790  5.60025  0.61958  0.77255  0.66039  0.72702
     87   2.68602  4.28339  2.62270  1.96709  3.54461  2.98507  3.62613  4.08596  2.37687  3.26179  4.33481  2.86916  3.64866  2.47212  2.94037  2.54186  2.70500  2.87305  5.73370  4.33515    100 e - - -
          2.68618  4.42225  2.77519  2.73123  3.46354  2.40513  3.72494  3.29354  2.67741  2.69355  4.24690  2.90347  2.73739  3.18146  2.89801  2.37887  2.77519  2.98518  4.58477  3.61503
          0.01137  4.87790  5.60025  0.61958  0.77255  0.66039  0.72702
     88   2.45275  4.85814  2.64278  2.41665  4.63795  3.60563  3.70438  3.69688  2.25312  3.46439  3.90057  2.78783  3.87536  2.52515  2.41931  2.24852  2.37637  3.35963  5.74656  4.18503    101 s - - -
          2.68618  4.42225  2.77519  2.73123  3.46354  2.40513  3.72494  3.29354  2.67741  2.69355  4.24690  2.90347  2.73739  3.18146  2.89801  2.37887  2.77519  2.98518  4.58477  3.61503
          0.01137  4.87790  5.60025  0.61958  0.77255  0.66039  0.72702
     89   2.68970  4.80485  3.33505  2.67172  3.67183  3.62343  3.94757  2.75672  2.45797  2.52272  3.89291  3.09469  3.57377  2.95702  3.04453  2.59216  2.29891  2.05620  5.34942  4.06532    102 v - - -
          2.68618  4.42225  2.77519  2.73123  3.46354  2.40513  3.72494  3.29354  2.67741  2.69355  4.24690  2.90347  2.73739  3.18146  2.89801  2.37887  2.77519  2.98518  4.58477  3.61503
          0.01137  4.87790  5.60025  0.61958  0.77255  0.66039  0.72702
     90   2.91799  4.42289  4.98791  4.39122  2.90256  4.28410  4.63759  1.69379  4.20522  1.31796  3.36781  3.86958  4.62298  4.34490  4.24316  3.60381  3.30311  1.67018  5.11738  3.94769    103 l - - -
          2.68618  4.42225  2.77519  2.73123  3.46354  2.40513  3.72494  3.29354  2.67741  2.69355  4.24690  2.90347  2.73739  3.18146  2.89801  2.37887  2.77519  2.98518  4.58477  3.61503
          0.01137  4.87790  5.60025  0.61958  0.77255  0.58063  0.81995
     91   2.84845  5.31298  2.67639  2.62645  4.64891  1.18277  3.94283  4.10454  2.60270  3.64452  4.42745  2.90002  4.10346  2.93991  3.23209  2.68157  3.02703  3.31195  5.82892  4.44270    104 g - - -
          2.68618  4.42225  2.77519  2.73123  3.46354  2.40513  3.72494  3.29354  2.67741  2.69355  4.24690  2.90347  2.73739  3.18146  2.89801  2.37887  2.77519  2.98518  4.58477  3.61503
          0.01114  4.89816  5.62051  0.61958  0.77255  0.59590  0.80088
     92   2.67430  4.70465  3.11830  2.41915  4.21810  3.31706  3.51575  4.04739  2.25906  3.49062  3.98291  2.64464  4.01647  2.64211  2.54031  2.08450  2.15550  3.64309  5.07081  3.67861    105 s - - -
          2.68618  4.42225  2.77519  2.73123  3.46354  2.40513  3.72494  3.29354  2.67741  2.69355  4.24690  2.90347  2.73739  3.18146  2.89801  2.37887  2.77519  2.98518  4.58477  3.61503
          0.01109  4.90319  5.62554  0.61958  0.77255  0.60522  0.78956
     93   2.85490  4.75920  2.86638  2.51033  4.62947  3.37271  1.16377  4.08311  2.60876  3.62068  4.40392  2.77582  4.09951  3.04415  3.18461  2.79738  3.18878  3.70040  5.80320  4.41870    106 h - - -
          2.68618  4.42225  2.77519  2.73123  3.46354  2.40513  3.72494  3.29354  2.67741  2.69355  4.24690  2.90347  2.73739  3.18146  2.89801  2.37887  2.77519  2.98518  4.58477  3.61503
          0.01109  4.90319  5.62554  0.61958  0.77255  0.60522  0.78956
     94   2.44991  3.75841  1.99793  1.96477  4.65362  3.24516  3.80387  4.13148  2.39621  3.28141  4.36405  2.93664  4.00861  2.64236  3.03434  2.42132  2.82832  3.44273  5.75998  4.35608    107 e - - -
          2.68618  4.42225  2.77519  2.73123  3.46354  2.40513  3.72494  3.29354  2.67741  2.69355  4.24690  2.90347  2.73739  3.18146  2.89801  2.37887  2.77519  2.98518  4.58477  3.61503
          0.01109  4.90319  5.62554  0.61958  0.77255  0.60522  0.78956
     95   1.90853  5.33935  2.26349  2.38302  4.67810  2.58933  3.80486  4.16009  2.22686  3.20915  4.38205  2.93065  3.51191  2.73139  2.97195  2.50081  3.07382  3.72666  5.77564  4.36771    108 a - - -
          2.68618  4.42225  2.77519  2.73123  3.46354  2.40513  3.72494  3.29354  2.67741  2.69355  4.24690  2.90347  2.73739  3.18146  2.89801  2.37887  2.77519  2.98518  4.58477  3.61503
          0.01109  4.90319  5.62554  0.61958  0.77255  0.60522  0.78956
     96   1.76156  4.94674  3.31482  2.66030  3.72086  2.13840  3.92066  3.42139  2.75055  3.00307  4.04247  3.02883  2.58541  3.09414  3.20086  2.61621  3.01389  3.27866  5.48459  4.17155    109 a - - -
          2.68618  4.42225  2.77519  2.73123  3.46354  2.40513  3.72494  3.29354  2.67741  2.69355  4.24690  2.90347  2.73739  3.18146  2.89801  2.37887  2.77519  2.98518  4.58477  3.61503
          0.01109  4.90319  5.62554  0.61958  0.77255  0.60522  0.78956
     97   2.75919  4.68030  5.36427  4.82325  3.97600  4.78226  5.27276  1.27972  4.69452  2.43626  3.56369  4.91652  5.08711  4.89709  4.79744  3.77563  3.64538  0.94874  5.74490  4.54408    110 v - - -
          2.68618  4.42225  2.77519  2.73123  3.46354  2.40513  3.72494  3.29354  2.67741  2.69355  4.24690  2.90347  2.73739  3.18146  2.89801  2.37887  2.77519  2.98518  4.58477  3.61503
          0.01109  4.90319  5.62554  0.61958  0.77255  0.60522  0.78956
     98   2.78820  4.57922  3.10942  2.42392  4.64474  3.32416  3.80877  3.90276  2.13828  3.61173  4.35913  2.98104  4.01551  2.54581  1.83874  2.01441  2.67402  3.69703  5.75410  4.35549    111 r - - -
          2.68618  4.42225  2.77519  2.73123  3.46354  2.40513  3.72494  3.29354  2.67741  2.69355  4.24690  2.90347  2.73739  3.18146  2.89801  2.37887  2.77519  2.98518  4.58477  3.61503
          0.01109  4.90319  5.62554  0.61958  0.77255  0.52914  0.88943
     99   2.49858  1.62611  3.37687  2.71015  4.07765  3.24152  3.46173  3.28024  2.68261  2.95894  3.96709  2.92938  4.11483  3.03965  3.23846  2.44902  2.97323  3.18973  5.41748  4.12149    112 c - - -
          2.68618  4.42225  2.77519  2.73123  3.46354  2.40513  3.72494  3.29354  2.67741  2.69355  4.24690  2.90347  2.73739  3.18146  2.89801  2.37887  2.77519  2.98518  4.58477  3.61503
          0.01088  4.92201  5.64436  0.61958  0.77255  0.56111  0.84531
    100   3.35072  3.76218  5.35902  4.78621  3.30521  4.66647  5.07540  1.60272  4.61889  1.67241  3.05616  4.82680  4.96428  4.74862  4.65323  4.00957  3.58829  1.09680  5.48709  4.32872    113 v - - -
          2.68618  4.42225  2.77519  2.73123  3.46354  2.40513  3.72494  3.29354  2.67741  2.69355  4.24690  2.90347  2.73739  3.18146  2.89801  2.37887  2.77519  2.98518  4.58477  3.61503
          0.01088  4.92201  5.64436  0.61958  0.77255  0.56111  0.84531
    101   2.30884  4.00570  3.02612  1.70771  4.61979  3.28596  3.34281  3.96422  2.47070  3.59332  4.34490  2.92437  4.02042  2.82551  2.67574  2.28638  2.94664  2.88258  5.74492  4.34850    114 e - - -
          2.68618  4.42225  2.77519  2.73123  3.46354  2.40513  3.72494  3.29354  2.67741  2.69355  4.24690  2.90347  2.73739  3.18146  2.89801  2.37887  2.77519  2.98518  4.58477  3.61503
          0.01088  4.92201  5.64436  0.61958  0.77255  0.56111  0.84531
    102   2.70870  3.87307  4.63276  3.63046  2.59282  3.81691  3.85797  2.45136  3.47874  2.26611  3.17969  4.10854  4.37984  4.02504  3.93508  3.04688  2.87466  2.33293  2.88472  1.75499    115 y - - -
          2.68618  4.42225  2.77519  2.73123  3.46354  2.40513  3.72494  3.29354  2.67741  2.69355  4.24690  2.90347  2.73739  3.18146  2.89801  2.37887  2.77519  2.98518  4.58477  3.61503
          0.01088  4.92201  5.64436  0.61958  0.77255  0.56111  0.84531
    103   2.67247  2.81209  3.04012  2.98423  3.87098  3.66985  3.23799  2.65591  2.95579  2.37792  3.46765  2.56579  4.16592  3.21814  3.35593  1.99993  2.93957  2.91879  5.27397  3.64856    116 s - - -
          2.68618  4.42225  2.77519  2.73123  3.46354  2.40513  3.72494  3.29354  2.67741  2.69355  4.24690  2.90347  2.73739  3.18146  2.89801  2.37887  2.77519  2.98518  4.58477  3.61503
          0.01088  4.92201  5.64436  0.61958  0.77255  0.56111  0.84531
    104   2.63001  5.33659  2.69307  2.22170  4.29473  2.97037  3.20012  3.89810  2.16821  3.33825  4.37924  2.81975  2.49889  2.88277  2.91087  2.38680  2.90023  3.54060  5.77383  3.59749    117 k - - -
          2.68618  4.42225  2.77519  2.73123  3.46354  2.40513  3.72494  3.29354  2.67741  2.69355  4.24690  2.90347  2.73739  3.18146  2.89801  2.37887  2.77519  2.98518  4.58477  3.61503
          0.17073  4.92201  1.89934  0.61958  0.77255  0.56111  0.84531
    105   2.29382  5.27016  2.77402  1.81031  4.60481  2.96023  3.45116  4.08351  2.42708  3.21540  3.75270  2.71333  3.48808  2.61408  2.94258  2.60224  2.84745  3.45786  5.70913  4.13794    118 e - - -
          2.68618  4.42225  2.77519  2.73123  3.46354  2.40513  3.72494  3.29354  2.67741  2.69355  4.24690  2.90347  2.73739  3.18146  2.89801  2.37887  2.77519  2.98518  4.58477  3.61503
          0.01275  4.76404  5.48638  0.61958  0.77255  0.86378  0.54743
    106   2.49633  5.11552  2.97571  2.46204  4.39287  3.50452  3.32470  3.43221  2.42601  2.92619  4.17467  2.84322  3.46228  2.76086  2.78148  2.37542  2.23234  2.66748  5.59101  3.96052    119 t - - -
          2.68618  4.42225  2.77519  2.73123  3.46354  2.40513  3.72494  3.29354  2.67741  2.69355  4.24690  2.90347  2.73739  3.18146  2.89801  2.37887  2.77519  2.98518  4.58477  3.61503
          0.01275  4.76404  5.48638  0.61958  0.77255  0.38166  1.14799
    107   2.69281  4.75355  2.63382  2.43945  4.69054  2.04626  3.29971  4.17350  2.40393  3.65349  4.39261  2.05792  4.01663  2.73822  2.90054  2.35789  3.08135  3.73842  5.78566  4.37692    120 g - - -
          2.68618  4.42225  2.77519  2.73123  3.46354  2.40513  3.72494  3.29354  2.67741  2.69355  4.24690  2.90347  2.73739  3.18146  2.89801  2.37887  2.77519  2.98518  4.58477  3.61503
          0.01088  4.92201  5.64436  0.61958  0.77255  0.56111  0.84531
    108   2.51255  3.91548  4.22254  3.45904  3.14867  3.71338  4.06708  2.41401  2.98171  1.76530  2.86556  3.77334  4.31995  2.57441  3.46273  2.89340  2.94185  2.18676  4.32791  3.78286    121 l - - -
          2.68618  4.42225  2.77519  2.73123  3.46354  2.40513  3.72494  3.29354  2.67741  2.69355  4.24690  2.90347  2.73739  3.18146  2.89801  2.37887  2.77519  2.98518  4.58477  3.61503
          0.01088  4.92201  5.64436  0.61958  0.77255  0.56111  0.84531
    109   2.61151  3.92492  4.93581  4.33287  2.91728  3.96230  4.53948  1.85134  4.13444  1.65903  3.33577  4.34100  4.54207  4.27651  4.16060  3.50499  3.14753  1.38660  5.03278  3.85490    122 v - - -
          2.68618  4.42225  2.77519  2.73123  3.46354  2.40513  3.72494  3.29354  2.67741  2.69355  4.24690  2.90347  2.73739  3.18146  2.89801  2.37887  2.77519  2.98518  4.58477  3.61503
          0.01088  4.92201  5.64436  0.61958  0.77255  0.56111  0.84531
    110   2.46438  4.07004  4.88758  4.27918  2.74561  4.12587  4.46693  1.47124  4.07474  2.25748  2.95166  4.28028  4.48309  4.21157  4.09469  3.43967  3.17414  1.59555  4.96038  3.19932    123 i - - -
          2.68618  4.42225  2.77519  2.73123  3.46354  2.40513  3.72494  3.29354  2.67741  2.69355  4.24690  2.90347  2.73739  3.18146  2.89801  2.37887  2.77519  2.98518  4.58477  3.61503
          0.01088  4.92201  5.64436  0.61958  0.77255  0.56111  0.84531
    111   1.94996  3.49789  4.50270  4.09558  4.89674  3.08007  4.97726  4.32111  4.03932  4.00903  4.82094  4.06288  4.29584  4.28804  4.30746  1.05890  1.40329  3.74506  6.26323  5.09594    124 s - - -
          2.68618  4.42225  2.77519  2.73123  3.46354  2.40513  3.72494  3.29354  2.67741  2.69355  4.24690  2.90347  2.73739  3.18146  2.89801  2.37887  2.77519  2.98518  4.58477  3.61503
          0.01088  4.92201  5.64436  0.61958  0.77255  0.56111  0.84531
    112   1.83124  4.68050  4.04692  3.56563  3.78211  0.95939  4.52478  3.25828  3.53478  3.41455  4.27818  3.80942  4.26384  3.82479  3.87154  2.55641  3.04345  3.34145  5.74059  4.51809    125 g - - -
          2.68618  4.42225  2.77519  2.73123  3.46354  2.40513  3.72494  3.29354  2.67741  2.69355  4.24690  2.90347  2.73739  3.18146  2.89801  2.37887  2.77519  2.98518  4.58477  3.61503
          0.01088  4.92201  5.64436  0.61958  0.77255  0.56111  0.84531
    113   2.85042  4.99074  2.97987  2.84698  4.41024  1.95381  4.03672  3.82568  2.85823  3.43982  3.53588  3.32948  4.12103  3.19803  3.31139  1.31330  2.83434  3.18301  5.68422  4.36250    126 s - - -
          2.68618  4.42225  2.77519  2.73123  3.46354  2.40513  3.72494  3.29354  2.67741  2.69355  4.24690  2.90347  2.73739  3.18146  2.89801  2.37887  2.77519  2.98518  4.58477  3.61503
          0.01088  4.92201  5.64436  0.61958  0.77255  0.56111  0.84531
    114   2.69305  4.56981  4.55964  4.01577  2.76664  3.40216  4.29485  3.01656  3.86458  2.39737  3.68468  4.14593  4.53955  4.07274  4.01893  3.45916  3.34784  2.83884  0.97872  3.34548    127 w - - -
          2.68618  4.42225  2.77519  2.73123  3.46354  2.40513  3.72494  3.29354  2.67741  2.69355  4.24690  2.90347  2.73739  3.18146  2.89801  2.37887  2.77519  2.98518  4.58477  3.61503
          0.01088  4.92201  5.64436  0.61958  0.77255  0.56111  0.84531
    115   3.29069  5.84856  0.78976  2.61588  5.17005  3.73261  4.14719  4.67501  2.73261  4.14762  4.94720  2.46528  4.28134  3.28527  3.05024  3.20124  3.18261  4.23714  6.28727  4.82324    128 d - - -
          2.68618  4.42225  2.77519  2.73123  3.46354  2.40513  3.72494  3.29354  2.67741  2.69355  4.24690  2.90347  2.73739  3.18146  2.89801  2.37887  2.77519  2.98518  4.58477  3.61503
          0.01088  4.92201  5.64436  0.61958  0.77255  0.56111  0.84531
    116   2.68620  4.83379  3.10825  2.47322  4.67340  2.32063  3.60856  4.15177  1.77146  3.36344  4.37974  2.86957  4.01922  2.58752  2.41100  2.30950  3.02745  3.72282  5.77293  4.36971    129 k - - -
          2.68618  4.42225  2.77519  2.73123  3.46354  2.40513  3.72494  3.29354  2.67741  2.69355  4.24690  2.90347  2.73739  3.18146  2.89801  2.37887  2.77519  2.98518  4.58477  3.61503
          0.01088  4.92201  5.64436  0.61958  0.77255  0.56111  0.84531
    117   2.76696  4.79257  3.16398  2.50790  4.08661  3.56353  3.51239  3.69058  1.99793  3.29430  4.25473  2.75200  4.03850  2.80835  3.01127  2.18781  1.87409  3.29887  5.66828  3.84697    130 t - - -
          2.68618  4.42225  2.77519  2.73123  3.46354  2.40513  3.72494  3.29354  2.67741  2.69355  4.24690  2.90347  2.73739  3.18146  2.89801  2.37887  2.77519  2.98518  4.58477  3.61503
          0.01547  4.92201  4.82015  0.61958  0.77255  0.56111  0.84531
    118   3.27247  4.60166  5.23493  4.63800  3.05373  4.51211  4.85913  1.52347  4.45038  1.39741  3.17555  4.66843  4.81403  4.54595  4.46204  3.84044  3.50258  1.50451  5.26206  3.38343    131 l - - -
          2.68618  4.42225  2.77519  2.73123  3.46354  2.40513  3.72494  3.29354  2.67741  2.69355  4.24690  2.90347  2.73739  3.18146  2.89801  2.37887  2.77519  2.98518  4.58477  3.61503
          0.01093  4.91747  5.63982  0.61958  0.77255  0.55299  0.85621
    119   2.74019  4.02141  3.17903  2.54002  4.44497  3.09726  3.08262  3.23946  1.84770  3.22776  3.60692  3.10456  4.04424  2.54897  2.21720  2.84932  2.86927  3.29768  5.64669  3.64418    132 k - - -
          2.68618  4.42225  2.77519  2.73123  3.46354  2.40513  3.72494  3.29354  2.67741  2.69355  4.24690  2.90347  2.73739  3.18146  2.89801  2.37887  2.77519  2.98518  4.58477  3.61503
          0.01088  4.92201  5.64436  0.61958  0.77255  0.56111  0.84531
    120   2.26483  2.85662  4.78781  4.17635  2.24856  4.03925  4.37097  2.35565  3.97274  1.76401  3.23099  4.18501  4.40306  3.83711  3.99909  3.19518  2.79287  1.87827  4.87946  3.70234    133 l - - -
          2.68618  4.42225  2.77519  2.73123  3.46354  2.40513  3.72494  3.29354  2.67741  2.69355  4.24690  2.90347  2.73739  3.18146  2.89801  2.37887  2.77519  2.98518  4.58477  3.61503
          0.01088  4.92201  5.64436  0.61958  0.77255  0.56111  0.84531
    121   2.88730  3.73651  4.71399  4.10935  3.17331  4.04119  3.97064  2.20772  3.92244  2.37145  3.39442  4.15601  4.40505  4.07781  3.97780  3.34711  2.92947  2.20479  1.31274  3.55527    134 w - - -
          2.68618  4.42225  2.77519  2.73123  3.46354  2.40513  3.72494  3.29354  2.67741  2.69355  4.24690  2.90347  2.73739  3.18146  2.89801  2.37887  2.77519  2.98518  4.58477  3.61503
          0.01088  4.92201  5.64436  0.61958  0.77255  0.56111  0.84531
    122   3.00376  3.72532  1.04223  2.49278  4.16563  3.67632  3.96001  4.17642  2.77091  3.70718  4.49043  2.51117  4.13021  2.89498  3.27304  2.97228  3.24674  3.78541  5.88378  4.48170    135 d - - -
          2.68618  4.42225  2.77519  2.73123  3.46354  2.40513  3.72494  3.29354  2.67741  2.69355  4.24690  2.90347  2.73739  3.18146  2.89801  2.37887  2.77519  2.98518  4.58477  3.61503
          0.01088  4.92201  5.64436  0.61958  0.77255  0.56111  0.84531
    123   2.43867  3.38061  3.76160  3.31373  3.62411  3.46164  3.89259  2.66296  3.25289  2.41651  3.51485  3.07766  2.03434  3.53639  3.56701  2.83590  2.53734  2.23353  5.09206  3.57525    136 p - - -
          2.68618  4.42225  2.77519  2.73123  3.46354  2.40513  3.72494  3.29354  2.67741  2.69355  4.24690  2.90347  2.73739  3.18146  2.89801  2.37887  2.77519  2.98518  4.58477  3.61503
          0.01088  4.92201  5.64436  0.61958  0.77255  0.56111  0.84531
    124   2.85833  4.38631  2.91192  2.55313  4.62242  3.45353  3.82561  4.08839  2.44289  3.38235  4.34928  2.81432  4.03205  2.69435  1.33527  2.55735  2.86455  3.67909  5.74625  4.35549    137 r - - -
          2.68618  4.42225  2.77519  2.73123  3.46354  2.40513  3.72494  3.29354  2.67741  2.69355  4.24690  2.90347  2.73739  3.18146  2.89801  2.37887  2.77519  2.98518  4.58477  3.61503
          0.02965  4.92201  3.81974  0.61958  0.77255  0.56111  0.84531
    125   2.41576  5.32513  2.85907  2.24322  4.66091  2.88638  3.71632  3.90233  2.14754  3.36279  3.93963  2.85701  4.00725  2.57411  2.85831  2.18840  2.46048  3.24085  5.76341  4.35813    138 k - - -
          2.68618  4.42225  2.77519  2.73123  3.46354  2.40513  3.72494  3.29354  2.67741  2.69355  4.24690  2.90347  2.73739  3.18146  2.89801  2.37887  2.77519  2.98518  4.58477  3.61503
          0.05965  4.90345  2.98607  0.61958  0.77255  0.60464  0.79025
    126   2.46445  4.93796  2.78108  2.38224  3.80824  2.77531  3.59306  3.80146  2.30827  3.44495  4.06807  2.59973  2.81829  2.74997  2.54215  2.46923  2.97502  3.44520  5.72966  3.76493    139 k - - -
          2.68618  4.42225  2.77519  2.73123  3.46354  2.40513  3.72494  3.29354  2.67741  2.69355  4.24690  2.90347  2.73739  3.18146  2.89801  2.37887  2.77519  2.98518  4.58477  3.61503
          0.01163  4.85543  5.57778  0.61958  0.77255  0.70591  0.68054
    127   2.38576  4.24720  3.02766  2.12455  4.24748  2.88947  3.69147  3.92884  2.46714  3.41784  4.31786  2.55441  3.68689  2.51064  2.79103  2.27105  2.65390  3.26584  5.71805  3.91592    140 e - - -
          2.68592  4.42270  2.77538  2.73125  3.46375  2.40483  3.72500  3.29399  2.67710  2.69383  4.24717  2.90327  2.73718  3.18155  2.89798  2.37878  2.77539  2.98537  4.58521  3.61518
          0.63490  0.76307  5.57778  0.97630  0.47273  0.46447  0.99012
    128   2.60346  2.84700  3.49909  2.70017  3.92080  3.66199  3.99750  2.75563  2.91219  2.37075  3.67179  2.67330  2.46785  2.94649  3.03485  2.55025  2.97469  2.75128  5.30921  4.04003    146 l - - -
          2.68618  4.42225  2.77519  2.73123  3.46354  2.40513  3.72494  3.29354  2.67741  2.69355  4.24690  2.90347  2.73739  3.18146  2.89801  2.37887  2.77519  2.98518  4.58477  3.61503
          0.01088  4.92201  5.64436  0.61958  0.77255  0.56111  0.84531
    129   2.34639  4.65099  3.62629  2.73687  3.79973  3.59230  3.94190  2.41872  2.84974  2.40839  3.64770  3.25812  3.88090  2.75902  3.40724  2.75350  2.91121  1.75308  5.22268  3.97435    147 v - - -
          2.68618  4.42225  2.77519  2.73123  3.46354  2.40513  3.72494  3.29354  2.67741  2.69355  4.24690  2.90347  2.73739  3.18146  2.89801  2.37887  2.77519  2.98518  4.58477  3.61503
          0.01088  4.92201  5.64436  0.61958  0.77255  0.56111  0.84531
    130   2.43823  4.32302  3.15629  2.47036  3.79957  2.41406  3.28801  3.63967  2.36120  3.32698  4.01131  2.76369  4.03557  2.72409  2.92180  1.97585  2.76942  3.50279  5.67978  4.30487    148 s - - -
          2.68618  4.42225  2.77519  2.73123  3.46354  2.40513  3.72494  3.29354  2.67741  2.69355  4.24690  2.90347  2.73739  3.18146  2.89801  2.37887  2.77519  2.98518  4.58477  3.61503
          0.01547  4.92201  4.82015  0.61958  0.77255  0.56111  0.84531
    131   2.77995  4.70463  2.88088  2.33528  4.36673  3.48166  3.65428  3.63779  2.19971  3.58714  4.06797  2.67880  4.01913  2.67244  2.96568  2.17308  1.92938  3.16310  5.74026  4.34475    149 t - - -
          2.68618  4.42225  2.77519  2.73123  3.46354  2.40513  3.72494  3.29354  2.67741  2.69355  4.24690  2.90347  2.73739  3.18146  2.89801  2.37887  2.77519  2.98518  4.58477  3.61503
          0.01093  4.91747  5.63982  0.61958  0.77255  0.57200  0.83102
    132   2.49928  4.39266  4.14733  3.27494  3.14259  3.78107  3.07882  2.18160  3.09589  2.03673  3.42978  3.69706  4.30484  3.38803  3.40149  3.20723  2.46010  2.38542  4.25875  2.50775    150 l - - -
          2.68618  4.42225  2.77519  2.73123  3.46354  2.40513  3.72494  3.29354  2.67741  2.69355  4.24690  2.90347  2.73739  3.18146  2.89801  2.37887  2.77519  2.98518  4.58477  3.61503
          0.01093  4.91747  5.63982  0.61958  0.77255  0.57200  0.83102
    133   2.36216  5.34740  2.51043  2.30931  4.69018  3.61671  3.63955  4.04484  2.08803  3.38570  4.27671  2.36979  3.28634  2.65674  2.96929  2.13179  2.98100  3.62510  5.78144  4.04847    151 k - - -
          2.68618  4.42225  2.77519  2.73123  3.46354  2.40513  3.72494  3.29354  2.67741  2.69355  4.24690  2.90347  2.73739  3.18146  2.89801  2.37887  2.77519  2.98518  4.58477  3.61503
          0.01093  4.91747  5.63982  0.61958  0.77255  0.57200  0.83102
    134   2.50757  4.29216  3.76008  3.19191  3.44378  3.84290  3.94942  2.88231  2.94950  1.71244  3.39133  3.41409  4.05526  2.19392  3.12619  2.85924  2.73594  2.38751  5.14577  3.91435    152 l - - -
          2.68618  4.42225  2.77519  2.73123  3.46354  2.40513  3.72494  3.29354  2.67741  2.69355  4.24690  2.90347  2.73739  3.18146  2.89801  2.37887  2.77519  2.98518  4.58477  3.61503
          0.01093  4.91747  5.63982  0.61958  0.77255  0.55299  0.85621
    135   2.60798  5.31816  2.88247  2.32602  4.64771  2.90898  3.68994  4.12292  2.38894  3.61680  3.58454  2.75337  1.85836  2.66191  3.04446  2.61354  2.90749  3.55867  5.76021  3.93672    153 p - - -
          2.68618  4.42225  2.77519  2.73123  3.46354  2.40513  3.72494  3.29354  2.67741  2.69355  4.24690  2.90347  2.73739  3.18146  2.89801  2.37887  2.77519  2.98518  4.58477  3.61503
          0.01088  4.92201  5.64436  0.61958  0.77255  0.56111  0.84531
    136   2.55310  4.92989  2.50672  1.94323  4.70825  1.88945  3.63180  4.19282  2.30383  3.67105  4.41046  2.85999  4.02396  2.78848  3.05688  2.48714  3.09437  3.75606  5.80222  4.39103    154 g - - -
          2.68618  4.42225  2.77519  2.73123  3.46354  2.40513  3.72494  3.29354  2.67741  2.69355  4.24690  2.90347  2.73739  3.18146  2.89801  2.37887  2.77519  2.98518  4.58477  3.61503
          0.01088  4.92201  5.64436  0.61958  0.77255  0.56111  0.84531
    137   2.93794  5.47940  3.05883  2.63709  4.85521  3.77258  3.90173  4.30163  0.99621  3.76038  4.52988  3.24538  4.16442  2.86578  2.25493  2.75138  3.16778  3.89039  5.86123  4.51549    155 k - - -
          2.68618  4.42225  2.77519  2.73123  3.46354  2.40513  3.72494  3.29354  2.67741  2.69355  4.24690  2.90347  2.73739  3.18146  2.89801  2.37887  2.77519  2.98518  4.58477  3.61503
          0.01088  4.92201  5.64436  0.61958  0.77255  0.56111  0.84531
    138   2.45886  3.20963  4.83809  4.25757  3.56158  4.14294  4.57486  1.81064  4.08716  2.58419  3.55366  4.30436  4.05231  4.25698  4.16106  3.05362  3.24006  1.07700  5.12269  3.93962    156 v - - -
          2.68618  4.42225  2.77519  2.73123  3.46354  2.40513  3.72494  3.29354  2.67741  2.69355  4.24690  2.90347  2.73739  3.18146  2.89801  2.37887  2.77519  2.98518  4.58477  3.61503
          0.01088  4.92201  5.64436  0.61958  0.77255  0.53211  0.88519
    139   2.72683  4.38386  4.19824  3.29805  1.84735  3.70965  3.90338  2.70559  3.23696  2.47440  3.27389  3.79584  4.31860  3.75722  3.73909  2.92519  2.93377  2.55829  4.99029  1.79805    157 y - - -
          2.68618  4.42225  2.77519  2.73123  3.46354  2.40513  3.72494  3.29354  2.67741  2.69355  4.24690  2.90347  2.73739  3.18146  2.89801  2.37887  2.77519  2.98518  4.58477  3.61503
          0.01081  4.92893  5.65128  0.61958  0.77255  0.54418  0.86826
    140   1.97427  3.08322  3.04606  2.64092  4.42000  3.30894  3.86184  3.75661  2.41732  3.42420  4.21474  3.07541  4.05306  2.87019  2.93835  1.87087  2.38425  3.49987  5.63474  4.27665    158 s - - -
          2.68618  4.42225  2.77519  2.73123  3.46354  2.40513  3.72494  3.29354  2.67741  2.69355  4.24690  2.90347  2.73739  3.18146  2.89801  2.37887  2.77519  2.98518  4.58477  3.61503
          0.01081  4.92893  5.65128  0.61958  0.77255  0.50384  0.92687
    141   2.67423  4.37464  4.28395  3.69911  3.40093  3.97297  4.27157  2.77431  3.17726  1.75413  1.47864  3.93029  4.34327  3.45458  3.78303  2.95894  2.87004  2.48037  4.98461  3.79049    159 m - - -
          2.68618  4.42225  2.77519  2.73123  3.46354  2.40513  3.72494  3.29354  2.67741  2.69355  4.24690  2.90347  2.73739  3.18146  2.89801  2.37887  2.77519  2.98518  4.58477  3.61503
          0.04085  4.94372  3.41435  0.61958  0.77255  0.52000  0.90269
    142   2.24259  3.78780  1.64499  2.68076  4.58548  3.54257  3.93294  4.03640  2.71161  3.58463  4.36102  3.20184  4.07407  2.82599  3.19072  1.74382  2.96355  3.63554  5.77082  4.40166    160 d - - -
          2.68618  4.42225  2.77519  2.73123  3.46354  2.40513  3.72494  3.29354  2.67741  2.69355  4.24690  2.90347  2.73739  3.18146  2.89801  2.37887  2.77519  2.98518  4.58477  3.61503
          0.01097  4.91384  5.63619  0.61958  0.77255  0.59308  0.80435
    143   2.42755  3.85393  4.67744  4.07202  3.04891  4.01674  4.34213  2.32696  3.88914  1.87722  3.24783  3.93268  4.38196  3.91815  3.55439  2.91881  2.46917  1.55895  4.88339  3.25199    161 v - - -
          2.68599  4.42245  2.77513  2.73144  3.46374  2.40522  3.72493  3.29374  2.67761  2.69364  4.24710  2.90367  2.73683  3.18167  2.89799  2.37857  2.77502  2.98539  4.58497  3.61496
          0.22437  1.72253  3.80025  1.07330  0.41837  0.47305  0.97577
    144   2.62642  3.63092  2.85640  2.66102  4.35471  3.33975  3.50014  3.29450  2.58565  2.85929  3.73276  2.61832  3.73597  2.87804  2.64878  2.03314  2.62356  2.92605  5.59370  4.06821    167 s - - -
          2.68618  4.42225  2.77519  2.73123  3.46354  2.40513  3.72494  3.29354  2.67741  2.69355  4.24690  2.90347  2.73739  3.18146  2.89801  2.37887  2.77519  2.98518  4.58477  3.61503
          0.01084  4.92530  5.64765  0.61958  0.77255  0.48984  0.94861
    145   2.55307  4.41505  2.48575  2.27238  4.29494  2.15365  3.50161  4.16594  2.45800  3.46185  4.38928  2.91088  3.68572  2.69824  2.87238  2.12271  2.87640  3.73365  5.78366  4.37693    168 s - - -
          2.68618  4.42225  2.77519  2.73123  3.46354  2.40513  3.72494  3.29354  2.67741  2.69355  4.24690  2.90347  2.73739  3.18146  2.89801  2.37887  2.77519  2.98518  4.58477  3.61503
          0.01065  4.94372  5.66606  0.61958  0.77255  0.52000  0.90269
    146   2.75701  5.35217  2.49159  2.14193  4.27325  3.43240  2.89363  4.17527  2.55214  3.51810  4.23427  2.24672  3.22582  2.80390  2.82664  2.24242  2.74981  3.50572  5.78765  3.72819    169 e - - -
          2.68618  4.42225  2.77519  2.73123  3.46354  2.40513  3.72494  3.29354  2.67741  2.69355  4.24690  2.90347  2.73739  3.18146  2.89801  2.37887  2.77519  2.98518  4.58477  3.61503
          0.01065  4.94372  5.66606  0.61958  0.77255  0.52000  0.90269
    147   2.86200  4.83694  3.43230  2.87134  3.53823  3.75169  3.03584  3.15005  2.16191  2.66589  3.42440  3.05542  4.13749  3.04714  1.89284  2.86770  2.88645  2.78732  4.19458  3.35614    170 r - - -
          2.68618  4.42225  2.77519  2.73123  3.46354  2.40513  3.72494  3.29354  2.67741  2.69355  4.24690  2.90347  2.73739  3.18146  2.89801  2.37887  2.77519  2.98518  4.58477  3.61503
          0.01065  4.94372  5.66606  0.61958  0.77255  0.52000  0.90269
    148   2.81942  3.98050  4.83520  4.22989  3.41904  3.47211  4.46045  2.11939  4.03667  1.14396  3.34869  4.25832  4.48126  4.18401  4.07657  3.43374  3.18025  1.81853  4.97191  3.45201    171 l - - -
          2.68618  4.42225  2.77519  2.73123  3.46354  2.40513  3.72494  3.29354  2.67741  2.69355  4.24690  2.90347  2.73739  3.18146  2.89801  2.37887  2.77519  2.98518  4.58477  3.61503
          0.01065  4.94372  5.66606  0.61958  0.77255  0.52000  0.90269
    149   2.74607  4.51240  5.14070  4.55441  3.08089  4.43635  4.81742  1.67532  4.37502  1.78567  3.30597  4.58577  4.76830  4.52222  4.41513  3.76444  2.99801  1.19624  5.28853  4.11338    172 v - - -
          2.68618  4.42225  2.77519  2.73123  3.46354  2.40513  3.72494  3.29354  2.67741  2.69355  4.24690  2.90347  2.73739  3.18146  2.89801  2.37887  2.77519  2.98518  4.58477  3.61503
          0.01065  4.94372  5.66606  0.61958  0.77255  0.52000  0.90269
    150   2.72257  3.06755  4.92722  3.54468  3.57133  4.27118  4.63207  2.07869  4.16202  2.20568  3.24574  4.39303  4.62160  4.32792  4.22657  3.58822  3.29447  0.99254  5.15326  3.96951    173 v - - -
          2.68618  4.42225  2.77519  2.73123  3.46354  2.40513  3.72494  3.29354  2.67741  2.69355  4.24690  2.90347  2.73739  3.18146  2.89801  2.37887  2.77519  2.98518  4.58477  3.61503
          0.01065  4.94372  5.66606  0.61958  0.77255  0.52000  0.90269
    151   1.40537  3.75681  3.98924  3.44291  3.87227  1.66112  4.30450  3.23536  3.38380  2.76214  3.84631  3.75264  4.26921  3.66987  3.70157  2.58773  3.03871  2.98122  3.86573  4.10586    174 a - - -
          2.68618  4.42225  2.77519  2.73123  3.46354  2.40513  3.72494  3.29354  2.67741  2.69355  4.24690  2.90347  2.73739  3.18146  2.89801  2.37887  2.77519  2.98518  4.58477  3.61503
          0.09080  4.94372  2.52982  0.61958  0.77255  0.52000  0.90269
    152   2.69907  3.04056  3.28880  2.84356  3.71746  3.80316  3.66773  3.08019  3.06847  2.46568  2.52602  3.52587  4.18404  3.37457  3.43087  2.95225  1.54620  2.85210  5.15616  3.91777    175 t - - -
          2.68618  4.42225  2.77519  2.73123  3.46354  2.40513  3.72494  3.29354  2.67741  2.69355  4.24690  2.90347  2.73739  3.18146  2.89801  2.37887  2.77519  2.98518  4.58477  3.61503
          0.01153  4.86445  5.58679  0.61958  0.77255  0.41391  1.08192
    153   1.78993  4.83322  3.01629  2.64696  4.41666  3.01192  3.48634  3.09168  2.55668  3.42176  4.21360  3.03860  4.05926  2.78974  3.11816  1.77667  2.98321  3.35882  5.63439  4.27727    176 s - - -
          2.68618  4.42225  2.77519  2.73123  3.46354  2.40513  3.72494  3.29354  2.67741  2.69355  4.24690  2.90347  2.73739  3.18146  2.89801  2.37887  2.77519  2.98518  4.58477  3.61503
          0.01065  4.94372  5.66606  0.61958  0.77255  0.52000  0.90269
    154   2.70069  5.36207  2.18160  2.32290  4.70239  2.03476  3.64991  4.18573  2.33792  3.40530  3.90746  2.34782  4.02638  2.76391  3.05317  2.54546  3.09203  3.75023  5.79721  4.38793    177 g - - -
          2.68618  4.42225  2.77519  2.73123  3.46354  2.40513  3.72494  3.29354  2.67741  2.69355  4.24690  2.90347  2.73739  3.18146  2.89801  2.37887  2.77519  2.98518  4.58477  3.61503
          0.01065  4.94372  5.66606  0.61958  0.77255  0.52000  0.90269
    155   2.78536  4.39744  3.18545  2.52986  4.48409  3.27075  3.85549  3.44748  2.39785  3.18111  4.25971  2.83594  4.05414  2.80391  1.40329  2.75701  2.79778  3.42986  5.67252  4.30571    178 r - - -
          2.68618  4.42225  2.77519  2.73123  3.46354  2.40513  3.72494  3.29354  2.67741  2.69355  4.24690  2.90347  2.73739  3.18146  2.89801  2.37887  2.77519  2.98518  4.58477  3.61503
          0.01065  4.94372  5.66606  0.61958  0.77255  0.46493  0.98934
    156   2.80124  5.35826  3.11236  2.29322  4.69893  3.41672  2.44244  4.18139  1.93999  3.36395  4.23060  2.77332  4.02769  2.39209  2.62959  2.42669  2.69810  3.74656  5.79333  3.64982    179 k - - -
          2.68618  4.42225  2.77519  2.73123  3.46354  2.40513  3.72494  3.29354  2.67741  2.69355  4.24690  2.90347  2.73739  3.18146  2.89801  2.37887  2.77519  2.98518  4.58477  3.61503
          0.01051  4.95670  5.67905  0.61958  0.77255  0.48576  0.95510
    157   3.00808  4.38132  4.87248  4.27488  3.50291  4.20008  4.54635  1.72615  4.09244  2.39662  3.08940  3.78576  4.55504  4.25277  4.14934  3.51327  3.08079  1.08259  5.06737  3.08651    180 v - - -
          2.68618  4.42225  2.77519  2.73123  3.46354  2.40513  3.72494  3.29354  2.67741  2.69355  4.24690  2.90347  2.73739  3.18146  2.89801  2.37887  2.77519  2.98518  4.58477  3.61503
          0.01051  4.95670  5.67905  0.61958  0.77255  0.48576  0.95510
    158   2.55843  3.93057  3.73845  3.00717  2.70702  3.91692  2.89676  2.88206  3.17121  1.94443  3.26464  3.07815  4.29164  3.20202  3.64286  3.05742  2.78035  2.35703  3.91992  2.83916    181 l - - -
          2.68618  4.42225  2.77519  2.73123  3.46354  2.40513  3.72494  3.29354  2.67741  2.69355  4.24690  2.90347  2.73739  3.18146  2.89801  2.37887  2.77519  2.98518  4.58477  3.61503
          0.01051  4.95670  5.67905  0.61958  0.77255  0.48576  0.95510
    159   2.48970  4.28984  4.80585  4.19616  3.14031  4.07357  4.40533  1.52829  3.99677  2.15899  2.99434  4.21383  4.43571  3.49831  4.02903  3.38283  3.00455  1.55950  4.22406  3.73968    182 i - - -
          2.68618  4.42225  2.77519  2.73123  3.46354  2.40513  3.72494  3.29354  2.67741  2.69355  4.24690  2.90347  2.73739  3.18146  2.89801  2.37887  2.77519  2.98518  4.58477  3.61503
          0.01706  4.95670  4.61760  0.61958  0.77255  0.48576  0.95510
    160   3.46982  4.79201  5.16781  4.67475  2.07491  4.52880  3.85996  2.78344  4.47270  2.49750  3.90946  4.51107  4.86773  4.50705  4.46083  3.85474  3.69683  2.52973  2.39703  1.03667    183 y - - -
          2.68618  4.42225  2.77519  2.73123  3.46354  2.40513  3.72494  3.29354  2.67741  2.69355  4.24690  2.90347  2.73739  3.18146  2.89801  2.37887  2.77519  2.98518  4.58477  3.61503
          0.01058  4.95022  5.67256  0.61958  0.77255  0.50306  0.92806
    161   3.24605  5.81559  0.80056  2.54683  5.12675  3.18160  3.80398  4.63293  2.80801  4.10396  4.89023  2.89833  4.25906  2.88031  3.25845  3.16072  3.34659  4.19261  6.24327  4.77910    184 d - - -
          2.68618  4.42225  2.77519  2.73123  3.46354  2.40513  3.72494  3.29354  2.67741  2.69355  4.24690  2.90347  2.73739  3.18146  2.89801  2.37887  2.77519  2.98518  4.58477  3.61503
          0.01058  4.95022  5.67256  0.61958  0.77255  0.50306  0.92806
    162   2.83539  3.83940  4.73625  4.12830  3.17122  4.03966  3.95584  2.05228  3.93697  1.36270  2.77028  4.16520  4.11488  4.08886  3.50912  2.92486  2.74021  2.11124  4.89505  3.71645    185 l - - -
          2.68618  4.42225  2.77519  2.73123  3.46354  2.40513  3.72494  3.29354  2.67741  2.69355  4.24690  2.90347  2.73739  3.18146  2.89801  2.37887  2.77519  2.98518  4.58477  3.61503
          0.01058  4.95022  5.67256  0.61958  0.77255  0.50306  0.92806
    163   2.64748  5.20047  3.27731  2.70775  4.48014  3.71967  3.89183  3.58040  2.49984  3.26805  4.02937  3.18286  3.16060  2.71934  1.22301  2.92738  2.90869  3.55641  5.66668  4.32615    186 r - - -
          2.68618  4.42225  2.77519  2.73123  3.46354  2.40513  3.72494  3.29354  2.67741  2.69355  4.24690  2.90347  2.73739  3.18146  2.89801  2.37887  2.77519  2.98518  4.58477  3.61503
          0.01058  4.95022  5.67256  0.61958  0.77255  0.50306  0.92806
    164   2.82207  5.36332  2.93030  2.42597  4.70679  3.50905  3.68430  4.19137  1.91129  3.23269  4.40452  1.92190  3.46321  2.41222  2.75013  2.60385  2.64230  3.75313  5.79672  4.38708    187 k - - -
          2.68618  4.42225  2.77519  2.73123  3.46354  2.40513  3.72494  3.29354  2.67741  2.69355  4.24690  2.90347  2.73739  3.18146  2.89801  2.37887  2.77519  2.98518  4.58477  3.61503
          0.01058  4.95022  5.67256  0.61958  0.77255  0.50306  0.92806
    165   2.88033  3.88890  4.14339  3.90653  3.10915  3.83618  4.32062  2.69085  3.76022  1.55449  1.94153  3.64966  2.87102  3.95374  3.88793  2.87925  2.77490  2.56900  3.86222  3.74779    188 l - - -
          2.68618  4.42225  2.77519  2.73123  3.46354  2.40513  3.72494  3.29354  2.67741  2.69355  4.24690  2.90347  2.73739  3.18146  2.89801  2.37887  2.77519  2.98518  4.58477  3.61503
          0.01058  4.95022  5.67256  0.61958  0.77255  0.50306  0.92806
    166   2.52666  5.36031  2.53738  2.18771  4.70300  3.09103  3.68606  3.79465  2.37968  3.66458  4.40161  2.67554  3.33866  2.67621  2.84272  1.95979  2.73881  3.24155  5.79442  4.38489    189 s - - -
          2.68618  4.42225  2.77519  2.73123  3.46354  2.40513  3.72494  3.29354  2.67741  2.69355  4.24690  2.90347  2.73739  3.18146  2.89801  2.37887  2.77519  2.98518  4.58477  3.61503
          0.01058  4.95022  5.67256  0.61958  0.77255  0.50306  0.92806
    167   2.46807  5.34418  2.80284  2.01026  3.86164  3.13658  3.82052  3.82221  2.17996  3.50069  4.14407  2.90586  4.02576  2.32359  2.81802  2.61509  2.53281  3.72993  5.78235  3.25255    190 e - - -
          2.68588  4.42257  2.77520  2.73122  3.46366  2.40501  3.72527  3.29311  2.67758  2.69359  4.24722  2.90370  2.73735  3.18130  2.89815  2.37879  2.77507  2.98540  4.58441  3.61535
          0.32288  1.61811  2.55530  1.35347  0.29887  0.50306  0.92806
    168   2.52952  4.98017  3.20575  2.70529  4.20496  3.48481  3.70019  3.61366  2.52351  2.83643  4.05566  3.06796  1.64110  2.90961  3.15255  2.70344  2.71960  2.84681  5.49321  3.90612    199 p - - -
          2.68618  4.42225  2.77519  2.73123  3.46354  2.40513  3.72494  3.29354  2.67741  2.69355  4.24690  2.90347  2.73739  3.18146  2.89801  2.37887  2.77519  2.98518  4.58477  3.61503
          0.04286  4.87309  3.37257  0.61958  0.77255  0.68182  0.70461
    169   2.78475  4.43847  3.45956  2.39267  2.75782  3.56138  4.12631  2.78704  3.26534  1.87232  3.22100  3.67765  3.79489  3.08183  3.56381  2.96253  2.88284  2.09047  3.88658  3.56170    200 l - - -
          2.68618  4.42225  2.77519  2.73123  3.46354  2.40513  3.72494  3.29354  2.67741  2.69355  4.24690  2.90347  2.73739  3.18146  2.89801  2.37887  2.77519  2.98518  4.58477  3.61503
          0.01179  4.84203  5.56437  0.61958  0.77255  0.62236  0.76933
    170   2.74317  4.27013  3.07794  2.13024  4.49903  3.62290  3.54288  3.79444  2.47867  3.15253  3.90177  3.01680  4.01495  1.49804  2.94618  2.74895  2.93265  3.49900  5.66964  3.62315    201 q - - -
          2.68620  4.42227  2.77522  2.73108  3.46356  2.40512  3.72481  3.29356  2.67743  2.69351  4.24692  2.90349  2.73742  3.18149  2.89803  2.37889  2.77518  2.98521  4.58479  3.61505
          0.06280  2.86193  5.59644  0.46494  0.98933  0.40240  1.10477
    171   2.79997  4.79740  3.12896  2.25192  3.72539  3.69276  3.48466  2.55175  2.39798  3.02370  3.85979  3.14721  4.08245  2.64982  2.20906  2.70637  2.95908  2.46661  5.23648  4.22516    204 r - - -
          2.68618  4.42225  2.77519  2.73123  3.46354  2.40513  3.72494  3.29354  2.67741  2.69355  4.24690  2.90347  2.73739  3.18146  2.89801  2.37887  2.77519  2.98518  4.58477  3.61503
          0.01058  4.95022  5.67256  0.61958  0.77255  0.50306  0.92806
    172   2.82898  5.03897  3.28631  2.56123  3.43106  3.70363  3.90637  3.68223  2.29482  3.12241  3.30400  3.24176  4.09250  2.97020  1.44366  2.74876  2.75984  3.16232  5.54526  3.94641    205 r - - -
          2.68618  4.42225  2.77519  2.73123  3.46354  2.40513  3.72494  3.29354  2.67741  2.69355  4.24690  2.90347  2.73739  3.18146  2.89801  2.37887  2.77519  2.98518  4.58477  3.61503
          0.01058  4.95022  5.67256  0.61958  0.77255  0.47510  0.97239
    173   2.78885  5.36741  2.49797  1.30365  4.70949  3.63480  3.64525  3.89720  2.36119  3.67118  4.40915  2.99247  3.52697  2.77241  2.68873  2.82651  3.00177  3.44298  5.80145  4.39210    206 e - - -
          2.68618  4.42225  2.77519  2.73123  3.46354  2.40513  3.72494  3.29354  2.67741  2.69355  4.24690  2.90347  2.73739  3.18146  2.89801  2.37887  2.77519  2.98518  4.58477  3.61503
          0.01051  4.95670  5.67905  0.61958  0.77255  0.48576  0.95510
    174   2.97040  5.31530  3.22024  2.70702  4.65104  3.72227  3.44895  4.09521  2.63106  3.62444  4.40841  3.03178  4.13546  2.66584  2.74373  1.05099  2.86282  3.71319  5.79084  4.43399    207 s - - -
          2.68618  4.42225  2.77519  2.73123  3.46354  2.40513  3.72494  3.29354  2.67741  2.69355  4.24690  2.90347  2.73739  3.18146  2.89801  2.37887  2.77519  2.98518  4.58477  3.61503
          0.01051  4.95670  5.67905  0.61958  0.77255  0.48576  0.95510
    175   2.68265  4.53970  3.30533  2.74688  3.79798  2.91853  3.91910  3.52714  2.73741  3.05718  3.53395  2.98483  2.47257  2.63355  3.19321  1.62244  2.93021  3.32709  5.51957  4.19852    208 s - - -
          2.68618  4.42225  2.77519  2.73123  3.46354  2.40513  3.72494  3.29354  2.67741  2.69355  4.24690  2.90347  2.73739  3.18146  2.89801  2.37887  2.77519  2.98518  4.58477  3.61503
          0.01051  4.95670  5.67905  0.61958  0.77255  0.48576  0.95510
    176   2.90399  4.31625  4.63944  4.03894  2.87654  4.04786  4.36833  2.57715  3.87085  1.06110  2.93857  3.55621  4.41168  3.66825  3.95885  2.92052  3.13598  2.21706  4.93258  3.75201    209 l - - -
          2.68618  4.42225  2.77519  2.73123  3.46354  2.40513  3.72494  3.29354  2.67741  2.69355  4.24690  2.90347  2.73739  3.18146  2.89801  2.37887  2.77519  2.98518  4.58477  3.61503
          0.01051  4.95670  5.67905  0.61958  0.77255  0.48576  0.95510
    177   2.74412  5.36827  3.01899  2.29761  4.71082  3.37983  3.61306  3.66071  1.28483  3.66981  4.41073  2.96184  4.03859  2.76990  2.47361  2.63448  3.10360  3.75780  5.79989  4.39619    210 k - - -
          2.68618  4.42225  2.77519  2.73123  3.46354  2.40513  3.72494  3.29354  2.67741  2.69355  4.24690  2.90347  2.73739  3.18146  2.89801  2.37887  2.77519  2.98518  4.58477  3.61503
          0.01051  4.95670  5.67905  0.61958  0.77255  0.48576  0.95510
    178   2.88413  4.14358  4.25679  3.67368  2.01593  3.17923  3.32790  2.65136  3.56707  2.58293  3.31749  3.71391  4.34147  3.31111  3.77621  3.25105  2.85191  2.57255  4.98789  1.65551    211 y - - -
          2.68618  4.42225  2.77519  2.73123  3.46354  2.40513  3.72494  3.29354  2.67741  2.69355  4.24690  2.90347  2.73739  3.18146  2.89801  2.37887  2.77519  2.98518  4.58477  3.61503
          0.01051  4.95670  5.67905  0.61958  0.77255  0.48576  0.95510
    179   2.86573  5.23049  3.17572  2.48408  4.52099  3.66237  3.11225  3.96893  2.61095  3.23970  2.97070  2.93389  3.03873  1.44903  2.98707  2.72336  3.09659  3.35529  5.69646  4.32321    212 q - - -
          2.68618  4.42225  2.77519  2.73123  3.46354  2.40513  3.72494  3.29354  2.67741  2.69355  4.24690  2.90347  2.73739  3.18146  2.89801  2.37887  2.77519  2.98518  4.58477  3.61503
          0.01051  4.95670  5.67905  0.61958  0.77255  0.48576  0.95510
    180   2.70131  3.86982  4.59396  3.99618  3.27150  4.03522  4.35655  1.91844  3.64522  2.04166  3.23579  4.10583  4.40154  4.01757  3.93910  2.95401  1.44178  2.43497  4.93920  3.75589    213 t - - -
          2.68618  4.42225  2.77519  2.73123  3.46354  2.40513  3.72494  3.29354  2.67741  2.69355  4.24690  2.90347  2.73739  3.18146  2.89801  2.37887  2.77519  2.98518  4.58477  3.61503
          0.01051  4.95670  5.67905  0.61958  0.77255  0.48576  0.95510
    181   3.38465  5.50570  3.90588  3.20471  4.91617  4.08877  4.07162  4.26380  2.14701  3.75898  3.66685  3.62560  4.44986  3.20813  0.75186  3.19137  2.85596  3.94557  5.86318  4.66521    214 r - - -
          2.68618  4.42225  2.77519  2.73123  3.46354  2.40513  3.72494  3.29354  2.67741  2.69355  4.24690  2.90347  2.73739  3.18146  2.89801  2.37887  2.77519  2.98518  4.58477  3.61503
          0.01051  4.95670  5.67905  0.61958  0.77255  0.48576  0.95510
    182   2.35196  1.94272  2.79815  2.80959  4.00178  3.73266  3.45105  3.38994  2.72908  3.16209  3.89475  3.11234  4.12059  3.13653  3.17738  2.04001  2.91674  2.90619  5.45108  4.14906    215 c - - -
          2.68618  4.42225  2.77519  2.73123  3.46354  2.40513  3.72494  3.29354  2.67741  2.69355  4.24690  2.90347  2.73739  3.18146  2.89801  2.37887  2.77519  2.98518  4.58477  3.61503
          0.01051  4.95670  5.67905  0.61958  0.77255  0.48576  0.95510
    183   3.10110  3.90010  5.06855  4.47523  3.17723  4.33542  4.70620  1.49050  4.28538  2.04712  3.24588  4.48997  4.67976  4.43255  4.31714  3.35999  3.18259  1.20222  5.18966  4.00966    216 v - - -
          2.68618  4.42225  2.77519  2.73123  3.46354  2.40513  3.72494  3.29354  2.67741  2.69355  4.24690  2.90347  2.73739  3.18146  2.89801  2.37887  2.77519  2.98518  4.58477  3.61503
          0.03665  4.95670  3.54214  0.61958  0.77255  0.48576  0.95510
    184   1.98391  3.55542  3.18035  2.62138  4.50238  3.58440  3.54463  3.94695  2.16902  3.49275  4.27106  3.15541  3.78142  2.66950  1.77512  2.80622  2.87363  3.32376  5.68037  4.31198    217 r - - -
          2.68618  4.42225  2.77519  2.73123  3.46354  2.40513  3.72494  3.29354  2.67741  2.69355  4.24690  2.90347  2.73739  3.18146  2.89801  2.37887  2.77519  2.98518  4.58477  3.61503
          0.01078  4.93083  5.65318  0.61958  0.77255  0.55244  0.85695
    185   2.25416  2.00931  4.63140  4.02920  2.91656  3.90509  4.33990  2.33388  3.85703  1.88405  3.39912  3.77674  4.06026  3.84566  3.93715  2.64430  2.81141  2.35732  4.45908  3.71862    218 l - - -
          2.68618  4.42225  2.77519  2.73123  3.46354  2.40513  3.72494  3.29354  2.67741  2.69355  4.24690  2.90347  2.73739  3.18146  2.89801  2.37887  2.77519  2.98518  4.58477  3.61503
          0.01078  4.93083  5.65318  0.61958  0.77255  0.55244  0.85695
    186   2.82256  4.32332  4.42690  3.83544  1.96068  3.60647  3.77797  2.65516  3.70036  2.05102  2.54278  3.11009  4.35600  3.79070  3.84982  2.72026  2.72785  2.41992  4.93700  2.62969    219 f - - -
          2.68618  4.42225  2.77519  2.73123  3.46354  2.40513  3.72494  3.29354  2.67741  2.69355  4.24690  2.90347  2.73739  3.18146  2.89801  2.37887  2.77519  2.98518  4.58477  3.61503
          0.04139  4.93083  3.40147  0.61958  0.77255  0.44622  1.02178
    187   2.76087  5.23952  3.15403  2.50615  4.53600  3.50298  3.85191  3.61169  2.43943  3.52380  4.29815  2.92110  1.42613  2.70702  2.99397  2.62612  2.79919  3.60478  5.70503  4.33028    220 p - - -
          2.68618  4.42225  2.77519  2.73123  3.46354  2.40513  3.72494  3.29354  2.67741  2.69355  4.24690  2.90347  2.73739  3.18146  2.89801  2.37887  2.77519  2.98518  4.58477  3.61503
          0.04977  4.92721  3.18684  0.61958  0.77255  0.56130  0.84506
    188   2.71593  5.31865  1.98899  2.20206  4.65301  3.22269  3.50270  3.73545  2.53816  3.61936  3.87594  1.91927  4.00332  2.89859  2.91426  2.63317  2.80856  3.70355  5.75770  4.05170    221 n - - -
          2.68618  4.42225  2.77519  2.73123  3.46354  2.40513  3.72494  3.29354  2.67741  2.69355  4.24690  2.90347  2.73739  3.18146  2.89801  2.37887  2.77519  2.98518  4.58477  3.61503
          0.02509  4.88870  4.06003  0.61958  0.77255  0.64918  0.73914
    189   2.72641  3.88141  3.00240  2.46606  4.11908  1.61788  3.72348  3.86333  2.25345  3.08372  4.20967  2.91446  4.02593  2.73645  2.97449  2.75566  3.05945  3.50189  4.48433  4.26320    222 g - - -
          2.68618  4.42225  2.77519  2.73123  3.46354  2.40513  3.72494  3.29354  2.67741  2.69355  4.24690  2.90347  2.73739  3.18146  2.89801  2.37887  2.77519  2.98518  4.58477  3.61503
          0.01141  4.87501  5.59736  0.61958  0.77255  0.67788  0.70865
    190   2.71641  5.33455  2.20832  2.12130  4.67874  3.59982  3.55857  4.16406  2.23771  3.46350  4.37548  2.65903  3.99341  2.44684  2.51613  2.61002  2.43222  3.51936  5.76770  4.00928    223 e - - -
          2.68618  4.42225  2.77519  2.73123  3.46354  2.40513  3.72494  3.29354  2.67741  2.69355  4.24690  2.90347  2.73739  3.18146  2.89801  2.37887  2.77519  2.98518  4.58477  3.61503
          0.01141  4.87501  5.59736  0.61958  0.77255  0.48170  0.96164
    191   2.70285  4.85097  3.48208  2.95341  4.11191  1.11360  4.05268  3.50245  2.91628  3.02649  4.02071  3.41566  4.17047  3.08451  3.18717  2.61896  3.14044  3.01252  5.46681  3.70609    224 g - - -
          2.68618  4.42225  2.77519  2.73123  3.46354  2.40513  3.72494  3.29354  2.67741  2.69355  4.24690  2.90347  2.73739  3.18146  2.89801  2.37887  2.77519  2.98518  4.58477  3.61503
          0.01082  4.92721  5.64956  0.61958  0.77255  0.56130  0.84506
    192   3.50315  5.40995  5.53736  5.25189  1.05489  5.06073  4.10650  3.29733  5.04440  3.35301  4.54157  4.79462  5.35469  4.88865  4.94930  4.42190  4.45370  3.82484  3.39599  0.94275    225 y - - -
          2.68618  4.42225  2.77519  2.73123  3.46354  2.40513  3.72494  3.29354  2.67741  2.69355  4.24690  2.90347  2.73739  3.18146  2.89801  2.37887  2.77519  2.98518  4.58477  3.61503
          0.01082  4.92721  5.64956  0.61958  0.77255  0.56130  0.84506
    193   1.23100  3.89545  4.88783  4.31123  2.97562  4.27260  4.68395  2.24872  4.15718  2.58500  3.60335  4.39685  4.64409  4.33821  4.25366  3.59792  3.33011  1.45447  5.23489  4.04755    226 a - - -
          2.68618  4.42225  2.77519  2.73123  3.46354  2.40513  3.72494  3.29354  2.67741  2.69355  4.24690  2.90347  2.73739  3.18146  2.89801  2.37887  2.77519  2.98518  4.58477  3.61503
          0.01082  4.92721  5.64956  0.61958  0.77255  0.56130  0.84506
    194   2.46945  3.01801  4.72683  4.11885  3.35794  4.02920  4.35712  2.08078  3.92732  1.61787  2.91799  3.88552  4.39396  3.70802  3.97401  2.89568  2.77473  1.91123  4.88442  3.51505    227 l - - -
          2.68618  4.42225  2.77519  2.73123  3.46354  2.40513  3.72494  3.29354  2.67741  2.69355  4.24690  2.90347  2.73739  3.18146  2.89801  2.37887  2.77519  2.98518  4.58477  3.61503
          0.01082  4.92721  5.64956  0.61958  0.77255  0.56130  0.84506
    195   1.84123  4.26207  4.63519  4.29677  5.20901  1.09730  5.17020  4.67166  4.25002  4.34302  5.11453  4.14466  4.31203  4.47656  4.48685  1.27339  2.82629  3.93830  6.53883  5.40477    228 g - - -
          2.68618  4.42225  2.77519  2.73123  3.46354  2.40513  3.72494  3.29354  2.67741  2.69355  4.24690  2.90347  2.73739  3.18146  2.89801  2.37887  2.77519  2.98518  4.58477  3.61503
          0.01082  4.92721  5.64956  0.61958  0.77255  0.56130  0.84506
    196   2.73214  3.62480  4.25998  3.78194  4.38715  3.25405  4.66111  3.75430  3.71741  3.47499  3.10023  3.92799  4.28827  3.99569  4.01343  0.67296  2.81489  3.37715  5.80568  4.60523    229 S - - -
          2.68618  4.42225  2.77519  2.73123  3.46354  2.40513  3.72494  3.29354  2.67741  2.69355  4.24690  2.90347  2.73739  3.18146  2.89801  2.37887  2.77519  2.98518  4.58477  3.61503
          0.01082  4.92721  5.64956  0.61958  0.77255  0.56130  0.84506
    197   3.04682  3.90600  4.93670  4.34322  3.32826  4.25868  4.61813  1.23984  4.16361  2.25898  3.52498  4.38882  4.60844  3.74071  4.21840  3.57630  2.63441  1.47999  5.12917  3.94790    230 i - - -
          2.68618  4.42225  2.77519  2.73123  3.46354  2.40513  3.72494  3.29354  2.67741  2.69355  4.24690  2.90347  2.73739  3.18146  2.89801  2.37887  2.77519  2.98518  4.58477  3.61503
          0.01082  4.92721  5.64956  0.61958  0.77255  0.56130  0.84506
    198   3.37269  6.39761  1.59634  0.69260  5.66451  3.77561  4.39490  5.24418  3.52045  4.68046  5.55838  2.90887  4.44647  3.56909  4.20517  3.47858  3.95352  4.76325  6.82575  5.22403    231 E - - -
          2.68618  4.42225  2.77519  2.73123  3.46354  2.40513  3.72494  3.29354  2.67741  2.69355  4.24690  2.90347  2.73739  3.18146  2.89801  2.37887  2.77519  2.98518  4.58477  3.61503
          0.01082  4.92721  5.64956  0.61958  0.77255  0.56130  0.84506
    199   4.38186  5.94122  5.22715  5.27268  6.19999  0.08427  6.19816  6.16001  5.56349  5.60903  6.66732  5.39601  5.33425  5.81114  5.58447  4.59609  4.92300  5.50489  6.92354  6.36890    232 G - - -
          2.68618  4.42225  2.77519  2.73123  3.46354  2.40513  3.72494  3.29354  2.67741  2.69355  4.24690  2.90347  2.73739  3.18146  2.89801  2.37887  2.77519  2.98518  4.58477  3.61503
          0.01082  4.92721  5.64956  0.61958  0.77255  0.44127  1.03064
    200   3.89082  5.91583  4.56762  3.61902  5.53065  4.42413  4.16187  4.77237  1.77981  4.10491  5.00086  3.92691  4.73151  3.12369  0.57550  3.86537  3.98346  3.72141  6.05679  4.99829    233 R - - -
          2.68618  4.42225  2.77519  2.73123  3.46354  2.40513  3.72494  3.29354  2.67741  2.69355  4.24690  2.90347  2.73739  3.18146  2.89801  2.37887  2.77519  2.98518  4.58477  3.61503
          0.01051  4.95670  5.67905  0.61958  0.77255  0.48576  0.95510
    201   2.92695  4.89189  5.72823  5.26315  4.36471  5.18929  5.96790  1.41308  5.19566  2.87328  4.11695  5.38496  5.48041  5.46201  5.35997  4.61429  3.63540  0.64172  6.37782  5.14301    234 V - - -
          2.68618  4.42225  2.77519  2.73123  3.46354  2.40513  3.72494  3.29354  2.67741  2.69355  4.24690  2.90347  2.73739  3.18146  2.89801  2.37887  2.77519  2.98518  4.58477  3.61503
          0.01051  4.95670  5.67905  0.61958  0.77255  0.48576  0.95510
    202   1.20066  4.98635  3.33022  2.71204  4.21271  3.19843  3.93691  3.44210  2.75656  3.24429  4.07385  3.28072  4.11204  2.94333  2.81671  2.47312  3.10595  3.19320  5.51339  3.78594    235 a - - -
          2.68618  4.42225  2.77519  2.73123  3.46354  2.40513  3.72494  3.29354  2.67741  2.69355  4.24690  2.90347  2.73739  3.18146  2.89801  2.37887  2.77519  2.98518  4.58477  3.61503
          0.01051  4.95670  5.67905  0.61958  0.77255  0.48576  0.95510
    203   3.02082  4.38544  4.96952  4.35928  3.31260  4.20481  4.53661  2.04504  4.15350  1.88372  2.62592  4.36109  4.55081  4.27451  4.16553  3.51969  3.25193  1.17790  3.58984  3.47657    236 v - - -
          2.68618  4.42225  2.77519  2.73123  3.46354  2.40513  3.72494  3.29354  2.67741  2.69355  4.24690  2.90347  2.73739  3.18146  2.89801  2.37887  2.77519  2.98518  4.58477  3.61503
          0.02342  4.95670  4.12803  0.61958  0.77255  0.48576  0.95510
    204   3.19679  5.76734  2.19790  0.85279  5.08355  3.71203  3.71057  4.59062  2.75827  4.05986  4.83705  3.16594  4.22816  3.06303  3.47905  2.79087  3.15703  4.14647  6.19662  4.73467    237 e - - -
          2.68618  4.42225  2.77519  2.73123  3.46354  2.40513  3.72494  3.29354  2.67741  2.69355  4.24690  2.90347  2.73739  3.18146  2.89801  2.37887  2.77519  2.98518  4.58477  3.61503
          0.01064  4.94392  5.66627  0.61958  0.77255  0.51948  0.90345
    205   2.96073  4.47702  3.75693  3.67887  2.05813  4.02328  4.22145  2.93961  3.58188  2.66621  3.46013  3.58746  3.58961  3.81641  3.80716  2.79178  3.19230  2.70683  3.22661  1.43546    238 y - - -
          2.68618  4.42225  2.77519  2.73123  3.46354  2.40513  3.72494  3.29354  2.67741  2.69355  4.24690  2.90347  2.73739  3.18146  2.89801  2.37887  2.77519  2.98518  4.58477  3.61503
          0.01064  4.94392  5.66627  0.61958  0.77255  0.51948  0.90345
    206   2.95767  4.34671  4.78836  4.18625  1.21827  4.11842  4.43371  2.23990  4.00097  1.98940  3.41364  4.23465  4.07721  4.15116  4.05481  3.01872  3.18994  2.25096  4.94606  3.63966    239 f - - -
          2.68618  4.42225  2.77519  2.73123  3.46354  2.40513  3.72494  3.29354  2.67741  2.69355  4.24690  2.90347  2.73739  3.18146  2.89801  2.37887  2.77519  2.98518  4.58477  3.61503
          0.03778  4.94392  3.50814  0.61958  0.77255  0.51948  0.90345
    207   2.62886  5.40977  1.46009  2.07328  4.74614  3.31602  3.85331  4.23191  2.61036  3.71179  4.45645  2.51548  3.80622  2.85061  2.97690  2.66756  3.13661  3.33421  5.84574  4.42987    240 d - - -
          2.68618  4.42225  2.77519  2.73123  3.46354  2.40513  3.72494  3.29354  2.67741  2.69355  4.24690  2.90347  2.73739  3.18146  2.89801  2.37887  2.77519  2.98518  4.58477  3.61503
          0.02066  4.91707  4.33319  0.61958  0.77255  0.58553  0.81376
    208   2.58655  5.29962  2.19486  2.39779  4.62427  3.17400  3.42954  4.09610  2.45912  3.13409  3.23323  3.00918  2.29124  2.77709  2.89678  2.61903  2.84953  3.39687  5.74471  4.34639    241 d - - -
          2.68618  4.42225  2.77519  2.73123  3.46354  2.40513  3.72494  3.29354  2.67741  2.69355  4.24690  2.90347  2.73739  3.18146  2.89801  2.37887  2.77519  2.98518  4.58477  3.61503
          0.01104  4.90745  5.62980  0.61958  0.77255  0.51055  0.91670
    209   2.49839  5.32702  2.69388  2.43144  4.65856  3.17633  3.81624  3.94837  2.44010  3.17915  4.37139  2.91261  3.51124  2.67205  2.98839  1.63719  2.46547  3.71040  5.76795  4.36522    242 s - - -
          2.68624  4.42231  2.77507  2.73125  3.46359  2.40500  3.72500  3.29346  2.67746  2.69354  4.24695  2.90339  2.73745  3.18152  2.89806  2.37881  2.77525  2.98524  4.58482  3.61509
          0.53240  2.40516  1.13148  0.59532  0.80159  0.55056  0.85950
    210   2.45956  5.18787  2.66528  1.86720  4.51349  3.49410  3.69018  3.79757  2.27956  3.40488  4.23497  2.96892  2.40581  2.65330  2.92587  2.56656  2.90282  3.48347  5.63228  4.23205    245 e - - -
          2.68618  4.42225  2.77519  2.73123  3.46354  2.40513  3.72494  3.29354  2.67741  2.69355  4.24690  2.90347  2.73739  3.18146  2.89801  2.37887  2.77519  2.98518  4.58477  3.61503
          0.01587  4.54733  5.26967  0.61958  0.77255  0.68796  0.69836
    211   2.14925  4.59465  2.62548  1.66560  4.57220  3.55014  3.61939  4.04694  2.33274  3.54180  4.28871  3.02404  3.68690  2.73933  2.97246  2.49642  2.70966  3.62536  5.68607  3.89320    246 e - - -
          2.68618  4.42225  2.77519  2.73123  3.46354  2.40513  3.72494  3.29354  2.67741  2.69355  4.24690  2.90347  2.73739  3.18146  2.89801  2.37887  2.77519  2.98518  4.58477  3.61503
          0.01330  4.72249  5.44484  0.61958  0.77255  0.64063  0.74858
    212   2.20293  5.13404  2.88682  2.40258  4.41115  3.25841  3.80560  3.08720  2.44434  3.40984  3.96616  2.86119  3.55832  2.84699  2.78926  2.14377  2.83347  2.54157  5.13923  4.24395    247 s - - -
          2.68618  4.42225  2.77519  2.73123  3.46354  2.40513  3.72494  3.29354  2.67741  2.69355  4.24690  2.90347  2.73739  3.18146  2.89801  2.37887  2.77519  2.98518  4.58477  3.61503
          0.01211  4.81576  5.53811  0.61958  0.77255  0.68332  0.70307
    213   2.68924  5.26194  2.96489  2.48542  4.58113  2.98235  3.70349  3.88328  2.45364  3.41078  4.06289  2.77470  3.55439  1.50526  3.02261  2.50271  2.93729  3.30896  5.71050  4.31582    248 q - - -
          2.68618  4.42225  2.77519  2.73123  3.46354  2.40513  3.72494  3.29354  2.67741  2.69355  4.24690  2.90347  2.73739  3.18146  2.89801  2.37887  2.77519  2.98518  4.58477  3.61503
          0.01176  4.84473  5.56708  0.61958  0.77255  0.44661  1.02108
    214   1.94807  4.59038  2.87630  2.31321  4.28512  3.41043  3.63221  4.13703  1.92022  3.56044  3.76735  2.91034  3.71369  2.83440  2.71647  2.20388  3.03459  3.71100  5.76719  4.20513    249 k - - -
          2.68618  4.42225  2.77519  2.73123  3.46354  2.40513  3.72494  3.29354  2.67741  2.69355  4.24690  2.90347  2.73739  3.18146  2.89801  2.37887  2.77519  2.98518  4.58477  3.61503
          0.01082  4.92721  5.64956  0.61958  0.77255  0.56130  0.84506
    215   2.77460  5.35121  2.70537  2.36910  4.69380  3.36466  3.80871  3.92337  1.58547  3.54989  3.54363  2.75199  3.71450  2.68154  2.23055  2.59305  3.07837  3.74054  5.78514  4.37620    250 k - - -
          2.68618  4.42225  2.77519  2.73123  3.46354  2.40513  3.72494  3.29354  2.67741  2.69355  4.24690  2.90347  2.73739  3.18146  2.89801  2.37887  2.77519  2.98518  4.58477  3.61503
          0.01604  4.92721  4.74892  0.61958  0.77255  0.56130  0.84506
    216   2.78693  5.35156  3.14560  2.58960  4.70070  3.38937  3.83384  4.17218  1.38715  3.65620  4.40498  2.70481  3.64383  2.93558  2.30978  2.25035  2.84513  3.74741  5.78821  4.39708    251 k - - -
          2.68618  4.42225  2.77519  2.73123  3.46354  2.40513  3.72494  3.29354  2.67741  2.69355  4.24690  2.90347  2.73739  3.18146  2.89801  2.37887  2.77519  2.98518  4.58477  3.61503
          0.01088  4.92206  5.64440  0.61958  0.77255  0.45369  1.00862
    217   4.95349  5.88630  5.78734  5.71047  1.35324  5.44219  3.16624  4.56316  5.48388  3.07369  5.08240  4.97169  5.69389  5.14318  5.28972  4.84301  5.14331  4.50136  4.15645  0.59748    252 Y - - -
          2.68618  4.42225  2.77519  2.73123  3.46354  2.40513  3.72494  3.29354  2.67741  2.69355  4.24690  2.90347  2.73739  3.18146  2.89801  2.37887  2.77519  2.98518  4.58477  3.61503
          0.01056  4.95169  5.67404  0.61958  0.77255  0.49916  0.93406
    218   1.16124  4.13035  3.76748  3.20212  3.74759  3.84352  3.83295  3.10875  3.04271  2.77049  3.71419  3.60116  4.23470  3.45643  3.50503  2.66401  2.54004  2.62198  5.19237  3.47645    253 a - - -
          2.68618  4.42225  2.77519  2.73123  3.46354  2.40513  3.72494  3.29354  2.67741  2.69355  4.24690  2.90347  2.73739  3.18146  2.89801  2.37887  2.77519  2.98518  4.58477  3.61503
          0.01056  4.95169  5.67404  0.61958  0.77255  0.49916  0.93406
    219   4.94165  6.03518  5.76168  5.73352  0.17470  5.16788  4.81991  4.51144  5.66320  3.66205  5.10868  5.41568  5.66088  5.57175  5.52696  5.08574  5.26925  4.55563  4.92167  3.22899    254 F - - -
          2.68618  4.42225  2.77519  2.73123  3.46354  2.40513  3.72494  3.29354  2.67741  2.69355  4.24690  2.90347  2.73739  3.18146  2.89801  2.37887  2.77519  2.98518  4.58477  3.61503
          0.01056  4.95169  5.67404  0.61958  0.77255  0.49916  0.93406
    220   3.35459  5.65044  3.73137  3.06066  5.10100  4.03659  3.66301  4.47849  0.89814  3.89392  4.70897  2.71056  4.39302  3.12580  1.83293  3.32382  3.53304  3.39211  5.93578  4.70367    255 k - - -
          2.68618  4.42225  2.77519  2.73123  3.46354  2.40513  3.72494  3.29354  2.67741  2.69355  4.24690  2.90347  2.73739  3.18146  2.89801  2.37887  2.77519  2.98518  4.58477  3.61503
          0.01056  4.95169  5.67404  0.61958  0.77255  0.49916  0.93406
    221   2.06146  0.54232  5.13015  4.95184  5.10762  3.53410  5.46915  4.43548  4.79769  4.23996  5.06795  4.38030  4.38093  4.93678  4.83069  2.66502  2.80752  3.80947  6.52476  5.44311    256 C - - -
          2.68618  4.42225  2.77519  2.73123  3.46354  2.40513  3.72494  3.29354  2.67741  2.69355  4.24690  2.90347  2.73739  3.18146  2.89801  2.37887  2.77519  2.98518  4.58477  3.61503
          0.01056  4.95169  5.67404  0.61958  0.77255  0.49916  0.93406
    222   3.95117  5.59233  4.24893  4.01668  2.57128  4.53899  0.48329  4.34722  3.90929  3.72370  4.87528  3.73491  5.01856  4.26418  4.13978  3.99537  4.23708  4.14915  4.58458  2.86846    257 H - - -
          2.68618  4.42225  2.77519  2.73123  3.46354  2.40513  3.72494  3.29354  2.67741  2.69355  4.24690  2.90347  2.73739  3.18146  2.89801  2.37887  2.77519  2.98518  4.58477  3.61503
          0.01056  4.95169  5.67404  0.61958  0.77255  0.49916  0.93406
    223   3.32560  5.55599  3.73192  3.06958  4.92595  4.02809  3.21194  4.33007  2.16734  3.79377  4.62112  3.52418  3.08494  3.14414  0.84226  3.31387  3.50851  3.98627  5.86512  3.58684    258 r - - -
          2.68618  4.42225  2.77519  2.73123  3.46354  2.40513  3.72494  3.29354  2.67741  2.69355  4.24690  2.90347  2.73739  3.18146  2.89801  2.37887  2.77519  2.98518  4.58477  3.61503
          0.01056  4.95169  5.67404  0.61958  0.77255  0.49916  0.93406
    224   2.56745  5.24395  3.03911  2.43426  4.12847  3.45854  3.50923  3.56833  1.83996  2.76323  3.81964  3.03963  4.04396  2.27423  2.99360  2.58658  2.60308  3.17040  5.70669  3.91699    259 k - - -
          2.68618  4.42225  2.77519  2.73123  3.46354  2.40513  3.72494  3.29354  2.67741  2.69355  4.24690  2.90347  2.73739  3.18146  2.89801  2.37887  2.77519  2.98518  4.58477  3.61503
          0.01056  4.95169  5.67404  0.61958  0.77255  0.49916  0.93406
    225   2.79311  5.33379  2.93336  2.37826  4.29186  3.32075  3.82357  3.60494  1.90653  3.63323  4.11883  2.49402  3.70479  2.67122  2.93996  2.19246  2.39772  2.98843  5.77472  4.37215    260 k - - -
          2.68618  4.42225  2.77519  2.73123  3.46354  2.40513  3.72494  3.29354  2.67741  2.69355  4.24690  2.90347  2.73739  3.18146  2.89801  2.37887  2.77519  2.98518  4.58477  3.61503
          0.09268  4.95169  2.50784  0.61958  0.77255  0.49916  0.93406
    226   2.54448  5.23210  2.45620  1.79993  4.53632  3.61561  3.80754  3.25329  2.49827  3.00975  4.28374  3.10093  3.78741  2.77713  2.81717  2.35699  2.90049  2.80315  5.69004  4.02102    261 e - - -
          2.68617  4.42236  2.77518  2.73101  3.46364  2.40506  3.72505  3.29364  2.67734  2.69365  4.24700  2.90357  2.73721  3.18120  2.89811  2.37897  2.77530  2.98514  4.58487  3.61514
          0.14981  1.99952  5.59282  0.78434  0.60958  0.56710  0.83740
    227   2.36696  5.44657  1.76203  2.22995  4.78467  2.63534  3.86650  4.27528  2.43558  3.74914  4.49377  2.33878  4.05768  2.72409  3.13576  2.47365  3.15957  3.83437  5.87933  4.45668    266 d - - -
          2.68618  4.42225  2.77519  2.73123  3.46354  2.40513  3.72494  3.29354  2.67741  2.69355  4.24690  2.90347  2.73739  3.18146  2.89801  2.37887  2.77519  2.98518  4.58477  3.61503
          0.01111  4.90166  5.62400  0.61958  0.77255  0.62083  0.77110
    228   2.74734  5.44247  2.01565  2.43104  4.76770  1.58569  3.89351  4.25033  2.67371  3.74083  4.49700  2.47075  3.81287  2.88185  3.17865  2.75242  3.10716  3.82412  5.88527  3.85447    267 g - - -
          2.68618  4.42225  2.77519  2.73123  3.46354  2.40513  3.72494  3.29354  2.67741  2.69355  4.24690  2.90347  2.73739  3.18146  2.89801  2.37887  2.77519  2.98518  4.58477  3.61503
          0.01111  4.90166  5.62400  0.61958  0.77255  0.62083  0.77110
    229   2.76404  5.16926  3.07324  2.48630  4.44698  2.98730  3.83852  3.03672  2.26982  3.44531  3.70851  2.87495  3.88299  2.74345  2.48509  2.56018  2.25516  2.55717  5.64450  3.79380    268 t - - -
          2.68618  4.42225  2.77519  2.73123  3.46354  2.40513  3.72494  3.29354  2.67741  2.69355  4.24690  2.90347  2.73739  3.18146  2.89801  2.37887  2.77519  2.98518  4.58477  3.61503
          0.01111  4.90166  5.62400  0.61958  0.77255  0.42761  1.05573
    230   2.79622  5.35487  1.96523  1.73460  4.16924  3.52666  3.58370  3.94591  2.30933  3.50072  4.39684  2.93995  4.02485  2.63229  2.89787  2.62956  2.90220  3.40696  5.79051  3.77887    269 e - - -
          2.68618  4.42225  2.77519  2.73123  3.46354  2.40513  3.72494  3.29354  2.67741  2.69355  4.24690  2.90347  2.73739  3.18146  2.89801  2.37887  2.77519  2.98518  4.58477  3.61503
          0.01056  4.95169  5.67404  0.61958  0.77255  0.49916  0.93406
    231   2.74073  4.10475  3.14946  3.36044  3.55115  3.93142  3.24091  2.21621  3.08313  2.00912  2.89718  3.80700  4.30488  3.26771  3.68264  3.01234  2.25819  2.24501  3.90810  3.46921    270 l - - -
          2.68618  4.42225  2.77519  2.73123  3.46354  2.40513  3.72494  3.29354  2.67741  2.69355  4.24690  2.90347  2.73739  3.18146  2.89801  2.37887  2.77519  2.98518  4.58477  3.61503
          0.01501  4.95169  4.84984  0.61958  0.77255  0.49916  0.93406
    232   2.47908  3.74125  4.75616  4.14758  3.06925  3.78101  4.37529  1.90662  3.95322  2.12875  3.05757  3.70486  4.41010  4.10236  3.99487  2.86772  2.95197  1.42725  4.89758  3.71925    271 v - - -
          2.68618  4.42225  2.77519  2.73123  3.46354  2.40513  3.72494  3.29354  2.67741  2.69355  4.24690  2.90347  2.73739  3.18146  2.89801  2.37887  2.77519  2.98518  4.58477  3.61503
          0.01061  4.94729  5.66963  0.61958  0.77255  0.51074  0.91642
    233   3.02023  4.14727  4.71010  4.13087  2.61250  4.14090  3.21505  2.42514  3.96359  2.59955  3.54298  4.19002  4.50222  4.11836  4.04653  3.16325  3.25146  2.41790  4.48308  1.11223    272 y - - -
          2.68618  4.42225  2.77519  2.73123  3.46354  2.40513  3.72494  3.29354  2.67741  2.69355  4.24690  2.90347  2.73739  3.18146  2.89801  2.37887  2.77519  2.98518  4.58477  3.61503
          0.01061  4.94729  5.66963  0.61958  0.77255  0.51074  0.91642
    234   2.53331  4.34977  3.06912  2.67520  4.63343  3.66795  4.23991  4.05425  3.11089  3.67327  4.49371  3.43711  0.87824  3.41826  3.56156  2.82397  3.28426  3.66037  5.91460  4.59499    273 p - - -
          2.68618  4.42225  2.77519  2.73123  3.46354  2.40513  3.72494  3.29354  2.67741  2.69355  4.24690  2.90347  2.73739  3.18146  2.89801  2.37887  2.77519  2.98518  4.58477  3.61503
          0.01061  4.94729  5.66963  0.61958  0.77255  0.51074  0.91642
    235   3.28238  4.65790  4.85791  3.74050  3.90518  4.51552  4.91259  1.78312  3.39819  2.73642  3.81273  4.52726  4.86040  4.44316  4.31003  3.85078  3.52670  0.72648  5.56544  4.36237    274 v - - -
          2.68618  4.42225  2.77519  2.73123  3.46354  2.40513  3.72494  3.29354  2.67741  2.69355  4.24690  2.90347  2.73739  3.18146  2.89801  2.37887  2.77519  2.98518  4.58477  3.61503
          0.01061  4.94729  5.66963  0.61958  0.77255  0.51074  0.91642
    236   3.11450  5.47706  2.80654  2.69207  4.77799  3.72615  3.12930  4.00264  2.90182  3.81287  4.61704  0.87498  4.22146  3.21994  3.38650  3.08761  2.85598  3.88453  5.97726  4.57326    275 n - - -
          2.68618  4.42225  2.77519  2.73123  3.46354  2.40513  3.72494  3.29354  2.67741  2.69355  4.24690  2.90347  2.73739  3.18146  2.89801  2.37887  2.77519  2.98518  4.58477  3.61503
          0.01061  4.94729  5.66963  0.61958  0.77255  0.51074  0.91642
    237   1.47858  3.96304  2.94267  2.65733  4.44947  3.17124  3.88035  3.88615  2.51198  3.45313  4.24161  3.18509  4.06363  2.67201  3.13033  2.08273  2.79289  3.38166  5.66051  4.30150    276 a - - -
          2.68618  4.42225  2.77519  2.73123  3.46354  2.40513  3.72494  3.29354  2.67741  2.69355  4.24690  2.90347  2.73739  3.18146  2.89801  2.37887  2.77519  2.98518  4.58477  3.61503
          0.01061  4.94729  5.66963  0.61958  0.77255  0.51074  0.91642
    238   3.44971  4.74023  5.40799  3.96802  3.80683  4.79271  5.21750  1.10625  4.69748  1.47058  3.29646  4.93028  5.07469  4.84233  4.76129  4.14150  3.68843  1.57201  5.62741  4.47320    277 i - - -
          2.68618  4.42225  2.77519  2.73123  3.46354  2.40513  3.72494  3.29354  2.67741  2.69355  4.24690  2.90347  2.73739  3.18146  2.89801  2.37887  2.77519  2.98518  4.58477  3.61503
          0.01061  4.94729  5.66963  0.61958  0.77255  0.51074  0.91642
    239   1.59342  3.21693  2.97841  2.29260  4.38712  3.41467  3.87427  3.50976  2.51499  3.39622  4.19341  3.18842  4.06521  3.00976  2.84916  2.33423  2.94225  3.06924  5.61710  4.26559    278 a - - -
          2.68618  4.42225  2.77519  2.73123  3.46354  2.40513  3.72494  3.29354  2.67741  2.69355  4.24690  2.90347  2.73739  3.18146  2.89801  2.37887  2.77519  2.98518  4.58477  3.61503
          0.01061  4.94729  5.66963  0.61958  0.77255  0.51074  0.91642
    240   2.94401  4.33789  4.74631  4.14817  1.13525  4.09076  4.35799  2.62496  3.96301  2.10711  3.43794  4.19178  4.06326  4.11430  3.47309  3.39699  3.17559  2.28790  4.14982  3.17956    279 f - - -
          2.68618  4.42225  2.77519  2.73123  3.46354  2.40513  3.72494  3.29354  2.67741  2.69355  4.24690  2.90347  2.73739  3.18146  2.89801  2.37887  2.77519  2.98518  4.58477  3.61503
          0.04070  4.94729  3.41792  0.61958  0.77255  0.51074  0.91642
    241   2.87185  4.40816  2.96340  2.51381  4.51086  3.39197  1.35371  3.64098  2.63022  3.50554  4.28606  2.56322  4.05521  2.85962  3.10955  2.68610  3.10483  3.58440  5.69664  4.32401    280 h - - -
          2.68618  4.42225  2.77519  2.73123  3.46354  2.40513  3.72494  3.29354  2.67741  2.69355  4.24690  2.90347  2.73739  3.18146  2.89801  2.37887  2.77519  2.98518  4.58477  3.61503
          0.06180  4.91752  2.94479  0.61958  0.77255  0.58448  0.81508
    242   2.89354  5.11967  3.18637  2.69208  3.69979  3.33809  3.91361  3.82114  2.46274  3.40957  4.22018  2.87973  1.26680  2.93634  3.08616  2.71169  3.13319  3.48325  5.63562  4.29577    281 p - - -
          2.68618  4.42225  2.77519  2.73123  3.46354  2.40513  3.72494  3.29354  2.67741  2.69355  4.24690  2.90347  2.73739  3.18146  2.89801  2.37887  2.77519  2.98518  4.58477  3.61503
          0.04979  4.86721  3.19712  0.61958  0.77255  0.64869  0.73967
    243   2.70779  4.28476  3.45110  2.88908  3.90241  3.14496  3.81750  2.54256  2.31186  2.58176  3.65402  3.00883  3.62340  2.83816  2.86455  2.66150  2.57509  2.30414  4.40510  4.01430    282 v - - -
          2.68618  4.42225  2.77519  2.73123  3.46354  2.40513  3.72494  3.29354  2.67741  2.69355  4.24690  2.90347  2.73739  3.18146  2.89801  2.37887  2.77519  2.98518  4.58477  3.61503
          0.03234  4.84121  3.73265  0.61958  0.77255  0.70758  0.67892
    244   2.82899  4.69011  3.51257  2.75969  3.26186  3.75257  1.99957  3.22588  2.91663  2.85986  3.78558  3.23199  4.13559  3.24265  3.13111  2.76320  2.73007  2.97906  4.66746  1.95978    283 y - - -
          2.68618  4.42225  2.77519  2.73123  3.46354  2.40513  3.72494  3.29354  2.67741  2.69355  4.24690  2.90347  2.73739  3.18146  2.89801  2.37887  2.77519  2.98518  4.58477  3.61503
          0.01193  4.83052  5.55286  0.61958  0.77255  0.59544  0.80145
    245   2.84424  5.28172  3.11297  2.56139  4.60220  1.65396  3.56690  4.06694  2.30174  3.36194  4.33161  2.26606  3.53846  2.80111  2.77021  2.67578  3.00828  3.51392  5.72867  4.33908    284 g - - -
          2.68618  4.42225  2.77519  2.73123  3.46354  2.40513  3.72494  3.29354  2.67741  2.69355  4.24690  2.90347  2.73739  3.18146  2.89801  2.37887  2.77519  2.98518  4.58477  3.61503
          0.02172  4.87673  4.27820  0.61958  0.77255  0.45955  0.99850
    246   2.59981  4.60702  3.48565  2.97427  3.16912  3.82790  4.08062  3.01395  3.09210  2.82172  3.71062  3.32900  4.20972  3.39834  3.45605  3.00518  1.20786  2.55376  5.18714  3.59563    285 t - - -
          2.68618  4.42225  2.77519  2.73123  3.46354  2.40513  3.72494  3.29354  2.67741  2.69355  4.24690  2.90347  2.73739  3.18146  2.89801  2.37887  2.77519  2.98518  4.58477  3.61503
          0.01085  4.92454  5.64689  0.61958  0.77255  0.56777  0.83653
    247   4.38337  5.54872  5.93587  5.55075  0.74494  5.47226  4.93568  3.08590  5.37462  1.19931  3.58715  5.41757  5.58714  5.18261  5.27595  4.91298  4.59207  3.34898  4.97824  3.40680    286 f - - -
          2.68618  4.42225  2.77519  2.73123  3.46354  2.40513  3.72494  3.29354  2.67741  2.69355  4.24690  2.90347  2.73739  3.18146  2.89801  2.37887  2.77519  2.98518  4.58477  3.61503
          0.01085  4.92454  5.64689  0.61958  0.77255  0.56777  0.83653
    248   1.24984  4.33903  4.43013  3.84024  2.82767  4.00191  4.30785  2.49674  3.70659  2.40956  3.44643  4.01452  4.36923  3.37306  3.85988  3.29327  3.11750  2.10728  4.94758  2.96925    287 a - - -
          2.68618  4.42225  2.77519  2.73123  3.46354  2.40513  3.72494  3.29354  2.67741  2.69355  4.24690  2.90347  2.73739  3.18146  2.89801  2.37887  2.77519  2.98518  4.58477  3.61503
          0.01085  4.92454  5.64689  0.61958  0.77255  0.56777  0.83653
    249   2.87608  4.84363  3.97699  3.57792  4.82380  3.61331  4.62600  4.24205  3.44921  3.89422  4.72054  3.82024  4.30158  3.85693  3.09760  1.74984  0.77642  3.74781  6.12081  4.89278    288 t - - -
          2.68618  4.42225  2.77519  2.73123  3.46354  2.40513  3.72494  3.29354  2.67741  2.69355  4.24690  2.90347  2.73739  3.18146  2.89801  2.37887  2.77519  2.98518  4.58477  3.61503
          0.01085  4.92454  5.64689  0.61958  0.77255  0.56777  0.83653
    250   2.12378  3.19156  4.62602  4.26074  4.83655  0.67371  5.05825  4.23624  4.18930  3.38907  4.78409  4.13798  4.31839  4.41907  4.40665  2.34713  3.28782  3.69254  6.23344  5.08115    289 G - - -
          2.68618  4.42225  2.77519  2.73123  3.46354  2.40513  3.72494  3.29354  2.67741  2.69355  4.24690  2.90347  2.73739  3.18146  2.89801  2.37887  2.77519  2.98518  4.58477  3.61503
          0.01085  4.92454  5.64689  0.61958  0.77255  0.56777  0.83653
    251   3.03052  4.25741  2.60119  2.95148  4.86593  0.75902  4.31282  4.31311  2.80418  3.90454  4.71930  3.42972  4.26487  3.48660  3.65165  2.98851  3.38420  3.86954  6.11073  4.76736    290 g - - -
          2.68618  4.42225  2.77519  2.73123  3.46354  2.40513  3.72494  3.29354  2.67741  2.69355  4.24690  2.90347  2.73739  3.18146  2.89801  2.37887  2.77519  2.98518  4.58477  3.61503
          0.01085  4.92454  5.64689  0.61958  0.77255  0.56777  0.83653
    252   2.18195  2.26722  3.83015  3.30613  4.24918  2.27061  4.32901  3.11941  3.27717  3.31985  4.17479  2.87096  4.21721  3.58737  3.65616  1.42176  3.16967  3.30088  5.63315  4.38745    291 s - - -
          2.68618  4.42225  2.77519  2.73123  3.46354  2.40513  3.72494  3.29354  2.67741  2.69355  4.24690  2.90347  2.73739  3.18146  2.89801  2.37887  2.77519  2.98518  4.58477  3.61503
          0.01085  4.92454  5.64689  0.61958  0.77255  0.56777  0.83653
    253   3.81583  6.58136  0.42486  2.29082  5.87445  3.42664  4.52751  5.49824  3.77181  4.92655  5.87351  3.26758  4.53367  3.72448  4.53060  3.62121  4.15300  4.99898  7.05336  5.41420    292 D - - -
          2.68618  4.42225  2.77519  2.73123  3.46354  2.40513  3.72494  3.29354  2.67741  2.69355  4.24690  2.90347  2.73739  3.18146  2.89801  2.37887  2.77519  2.98518  4.58477  3.61503
          0.01085  4.92454  5.64689  0.61958  0.77255  0.56777  0.83653
    254   2.40498  4.08694  4.03460  3.58205  4.66942  0.71072  4.60654  4.08013  3.27372  3.74619  4.57343  3.81284  4.26397  3.85449  3.51240  2.75965  2.81418  3.61773  6.01018  4.78540    293 g - - -
          2.68618  4.42225  2.77519  2.73123  3.46354  2.40513  3.72494  3.29354  2.67741  2.69355  4.24690  2.90347  2.73739  3.18146  2.89801  2.37887  2.77519  2.98518  4.58477  3.61503
          0.01085  4.92454  5.64689  0.61958  0.77255  0.56777  0.83653
    255   2.86273  3.72389  3.21993  3.39026  2.65124  3.56908  3.81391  2.46809  2.96072  2.59757  3.23928  3.36155  4.27114  3.59394  3.05095  2.62273  2.68630  1.99911  5.06252  2.68629    294 v - - -
          2.68618  4.42225  2.77519  2.73123  3.46354  2.40513  3.72494  3.29354  2.67741  2.69355  4.24690  2.90347  2.73739  3.18146  2.89801  2.37887  2.77519  2.98518  4.58477  3.61503
          0.01085  4.92454  5.64689  0.61958  0.77255  0.56777  0.83653
    256   3.24156  4.90813  5.79696  5.32677  4.31191  5.31673  6.04647  1.50684  5.26717  2.41261  4.05016  5.47482  5.54514  5.52100  5.42823  4.74440  3.96667  0.61685  6.38743  5.16535    295 V - - -
          2.68618  4.42225  2.77519  2.73123  3.46354  2.40513  3.72494  3.29354  2.67741  2.69355  4.24690  2.90347  2.73739  3.18146  2.89801  2.37887  2.77519  2.98518  4.58477  3.61503
          0.01085  4.92454  5.64689  0.61958  0.77255  0.56777  0.83653
    257   2.62338  3.43935  3.95657  3.38308  3.23810  3.73692  4.16759  2.42634  3.31421  2.55824  3.42392  1.84607  4.26959  3.58863  3.20082  2.26700  2.99881  2.54480  5.06545  2.98568    296 n - - -
          2.68618  4.42225  2.77519  2.73123  3.46354  2.40513  3.72494  3.29354  2.67741  2.69355  4.24690  2.90347  2.73739  3.18146  2.89801  2.37887  2.77519  2.98518  4.58477  3.61503
          0.01085  4.92454  5.64689  0.61958  0.77255  0.56777  0.83653
    258   2.54931  3.66054  3.69637  3.55670  2.77954  4.00315  4.32038  1.85255  3.79183  2.05588  2.94407  4.06602  4.36992  3.46564  3.54306  3.00193  2.72038  1.95387  4.91066  3.36538    297 i - - -
          2.68618  4.42225  2.77519  2.73123  3.46354  2.40513  3.72494  3.29354  2.67741  2.69355  4.24690  2.90347  2.73739  3.18146  2.89801  2.37887  2.77519  2.98518  4.58477  3.61503
          0.01085  4.92454  5.64689  0.61958  0.77255  0.56777  0.83653
    259   4.86903  5.90477  5.62227  5.49776  2.66263  5.26272  4.23446  4.58614  5.14901  3.74886  5.11194  5.00399  5.61317  5.12083  5.07543  4.82927  5.10103  4.53532  0.36068  2.27990    298 W - - -
          2.68618  4.42225  2.77519  2.73123  3.46354  2.40513  3.72494  3.29354  2.67741  2.69355  4.24690  2.90347  2.73739  3.18146  2.89801  2.37887  2.77519  2.98518  4.58477  3.61503
          0.01085  4.92454  5.64689  0.61958  0.77255  0.56777  0.83653
    260   2.98177  4.64095  1.10554  2.60197  4.71390  3.67262  3.58820  4.18757  2.59500  3.24506  4.48052  2.30898  4.11429  3.05449  3.21383  2.94857  3.22160  3.78757  5.86796  4.46497    299 d - - -
          2.68618  4.42225  2.77519  2.73123  3.46354  2.40513  3.72494  3.29354  2.67741  2.69355  4.24690  2.90347  2.73739  3.18146  2.89801  2.37887  2.77519  2.98518  4.58477  3.61503
          0.01085  4.92454  5.64689  0.61958  0.77255  0.56777  0.83653
    261   2.28929  4.63268  3.65591  3.09039  3.77829  1.75691  3.82831  2.92944  2.96093  2.30199  3.73317  3.51805  3.00236  3.04026  3.42614  3.00609  2.92088  2.55475  4.46532  3.96300    300 g - - -
          2.68618  4.42225  2.77519  2.73123  3.46354  2.40513  3.72494  3.29354  2.67741  2.69355  4.24690  2.90347  2.73739  3.18146  2.89801  2.37887  2.77519  2.98518  4.58477  3.61503
          0.01085  4.92454  5.64689  0.61958  0.77255  0.56777  0.83653
    262   2.37249  5.30579  2.77304  2.10487  3.15436  3.20192  3.36909  3.87029  2.28840  3.23664  3.94238  2.75156  4.02014  2.27524  3.04881  2.51321  3.07657  3.22526  5.75099  4.09294    301 e - - -
          2.68618  4.42225  2.77519  2.73123  3.46354  2.40513  3.72494  3.29354  2.67741  2.69355  4.24690  2.90347  2.73739  3.18146  2.89801  2.37887  2.77519  2.98518  4.58477  3.61503
          0.01085  4.92454  5.64689  0.61958  0.77255  0.56777  0.83653
    263   2.19699  5.32386  2.94694  2.55155  4.65557  3.62461  3.09708  3.97024  2.22889  3.62334  4.02320  1.82838  4.01781  2.77048  2.81918  2.33272  2.83808  3.55210  5.76456  4.36206    302 n - - -
          2.68618  4.42225  2.77519  2.73123  3.46354  2.40513  3.72494  3.29354  2.67741  2.69355  4.24690  2.90347  2.73739  3.18146  2.89801  2.37887  2.77519  2.98518  4.58477  3.61503
          0.01085  4.92454  5.64689  0.61958  0.77255  0.56777  0.83653
    264   3.95318  5.97412  4.65047  3.64749  5.63450  4.45070  3.73723  4.86007  0.73328  4.14855  5.04863  3.93989  4.74591  3.26850  1.30978  3.91295  4.02418  4.56068  6.06268  5.02407    303 k - - -
          2.68618  4.42225  2.77519  2.73123  3.46354  2.40513  3.72494  3.29354  2.67741  2.69355  4.24690  2.90347  2.73739  3.18146  2.89801  2.37887  2.77519  2.98518  4.58477  3.61503
          0.01085  4.92454  5.64689  0.61958  0.77255  0.56777  0.83653
    265   3.46367  5.67237  3.92450  3.19511  5.15131  4.12238  4.04072  4.49202  0.72324  3.90455  3.87337  3.35161  4.46711  3.16057  1.94776  3.44195  3.29550  4.14742  5.93575  4.75208    304 k - - -
          2.68618  4.42225  2.77519  2.73123  3.46354  2.40513  3.72494  3.29354  2.67741  2.69355  4.24690  2.90347  2.73739  3.18146  2.89801  2.37887  2.77519  2.98518  4.58477  3.61503
          0.01085  4.92454  5.64689  0.61958  0.77255  0.56777  0.83653
    266   3.62328  5.75851  4.17585  3.35771  5.28006  4.24251  4.07875  4.58090  1.60769  3.96536  3.87355  3.73647  4.56716  3.01002  0.77121  3.60152  3.34261  4.25740  5.96844  4.83761    305 r - - -
          2.68618  4.42225  2.77519  2.73123  3.46354  2.40513  3.72494  3.29354  2.67741  2.69355  4.24690  2.90347  2.73739  3.18146  2.89801  2.37887  2.77519  2.98518  4.58477  3.61503
          0.01085  4.92454  5.64689  0.61958  0.77255  0.56777  0.83653
    267   2.89594  4.29777  4.68369  4.07975  3.37587  4.04703  4.37021  1.93980  3.89938  1.17975  2.76809  4.14929  4.40913  3.69215  3.67919  3.00411  3.12775  2.35381  4.91474  3.41996    306 l - - -
          2.68618  4.42225  2.77519  2.73123  3.46354  2.40513  3.72494  3.29354  2.67741  2.69355  4.24690  2.90347  2.73739  3.18146  2.89801  2.37887  2.77519  2.98518  4.58477  3.61503
          0.01085  4.92454  5.64689  0.61958  0.77255  0.56777  0.83653
    268   2.56328  2.92752  3.48394  2.80236  2.85925  3.76330  3.36528  3.21627  2.05986  2.99650  3.86097  3.25864  4.14781  3.04448  2.65322  2.73525  2.89706  2.94496  3.61288  2.94727    307 k - - -
          2.68618  4.42225  2.77519  2.73123  3.46354  2.40513  3.72494  3.29354  2.67741  2.69355  4.24690  2.90347  2.73739  3.18146  2.89801  2.37887  2.77519  2.98518  4.58477  3.61503
          0.01085  4.92454  5.64689  0.61958  0.77255  0.56777  0.83653
    269   2.55304  4.14879  3.13725  2.13398  4.56269  3.63677  3.24351  3.64125  2.57995  3.41158  4.30840  2.99110  3.76903  1.63522  2.58085  2.75763  2.92403  3.15134  5.71406  4.32855    308 q - - -
          2.68618  4.42225  2.77519  2.73123  3.46354  2.40513  3.72494  3.29354  2.67741  2.69355  4.24690  2.90347  2.73739  3.18146  2.89801  2.37887  2.77519  2.98518  4.58477  3.61503
          0.01085  4.92454  5.64689  0.61958  0.77255  0.56777  0.83653
    270   2.87295  4.27565  4.66537  4.06146  1.91756  4.02253  4.34474  2.32979  3.88247  1.61970  3.07766  3.22978  4.20069  4.04524  3.95073  2.98838  2.99434  2.49252  4.89100  2.51102    309 l - - -
          2.68618  4.42225  2.77519  2.73123  3.46354  2.40513  3.72494  3.29354  2.67741  2.69355  4.24690  2.90347  2.73739  3.18146  2.89801  2.37887  2.77519  2.98518  4.58477  3.61503
          0.02221  4.92454  4.21997  0.61958  0.77255  0.56777  0.83653
    271   2.36932  4.38046  3.19692  2.63968  3.76366  3.26866  2.77779  3.81942  2.56828  3.39510  4.18953  3.07279  2.09483  2.57139  2.86902  2.38088  2.86764  3.47120  5.14260  3.81031    310 p - - -
          2.68618  4.42225  2.77519  2.73123  3.46354  2.40513  3.72494  3.29354  2.67741  2.69355  4.24690  2.90347  2.73739  3.18146  2.89801  2.37887  2.77519  2.98518  4.58477  3.61503
          0.01098  4.91331  5.63565  0.61958  0.77255  0.54794  0.86308
    272   2.59321  4.24604  3.10830  2.33739  4.65343  3.32537  3.56026  3.75092  1.76047  3.54490  4.21523  2.94249  3.13296  2.75304  2.07024  2.56483  3.02263  3.70544  5.76328  4.07011    311 k - - -
          2.68618  4.42225  2.77519  2.73123  3.46354  2.40513  3.72494  3.29354  2.67741  2.69355  4.24690  2.90347  2.73739  3.18146  2.89801  2.37887  2.77519  2.98518  4.58477  3.61503
          0.03199  4.92454  3.72080  0.61958  0.77255  0.56777  0.83653
    273   2.85629  4.14838  3.39563  3.57240  2.20884  3.92924  4.21876  2.62560  3.37051  2.32387  3.35034  3.84328  4.30121  3.34188  3.71073  2.77961  2.84902  2.64063  4.98762  1.66985    312 y - - -
          2.68618  4.42225  2.77519  2.73123  3.46354  2.40513  3.72494  3.29354  2.67741  2.69355  4.24690  2.90347  2.73739  3.18146  2.89801  2.37887  2.77519  2.98518  4.58477  3.61503
          0.01108  4.90364  5.62598  0.61958  0.77255  0.61640  0.77628
    274   2.71503  5.32870  2.49861  2.21807  4.66339  3.61591  3.80649  3.87382  2.38212  3.25327  4.37240  2.79992  1.84285  2.70619  3.00771  2.40494  3.07329  3.60530  5.76741  4.36220    313 p - - -
          2.68618  4.42225  2.77519  2.73123  3.46354  2.40513  3.72494  3.29354  2.67741  2.69355  4.24690  2.90347  2.73739  3.18146  2.89801  2.37887  2.77519  2.98518  4.58477  3.61503
          0.02785  4.90364  3.90976  0.61958  0.77255  0.61640  0.77628
    275   2.66897  4.51038  2.77822  2.43596  4.29350  3.39817  3.86479  3.55031  2.51495  2.73263  4.12028  3.08151  4.05188  3.01133  3.12679  2.46859  1.61601  3.00097  5.55041  4.03379    314 t - - -
          2.68618  4.42225  2.77519  2.73123  3.46354  2.40513  3.72494  3.29354  2.67741  2.69355  4.24690  2.90347  2.73739  3.18146  2.89801  2.37887  2.77519  2.98518  4.58477  3.61503
          0.01127  4.88706  5.60940  0.61958  0.77255  0.49890  0.93445
    276   2.70273  5.19178  3.11567  2.65093  4.67951  2.87114  4.01579  4.13571  2.81176  3.68310  4.46040  2.92084  3.35485  3.14579  3.29203  1.08500  2.65240  3.71453  5.86628  4.49705    315 s - - -
          2.68618  4.42225  2.77519  2.73123  3.46354  2.40513  3.72494  3.29354  2.67741  2.69355  4.24690  2.90347  2.73739  3.18146  2.89801  2.37887  2.77519  2.98518  4.58477  3.61503
          0.01083  4.92686  5.64921  0.61958  0.77255  0.56215  0.84392
    277   3.68721  4.90047  5.74398  5.25537  4.17777  5.24522  5.86557  0.76532  5.16822  2.56884  3.95853  5.39132  5.47478  5.38933  5.30099  4.65600  3.94134  1.18247  6.20091  4.32140    316 i - - -
          2.68618  4.42225  2.77519  2.73123  3.46354  2.40513  3.72494  3.29354  2.67741  2.69355  4.24690  2.90347  2.73739  3.18146  2.89801  2.37887  2.77519  2.98518  4.58477  3.61503
          0.01083  4.92686  5.64921  0.61958  0.77255  0.56215  0.84392
    278   1.62614  4.86708  3.40306  2.84560  4.07600  3.72834  3.70123  3.46643  2.82759  3.12174  3.40734  3.22206  4.12400  2.89877  3.26109  1.75909  2.69350  2.79539  5.42105  4.12879    317 a - - -
          2.68618  4.42225  2.77519  2.73123  3.46354  2.40513  3.72494  3.29354  2.67741  2.69355  4.24690  2.90347  2.73739  3.18146  2.89801  2.37887  2.77519  2.98518  4.58477  3.61503
          0.01083  4.92686  5.64921  0.61958  0.77255  0.56215  0.84392
    279   1.85535  4.35000  3.17169  2.46356  4.49824  3.27662  3.85532  3.94410  2.39329  3.49280  4.27077  2.92751  4.04637  2.84897  3.09780  1.57409  3.03583  3.42955  5.68342  4.31299    318 s - - -
          2.68618  4.42225  2.77519  2.73123  3.46354  2.40513  3.72494  3.29354  2.67741  2.69355  4.24690  2.90347  2.73739  3.18146  2.89801  2.37887  2.77519  2.98518  4.58477  3.61503
          0.01083  4.92686  5.64921  0.61958  0.77255  0.56215  0.84392
    280   2.98089  4.36297  4.83932  4.23306  3.05446  3.68883  4.47785  2.15432  4.04416  1.01333  2.87363  4.27648  4.49959  3.81498  4.08758  3.45955  3.05184  2.24342  4.97971  3.81369    319 l - - -
          2.68618  4.42225  2.77519  2.73123  3.46354  2.40513  3.72494  3.29354  2.67741  2.69355  4.24690  2.90347  2.73739  3.18146  2.89801  2.37887  2.77519  2.98518  4.58477  3.61503
          0.01083  4.92686  5.64921  0.61958  0.77255  0.56215  0.84392
    281   1.78520  3.75845  2.42676  2.42603  4.55186  3.63943  3.83364  4.00841  2.49106  3.53681  4.30266  2.98236  4.03288  2.94624  2.84082  1.94582  2.99457  3.18513  5.70971  4.32654    320 a - - -
          2.68618  4.42225  2.77519  2.73123  3.46354  2.40513  3.72494  3.29354  2.67741  2.69355  4.24690  2.90347  2.73739  3.18146  2.89801  2.37887  2.77519  2.98518  4.58477  3.61503
          0.01083  4.92686  5.64921  0.61958  0.77255  0.56215  0.84392
    282   2.88518  3.30095  4.65162  4.05077  1.13113  4.02978  4.33623  2.52922  3.87476  2.47996  3.40883  3.78951  4.39519  4.04122  3.55251  3.33276  2.85116  2.48013  4.38867  3.25136    321 f - - -
          2.68618  4.42225  2.77519  2.73123  3.46354  2.40513  3.72494  3.29354  2.67741  2.69355  4.24690  2.90347  2.73739  3.18146  2.89801  2.37887  2.77519  2.98518  4.58477  3.61503
          0.12579  4.91348  2.19955  0.61958  0.77255  0.56215  0.84392
    283   2.83799  5.38246  2.70355  2.34799  4.70786  3.59757  3.48397  4.18779  2.56794  3.68148  4.43897  1.93141  4.03122  2.95634  3.12336  1.51289  2.79439  3.76467  5.82797  4.41399    322 s - - -
          2.68618  4.42225  2.77519  2.73123  3.46354  2.40513  3.72494  3.29354  2.67741  2.69355  4.24690  2.90347  2.73739  3.18146  2.89801  2.37887  2.77519  2.98518  4.58477  3.61503
          0.01230  4.79999  5.52234  0.61958  0.77255  0.68469  0.70168
    284   2.36964  3.94966  3.07377  2.34093  3.80375  3.53135  2.79227  3.90666  2.54755  3.36052  4.22724  2.86750  2.63910  2.80368  2.64895  2.28166  2.80861  3.10911  5.63955  4.26595    323 s - - -
          2.68618  4.42225  2.77519  2.73123  3.46354  2.40513  3.72494  3.29354  2.67741  2.69355  4.24690  2.90347  2.73739  3.18146  2.89801  2.37887  2.77519  2.98518  4.58477  3.61503
          0.01194  4.82942  5.55177  0.61958  0.77255  0.47816  0.96737
    285   2.69066  4.49632  1.54539  2.43688  4.56695  3.45758  3.82399  4.02731  2.57740  3.19435  4.31137  2.66835  4.02345  2.93458  3.06352  2.30911  2.64558  3.62981  5.71622  3.85599    324 d - - -
          2.68618  4.42225  2.77519  2.73123  3.46354  2.40513  3.72494  3.29354  2.67741  2.69355  4.24690  2.90347  2.73739  3.18146  2.89801  2.37887  2.77519  2.98518  4.58477  3.61503
          0.01108  4.90364  5.62598  0.61958  0.77255  0.58536  0.81397
    286   2.88861  5.29714  2.92470  2.41392  4.57990  1.20915  3.18264  4.02990  2.55863  3.30145  4.36054  3.01839  4.08994  3.02951  3.16285  2.91752  3.16811  3.65606  5.76305  3.92028    325 g - - -
          2.68618  4.42225  2.77519  2.73123  3.46354  2.40513  3.72494  3.29354  2.67741  2.69355  4.24690  2.90347  2.73739  3.18146  2.89801  2.37887  2.77519  2.98518  4.58477  3.61503
          0.01108  4.90364  5.62598  0.61958  0.77255  0.58536  0.81397
    287   2.80272  5.34712  2.69934  2.18016  4.69106  3.55801  3.63055  4.17633  2.19678  3.43154  4.38819  2.33370  3.65490  2.71697  2.82291  1.87765  2.55037  3.73718  5.78033  4.36987    326 s - - -
          2.68618  4.42225  2.77519  2.73123  3.46354  2.40513  3.72494  3.29354  2.67741  2.69355  4.24690  2.90347  2.73739  3.18146  2.89801  2.37887  2.77519  2.98518  4.58477  3.61503
          0.01439  4.90364  4.98052  0.61958  0.77255  0.58536  0.81397
    288   2.52908  4.45156  3.96127  3.28052  3.37529  3.88701  4.16152  2.45179  2.49449  1.87292  2.81376  3.72284  4.26205  2.97103  3.05087  3.14928  2.70053  2.50431  5.04879  2.74419    327 l - - -
          2.68618  4.42225  2.77519  2.73123  3.46354  2.40513  3.72494  3.29354  2.67741  2.69355  4.24690  2.90347  2.73739  3.18146  2.89801  2.37887  2.77519  2.98518  4.58477  3.61503
          0.01112  4.90036  5.62271  0.61958  0.77255  0.59291  0.80457
    289   4.12373  5.32022  6.08228  5.49955  3.15336  5.53640  5.82686  1.85983  5.37211  0.53598  2.94993  5.70202  5.53301  5.19856  5.29644  4.93367  4.32355  2.57719  5.78382  4.84964    328 L - - -
          2.68618  4.42225  2.77519  2.73123  3.46354  2.40513  3.72494  3.29354  2.67741  2.69355  4.24690  2.90347  2.73739  3.18146  2.89801  2.37887  2.77519  2.98518  4.58477  3.61503
          0.01112  4.90036  5.62271  0.61958  0.77255  0.59291  0.80457
    290   0.94024  3.51126  4.51817  3.96196  3.66910  3.63639  4.50999  2.37720  3.84157  2.55435  3.65361  4.11027  4.43865  4.06327  4.01826  3.31679  3.21083  2.24961  5.20720  4.01655    329 a - - -
          2.68618  4.42225  2.77519  2.73123  3.46354  2.40513  3.72494  3.29354  2.67741  2.69355  4.24690  2.90347  2.73739  3.18146  2.89801  2.37887  2.77519  2.98518  4.58477  3.61503
          0.01112  4.90036  5.62271  0.61958  0.77255  0.59291  0.80457
    291   2.78781  3.99103  4.91212  4.30878  3.04947  4.16619  4.51614  1.42935  4.11042  1.98206  2.98933  4.31774  4.52097  4.25329  4.13745  3.20287  3.04737  1.55806  5.01178  3.83344    330 i - - -
          2.68618  4.42225  2.77519  2.73123  3.46354  2.40513  3.72494  3.29354  2.67741  2.69355  4.24690  2.90347  2.73739  3.18146  2.89801  2.37887  2.77519  2.98518  4.58477  3.61503
          0.01112  4.90036  5.62271  0.61958  0.77255  0.59291  0.80457
    292   0.61119  4.68177  4.56044  4.29053  5.18508  2.07969  5.18104  4.63942  4.29495  4.32190  5.10204  4.13321  4.30153  4.50478  4.51539  2.49925  2.46051  3.91603  6.52660  5.39744    331 A - - -
          2.68618  4.42225  2.77519  2.73123  3.46354  2.40513  3.72494  3.29354  2.67741  2.69355  4.24690  2.90347  2.73739  3.18146  2.89801  2.37887  2.77519  2.98518  4.58477  3.61503
          0.01112  4.90036  5.62271  0.61958  0.77255  0.59291  0.80457
    293   2.39650  3.57052  3.08838  3.12283  3.44073  3.81715  4.06949  2.97569  2.97777  2.57420  3.69813  3.53888  4.19847  3.38733  3.44516  1.60251  2.42831  2.37864  5.17517  3.93616    332 s - - -
          2.68631  4.42238  2.77456  2.73121  3.46367  2.40518  3.72508  3.29367  2.67754  2.69351  4.24703  2.90360  2.73753  3.18132  2.89793  2.37863  2.77533  2.98532  4.58490  3.61516
          0.16328  1.91709  5.62271  0.87909  0.53642  0.59291  0.80457
    294   2.77903  3.59356  3.04549  2.58345  4.50641  3.18006  4.01306  3.93912  2.82487  3.52642  4.32646  3.05445  4.10850  3.16075  3.29112  1.02869  2.98171  3.55994  5.74730  4.40565    336 s - - -
          2.68618  4.42225  2.77519  2.73123  3.46354  2.40513  3.72494  3.29354  2.67741  2.69355  4.24690  2.90347  2.73739  3.18146  2.89801  2.37887  2.77519  2.98518  4.58477  3.61503
          0.04972  4.90036  3.19282  0.61958  0.77255  0.59291  0.80457
    295   2.73428  4.28734  3.42980  3.19882  2.98830  3.84545  3.33661  3.06820  3.14893  2.77742  3.67639  3.59157  4.06519  3.44775  3.31439  2.91696  3.09935  2.84615  5.06783  1.24666    337 y - - -
          2.68618  4.42225  2.77519  2.73123  3.46354  2.40513  3.72494  3.29354  2.67741  2.69355  4.24690  2.90347  2.73739  3.18146  2.89801  2.37887  2.77519  2.98518  4.58477  3.61503
          0.01156  4.86220  5.58455  0.61958  0.77255  0.67527  0.71135
    296   2.65633  3.99756  3.31150  2.68513  4.11082  3.32379  3.90067  3.50922  2.26244  2.89550  3.12577  2.90074  4.07541  2.91415  3.18458  2.76459  1.59376  3.06650  5.43048  4.12339    338 t - - -
          2.68618  4.42225  2.77519  2.73123  3.46354  2.40513  3.72494  3.29354  2.67741  2.69355  4.24690  2.90347  2.73739  3.18146  2.89801  2.37887  2.77519  2.98518  4.58477  3.61503
          0.01156  4.86220  5.58455  0.61958  0.77255  0.67527  0.71135
    297   2.83777  4.02754  3.75083  3.28526  1.93021  3.70201  3.32491  2.88146  3.34733  2.57390  3.44240  3.39857  4.25801  3.26247  3.62127  3.15016  2.67195  2.67555  3.68532  1.97373    339 f - - -
          2.68581  4.42181  2.77522  2.73127  3.46360  2.40517  3.72501  3.29346  2.67740  2.69361  4.24696  2.90331  2.73742  3.18153  2.89807  2.37893  2.77526  2.98525  4.58484  3.61510
          0.14900  2.09021  4.21501  0.52480  0.89570  0.53089  0.88694
    298   2.99451  5.62693  1.94371  1.18863  4.95474  3.65866  3.97514  4.45755  2.58719  3.92470  4.68545  2.80477  3.70934  2.45297  3.32176  2.86131  3.31425  4.01077  6.05570  4.60766    342 e - - -
          2.68618  4.42225  2.77519  2.73123  3.46354  2.40513  3.72494  3.29354  2.67741  2.69355  4.24690  2.90347  2.73739  3.18146  2.89801  2.37887  2.77519  2.98518  4.58477  3.61503
          0.01124  4.88970  5.61205  0.61958  0.77255  0.61693  0.77566
    299   2.71506  5.32419  2.81824  1.63802  4.66173  3.60808  3.79594  3.63038  2.35160  3.15032  3.77457  2.66072  4.00142  2.26358  2.82826  2.50990  2.92113  3.71078  5.76137  4.24795    343 e - - -
          2.68618  4.42225  2.77519  2.73123  3.46354  2.40513  3.72494  3.29354  2.67741  2.69355  4.24690  2.90347  2.73739  3.18146  2.89801  2.37887  2.77519  2.98518  4.58477  3.61503
          0.01124  4.88970  5.61205  0.61958  0.77255  0.61693  0.77566
    300   2.58703  5.33067  2.59887  2.50813  4.66048  1.52359  3.84517  4.13275  2.56453  3.54575  4.39161  2.72958  3.79665  2.95332  2.96592  2.31518  2.97200  3.71654  5.78818  4.38685    344 g - - -
          2.68618  4.42225  2.77519  2.73123  3.46354  2.40513  3.72494  3.29354  2.67741  2.69355  4.24690  2.90347  2.73739  3.18146  2.89801  2.37887  2.77519  2.98518  4.58477  3.61503
          0.01124  4.88970  5.61205  0.61958  0.77255  0.61693  0.77566
    301   2.79595  3.66188  2.33691  1.61626  4.15809  3.63400  3.82884  3.31042  2.50847  3.26375  3.93784  2.61879  3.11857  2.94953  3.07314  2.82913  3.06426  3.40528  4.59636  4.28357    345 e - - -
          2.68618  4.42225  2.77519  2.73123  3.46354  2.40513  3.72494  3.29354  2.67741  2.69355  4.24690  2.90347  2.73739  3.18146  2.89801  2.37887  2.77519  2.98518  4.58477  3.61503
          0.01124  4.88970  5.61205  0.61958  0.77255  0.61693  0.77566
    302   2.77940  5.33237  2.61615  2.08018  4.67194  3.61179  3.79882  3.13684  1.61506  3.63435  4.37497  2.85828  4.00565  2.87573  2.28771  2.76784  2.89756  3.58407  5.76739  4.36166    346 k - - -
          2.68618  4.42225  2.77519  2.73123  3.46354  2.40513  3.72494  3.29354  2.67741  2.69355  4.24690  2.90347  2.73739  3.18146  2.89801  2.37887  2.77519  2.98518  4.58477  3.61503
          0.01124  4.88970  5.61205  0.61958  0.77255  0.61693  0.77566
    303   2.79530  4.54114  2.10135  1.91985  4.09588  3.24360  3.80668  3.80980  2.40286  2.81499  3.87341  2.97273  2.97074  2.86283  3.04077  2.38955  3.06315  3.65108  5.72456  4.33067    347 e - - -
          2.68609  4.42158  2.77525  2.73113  3.46334  2.40530  3.72511  3.29371  2.67749  2.69372  4.24626  2.90345  2.73735  3.18163  2.89785  2.37872  2.77524  2.98535  4.58494  3.61483
          0.28916  1.49858  3.58774  0.74130  0.64721  0.56093  0.84554
    304   2.63139  5.30969  3.09280  1.94877  4.64183  3.61061  1.90787  4.11749  2.31456  3.47982  4.21545  2.54343  4.00403  2.58052  2.96092  2.72729  3.06430  3.35704  5.74926  4.19583    351 h - - -
          2.68618  4.42225  2.77519  2.73123  3.46354  2.40513  3.72494  3.29354  2.67741  2.69355  4.24690  2.90347  2.73739  3.18146  2.89801  2.37887  2.77519  2.98518  4.58477  3.61503
          0.01135  4.87968  5.60202  0.61958  0.77255  0.63879  0.75064
    305   2.30970  5.08804  3.20334  2.28428  4.36133  3.39243  3.87340  3.78690  2.57925  3.25849  3.75956  3.18374  1.53323  3.01387  3.12732  2.69976  2.85777  3.44462  5.59960  4.25354    352 p - - -
          2.68618  4.42225  2.77519  2.73123  3.46354  2.40513  3.72494  3.29354  2.67741  2.69355  4.24690  2.90347  2.73739  3.18146  2.89801  2.37887  2.77519  2.98518  4.58477  3.61503
          0.06358  4.87968  2.91879  0.61958  0.77255  0.63879  0.75064
    306   2.45015  5.29164  3.06873  2.10939  4.62467  3.58879  3.67761  4.10144  2.33881  3.51646  4.33624  2.50413  2.17656  2.87854  2.63022  2.34278  2.83632  3.58238  5.73165  4.32906    353 e - - -
          2.68623  4.42076  2.77513  2.73128  3.46359  2.40513  3.72499  3.29332  2.67746  2.69360  4.24695  2.90352  2.73741  3.18151  2.89801  2.37885  2.77524  2.98523  4.58482  3.61508
          0.17060  1.87759  5.55040  0.18404  1.78320  0.46176  0.99471
    307   2.84156  5.30704  1.66790  2.43247  4.63349  3.47593  3.51965  3.94696  2.55423  3.35051  4.35299  2.92960  3.17400  2.91400  2.88964  2.12899  2.68244  3.31171  5.75119  4.35150    355 d - - -
          2.68618  4.42225  2.77519  2.73123  3.46354  2.40513  3.72494  3.29354  2.67741  2.69355  4.24690  2.90347  2.73739  3.18146  2.89801  2.37887  2.77519  2.98518  4.58477  3.61503
          0.01103  4.90831  5.63066  0.61958  0.77255  0.57444  0.82787
    308   1.91984  5.31334  3.10365  2.37281  4.30413  3.54318  3.60967  4.11849  2.21963  3.61195  4.07849  3.00544  4.01250  2.36357  2.40290  2.13685  2.84139  3.69590  5.75490  4.16761    356 a - - -
          2.68618  4.42225  2.77519  2.73123  3.46354  2.40513  3.72494  3.29354  2.67741  2.69355  4.24690  2.90347  2.73739  3.18146  2.89801  2.37887  2.77519  2.98518  4.58477  3.61503
          0.01103  4.90831  5.63066  0.61958  0.77255  0.57444  0.82787
    309   3.57564  4.82791  5.57143  5.04070  3.96318  5.01581  5.52193  0.83081  4.90940  1.89166  3.77091  5.15544  5.26839  5.08698  4.33787  4.39241  3.82128  1.46469  5.89405  4.72961    357 i - - -
          2.68618  4.42225  2.77519  2.73123  3.46354  2.40513  3.72494  3.29354  2.67741  2.69355  4.24690  2.90347  2.73739  3.18146  2.89801  2.37887  2.77519  2.98518  4.58477  3.61503
          0.03131  4.90831  3.75330  0.61958  0.77255  0.57444  0.82787
    310   2.86090  3.96059  4.74463  4.13592  1.96822  4.02056  3.88024  2.27921  3.93771  2.09648  3.36545  3.55440  4.38471  4.08234  3.97290  3.32864  2.99907  2.06820  4.38399  1.96510    358 y - - -
          2.68618  4.42225  2.77519  2.73123  3.46354  2.40513  3.72494  3.29354  2.67741  2.69355  4.24690  2.90347  2.73739  3.18146  2.89801  2.37887  2.77519  2.98518  4.58477  3.61503
          0.01126  4.88826  5.61060  0.61958  0.77255  0.62012  0.77193
    311   3.35478  3.32118  5.37570  4.81480  3.00968  4.70240  5.13949  1.17580  4.65807  1.92948  3.67579  4.86184  5.00085  4.80839  4.70700  4.05212  3.59594  1.30710  5.56048  4.38581    359 i - - -
          2.68618  4.42225  2.77519  2.73123  3.46354  2.40513  3.72494  3.29354  2.67741  2.69355  4.24690  2.90347  2.73739  3.18146  2.89801  2.37887  2.77519  2.98518  4.58477  3.61503
          0.01126  4.88826  5.61060  0.61958  0.77255  0.62012  0.77193
    312   2.83686  5.14982  3.17459  2.43408  3.38725  3.29595  2.72123  3.59720  2.18527  3.29073  3.94445  3.14821  4.03517  2.83328  1.70767  2.84163  3.06776  3.27696  5.62758  3.64499    360 r - - -
          2.68618  4.42225  2.77519  2.73123  3.46354  2.40513  3.72494  3.29354  2.67741  2.69355  4.24690  2.90347  2.73739  3.18146  2.89801  2.37887  2.77519  2.98518  4.58477  3.61503
          0.02147  4.88826  4.28973  0.61958  0.77255  0.62012  0.77193
    313   2.43064  4.00585  2.81617  2.42714  3.86369  3.49902  3.18268  3.49330  2.36025  3.43359  3.77849  2.63616  3.26917  2.78619  2.76850  2.08614  2.81181  3.47696  5.69764  3.88893    361 s - - -
          2.68620  4.42185  2.77522  2.73125  3.46319  2.40515  3.72467  3.29356  2.67743  2.69357  4.24692  2.90349  2.73742  3.18149  2.89803  2.37889  2.77522  2.98521  4.58479  3.61505
          0.07899  2.62750  5.60050  0.29282  1.37102  0.54245  0.87065
    314   2.88563  4.28693  4.08123  4.06650  3.14952  4.04077  4.36815  1.98322  3.89218  1.78800  3.17871  3.69819  4.01905  4.05901  3.96700  3.34503  2.87518  1.36796  4.91958  3.73851    363 v - - -
          2.68618  4.42225  2.77519  2.73123  3.46354  2.40513  3.72494  3.29354  2.67741  2.69355  4.24690  2.90347  2.73739  3.18146  2.89801  2.37887  2.77519  2.98518  4.58477  3.61503
          0.27483  4.90364  1.45722  0.61958  0.77255  0.58536  0.81397
    315   2.36590  5.15988  2.84767  2.37830  4.46780  3.30148  3.72316  3.41123  2.38491  3.06988  4.05986  2.62806  3.92431  2.51655  2.69066  2.23955  2.41542  3.38536  5.61546  4.22815    364 s - - -
          2.68618  4.42225  2.77519  2.73123  3.46354  2.40513  3.72494  3.29354  2.67741  2.69355  4.24690  2.90347  2.73739  3.18146  2.89801  2.37887  2.77519  2.98518  4.58477  3.61503
          0.01440  4.64321  5.36555  0.61958  0.77255  0.96924  0.47703
    316   2.48493  5.20288  1.72333  1.86913  4.51691  3.53580  3.73861  3.98279  2.49294  3.49542  3.96747  3.01562  3.47091  2.84757  2.93673  2.67049  2.99882  3.57729  4.44083  4.26105    365 d - - -
          2.68618  4.42225  2.77519  2.73123  3.46354  2.40513  3.72494  3.29354  2.67741  2.69355  4.24690  2.90347  2.73739  3.18146  2.89801  2.37887  2.77519  2.98518  4.58477  3.61503
          0.02191  4.65660  4.40876  0.61958  0.77255  0.85640  0.55284
    317   2.02545  4.85074  2.87600  2.27084  4.49627  3.01109  3.36390  3.19564  2.42827  3.47598  4.23522  2.58097  3.75428  2.61781  2.97490  2.37575  2.82242  3.27634  5.63910  4.24974    366 a - - -
          2.68618  4.42225  2.77519  2.73123  3.46354  2.40513  3.72494  3.29354  2.67741  2.69355  4.24690  2.90347  2.73739  3.18146  2.89801  2.37887  2.77519  2.98518  4.58477  3.61503
          0.01368  4.69431  5.41665  0.61958  0.77255  0.92420  0.50559
    318   2.78854  5.25304  2.38960  1.39974  3.55284  3.28499  3.65455  3.89295  2.41685  3.40653  4.30114  2.87130  3.95235  2.81636  2.99810  2.67420  3.02139  3.63184  5.69789  4.29616    367 e - - -
          2.68618  4.42225  2.77519  2.73123  3.46354  2.40513  3.72494  3.29354  2.67741  2.69355  4.24690  2.90347  2.73739  3.18146  2.89801  2.37887  2.77519  2.98518  4.58477  3.61503
          0.01358  4.70156  5.42390  0.61958  0.77255  0.93891  0.49602
    319   2.48552  3.26396  4.55242  3.95078  2.85448  3.68363  4.25432  2.43102  3.77677  2.37471  2.93776  4.02537  4.11190  3.94415  3.85306  3.11414  2.43809  1.37180  4.80977  3.62871    368 v - - -
          2.68618  4.42225  2.77519  2.73123  3.46354  2.40513  3.72494  3.29354  2.67741  2.69355  4.24690  2.90347  2.73739  3.18146  2.89801  2.37887  2.77519  2.98518  4.58477  3.61503
          0.01358  4.70156  5.42390  0.61958  0.77255  0.93891  0.49602
    320   2.66402  5.02519  3.15369  2.59246  3.35927  3.41377  3.78962  3.70395  1.66430  2.93564  3.82681  3.11520  3.98587  2.69543  2.16812  2.79943  2.77194  3.23366  5.51292  4.17080    369 k - - -
          2.68618  4.42225  2.77519  2.73123  3.46354  2.40513  3.72494  3.29354  2.67741  2.69355  4.24690  2.90347  2.73739  3.18146  2.89801  2.37887  2.77519  2.98518  4.58477  3.61503
          0.02656  4.70156  4.06690  0.61958  0.77255  0.93891  0.49602
    321   2.56224  4.85341  3.32779  2.98160  4.62403  2.76606  4.21787  4.05861  3.06739  3.66847  4.48190  3.39443  1.04272  3.11700  3.34260  2.38470  3.15731  3.60651  5.88944  4.59270    370 p - - -
          2.68618  4.42225  2.77519  2.73123  3.46354  2.40513  3.72494  3.29354  2.67741  2.69355  4.24690  2.90347  2.73739  3.18146  2.89801  2.37887  2.77519  2.98518  4.58477  3.61503
          0.03854  4.68876  3.55397  0.61958  0.77255  0.95569  0.48540
    322   2.81739  5.13872  3.03552  2.58317  3.94232  3.60604  3.77139  3.59227  1.28910  3.41107  4.20020  3.10608  3.99387  2.89485  2.26801  2.72123  3.04268  3.30975  5.59026  4.24300    371 k - - -
          2.68618  4.42225  2.77519  2.73123  3.46354  2.40513  3.72494  3.29354  2.67741  2.69355  4.24690  2.90347  2.73739  3.18146  2.89801  2.37887  2.77519  2.98518  4.58477  3.61503
          0.08931  4.66432  2.57690  0.61958  0.77255  0.98638  0.46669
    323   2.26366  5.09807  2.82602  2.44816  4.39005  2.99091  3.41399  3.71548  2.15466  2.72356  4.15327  3.01424  3.18646  2.83291  2.79100  2.35541  2.75916  3.23866  5.56404  4.18778    372 k - - -
          2.68618  4.42225  2.77519  2.73123  3.46354  2.40513  3.72494  3.29354  2.67741  2.69355  4.24690  2.90347  2.73739  3.18146  2.89801  2.37887  2.77519  2.98518  4.58477  3.61503
          0.04374  4.59020  3.42209  0.61958  0.77255  1.07006  0.42005
    324   2.41590  5.08766  2.88382  2.46889  4.04015  3.38796  3.70727  3.47691  1.85315  3.21765  3.89145  3.00615  3.43815  2.69217  2.31968  2.57481  2.81401  3.29858  5.55373  4.17806    373 k - - -
          2.68618  4.42225  2.77519  2.73123  3.46354  2.40513  3.72494  3.29354  2.67741  2.69355  4.24690  2.90347  2.73739  3.18146  2.89801  2.37887  2.77519  2.98518  4.58477  3.61503
          0.03230  4.56210  3.84695  0.61958  0.77255  0.99234  0.46316
    325   2.43926  4.97004  2.88718  2.31547  4.48387  3.35632  3.69824  3.72867  2.04715  3.45955  4.21419  2.98728  3.61321  2.52295  2.35381  2.40031  2.73502  2.90787  5.61544  4.22200    374 k - - -
          2.68548  4.42280  2.77525  2.73148  3.46402  2.40535  3.72522  3.29375  2.67711  2.69396  4.24731  2.90309  2.73722  3.18159  2.89817  2.37855  2.77516  2.98526  4.58531  3.61492
          0.75993  0.63054        *  1.30660  0.31572  0.00000        *
//
```
