## Supplementary_Files_1-154 for "Mosaic origin of the eukaryotic kinetochore": bugz_fl.hmm

```
HMMER3/f [3.1b1 | May 2013]
NAME  bugz_orths_v3_fl
LENG  286
ALPH  amino
RF    no
MM    no
CONS  yes
CS    no
MAP   yes
DATE  Tue Aug  1 14:04:47 2017
NSEQ  82
EFFN  3.000427
CKSUM 4185624688
STATS LOCAL MSV      -11.4547  0.70168
STATS LOCAL VITERBI  -12.4902  0.70168
STATS LOCAL FORWARD   -4.4615  0.70168
HMM          A        C        D        E        F        G        H        I        K        L        M        N        P        Q        R        S        T        V        W        Y   
            m->m     m->i     m->d     i->m     i->i     d->m     d->d
  COMPO   2.55561  4.04466  3.00116  2.64471  3.55200  2.81125  3.45393  3.18000  2.51394  2.77514  3.55934  3.05063  2.60216  2.96056  2.89142  2.60355  2.86721  2.89174  4.82471  3.60352
          2.68618  4.42225  2.77519  2.73123  3.46354  2.40513  3.72494  3.29354  2.67741  2.69355  4.24690  2.90347  2.73739  3.18146  2.89801  2.37887  2.77519  2.98518  4.58477  3.61503
          0.01881  4.87829  4.50729  0.61958  0.77255  0.00000        *
      1   4.16015  5.58372  5.37145  5.15119  4.16932  4.76890  5.66444  3.48619  4.88148  2.69541  0.27993  5.28251  5.31299  5.22222  4.94524  4.55549  4.52963  3.59466  6.04278  4.88472      1 M - - -
          2.68618  4.42225  2.77519  2.73123  3.46354  2.40513  3.72494  3.29354  2.67741  2.69355  4.24690  2.90347  2.73739  3.18146  2.89801  2.37887  2.77519  2.98518  4.58477  3.61503
          0.01145  4.87093  5.59328  0.61958  0.77255  0.50391  0.92676
      2   2.45188  4.82355  3.32329  3.14610  4.38482  0.88463  4.29635  3.78639  3.22367  3.45580  4.30242  3.54155  4.20135  3.52595  3.63084  2.69926  3.20511  3.05128  5.74018  3.81412      2 g - - -
          2.68618  4.42225  2.77520  2.73124  3.46354  2.40513  3.72495  3.29354  2.67741  2.69355  4.24690  2.90347  2.73740  3.18147  2.89801  2.37887  2.77511  2.98519  4.58477  3.61503
          0.08840  3.74335  2.79797  0.48516  0.95606  0.50391  0.92676
      3   3.79380  5.86122  4.36920  3.15871  5.50119  4.31242  4.05631  4.73760  1.08534  4.04564  4.93487  3.80017  4.62291  3.17812  0.98391  3.75364  3.88476  4.42724  5.98014  4.91907      4 r - - -
          2.68618  4.42225  2.77519  2.73123  3.46354  2.40513  3.72494  3.29354  2.67741  2.69355  4.24690  2.90347  2.73739  3.18146  2.89801  2.37887  2.77519  2.98518  4.58477  3.61503
          0.01215  4.81202  5.53437  0.61958  0.77255  0.54292  0.87000
      4   3.36361  5.50705  3.81644  3.17163  5.01903  4.01706  4.04672  4.36176  0.62988  3.82719  4.26904  3.58438  4.41250  3.17905  2.53383  3.11084  3.24758  4.01734  5.89387  4.70276      5 K - - -
          2.68620  4.42227  2.77521  2.73125  3.46355  2.40514  3.72496  3.29356  2.67740  2.69356  4.24691  2.90329  2.73741  3.18148  2.89794  2.37888  2.77521  2.98520  4.58478  3.61505
          0.09872  2.87064  3.28776  0.34246  1.23795  0.58221  0.81794
      5   3.34544  5.69369  3.79077  3.16677  5.22846  4.07929  4.02131  4.56169  0.65624  3.94495  4.79812  2.84133  4.45356  3.14486  2.26572  3.46557  3.66019  4.21210  5.94644  4.78007      7 K - - -
          2.68618  4.42225  2.77519  2.73123  3.46354  2.40513  3.72494  3.29354  2.67741  2.69355  4.24690  2.90347  2.73739  3.18146  2.89801  2.37887  2.77519  2.98518  4.58477  3.61503
          0.03033  4.80283  3.83192  0.61958  0.77255  0.65252  0.73550
      6   3.33943  5.55629  3.79980  3.08069  5.02350  4.01100  3.94946  4.37286  1.06186  3.79675  4.24282  3.50929  4.36004  3.06947  1.40566  2.96279  3.50850  3.70213  5.83864  4.64293      8 k - - -
          2.68618  4.42225  2.77519  2.73123  3.46354  2.40513  3.72494  3.29354  2.67741  2.69355  4.24690  2.90347  2.73739  3.18146  2.89801  2.37887  2.77519  2.98518  4.58477  3.61503
          0.01249  4.78499  5.50734  0.61958  0.77255  0.62216  0.76956
      7   2.76068  5.28099  2.79575  2.50878  4.61398  3.22368  3.56978  3.61136  1.47548  3.43586  4.32527  2.97337  3.97430  2.61495  2.41387  2.59092  2.91959  3.43680  5.72002  4.31887      9 k - - -
          2.68546  4.42273  2.77515  2.73088  3.46390  2.40528  3.72510  3.29377  2.67715  2.69338  4.24737  2.90367  2.73744  3.18136  2.89831  2.37891  2.77534  2.98508  4.58524  3.61551
          0.53832  0.88604  5.52518  1.20008  0.35835  0.65252  0.73550
      8   2.30662  5.22365  2.96169  2.16658  4.53437  3.58675  3.60591  3.42185  2.26458  3.20128  4.27350  2.96890  3.24357  2.21151  2.90115  2.70137  2.73673  2.84882  5.67745  3.73590     17 e - - -
          2.68618  4.42225  2.77519  2.73123  3.46354  2.40513  3.72494  3.29354  2.67741  2.69355  4.24690  2.90347  2.73739  3.18146  2.89801  2.37887  2.77519  2.98518  4.58477  3.61503
          0.01227  4.80283  5.52518  0.61958  0.77255  0.65252  0.73550
      9   2.42658  4.27965  3.07856  2.31942  3.13763  3.60225  3.95374  2.98919  2.87512  1.99097  3.13206  3.36373  3.86381  2.92673  3.02373  2.51133  2.94305  2.85034  5.24924  3.81791     18 l - - -
          2.68618  4.42225  2.77519  2.73123  3.46354  2.40513  3.72494  3.29354  2.67741  2.69355  4.24690  2.90347  2.73739  3.18146  2.89801  2.37887  2.77519  2.98518  4.58477  3.61503
          0.01227  4.80283  5.52518  0.61958  0.77255  0.52997  0.88825
     10   2.71039  5.27315  2.97704  2.33721  4.59718  3.50025  3.78807  3.85994  1.42528  3.34608  3.93186  3.07840  3.99405  2.78259  2.28612  2.69427  2.92191  3.33530  5.71725  4.32290     19 k - - -
          2.68618  4.42225  2.77519  2.73123  3.46354  2.40513  3.72494  3.29354  2.67741  2.69355  4.24690  2.90347  2.73739  3.18146  2.89801  2.37887  2.77519  2.98518  4.58477  3.61503
          0.01181  4.84092  5.56327  0.61958  0.77255  0.58221  0.81794
     11   2.58269  3.59289  4.25870  3.68634  3.53144  3.92385  4.29990  2.48885  3.58110  2.59485  3.52742  3.91652  1.35095  3.82039  3.79517  3.22222  2.91430  2.04168  5.04358  3.62878     20 p - - -
          2.68618  4.42225  2.77519  2.73123  3.46354  2.40513  3.72494  3.29354  2.67741  2.69355  4.24690  2.90347  2.73739  3.18146  2.89801  2.37887  2.77519  2.98518  4.58477  3.61503
          0.05501  4.84092  3.08738  0.61958  0.77255  0.51401  0.91154
     12   3.05908  3.86021  4.79375  4.22989  1.92685  4.17307  4.21399  2.87631  3.70984  2.41401  3.54950  4.22243  4.52842  4.16792  4.09354  3.48408  3.28946  2.49952  1.38807  2.56276     21 w - - -
          2.68618  4.42225  2.77519  2.73123  3.46354  2.40513  3.72494  3.29354  2.67741  2.69355  4.24690  2.90347  2.73739  3.18146  2.89801  2.37887  2.77519  2.98518  4.58477  3.61503
          0.01209  4.81691  5.53925  0.61958  0.77255  0.63273  0.75745
     13   3.40424  0.33491  5.26817  5.06126  4.50465  4.08626  5.47256  3.65156  4.76748  3.05744  4.76183  4.81895  4.82585  5.10144  4.81828  3.69661  3.89969  3.43634  6.08547  4.82509     22 C - - -
          2.68618  4.42225  2.77519  2.73123  3.46354  2.40513  3.72494  3.29354  2.67741  2.69355  4.24690  2.90347  2.73739  3.18146  2.89801  2.37887  2.77519  2.98518  4.58477  3.61503
          0.01209  4.81691  5.53925  0.61958  0.77255  0.40374  1.10207
     14   4.73284  5.72865  5.70331  5.58190  1.73130  5.31453  4.03388  4.36807  5.35531  3.19172  4.90961  4.89140  5.57525  5.04853  4.43953  4.70577  4.92958  4.28928  1.23584  1.00733     23 y - - -
          2.68618  4.42225  2.77519  2.73123  3.46354  2.40513  3.72494  3.29354  2.67741  2.69355  4.24690  2.90347  2.73739  3.18146  2.89801  2.37887  2.77519  2.98518  4.58477  3.61503
          0.02326  4.88774  4.16977  0.61958  0.77255  0.48576  0.95510
     15   5.01172  5.89053  5.76493  5.73045  2.26269  5.42823  4.01776  4.57807  5.48764  3.68863  5.08157  4.93548  5.67525  5.11796  5.27140  4.84283  5.19809  4.53849  3.44728  0.30865     24 Y - - -
          2.68618  4.42225  2.77519  2.73123  3.46354  2.40513  3.72494  3.29354  2.67741  2.69355  4.24690  2.90347  2.73739  3.18146  2.89801  2.37887  2.77519  2.98518  4.58477  3.61503
          0.01140  4.87588  5.59823  0.61958  0.77255  0.51506  0.90997
     16   3.05592  0.62836  4.70252  4.20173  4.15276  3.89164  4.76203  3.03175  3.64548  3.17432  4.21275  4.23473  4.52165  4.19108  2.95632  3.33671  3.45280  3.10669  5.67103  4.43428     25 C - - -
          2.68618  4.42225  2.77519  2.73123  3.46354  2.40513  3.72494  3.29354  2.67741  2.69355  4.24690  2.90347  2.73739  3.18146  2.89801  2.37887  2.77519  2.98518  4.58477  3.61503
          0.02919  4.87588  3.85658  0.61958  0.77255  0.51506  0.90997
     17   3.53526  6.26593  1.06845  1.59333  5.53772  3.11867  4.30218  5.10723  3.38755  4.54540  5.40188  1.76356  4.36766  3.46845  4.04956  3.37891  3.83242  4.63028  6.68808  5.10745     26 d - - -
          2.68618  4.42225  2.77519  2.73123  3.46354  2.40513  3.72494  3.29354  2.67741  2.69355  4.24690  2.90347  2.73739  3.18146  2.89801  2.37887  2.77519  2.98518  4.58477  3.61503
          0.01160  4.85829  5.58064  0.61958  0.77255  0.55637  0.85165
     18   3.65546  5.78850  4.08288  3.07590  5.35631  4.22075  4.06592  4.64533  1.80389  4.00344  4.87271  3.71600  4.56205  3.18913  0.68986  3.04740  3.78626  4.31749  5.98175  4.86478     27 R - - -
          2.68618  4.42225  2.77519  2.73123  3.46354  2.40513  3.72494  3.29354  2.67741  2.69355  4.24690  2.90347  2.73739  3.18146  2.89801  2.37887  2.77519  2.98518  4.58477  3.61503
          0.01160  4.85829  5.58064  0.61958  0.77255  0.55637  0.85165
     19   2.77818  5.28709  2.24710  1.57505  4.61375  3.39332  3.42298  3.77578  2.45770  3.27370  4.33270  2.87861  3.99421  2.89307  3.02273  2.63961  2.70176  3.09844  5.73088  3.97042     28 e - - -
          2.68618  4.42225  2.77519  2.73123  3.46354  2.40513  3.72494  3.29354  2.67741  2.69355  4.24690  2.90347  2.73739  3.18146  2.89801  2.37887  2.77519  2.98518  4.58477  3.61503
          0.01160  4.85829  5.58064  0.61958  0.77255  0.55637  0.85165
     20   4.84956  5.81267  5.68360  5.61718  0.34222  5.34038  4.05882  4.34625  5.40332  3.48009  4.87815  4.92644  5.61236  5.08985  5.22003  4.77831  5.05791  4.34140  4.13444  2.05775     29 F - - -
          2.68618  4.42225  2.77519  2.73123  3.46354  2.40513  3.72494  3.29354  2.67741  2.69355  4.24690  2.90347  2.73739  3.18146  2.89801  2.37887  2.77519  2.98518  4.58477  3.61503
          0.01160  4.85829  5.58064  0.61958  0.77255  0.55637  0.85165
     21   2.59466  5.35747  1.67871  1.70031  4.69574  3.46045  3.80930  4.17966  2.29169  3.65951  4.12363  3.07187  4.01004  2.79553  2.93032  2.75464  3.08703  3.62813  5.79236  4.38073     30 d - - -
          2.68618  4.42225  2.77519  2.73123  3.46354  2.40513  3.72494  3.29354  2.67741  2.69355  4.24690  2.90347  2.73739  3.18146  2.89801  2.37887  2.77519  2.98518  4.58477  3.61503
          0.01160  4.85829  5.58064  0.61958  0.77255  0.55637  0.85165
     22   3.31936  5.92371  0.78765  2.47433  5.22082  3.69207  3.79025  4.74209  2.90354  4.21237  5.02260  2.51209  4.27074  3.30568  3.68802  2.71542  3.26648  4.29710  6.35977  4.86184     31 d - - -
          2.68618  4.42225  2.77519  2.73123  3.46354  2.40513  3.72494  3.29354  2.67741  2.69355  4.24690  2.90347  2.73739  3.18146  2.89801  2.37887  2.77519  2.98518  4.58477  3.61503
          0.01160  4.85829  5.58064  0.61958  0.77255  0.55637  0.85165
     23   2.78359  5.23416  2.76511  1.10471  4.53041  3.62580  3.83079  3.69351  2.50490  3.37021  3.71897  3.11471  4.02699  2.94766  3.07282  2.83567  3.08194  3.43974  5.69863  4.31800     32 e - - -
          2.68618  4.42225  2.77519  2.73123  3.46354  2.40513  3.72494  3.29354  2.67741  2.69355  4.24690  2.90347  2.73739  3.18146  2.89801  2.37887  2.77519  2.98518  4.58477  3.61503
          0.01160  4.85829  5.58064  0.61958  0.77255  0.55637  0.85165
     24   2.70183  5.31313  2.77705  2.34396  4.64710  3.55458  3.79330  3.89173  1.28928  3.61316  4.35771  2.73579  3.99793  2.78996  3.02101  2.66426  2.82099  3.35844  5.75196  4.34823     33 k - - -
          2.68618  4.42225  2.77519  2.73123  3.46354  2.40513  3.72494  3.29354  2.67741  2.69355  4.24690  2.90347  2.73739  3.18146  2.89801  2.37887  2.77519  2.98518  4.58477  3.61503
          0.02814  4.85829  3.91291  0.61958  0.77255  0.55637  0.85165
     25   2.37672  4.29483  4.36044  3.77149  3.39885  3.61264  4.25729  1.54729  3.64070  2.42719  3.41172  3.63573  4.31689  3.43639  3.80081  3.23785  2.68631  1.72688  4.91173  3.32369     34 i - - -
          2.68618  4.42225  2.77519  2.73123  3.46354  2.40513  3.72494  3.29354  2.67741  2.69355  4.24690  2.90347  2.73739  3.18146  2.89801  2.37887  2.77519  2.98518  4.58477  3.61503
          0.01179  4.84195  5.56429  0.61958  0.77255  0.53018  0.88795
     26   4.34545  5.51886  6.06999  5.58149  2.73384  5.62512  5.60362  2.81480  5.42999  0.34437  3.28950  5.74295  5.61310  5.22825  5.34287  5.09454  4.54536  3.14611  5.53427  4.28797     35 L - - -
          2.68618  4.42225  2.77519  2.73123  3.46354  2.40513  3.72494  3.29354  2.67741  2.69355  4.24690  2.90347  2.73739  3.18146  2.89801  2.37887  2.77519  2.98518  4.58477  3.61503
          0.01160  4.85829  5.58064  0.61958  0.77255  0.55637  0.85165
     27   2.73502  4.27263  4.51608  3.59177  3.25153  3.98179  3.49106  1.30108  3.57436  2.10311  3.18427  4.04115  4.34790  3.79311  3.87377  3.27957  3.07876  1.95482  4.89234  3.70836     36 i - - -
          2.68618  4.42225  2.77519  2.73123  3.46354  2.40513  3.72494  3.29354  2.67741  2.69355  4.24690  2.90347  2.73739  3.18146  2.89801  2.37887  2.77519  2.98518  4.58477  3.61503
          0.01160  4.85829  5.58064  0.61958  0.77255  0.55637  0.85165
     28   2.72554  5.24558  3.02915  2.47765  4.55515  3.56839  3.80480  4.01544  2.42905  2.94441  4.29670  2.88778  4.00706  1.41873  2.92020  2.48407  2.81087  3.39869  5.69962  4.31312     37 q - - -
          2.68618  4.42225  2.77519  2.73123  3.46354  2.40513  3.72494  3.29354  2.67741  2.69355  4.24690  2.90347  2.73739  3.18146  2.89801  2.37887  2.77519  2.98518  4.58477  3.61503
          0.01160  4.85829  5.58064  0.61958  0.77255  0.55637  0.85165
     29   4.25255  5.73816  4.47956  4.25492  2.80634  4.72670  0.45895  4.49790  3.98587  3.76941  4.99959  4.39478  5.16311  4.38876  4.16218  4.24178  4.50326  4.34485  4.45675  2.30063     38 H - - -
          2.68618  4.42225  2.77519  2.73123  3.46354  2.40513  3.72494  3.29354  2.67741  2.69355  4.24690  2.90347  2.73739  3.18146  2.89801  2.37887  2.77519  2.98518  4.58477  3.61503
          0.01160  4.85829  5.58064  0.61958  0.77255  0.55637  0.85165
     30   2.85890  5.35085  3.43995  3.04618  4.91603  3.82978  4.16340  4.31599  2.68452  3.84038  4.69245  3.49711  4.33928  0.72177  2.78809  3.23109  3.21465  3.93418  5.98386  4.71766     39 q - - -
          2.68618  4.42225  2.77519  2.73123  3.46354  2.40513  3.72494  3.29354  2.67741  2.69355  4.24690  2.90347  2.73739  3.18146  2.89801  2.37887  2.77519  2.98518  4.58477  3.61503
          0.01160  4.85829  5.58064  0.61958  0.77255  0.55637  0.85165
     31   3.75033  5.81970  4.37507  3.48024  5.42183  4.30533  4.08268  4.68316  0.67406  4.02473  4.91134  3.81124  4.62393  3.20641  1.60284  3.72404  3.86057  3.80132  5.98403  4.90269     40 K - - -
          2.68618  4.42225  2.77519  2.73123  3.46354  2.40513  3.72494  3.29354  2.67741  2.69355  4.24690  2.90347  2.73739  3.18146  2.89801  2.37887  2.77519  2.98518  4.58477  3.61503
          0.01160  4.85829  5.58064  0.61958  0.77255  0.55637  0.85165
     32   1.29974  4.92772  3.29906  2.55998  4.16169  3.56229  3.90644  3.28239  2.73614  3.19591  3.77804  2.82452  4.07253  3.05043  3.18529  2.42662  2.81665  3.15539  5.46920  4.15682     41 a - - -
          2.68618  4.42225  2.77519  2.73123  3.46354  2.40513  3.72494  3.29354  2.67741  2.69355  4.24690  2.90347  2.73739  3.18146  2.89801  2.37887  2.77519  2.98518  4.58477  3.61503
          0.05403  4.85829  3.10475  0.61958  0.77255  0.55637  0.85165
     33   3.23734  5.70281  4.07378  3.29222  5.27278  4.16071  4.02530  4.56936  0.76960  3.94242  4.80361  3.67036  4.50257  3.14687  1.64068  3.53553  3.33588  4.23322  5.93272  4.80400     42 k - - -
          2.68618  4.42225  2.77519  2.73123  3.46354  2.40513  3.72494  3.29354  2.67741  2.69355  4.24690  2.90347  2.73739  3.18146  2.89801  2.37887  2.77519  2.98518  4.58477  3.61503
          0.01210  4.81636  5.53870  0.61958  0.77255  0.64588  0.74276
     34   4.57962  6.04299  4.60366  4.52514  4.46739  4.62717  0.16260  5.47275  4.38589  4.78652  5.96998  4.86451  5.25243  4.93063  4.54632  4.67588  4.94915  5.18160  5.86558  4.41099     43 H - - -
          2.68618  4.42225  2.77519  2.73123  3.46354  2.40513  3.72494  3.29354  2.67741  2.69355  4.24690  2.90347  2.73739  3.18146  2.89801  2.37887  2.77519  2.98518  4.58477  3.61503
          0.01210  4.81636  5.53870  0.61958  0.77255  0.64588  0.74276
     35   4.69391  5.70257  5.62893  5.50599  0.38163  5.27938  4.03164  4.13315  5.28273  3.07159  4.67853  4.87152  5.53736  5.00745  5.12633  4.68780  4.89881  4.14188  4.11164  2.08459     44 F - - -
          2.68618  4.42225  2.77519  2.73123  3.46354  2.40513  3.72494  3.29354  2.67741  2.69355  4.24690  2.90347  2.73739  3.18146  2.89801  2.37887  2.77519  2.98518  4.58477  3.61503
          0.01210  4.81636  5.53870  0.61958  0.77255  0.64588  0.74276
     36   2.96268  4.57674  3.43082  2.81553  4.75249  3.80590  3.88981  4.16186  0.96103  3.64857  4.44756  3.30654  4.18366  2.80098  2.31025  2.93872  2.86981  3.79097  5.76320  4.47090     45 k - - -
          2.68618  4.42225  2.77519  2.73123  3.46354  2.40513  3.72494  3.29354  2.67741  2.69355  4.24690  2.90347  2.73739  3.18146  2.89801  2.37887  2.77519  2.98518  4.58477  3.61503
          0.01210  4.81636  5.53870  0.61958  0.77255  0.64588  0.74276
     37   4.09173  0.12525  5.60625  5.58807  5.55353  4.43053  6.07022  5.01771  5.49773  4.79809  5.96861  5.41329  5.17679  5.79808  5.42747  4.35641  4.62754  4.65594  6.61824  5.80613     46 C - - -
          2.68618  4.42225  2.77519  2.73123  3.46354  2.40513  3.72494  3.29354  2.67741  2.69355  4.24690  2.90347  2.73739  3.18146  2.89801  2.37887  2.77519  2.98518  4.58477  3.61503
          0.01210  4.81636  5.53870  0.61958  0.77255  0.64588  0.74276
     38   2.74489  5.28337  2.84318  2.23231  4.61479  3.58323  2.09874  4.09124  2.39423  3.20480  3.98356  2.81698  2.63763  2.61697  3.00290  2.67484  2.62154  3.66668  5.72415  4.32154     47 h - - -
          2.68618  4.42225  2.77519  2.73123  3.46354  2.40513  3.72494  3.29354  2.67741  2.69355  4.24690  2.90347  2.73739  3.18146  2.89801  2.37887  2.77519  2.98518  4.58477  3.61503
          0.01210  4.81636  5.53870  0.61958  0.77255  0.64588  0.74276
     39   2.76062  4.61297  3.57207  2.50243  3.57710  3.75914  2.94324  2.13734  2.88510  2.54776  3.71165  3.24558  4.14085  2.99411  2.86644  2.93360  2.55636  2.28954  4.62813  3.42160     48 i - - -
          2.68618  4.42225  2.77519  2.73123  3.46354  2.40513  3.72494  3.29354  2.67741  2.69355  4.24690  2.90347  2.73739  3.18146  2.89801  2.37887  2.77519  2.98518  4.58477  3.61503
          0.01210  4.81636  5.53870  0.61958  0.77255  0.64588  0.74276
     40   3.59899  0.21869  3.96038  4.92005  5.22882  4.12547  5.66449  4.62034  4.95253  4.49124  5.51777  4.85778  4.88965  5.22667  5.02599  3.83877  4.12164  4.21687  6.45475  5.44508     49 C - - -
          2.68618  4.42225  2.77519  2.73123  3.46354  2.40513  3.72494  3.29354  2.67741  2.69355  4.24690  2.90347  2.73739  3.18146  2.89801  2.37887  2.77519  2.98518  4.58477  3.61503
          0.01210  4.81636  5.53870  0.61958  0.77255  0.49458  0.94116
     41   2.75527  5.23414  3.10922  2.55446  3.88124  2.94439  1.91276  3.99987  2.50103  3.52277  4.28558  2.39099  3.30679  2.75714  2.91493  2.35255  2.88772  3.60393  5.69084  4.08062     50 h - - -
          2.68618  4.42225  2.77519  2.73123  3.46354  2.40513  3.72494  3.29354  2.67741  2.69355  4.24690  2.90347  2.73739  3.18146  2.89801  2.37887  2.77519  2.98518  4.58477  3.61503
          0.01160  4.85829  5.58064  0.61958  0.77255  0.55637  0.85165
     42   3.85561  5.90833  4.50355  3.54588  5.56478  4.37038  4.08749  4.79012  0.76041  4.08629  4.97868  3.85631  4.67075  2.75741  1.39748  3.81465  3.93702  4.48325  6.01197  4.96225     51 k - - -
          2.68618  4.42225  2.77519  2.73123  3.46354  2.40513  3.72494  3.29354  2.67741  2.69355  4.24690  2.90347  2.73739  3.18146  2.89801  2.37887  2.77519  2.98518  4.58477  3.61503
          0.01160  4.85829  5.58064  0.61958  0.77255  0.55637  0.85165
     43   3.26437  5.45393  3.72609  3.04497  4.83979  3.98108  3.97505  4.19536  0.84028  3.68472  3.38586  3.49172  4.33842  3.10376  2.06504  3.26580  3.27182  3.50031  5.79825  4.57274     52 k - - -
          2.68618  4.42225  2.77519  2.73123  3.46354  2.40513  3.72494  3.29354  2.67741  2.69355  4.24690  2.90347  2.73739  3.18146  2.89801  2.37887  2.77519  2.98518  4.58477  3.61503
          0.01160  4.85829  5.58064  0.61958  0.77255  0.55637  0.85165
     44   3.66680  4.98589  5.39422  4.81193  2.28516  4.88184  5.08640  2.74916  3.88221  0.57264  3.01806  4.95526  5.08289  4.67849  4.66036  4.22099  3.88145  2.90598  5.35212  4.18944     53 L - - -
          2.68618  4.42225  2.77519  2.73123  3.46354  2.40513  3.72494  3.29354  2.67741  2.69355  4.24690  2.90347  2.73739  3.18146  2.89801  2.37887  2.77519  2.98518  4.58477  3.61503
          0.01160  4.85829  5.58064  0.61958  0.77255  0.55637  0.85165
     45   2.67810  5.13994  2.60857  2.59863  3.72026  3.43811  3.82490  3.85204  2.51254  3.23877  4.03139  2.35614  4.01962  2.83495  3.07314  2.00953  2.61448  3.35760  5.61800  2.56983     54 s - - -
          2.68618  4.42225  2.77519  2.73123  3.46354  2.40513  3.72494  3.29354  2.67741  2.69355  4.24690  2.90347  2.73739  3.18146  2.89801  2.37887  2.77519  2.98518  4.58477  3.61503
          0.01160  4.85829  5.58064  0.61958  0.77255  0.55637  0.85165
     46   2.44224  4.75121  3.75549  3.26993  4.42724  3.58146  4.34694  3.81985  3.25176  3.49134  3.79469  3.19027  4.18290  3.57507  3.63822  1.82959  1.02415  3.43125  5.77349  4.51766     55 t - - -
          2.68618  4.42225  2.77519  2.73123  3.46354  2.40513  3.72494  3.29354  2.67741  2.69355  4.24690  2.90347  2.73739  3.18146  2.89801  2.37887  2.77519  2.98518  4.58477  3.61503
          0.01160  4.85829  5.58064  0.61958  0.77255  0.48816  0.95128
     47   1.30177  3.70194  4.24432  3.66989  3.31983  2.37878  4.28478  2.62519  3.56778  2.50244  3.52624  3.90420  4.32119  3.80520  3.78380  3.21492  2.93391  2.21653  5.03136  3.83458     56 a - - -
          2.68618  4.42225  2.77519  2.73123  3.46354  2.40513  3.72494  3.29354  2.67741  2.69355  4.24690  2.90347  2.73739  3.18146  2.89801  2.37887  2.77519  2.98518  4.58477  3.61503
          0.03774  4.87588  3.52636  0.61958  0.77255  0.51506  0.90997
     48   2.70401  5.28310  2.80780  2.53173  4.60802  2.21390  3.79417  4.07963  2.37524  3.58043  4.33119  2.95682  2.28281  2.78582  2.91985  2.11810  2.85159  3.66331  5.72972  3.96592     57 s - - -
          2.68618  4.42225  2.77519  2.73123  3.46354  2.40513  3.72494  3.29354  2.67741  2.69355  4.24690  2.90347  2.73739  3.18146  2.89801  2.37887  2.77519  2.98518  4.58477  3.61503
          0.02702  4.84984  3.97228  0.61958  0.77255  0.57538  0.82666
     49   2.27360  4.67619  4.24130  4.03275  5.11622  0.61200  5.04628  4.56583  4.12127  3.75331  5.04578  4.00611  4.25972  4.35296  4.37257  2.10855  3.27558  3.87272  6.45341  5.29254     58 G - - -
          2.68618  4.42225  2.77519  2.73123  3.46354  2.40513  3.72494  3.29354  2.67741  2.69355  4.24690  2.90347  2.73739  3.18146  2.89801  2.37887  2.77519  2.98518  4.58477  3.61503
          0.01188  4.83469  5.55704  0.61958  0.77255  0.60818  0.78601
     50   4.26077  5.44017  6.13052  5.54804  3.46235  5.66739  5.90253  2.59654  5.39283  0.64540  1.42574  5.81529  5.58763  5.19580  5.31359  5.08557  4.44972  3.03124  5.77660  4.87198     59 L - - -
          2.68618  4.42225  2.77519  2.73123  3.46354  2.40513  3.72494  3.29354  2.67741  2.69355  4.24690  2.90347  2.73739  3.18146  2.89801  2.37887  2.77519  2.98518  4.58477  3.61503
          0.01171  4.84891  5.57126  0.61958  0.77255  0.60818  0.78601
     51   1.98796  4.73608  3.45633  2.89418  3.90706  3.62893  3.65050  3.10571  2.57586  2.96374  3.44927  3.18200  4.11774  3.19821  2.95911  2.25820  2.92219  1.84128  5.29048  4.01889     60 v - - -
          2.68618  4.42225  2.77519  2.73123  3.46354  2.40513  3.72494  3.29354  2.67741  2.69355  4.24690  2.90347  2.73739  3.18146  2.89801  2.37887  2.77519  2.98518  4.58477  3.61503
          0.01171  4.84891  5.57126  0.61958  0.77255  0.60818  0.78601
     52   2.55859  4.33032  4.38742  3.80263  3.45055  3.98539  4.30807  1.48421  3.67217  2.43008  3.45491  3.25855  4.35724  3.89122  3.53212  3.15071  2.78171  1.59080  4.97147  3.78051     61 i - - -
          2.68618  4.42225  2.77519  2.73123  3.46354  2.40513  3.72494  3.29354  2.67741  2.69355  4.24690  2.90347  2.73739  3.18146  2.89801  2.37887  2.77519  2.98518  4.58477  3.61503
          0.01171  4.84891  5.57126  0.61958  0.77255  0.60818  0.78601
     53   4.64589  6.09238  4.66823  4.59548  4.52410  4.67591  0.15160  5.54735  4.45948  4.85331  6.04247  4.93216  5.30298  5.00296  4.61501  4.74437  5.01805  5.25460  5.91710  4.46809     62 H - - -
          2.68618  4.42225  2.77519  2.73123  3.46354  2.40513  3.72494  3.29354  2.67741  2.69355  4.24690  2.90347  2.73739  3.18146  2.89801  2.37887  2.77519  2.98518  4.58477  3.61503
          0.01171  4.84891  5.57126  0.61958  0.77255  0.56099  0.84547
     54   2.54137  1.96496  4.69334  4.08620  3.14679  3.68914  4.33258  2.61380  3.89690  2.22915  2.36153  4.12733  4.36949  4.05055  3.94724  3.05738  2.88520  1.77659  4.86312  3.40374     63 v - - -
          2.68618  4.42225  2.77519  2.73123  3.46354  2.40513  3.72494  3.29354  2.67741  2.69355  4.24690  2.90347  2.73739  3.18146  2.89801  2.37887  2.77519  2.98518  4.58477  3.61503
          0.02926  4.87360  3.85430  0.61958  0.77255  0.48252  0.96031
     55   2.52680  4.71992  3.37920  2.75514  3.42710  3.75617  3.30827  3.26030  2.65922  1.98005  2.29450  3.14281  4.13996  2.62542  3.31849  2.88299  2.91385  2.78165  5.27855  3.54611     64 l - - -
          2.68618  4.42225  2.77519  2.73123  3.46354  2.40513  3.72494  3.29354  2.67741  2.69355  4.24690  2.90347  2.73739  3.18146  2.89801  2.37887  2.77519  2.98518  4.58477  3.61503
          0.03751  4.88186  3.53234  0.61958  0.77255  0.56263  0.84330
     56   2.88538  5.23382  3.14641  2.54978  4.53080  3.65675  3.85200  3.65860  2.49242  3.51369  4.29715  2.91838  4.05788  1.18846  3.03270  2.69984  2.65384  3.60037  5.69469  4.16208     65 q - - -
          2.68618  4.42225  2.77519  2.73123  3.46354  2.40513  3.72494  3.29354  2.67741  2.69355  4.24690  2.90347  2.73739  3.18146  2.89801  2.37887  2.77519  2.98518  4.58477  3.61503
          0.01163  4.85597  5.57832  0.61958  0.77255  0.46893  0.98263
     57   2.77337  4.44006  4.58658  4.01220  3.60573  4.15442  4.52127  2.36059  3.87917  2.49643  3.31624  3.49097  4.52716  4.10268  4.04194  3.16131  3.24864  0.84640  5.16736  3.97358     66 v - - -
          2.68618  4.42225  2.77519  2.73123  3.46354  2.40513  3.72494  3.29354  2.67741  2.69355  4.24690  2.90347  2.73739  3.18146  2.89801  2.37887  2.77519  2.98518  4.58477  3.61503
          0.01117  4.89631  5.61865  0.61958  0.77255  0.52827  0.89068
     58   3.53333  5.60565  3.50365  3.15446  4.21854  4.08224  0.69234  4.32894  2.55364  3.81043  4.72868  3.60703  4.52842  2.98483  2.93224  3.52697  3.73813  4.03856  5.55447  3.73061     67 H - - -
          2.68618  4.42225  2.77519  2.73123  3.46354  2.40513  3.72494  3.29354  2.67741  2.69355  4.24690  2.90347  2.73739  3.18146  2.89801  2.37887  2.77519  2.98518  4.58477  3.61503
          0.01117  4.89631  5.61865  0.61958  0.77255  0.52827  0.89068
     59   2.90773  5.33035  3.12111  2.62516  4.66353  3.44210  3.27138  4.11928  1.13133  3.61661  4.38004  2.97577  3.73015  2.94725  2.55927  2.79447  3.13270  3.71621  3.91114  4.38633     68 k - - -
          2.68618  4.42225  2.77519  2.73123  3.46354  2.40513  3.72494  3.29354  2.67741  2.69355  4.24690  2.90347  2.73739  3.18146  2.89801  2.37887  2.77519  2.98518  4.58477  3.61503
          0.01120  4.89303  5.61537  0.61958  0.77255  0.52827  0.89068
     60   2.77543  4.67573  2.82799  1.32771  4.20967  3.63364  3.82799  3.25268  2.47688  3.28486  4.02437  2.92272  4.02550  2.85294  2.94988  2.82838  2.83499  3.21445  5.66239  3.91293     69 e - - -
          2.68618  4.42225  2.77519  2.73123  3.46354  2.40513  3.72494  3.29354  2.67741  2.69355  4.24690  2.90347  2.73739  3.18146  2.89801  2.37887  2.77519  2.98518  4.58477  3.61503
          0.01120  4.89303  5.61537  0.61958  0.77255  0.52827  0.89068
     61   2.59621  5.28077  2.61036  2.49044  4.60009  3.42661  3.80745  3.79358  2.25393  3.57504  4.32837  2.65988  3.62245  2.84125  3.04127  2.32461  1.81635  3.10896  5.72924  3.94353     70 t - - -
          2.68618  4.42225  2.77519  2.73123  3.46354  2.40513  3.72494  3.29354  2.67741  2.69355  4.24690  2.90347  2.73739  3.18146  2.89801  2.37887  2.77519  2.98518  4.58477  3.61503
          0.01120  4.89303  5.61537  0.61958  0.77255  0.46007  0.99761
     62   3.03247  4.06854  4.95050  4.35319  3.28442  4.24125  4.59760  1.55372  4.16583  1.49152  3.48406  4.38275  3.92490  4.31386  4.20635  3.55932  2.70700  1.66916  5.09426  3.91762     71 l - - -
          2.68618  4.42225  2.77519  2.73123  3.46354  2.40513  3.72494  3.29354  2.67741  2.69355  4.24690  2.90347  2.73739  3.18146  2.89801  2.37887  2.77519  2.98518  4.58477  3.61503
          0.02033  4.91002  4.36212  0.61958  0.77255  0.48576  0.95510
     63   2.68177  5.33698  2.20700  2.27663  4.67755  3.22275  3.79943  4.16044  2.02664  3.42568  4.12978  2.79488  4.00512  2.69717  3.02823  2.46183  2.10969  3.72521  5.77230  4.03706     72 k - - -
          2.68618  4.42225  2.77519  2.73123  3.46354  2.40513  3.72494  3.29354  2.67741  2.69355  4.24690  2.90347  2.73739  3.18146  2.89801  2.37887  2.77519  2.98518  4.58477  3.61503
          0.01112  4.90081  5.62315  0.61958  0.77255  0.47143  0.97846
     64   2.21925  5.31905  3.10217  2.19539  4.50691  3.27531  3.40846  4.12758  1.57415  3.61853  4.36328  3.09209  3.82650  2.87284  2.72676  2.41721  2.90474  3.50607  5.75939  3.95855     73 k - - -
          2.68618  4.42225  2.77519  2.73123  3.46354  2.40513  3.72494  3.29354  2.67741  2.69355  4.24690  2.90347  2.73739  3.18146  2.89801  2.37887  2.77519  2.98518  4.58477  3.61503
          0.01110  4.90221  5.62455  0.61958  0.77255  0.48576  0.95510
     65   2.89123  4.65794  5.08034  4.53202  3.93794  4.62603  5.07534  1.71176  3.32308  2.62994  3.82144  4.69365  4.95609  4.63743  4.53689  3.96803  3.57129  0.74839  5.65315  4.44951     74 v - - -
          2.68618  4.42225  2.77519  2.73123  3.46354  2.40513  3.72494  3.29354  2.67741  2.69355  4.24690  2.90347  2.73739  3.18146  2.89801  2.37887  2.77519  2.98518  4.58477  3.61503
          0.01110  4.90221  5.62455  0.61958  0.77255  0.48576  0.95510
     66   2.88874  5.20492  3.22337  2.59165  4.80814  3.69989  4.26283  4.23330  3.05906  3.82384  4.65282  3.42994  0.80956  3.43799  3.18760  2.79893  3.23182  3.82613  6.03374  4.71439     75 p - - -
          2.68618  4.42225  2.77519  2.73123  3.46354  2.40513  3.72494  3.29354  2.67741  2.69355  4.24690  2.90347  2.73739  3.18146  2.89801  2.37887  2.77519  2.98518  4.58477  3.61503
          0.01110  4.90221  5.62455  0.61958  0.77255  0.48576  0.95510
     67   2.51065  5.17480  2.99664  2.62752  3.80827  3.09165  3.28336  3.63196  2.64883  3.45258  4.24315  1.27549  4.05656  2.92394  3.12602  2.86864  3.09881  3.52891  5.65790  4.29391     76 n - - -
          2.68618  4.42225  2.77519  2.73123  3.46354  2.40513  3.72494  3.29354  2.67741  2.69355  4.24690  2.90347  2.73739  3.18146  2.89801  2.37887  2.77519  2.98518  4.58477  3.61503
          0.01110  4.90221  5.62455  0.61958  0.77255  0.48576  0.95510
     68   0.79723  4.75827  3.44110  3.44928  4.57657  3.58215  4.52150  3.95130  3.46878  3.64713  4.48299  3.73207  4.23673  3.76458  3.84312  1.98651  2.95214  2.88124  5.93098  4.68920     77 a - - -
          2.68618  4.42225  2.77519  2.73123  3.46354  2.40513  3.72494  3.29354  2.67741  2.69355  4.24690  2.90347  2.73739  3.18146  2.89801  2.37887  2.77519  2.98518  4.58477  3.61503
          0.01110  4.90221  5.62455  0.61958  0.77255  0.48576  0.95510
     69   2.78348  4.36128  4.25047  3.42150  3.01230  3.61305  4.24959  2.16708  2.16365  1.52654  2.96912  3.90348  4.32311  3.78970  3.59465  3.23377  2.95974  2.55003  4.97020  3.49792     78 l - - -
          2.68618  4.42225  2.77519  2.73123  3.46354  2.40513  3.72494  3.29354  2.67741  2.69355  4.24690  2.90347  2.73739  3.18146  2.89801  2.37887  2.77519  2.98518  4.58477  3.61503
          0.01095  4.91616  5.63851  0.61958  0.77255  0.48576  0.95510
     70   2.59978  5.34888  2.87673  2.24801  4.67267  3.15688  3.65400  4.14611  2.53262  3.59780  4.39870  3.10973  1.49232  2.86352  2.95444  2.47823  3.11668  3.72875  5.79410  4.39171     79 p - - -
          2.68618  4.42225  2.77519  2.73123  3.46354  2.40513  3.72494  3.29354  2.67741  2.69355  4.24690  2.90347  2.73739  3.18146  2.89801  2.37887  2.77519  2.98518  4.58477  3.61503
          0.01095  4.91616  5.63851  0.61958  0.77255  0.48576  0.95510
     71   2.77017  5.34354  2.52978  2.33184  4.66446  1.47173  3.45377  3.82138  2.52554  3.63890  4.39363  2.62339  4.04318  2.95377  3.09645  2.76788  3.11601  3.36411  5.79035  4.38855     80 g - - -
          2.68618  4.42225  2.77519  2.73123  3.46354  2.40513  3.72494  3.29354  2.67741  2.69355  4.24690  2.90347  2.73739  3.18146  2.89801  2.37887  2.77519  2.98518  4.58477  3.61503
          0.01095  4.91616  5.63851  0.61958  0.77255  0.48576  0.95510
     72   3.36724  4.26037  3.96250  3.25570  4.97086  3.61706  4.09340  4.31523  2.07747  3.80182  4.65174  3.65344  4.44876  3.23109  0.70698  3.39472  3.25532  3.97859  5.89047  4.70767     81 r - - -
          2.68618  4.42225  2.77519  2.73123  3.46354  2.40513  3.72494  3.29354  2.67741  2.69355  4.24690  2.90347  2.73739  3.18146  2.89801  2.37887  2.77519  2.98518  4.58477  3.61503
          0.01095  4.91616  5.63851  0.61958  0.77255  0.48576  0.95510
     73   2.74602  5.35013  2.04809  1.77992  4.69075  3.57918  3.80966  3.86333  2.33039  3.65353  4.39235  2.78522  4.01448  2.76155  3.04079  2.30524  2.55243  3.39202  5.78524  4.37596     82 e - - -
          2.68618  4.42225  2.77519  2.73123  3.46354  2.40513  3.72494  3.29354  2.67741  2.69355  4.24690  2.90347  2.73739  3.18146  2.89801  2.37887  2.77519  2.98518  4.58477  3.61503
          0.01095  4.91616  5.63851  0.61958  0.77255  0.48576  0.95510
     74   2.70680  5.31991  2.08670  2.54882  4.65097  3.11172  3.81094  3.85216  2.49054  3.41509  4.09206  2.42315  4.01527  2.81062  2.80449  1.76251  2.87136  3.70307  5.76131  4.35898     83 s - - -
          2.68618  4.42225  2.77519  2.73123  3.46354  2.40513  3.72494  3.29354  2.67741  2.69355  4.24690  2.90347  2.73739  3.18146  2.89801  2.37887  2.77519  2.98518  4.58477  3.61503
          0.01095  4.91616  5.63851  0.61958  0.77255  0.48576  0.95510
     75   2.75597  4.01077  4.70556  4.10120  3.15301  4.04274  4.37130  1.77705  3.91855  2.17594  3.19156  4.15611  2.45733  4.07770  3.97912  3.34850  2.27188  1.80104  4.90946  3.55878     84 i - - -
          2.68618  4.42225  2.77519  2.73123  3.46354  2.40513  3.72494  3.29354  2.67741  2.69355  4.24690  2.90347  2.73739  3.18146  2.89801  2.37887  2.77519  2.98518  4.58477  3.61503
          0.01095  4.91616  5.63851  0.61958  0.77255  0.48576  0.95510
     76   2.56023  5.34961  1.93901  1.65807  4.21202  3.09029  3.63423  4.17212  2.35937  3.65258  4.39212  2.95979  3.83156  2.84460  3.04328  2.64561  3.02313  3.37823  5.78525  4.37628     85 e - - -
          2.68618  4.42225  2.77519  2.73123  3.46354  2.40513  3.72494  3.29354  2.67741  2.69355  4.24690  2.90347  2.73739  3.18146  2.89801  2.37887  2.77519  2.98518  4.58477  3.61503
          0.01095  4.91616  5.63851  0.61958  0.77255  0.48576  0.95510
     77   2.86612  4.25609  4.73360  4.12474  3.19701  4.02474  4.06122  1.62686  3.93048  1.60929  3.24379  3.60225  4.08980  4.07980  3.97266  3.18471  2.70641  2.02755  4.02686  3.34267     86 l - - -
          2.68618  4.42225  2.77519  2.73123  3.46354  2.40513  3.72494  3.29354  2.67741  2.69355  4.24690  2.90347  2.73739  3.18146  2.89801  2.37887  2.77519  2.98518  4.58477  3.61503
          0.01095  4.91616  5.63851  0.61958  0.77255  0.48576  0.95510
     78   2.75054  5.35299  2.64570  1.27569  4.69091  3.30487  3.81658  3.93950  2.35246  3.55592  4.39629  2.78486  3.87662  2.75105  3.05087  2.72841  3.08751  3.27889  5.78936  4.38067     87 e - - -
          2.68618  4.42225  2.77519  2.73123  3.46354  2.40513  3.72494  3.29354  2.67741  2.69355  4.24690  2.90347  2.73739  3.18146  2.89801  2.37887  2.77519  2.98518  4.58477  3.61503
          0.01095  4.91616  5.63851  0.61958  0.77255  0.48576  0.95510
     79   3.19534  4.76071  5.47242  4.95100  4.07907  4.92585  5.46946  0.75462  4.83317  2.29820  3.90917  4.41429  5.21764  5.05442  4.95433  4.30021  3.74803  1.45900  5.92335  4.71712     88 i - - -
          2.68618  4.42225  2.77519  2.73123  3.46354  2.40513  3.72494  3.29354  2.67741  2.69355  4.24690  2.90347  2.73739  3.18146  2.89801  2.37887  2.77519  2.98518  4.58477  3.61503
          0.01095  4.91616  5.63851  0.61958  0.77255  0.48576  0.95510
     80   2.73570  3.94786  4.12386  3.23898  1.93761  3.92820  3.49441  2.86112  3.45308  2.60011  3.51338  3.63898  4.30077  3.63760  3.29861  3.06617  2.94810  2.35941  5.00372  1.77109     89 y - - -
          2.68618  4.42225  2.77519  2.73123  3.46354  2.40513  3.72494  3.29354  2.67741  2.69355  4.24690  2.90347  2.73739  3.18146  2.89801  2.37887  2.77519  2.98518  4.58477  3.61503
          0.01095  4.91616  5.63851  0.61958  0.77255  0.48576  0.95510
     81   2.75017  5.12103  3.52133  3.14985  5.42531  0.41456  4.96295  4.88953  4.02040  4.54602  5.39395  3.84414  4.46383  4.22776  4.37990  3.25477  3.63170  4.24148  6.68402  5.44664     90 G - - -
          2.68618  4.42225  2.77519  2.73123  3.46354  2.40513  3.72494  3.29354  2.67741  2.69355  4.24690  2.90347  2.73739  3.18146  2.89801  2.37887  2.77519  2.98518  4.58477  3.61503
          0.01095  4.91616  5.63851  0.61958  0.77255  0.48576  0.95510
     82   2.64249  4.42957  4.45942  3.87446  3.50626  4.07578  4.40152  2.56092  3.73302  2.32649  1.08239  4.07531  4.44358  3.96230  3.58131  3.37160  2.72803  2.45853  5.06622  3.88302     91 m - - -
          2.68618  4.42225  2.77519  2.73123  3.46354  2.40513  3.72494  3.29354  2.67741  2.69355  4.24690  2.90347  2.73739  3.18146  2.89801  2.37887  2.77519  2.98518  4.58477  3.61503
          0.01095  4.91616  5.63851  0.61958  0.77255  0.48576  0.95510
     83   2.41939  5.35643  2.70916  1.50512  4.69933  3.40709  3.27975  4.18442  2.49748  3.47438  4.39802  2.84371  4.01405  2.39304  2.93799  2.45433  2.96964  3.74597  5.79002  4.37928     92 e - - -
          2.68618  4.42225  2.77519  2.73123  3.46354  2.40513  3.72494  3.29354  2.67741  2.69355  4.24690  2.90347  2.73739  3.18146  2.89801  2.37887  2.77519  2.98518  4.58477  3.61503
          0.01095  4.91616  5.63851  0.61958  0.77255  0.48576  0.95510
     84   2.87993  4.83682  3.89678  3.71304  5.03508  0.50796  4.87973  3.75555  3.88273  4.15927  4.97834  3.50816  3.63225  4.15403  4.19648  2.81510  3.37923  3.90044  6.36773  5.14553     93 G - - -
          2.68618  4.42225  2.77519  2.73123  3.46354  2.40513  3.72494  3.29354  2.67741  2.69355  4.24690  2.90347  2.73739  3.18146  2.89801  2.37887  2.77519  2.98518  4.58477  3.61503
          0.01095  4.91616  5.63851  0.61958  0.77255  0.48576  0.95510
     85   3.18319  4.51978  5.08462  4.50688  3.67697  4.44355  4.82736  1.03541  4.33919  2.49185  3.44395  4.56978  4.77803  4.51069  4.40868  3.44348  3.42221  1.37400  5.32299  3.26895     94 i - - -
          2.68618  4.42225  2.77519  2.73123  3.46354  2.40513  3.72494  3.29354  2.67741  2.69355  4.24690  2.90347  2.73739  3.18146  2.89801  2.37887  2.77519  2.98518  4.58477  3.61503
          0.01095  4.91616  5.63851  0.61958  0.77255  0.48576  0.95510
     86   3.36243  5.64785  2.72529  2.75116  5.16819  3.76493  4.36112  4.63507  2.88762  4.18661  5.04429  3.35510  0.65282  3.54332  3.72506  3.06154  3.68899  4.21612  6.36778  4.96755     95 P - - -
          2.68618  4.42225  2.77519  2.73123  3.46354  2.40513  3.72494  3.29354  2.67741  2.69355  4.24690  2.90347  2.73739  3.18146  2.89801  2.37887  2.77519  2.98518  4.58477  3.61503
          0.02822  4.90928  3.88998  0.61958  0.77255  0.48576  0.95510
     87   2.38938  5.32937  2.51081  1.67112  4.66850  3.40969  3.79633  3.83253  2.53346  3.39355  3.91028  2.77742  2.84440  2.65709  2.77459  2.67148  2.94918  3.71682  5.76561  4.35821     96 e - - -
          2.68618  4.42225  2.77519  2.73123  3.46354  2.40513  3.72494  3.29354  2.67741  2.69355  4.24690  2.90347  2.73739  3.18146  2.89801  2.37887  2.77519  2.98518  4.58477  3.61503
          0.01125  4.88845  5.61080  0.61958  0.77255  0.52827  0.89068
     88   2.53950  5.32360  2.36541  1.71502  4.19434  2.95670  3.65414  4.14149  2.04851  3.62557  4.36633  2.88311  3.79784  2.80606  3.02515  2.79718  2.95346  3.24791  4.34123  4.35463     97 e - - -
          2.68618  4.42225  2.77519  2.73123  3.46354  2.40513  3.72494  3.29354  2.67741  2.69355  4.24690  2.90347  2.73739  3.18146  2.89801  2.37887  2.77519  2.98518  4.58477  3.61503
          0.02315  4.88845  4.17640  0.61958  0.77255  0.52827  0.89068
     89   2.44714  4.07619  1.88940  2.77173  3.46523  3.63225  4.04750  2.64182  3.04690  2.45420  3.13381  3.50939  3.89023  3.35577  3.29547  3.03956  2.69641  2.39425  5.17602  3.69371     98 d - - -
          2.68618  4.42225  2.77519  2.73123  3.46354  2.40513  3.72494  3.29354  2.67741  2.69355  4.24690  2.90347  2.73739  3.18146  2.89801  2.37887  2.77519  2.98518  4.58477  3.61503
          0.01139  4.87669  5.59903  0.61958  0.77255  0.55615  0.85194
     90   2.75868  4.52920  3.45752  2.81626  3.66116  3.54219  4.09007  2.15344  3.01828  1.83572  2.81161  3.59052  4.21019  2.76023  3.00568  2.86665  3.07097  2.66290  4.53491  3.22934     99 l - - -
          2.68618  4.42225  2.77519  2.73123  3.46354  2.40513  3.72494  3.29354  2.67741  2.69355  4.24690  2.90347  2.73739  3.18146  2.89801  2.37887  2.77519  2.98518  4.58477  3.61503
          0.02753  4.87669  3.93586  0.61958  0.77255  0.55615  0.85194
     91   2.14473  5.30186  2.43051  2.06662  4.02516  3.22977  3.78695  3.29502  2.34262  3.43620  4.16397  2.95520  3.48871  2.37487  2.70643  2.78823  2.98091  3.46122  5.74184  4.33828    100 e - - -
          2.68618  4.42225  2.77519  2.73123  3.46354  2.40513  3.72494  3.29354  2.67741  2.69355  4.24690  2.90347  2.73739  3.18146  2.89801  2.37887  2.77519  2.98518  4.58477  3.61503
          0.01157  4.86073  5.58308  0.61958  0.77255  0.59226  0.80536
     92   2.07770  5.32077  2.25321  1.79818  4.65982  3.02509  3.78638  3.93708  2.40813  3.62350  4.27152  2.98510  3.80895  2.63302  3.01662  2.66399  2.81741  3.70821  5.75694  4.03136    101 e - - -
          2.68618  4.42225  2.77519  2.73123  3.46354  2.40513  3.72494  3.29354  2.67741  2.69355  4.24690  2.90347  2.73739  3.18146  2.89801  2.37887  2.77519  2.98518  4.58477  3.61503
          0.01914  4.86073  4.49087  0.61958  0.77255  0.59226  0.80536
     93   2.74862  5.21590  2.92222  2.48452  4.51650  3.29395  2.10563  3.54466  2.41602  3.35580  4.26861  2.61146  4.00423  2.91693  2.08927  2.80535  2.97160  3.58245  4.05947  3.49926    102 r - - -
          2.68618  4.42225  2.77519  2.73123  3.46354  2.40513  3.72494  3.29354  2.67741  2.69355  4.24690  2.90347  2.73739  3.18146  2.89801  2.37887  2.77519  2.98518  4.58477  3.61503
          0.12578  4.85325  2.20373  0.61958  0.77255  0.60856  0.78556
     94   2.56551  3.75003  2.93458  2.17729  4.26355  3.45673  3.61208  3.07884  2.42422  2.46081  3.50753  2.57821  3.99123  2.84219  2.70448  2.69753  3.00873  3.35266  5.51025  3.34520    103 e - - -
          2.68618  4.42225  2.77519  2.73123  3.46354  2.40513  3.72494  3.29354  2.67741  2.69355  4.24690  2.90347  2.73739  3.18146  2.89801  2.37887  2.77519  2.98518  4.58477  3.61503
          0.02494  4.72807  4.14821  0.61958  0.77255  0.81522  0.58437
     95   2.04020  5.20671  2.74956  2.38940  4.08146  2.86038  3.74351  3.70418  2.24944  3.19933  4.25510  2.77732  3.94602  2.61720  2.27684  2.74465  2.92698  3.58171  4.69430  4.26438    104 a - - -
          2.68618  4.42225  2.77519  2.73123  3.46354  2.40513  3.72494  3.29354  2.67741  2.69355  4.24690  2.90347  2.73739  3.18146  2.89801  2.37887  2.77519  2.98518  4.58477  3.61503
          0.06790  4.71650  2.86995  0.61958  0.77255  0.83284  0.57060
     96   2.60152  5.21981  2.75098  2.14613  4.04866  3.18777  3.71805  3.85044  1.99443  3.33699  3.47706  2.89164  3.74739  2.54866  2.43077  2.56137  2.90946  3.37163  5.66247  4.01163    105 k - - -
          2.68618  4.42225  2.77519  2.73123  3.46354  2.40513  3.72494  3.29354  2.67741  2.69355  4.24690  2.90347  2.73739  3.18146  2.89801  2.37887  2.77519  2.98518  4.58477  3.61503
          0.03102  4.66272  3.85848  0.61958  0.77255  0.90849  0.51606
     97   2.74387  5.10887  2.84685  2.20076  4.39809  3.12270  3.47901  3.13962  2.13782  2.64791  3.63228  2.91840  3.93404  2.35338  2.90455  2.65675  2.97508  3.09672  5.57649  3.83322    106 k - - -
          2.68618  4.42225  2.77519  2.73123  3.46354  2.40513  3.72494  3.29354  2.67741  2.69355  4.24690  2.90347  2.73739  3.18146  2.89801  2.37887  2.77519  2.98518  4.58477  3.61503
          0.07831  4.64607  2.72234  0.61958  0.77255  0.93003  0.50177
     98   2.46471  5.19518  2.42478  1.84723  3.89218  3.14639  3.69298  3.50041  2.36461  3.49335  4.24035  2.79077  3.89698  2.71927  2.58012  2.50592  2.95570  3.47522  5.63785  4.23693    107 e - - -
          2.68618  4.42225  2.77519  2.73123  3.46354  2.40513  3.72494  3.29354  2.67741  2.69355  4.24690  2.90347  2.73739  3.18146  2.89801  2.37887  2.77519  2.98518  4.58477  3.61503
          0.15830  4.58307  1.99373  0.61958  0.77255  1.00468  0.45596
     99   2.28340  5.15838  2.58777  2.08989  4.48898  2.97331  3.64969  3.96483  2.16431  3.45737  3.88031  2.93297  3.55731  2.38475  2.79455  2.65156  2.82473  3.33834  5.59968  4.19757    108 e - - -
          2.68618  4.42225  2.77519  2.73123  3.46354  2.40513  3.72494  3.29354  2.67741  2.69355  4.24690  2.90347  2.73739  3.18146  2.89801  2.37887  2.77519  2.98518  4.58477  3.61503
          0.04259  4.44240  3.50902  0.61958  0.77255  1.05179  0.42973
    100   2.57805  5.17451  2.70800  2.01160  4.51020  2.90608  3.42741  3.98945  2.01423  3.15594  4.21789  2.74770  3.71824  2.61234  2.73301  2.65292  2.79120  3.39653  5.61246  4.20739    109 e - - -
          2.68596  4.42250  2.77532  2.73123  3.46359  2.40502  3.72519  3.29368  2.67740  2.69321  4.24700  2.90363  2.73748  3.18171  2.89810  2.37890  2.77517  2.98543  4.58373  3.61463
          0.45615  1.19561  2.75265  1.17592  0.36894  0.79999  0.59663
    101   2.42161  5.19216  2.25259  2.07053  3.64997  2.90023  3.57828  3.99904  2.35658  3.49120  4.23707  2.77233  3.88448  2.66598  2.80702  2.49167  2.72423  3.57500  5.63340  4.23031    116 e - - -
          2.68618  4.42225  2.77519  2.73123  3.46354  2.40513  3.72494  3.29354  2.67741  2.69355  4.24690  2.90347  2.73739  3.18146  2.89801  2.37887  2.77519  2.98518  4.58477  3.61503
          0.07616  4.53929  2.77025  0.61958  0.77255  0.92147  0.50739
    102   2.57015  5.24779  2.83796  1.78709  4.58717  3.05420  3.56111  4.07084  2.17172  3.54912  4.29250  2.43360  3.89585  2.25863  2.83429  2.70337  2.97654  3.63588  5.68047  4.26952    117 e - - -
          2.68627  4.42234  2.77522  2.73114  3.46363  2.40507  3.72503  3.29363  2.67735  2.69364  4.24699  2.90349  2.73734  3.18124  2.89810  2.37896  2.77529  2.98495  4.58486  3.61478
          0.28287  1.42236  5.25195  0.47420  0.97387  0.64511  0.74361
    103   2.40008  5.23369  2.96154  2.29988  4.56334  3.19048  3.52880  4.03856  2.34080  3.53235  3.82058  2.58880  2.39645  2.53470  2.78818  2.45204  2.80398  3.51445  5.67568  3.95533    120 e - - -
          2.68618  4.42225  2.77519  2.73123  3.46354  2.40513  3.72494  3.29354  2.67741  2.69355  4.24690  2.90347  2.73739  3.18146  2.89801  2.37887  2.77519  2.98518  4.58477  3.61503
          0.01367  4.69505  5.41740  0.61958  0.77255  0.68286  0.70354
    104   2.40202  5.19814  2.90137  2.45653  4.50622  3.08539  3.76085  3.44705  2.27334  3.20936  3.94047  2.82069  2.74330  2.40358  2.74873  2.55545  2.81193  2.90039  5.65361  4.26616    121 k - - -
          2.68618  4.42225  2.77519  2.73123  3.46354  2.40513  3.72494  3.29354  2.67741  2.69355  4.24690  2.90347  2.73739  3.18146  2.89801  2.37887  2.77519  2.98518  4.58477  3.61503
          0.01291  4.75223  5.47457  0.61958  0.77255  0.71036  0.67623
    105   2.23098  5.26073  3.05072  2.28998  4.59052  3.13897  3.75543  3.52910  2.09049  3.46968  4.13589  2.64731  3.55790  2.50877  2.72173  2.28212  2.74771  3.64314  5.70262  3.92540    122 k - - -
          2.68618  4.42225  2.77519  2.73123  3.46354  2.40513  3.72494  3.29354  2.67741  2.69355  4.24690  2.90347  2.73739  3.18146  2.89801  2.37887  2.77519  2.98518  4.58477  3.61503
          0.01270  4.76809  5.49043  0.61958  0.77255  0.74464  0.64417
    106   3.52212  5.71413  3.85172  3.03395  5.24038  4.10140  3.63911  4.55958  0.65295  3.92675  4.78291  3.24968  4.45311  3.10946  2.17732  3.48342  3.66537  4.21950  5.91651  4.76524    123 K - - -
          2.68618  4.42225  2.77519  2.73123  3.46354  2.40513  3.72494  3.29354  2.67741  2.69355  4.24690  2.90347  2.73739  3.18146  2.89801  2.37887  2.77519  2.98518  4.58477  3.61503
          0.01270  4.76809  5.49043  0.61958  0.77255  0.74464  0.64417
    107   2.72864  5.25691  2.92115  2.30268  4.27278  3.44220  3.41121  3.81150  1.77915  3.23409  4.05104  2.71489  3.50288  2.75792  2.22768  2.75621  2.88336  3.22614  5.69945  3.96738    124 k - - -
          2.68618  4.42225  2.77519  2.73123  3.46354  2.40513  3.72494  3.29354  2.67741  2.69355  4.24690  2.90347  2.73739  3.18146  2.89801  2.37887  2.77519  2.98518  4.58477  3.61503
          0.02874  4.76809  3.92046  0.61958  0.77255  0.74464  0.64417
    108   2.00254  5.11543  3.02593  2.55276  4.39901  3.02600  3.78347  3.64479  2.55134  3.39668  3.51139  2.87970  2.61858  2.43987  3.02964  2.35145  2.62375  3.47377  5.59409  4.22700    125 a - - -
          2.68618  4.42225  2.77519  2.73123  3.46354  2.40513  3.72494  3.29354  2.67741  2.69355  4.24690  2.90347  2.73739  3.18146  2.89801  2.37887  2.77519  2.98518  4.58477  3.61503
          0.01291  4.75225  5.47460  0.61958  0.77255  0.71588  0.67092
    109   2.95501  5.39569  3.23079  2.49584  4.77605  3.40976  3.48718  4.22410  1.43944  3.46909  4.44180  2.50628  4.07948  2.68011  1.86778  2.91889  3.16978  3.80844  5.77347  4.42779    126 k - - -
          2.68618  4.42225  2.77519  2.73123  3.46354  2.40513  3.72494  3.29354  2.67741  2.69355  4.24690  2.90347  2.73739  3.18146  2.89801  2.37887  2.77519  2.98518  4.58477  3.61503
          0.01270  4.76809  5.49043  0.61958  0.77255  0.74464  0.64417
    110   2.62245  4.57760  3.57412  2.80182  3.49385  3.74581  3.98977  2.46646  2.72412  2.27527  3.37177  3.10190  3.88498  2.63535  3.17917  2.63375  2.76033  2.05258  5.15057  3.90396    127 v - - -
          2.68618  4.42225  2.77519  2.73123  3.46354  2.40513  3.72494  3.29354  2.67741  2.69355  4.24690  2.90347  2.73739  3.18146  2.89801  2.37887  2.77519  2.98518  4.58477  3.61503
          0.02109  4.76458  4.39472  0.61958  0.77255  0.74464  0.64417
    111   2.57111  5.33579  1.83688  1.95749  4.67669  3.22442  3.77359  4.16425  2.40468  3.63933  4.37974  2.57435  3.46153  2.79186  2.81867  2.45710  3.05468  3.72461  5.76886  4.35289    128 d - - -
          2.68618  4.42225  2.77519  2.73123  3.46354  2.40513  3.72494  3.29354  2.67741  2.69355  4.24690  2.90347  2.73739  3.18146  2.89801  2.37887  2.77519  2.98518  4.58477  3.61503
          0.29026  4.75635  1.41333  0.61958  0.77255  0.75865  0.63167
    112   2.37204  5.06624  2.28515  2.16999  4.35873  2.96723  3.35477  3.61494  2.44127  3.34881  3.52997  2.86311  3.67584  2.79845  2.84647  2.57436  2.81342  3.14529  4.54752  4.15497    129 e - - -
          2.68618  4.42225  2.77519  2.73123  3.46354  2.40513  3.72494  3.29354  2.67741  2.69355  4.24690  2.90347  2.73739  3.18146  2.89801  2.37887  2.77519  2.98518  4.58477  3.61503
          0.01693  4.48302  5.20537  0.61958  0.77255  1.03919  0.43656
    113   2.51745  5.19544  2.51435  2.18842  4.53069  3.14254  3.66956  4.01048  2.24583  3.49659  4.23946  2.73507  3.59997  2.63432  2.80950  1.97940  2.85038  3.37213  5.63387  4.22760    130 s - - -
          2.68618  4.42225  2.77519  2.73123  3.46354  2.40513  3.72494  3.29354  2.67741  2.69355  4.24690  2.90347  2.73739  3.18146  2.89801  2.37887  2.77519  2.98518  4.58477  3.61503
          0.03456  4.50448  3.77626  0.61958  0.77255  0.91235  0.51346
    114   2.39382  5.15596  2.32702  2.19132  4.04472  3.09061  3.68771  3.94064  2.38984  3.32597  4.20399  2.78326  3.67500  2.49336  2.92217  2.45937  2.85528  3.17171  5.60543  3.46239    131 e - - -
          2.68503  4.42386  2.77413  2.73063  3.46379  2.40594  3.72436  3.29410  2.67746  2.69360  4.24530  2.90346  2.73808  3.17803  2.89881  2.37929  2.77592  2.98571  4.58589  3.61585
          0.80712  0.60016  5.27224  2.34653  0.10060  0.64189  0.74717
    115   2.38427  4.91820  2.99078  2.55069  4.14365  3.05598  3.64993  3.30957  2.56473  2.73696  3.69626  2.62041  3.79742  2.54407  3.08453  2.69390  2.55213  2.60006  4.72468  3.43915    159 a - - -
          2.68618  4.42225  2.77519  2.73123  3.46354  2.40513  3.72494  3.29354  2.67741  2.69355  4.24690  2.90347  2.73739  3.18146  2.89801  2.37887  2.77519  2.98518  4.58477  3.61503
          0.16943  4.70096  1.91891  0.61958  0.77255  0.84542  0.56103
    116   1.96659  4.90870  3.11424  2.47770  4.15490  2.99489  3.59055  3.57138  2.55487  3.17559  3.60638  3.07917  2.35289  2.69731  3.01689  2.62886  2.81415  3.08981  5.42027  4.08633    160 a - - -
          2.68618  4.42225  2.77519  2.73123  3.46354  2.40513  3.72494  3.29354  2.67741  2.69355  4.24690  2.90347  2.73739  3.18146  2.89801  2.37887  2.77519  2.98518  4.58477  3.61503
          0.01586  4.54739  5.26974  0.61958  0.77255  0.94347  0.49311
    117   2.03824  5.09325  2.94712  2.47560  4.38557  3.31517  3.46593  3.83500  2.40388  3.37624  3.76513  3.01271  2.61314  2.59411  2.82699  2.23585  2.75259  3.45557  5.56058  4.18513    161 a - - -
          2.68618  4.42225  2.77519  2.73123  3.46354  2.40513  3.72494  3.29354  2.67741  2.69355  4.24690  2.90347  2.73739  3.18146  2.89801  2.37887  2.77519  2.98518  4.58477  3.61503
          0.01536  4.57945  5.30179  0.61958  0.77255  0.96768  0.47798
    118   1.99452  4.65735  3.33744  2.77632  3.83578  3.19976  3.85656  3.09349  2.75416  2.55909  3.60314  3.13494  2.87358  2.80171  3.17303  2.45397  2.76105  2.49156  5.21191  3.93590    162 a - - -
          2.68618  4.42225  2.77519  2.73123  3.46354  2.40513  3.72494  3.29354  2.67741  2.69355  4.24690  2.90347  2.73739  3.18146  2.89801  2.37887  2.77519  2.98518  4.58477  3.61503
          0.01519  4.59025  5.31259  0.61958  0.77255  0.98774  0.46588
    119   2.36780  5.04286  3.06054  2.39888  4.31613  3.17385  3.57627  3.75433  2.39727  3.05234  3.41966  2.94110  3.38063  2.33630  2.54132  2.64050  2.67529  2.85994  5.52103  3.86890    163 q - - -
          2.68618  4.42225  2.77519  2.73123  3.46354  2.40513  3.72494  3.29354  2.67741  2.69355  4.24690  2.90347  2.73739  3.18146  2.89801  2.37887  2.77519  2.98518  4.58477  3.61503
          0.01519  4.59025  5.31259  0.61958  0.77255  0.87071  0.54241
    120   2.29357  4.66419  3.35779  2.60019  3.62770  3.64437  3.68110  3.06230  2.77321  2.75242  3.35740  3.15841  1.81624  3.10355  3.19006  2.75526  2.83528  2.95875  5.21644  3.72759    164 p - - -
          2.68486  4.42335  2.77598  2.73222  3.46332  2.40453  3.72522  3.29414  2.67819  2.69420  4.24019  2.90432  2.73498  3.18076  2.89889  2.37919  2.77565  2.98545  4.58586  3.61508
          0.92979  0.70668  2.18850  1.99345  0.14644  0.74587  0.64307
    121   2.14563  4.75323  3.24856  2.68857  3.66681  3.09887  3.64389  3.22016  2.67326  2.90824  3.09235  2.86823  2.64718  2.73293  3.01834  2.61511  2.81820  2.81656  5.28808  3.79309    177 a - - -
          2.68618  4.42225  2.77519  2.73123  3.46354  2.40513  3.72494  3.29354  2.67741  2.69355  4.24690  2.90347  2.73739  3.18146  2.89801  2.37887  2.77519  2.98518  4.58477  3.61503
          0.03527  4.58990  3.70897  0.61958  0.77255  0.88264  0.53390
    122   2.36124  4.44442  3.61996  3.05230  2.80962  2.37150  3.96795  2.66018  3.00563  2.65538  3.33078  3.45479  3.38811  2.60198  3.35648  2.73527  2.96255  2.34139  5.02757  3.56502    178 v - - -
          2.68618  4.42225  2.77519  2.73123  3.46354  2.40513  3.72494  3.29354  2.67741  2.69355  4.24690  2.90347  2.73739  3.18146  2.89801  2.37887  2.77519  2.98518  4.58477  3.61503
          0.01494  4.60677  5.32911  0.61958  0.77255  0.96868  0.47736
    123   2.59418  4.77905  2.83487  2.67846  3.97834  2.88743  3.81518  3.08825  2.66436  2.94032  3.12004  3.17597  2.14525  2.75993  3.10617  2.64685  2.88361  2.98569  4.81784  3.55652    179 p - - -
          2.68618  4.42225  2.77519  2.73123  3.46354  2.40513  3.72494  3.29354  2.67741  2.69355  4.24690  2.90347  2.73739  3.18146  2.89801  2.37887  2.77519  2.98518  4.58477  3.61503
          0.01494  4.60677  5.32911  0.61958  0.77255  0.96868  0.47736
    124   2.47362  4.37159  3.79576  3.23074  3.10554  1.65435  4.05204  2.72594  3.16653  2.53266  3.50351  3.57783  4.13450  3.31163  3.47410  2.90871  2.88767  2.12726  4.99342  3.77542    180 g - - -
          2.68618  4.42225  2.77519  2.73123  3.46354  2.40513  3.72494  3.29354  2.67741  2.69355  4.24690  2.90347  2.73739  3.18146  2.89801  2.37887  2.77519  2.98518  4.58477  3.61503
          0.01494  4.60677  5.32911  0.61958  0.77255  0.96868  0.47736
    125   2.45643  4.16351  4.43196  3.83395  2.95484  3.87961  4.19781  2.28973  3.67542  1.95490  2.38665  3.94692  2.57394  3.85611  3.77949  3.17838  2.87932  2.19353  4.78094  2.81342    181 l - - -
          2.68618  4.42225  2.77519  2.73123  3.46354  2.40513  3.72494  3.29354  2.67741  2.69355  4.24690  2.90347  2.73739  3.18146  2.89801  2.37887  2.77519  2.98518  4.58477  3.61503
          0.03838  4.60677  3.58746  0.61958  0.77255  0.81980  0.58074
    126   2.60426  4.79374  3.24698  2.64609  3.74220  3.61714  3.67241  3.40398  2.72302  2.80910  3.90619  2.96166  1.45766  3.07179  3.14935  2.86151  2.89163  3.12093  5.34792  4.05144    182 p - - -
          2.68621  4.42228  2.77522  2.73126  3.46357  2.40515  3.72497  3.29357  2.67743  2.69345  4.24653  2.90340  2.73735  3.18149  2.89803  2.37889  2.77516  2.98521  4.58480  3.61506
          0.57655  2.22382  1.10874  0.26571  1.45528  0.59266  0.80488
    127   2.13420  4.73761  3.16011  2.52721  3.29221  3.31456  3.45856  3.14394  2.58870  2.98064  3.81910  2.88176  2.60761  2.76337  3.03362  2.57723  2.90094  2.94220  5.26556  3.69590    184 a - - -
          2.68618  4.42225  2.77519  2.73123  3.46354  2.40513  3.72494  3.29354  2.67741  2.69355  4.24690  2.90347  2.73739  3.18146  2.89801  2.37887  2.77519  2.98518  4.58477  3.61503
          0.01812  4.41544  5.13778  0.61958  0.77255  0.34342  1.23559
    128   3.09900  5.07006  3.54581  3.38900  4.82035  3.45977  4.60509  4.37075  3.40948  3.63222  4.88855  3.73979  0.55028  3.42027  3.70177  3.22472  3.53087  3.92477  6.12848  4.83570    185 P - - -
          2.68608  4.42261  2.77538  2.73151  3.46374  2.40497  3.72506  3.29360  2.67777  2.69361  4.24455  2.90370  2.73676  3.18123  2.89831  2.37903  2.77550  2.98431  4.58513  3.61525
          1.18175  0.85037  1.32425  0.90029  0.52164  0.65352  0.73441
    129   2.37833  4.99675  3.04518  2.40396  4.26350  2.61395  3.54855  3.37850  2.48478  3.26796  3.55904  2.62967  3.16666  2.48545  2.88724  2.52361  2.84288  3.04817  5.47948  3.95272    193 a - - -
          2.68618  4.42225  2.77519  2.73123  3.46354  2.40513  3.72494  3.29354  2.67741  2.69355  4.24690  2.90347  2.73739  3.18146  2.89801  2.37887  2.77519  2.98518  4.58477  3.61503
          0.08021  4.51008  2.71684  0.61958  0.77255  1.02727  0.44314
    130   2.18855  4.38902  3.57835  3.01055  2.92553  2.88552  3.53134  2.67524  2.96298  2.59953  3.10407  3.09547  3.14689  3.26235  3.31149  2.91139  2.82751  2.66142  4.97220  2.71014    194 a - - -
          2.68618  4.42225  2.77519  2.73123  3.46354  2.40513  3.72494  3.29354  2.67741  2.69355  4.24690  2.90347  2.73739  3.18146  2.89801  2.37887  2.77519  2.98518  4.58477  3.61503
          0.01725  4.46439  5.18673  0.61958  0.77255  1.05308  0.42904
    131   2.51742  5.00459  3.03340  2.48178  4.27866  2.85261  3.34142  3.71421  2.39578  3.28007  3.65851  2.91545  2.09987  2.67883  2.86805  2.55917  2.80486  3.35753  5.48689  4.12807    195 p - - -
          2.68618  4.42225  2.77519  2.73123  3.46354  2.40513  3.72494  3.29354  2.67741  2.69355  4.24690  2.90347  2.73739  3.18146  2.89801  2.37887  2.77519  2.98518  4.58477  3.61503
          0.01686  4.48734  5.20968  0.61958  0.77255  1.09282  0.40837
    132   2.17596  4.66220  3.29527  2.75567  3.95832  1.72200  3.86564  3.34562  2.64207  3.00675  3.48300  3.21748  3.96674  2.96921  3.15389  2.57320  2.80405  2.84191  5.30622  4.02260    196 g - - -
          2.68618  4.42225  2.77519  2.73123  3.46354  2.40513  3.72494  3.29354  2.67741  2.69355  4.24690  2.90347  2.73739  3.18146  2.89801  2.37887  2.77519  2.98518  4.58477  3.61503
          0.01686  4.48734  5.20968  0.61958  0.77255  1.09282  0.40837
    133   2.49198  4.37445  3.62376  3.05479  3.12314  2.93825  3.26690  2.86473  3.00278  2.53522  2.11538  3.44396  3.81964  3.16812  3.13689  2.84526  2.72614  2.42347  4.96086  3.48415    197 m - - -
          2.68618  4.42225  2.77519  2.73123  3.46354  2.40513  3.72494  3.29354  2.67741  2.69355  4.24690  2.90347  2.73739  3.18146  2.89801  2.37887  2.77519  2.98518  4.58477  3.61503
          0.06271  4.48734  3.00513  0.61958  0.77255  1.09282  0.40837
    134   2.57755  4.88021  3.08969  2.53221  4.12027  3.22180  3.55787  3.53539  2.50928  2.98899  3.34249  2.94364  2.14708  2.38872  2.78451  2.72246  2.91783  3.08130  5.38292  4.05134    198 p - - -
          2.68618  4.42225  2.77519  2.73123  3.46354  2.40513  3.72494  3.29354  2.67741  2.69355  4.24690  2.90347  2.73739  3.18146  2.89801  2.37887  2.77519  2.98518  4.58477  3.61503
          0.01764  4.44227  5.16461  0.61958  0.77255  0.92011  0.50829
    135   2.51667  4.64699  3.34012  2.80702  3.67822  3.17231  3.90234  3.19040  2.78750  2.99182  3.84761  3.25960  1.52771  2.91364  3.20141  2.63577  2.95653  2.89559  5.30053  4.02286    199 p - - -
          2.68610  4.42285  2.77561  2.73183  3.46401  2.40483  3.72456  3.29324  2.67801  2.69386  4.23956  2.90346  2.73718  3.18105  2.89829  2.37912  2.77574  2.98515  4.58537  3.61357
          0.95817  0.56102  3.08395  1.37070  0.29294  0.77026  0.62156
    136   2.70017  4.78849  3.31382  2.79359  4.10086  3.58574  3.91121  3.33436  2.71331  3.13946  3.62134  2.87369  1.33922  3.10590  2.93109  2.75296  3.02823  3.18779  5.41733  4.12905    209 p - - -
          2.68618  4.42225  2.77519  2.73123  3.46354  2.40513  3.72494  3.29354  2.67741  2.69355  4.24690  2.90347  2.73739  3.18146  2.89801  2.37887  2.77519  2.98518  4.58477  3.61503
          0.09570  4.59985  2.51075  0.61958  0.77255  0.91041  0.51477
    137   2.77344  4.81696  3.20453  2.83203  4.30353  2.93909  4.02697  3.72356  2.84268  2.96262  4.20160  3.27879  1.19933  2.86824  3.23134  2.74256  3.09464  3.36891  5.60373  4.30685    210 p - - -
          2.68618  4.42225  2.77519  2.73123  3.46354  2.40513  3.72494  3.29354  2.67741  2.69355  4.24690  2.90347  2.73739  3.18146  2.89801  2.37887  2.77519  2.98518  4.58477  3.61503
          0.06772  4.54433  2.90307  0.61958  0.77255  1.03733  0.43757
    138   2.69126  4.44507  3.51781  2.95167  3.58684  2.61360  3.43254  2.84226  2.90987  2.45030  2.28698  3.18072  3.27737  3.06983  3.27643  2.80163  2.92297  2.56412  5.02217  3.14337    211 m - - -
          2.68618  4.42225  2.77519  2.73123  3.46354  2.40513  3.72494  3.29354  2.67741  2.69355  4.24690  2.90347  2.73739  3.18146  2.89801  2.37887  2.77519  2.98518  4.58477  3.61503
          0.03882  4.49336  3.61580  0.61958  0.77255  1.08724  0.41120
    139   2.24356  4.31106  3.72850  3.15638  3.29129  3.40497  3.36472  2.57944  3.09151  2.37380  2.03736  3.51208  4.07928  3.17323  3.27025  2.87390  2.70079  2.50764  4.90490  3.68735    212 m - - -
          2.68618  4.42225  2.77519  2.73123  3.46354  2.40513  3.72494  3.29354  2.67741  2.69355  4.24690  2.90347  2.73739  3.18146  2.89801  2.37887  2.77519  2.98518  4.58477  3.61503
          0.04328  4.47167  3.47600  0.61958  0.77255  0.73418  0.65373
    140   2.43907  4.81348  3.21051  2.65137  3.88904  3.42116  3.63740  3.29548  2.63860  3.05820  3.35612  3.01045  1.99640  2.70032  3.00311  2.48956  2.81284  3.03691  5.33872  3.63978    213 p - - -
          2.68604  4.42278  2.77572  2.73176  3.46329  2.40478  3.72516  3.29390  2.67794  2.69358  4.24282  2.90356  2.73604  3.18108  2.89837  2.37926  2.77549  2.98561  4.58489  3.61413
          0.59759  0.92374  2.94060  1.51273  0.24885  0.65468  0.73315
    141   2.47359  4.73777  3.34840  2.82415  3.98977  1.37687  3.93175  3.37787  2.80487  3.04151  3.22128  3.29108  3.70270  2.89683  3.21994  2.80137  3.02204  3.09586  5.34691  3.76249    222 g - - -
          2.68618  4.42225  2.77519  2.73123  3.46354  2.40513  3.72494  3.29354  2.67741  2.69355  4.24690  2.90347  2.73739  3.18146  2.89801  2.37887  2.77519  2.98518  4.58477  3.61503
          0.01396  4.67463  5.39698  0.61958  0.77255  0.88263  0.53391
    142   2.38920  3.78821  4.27398  3.68442  3.23999  3.64571  3.77044  2.30586  3.55601  2.07780  2.22181  3.87063  3.20624  3.16179  3.71889  3.03357  2.98991  1.99542  4.83339  3.64375    223 v - - -
          2.68618  4.42225  2.77519  2.73123  3.46354  2.40513  3.72494  3.29354  2.67741  2.69355  4.24690  2.90347  2.73739  3.18146  2.89801  2.37887  2.77519  2.98518  4.58477  3.61503
          0.01396  4.67463  5.39698  0.61958  0.77255  0.76680  0.62455
    143   4.19765  5.73085  4.88691  4.87826  5.70023  4.37669  5.80790  5.56356  5.02492  5.04141  6.16810  5.08100  0.12774  5.37527  5.10608  4.40458  4.70391  5.09288  6.56826  5.85126    224 P - - -
          2.68642  4.42270  2.77556  2.73168  3.46280  2.40472  3.72480  3.29391  2.67786  2.69346  4.24410  2.90373  2.73549  3.18165  2.89820  2.37932  2.77565  2.98546  4.58455  3.61498
          1.03683  0.74373  1.77146  1.10192  0.40382  0.83049  0.57241
    144   2.44797  4.32970  3.75410  3.18191  3.24432  3.72521  3.73320  2.41683  3.11717  2.29211  2.74361  3.53625  2.24466  2.93083  3.42371  2.83163  2.93537  2.46926  4.92378  3.70663    233 p - - -
          2.68618  4.42225  2.77519  2.73123  3.46354  2.40513  3.72494  3.29354  2.67741  2.69355  4.24690  2.90347  2.73739  3.18146  2.89801  2.37887  2.77519  2.98518  4.58477  3.61503
          0.06133  4.52988  3.02206  0.61958  0.77255  0.98671  0.46649
    145   2.72836  4.80402  3.17069  2.65249  4.03804  3.17913  3.61981  3.44747  2.63146  3.08219  3.59743  3.14837  1.60464  2.85144  3.06125  2.51074  2.97054  3.14922  5.35134  3.80100    234 p - - -
          2.68618  4.42225  2.77519  2.73123  3.46354  2.40513  3.72494  3.29354  2.67741  2.69355  4.24690  2.90347  2.73739  3.18146  2.89801  2.37887  2.77519  2.98518  4.58477  3.61503
          0.01648  4.50977  5.23212  0.61958  0.77255  0.94578  0.49164
    146   2.50259  4.62703  3.48123  3.13068  4.37349  0.94049  4.26414  3.48584  3.17101  3.17988  4.30213  3.03272  4.04862  3.50360  3.53552  2.68905  3.06765  3.35712  5.71937  4.45648    235 g - - -
          2.68631  4.42238  2.77533  2.73128  3.46336  2.40509  3.72508  3.29353  2.67754  2.69362  4.24496  2.90340  2.73748  3.18137  2.89807  2.37886  2.77533  2.98532  4.58490  3.61429
          0.29345  1.38943  5.27882  0.73116  0.65653  0.78176  0.61175
    147   2.53703  3.83942  4.40048  3.80406  2.71596  3.41062  4.19340  2.46120  3.45176  2.15750  1.84951  3.93192  4.24472  3.55491  3.46860  3.08168  2.97838  2.21192  4.79283  2.94872    239 m - - -
          2.68618  4.42225  2.77519  2.73123  3.46354  2.40513  3.72494  3.29354  2.67741  2.69355  4.24690  2.90347  2.73739  3.18146  2.89801  2.37887  2.77519  2.98518  4.58477  3.61503
          0.03324  4.64584  3.76828  0.61958  0.77255  0.88266  0.53389
    148   2.56326  4.69816  3.46834  3.14559  4.45316  2.63563  4.31426  3.89382  3.23918  3.55082  4.39048  3.49108  0.95313  3.55106  3.61800  2.65868  3.12617  3.46617  5.79503  3.79259    240 p - - -
          2.68618  4.42225  2.77519  2.73123  3.46354  2.40513  3.72494  3.29354  2.67741  2.69355  4.24690  2.90347  2.73739  3.18146  2.89801  2.37887  2.77519  2.98518  4.58477  3.61503
          0.02646  4.63946  4.10764  0.61958  0.77255  0.92887  0.50252
    149   2.88487  5.03085  2.86216  2.72347  4.51327  3.30373  4.04524  3.94125  2.70904  3.32439  4.37910  3.21867  1.06319  3.22318  3.32852  2.66009  3.19559  3.56605  5.77629  4.44333    241 p - - -
          2.68618  4.42225  2.77519  2.73123  3.46354  2.40513  3.72494  3.29354  2.67741  2.69355  4.24690  2.90347  2.73739  3.18146  2.89801  2.37887  2.77519  2.98518  4.58477  3.61503
          0.12152  4.62764  2.25710  0.61958  0.77255  0.94360  0.49302
    150   2.54043  4.51821  3.44195  2.87756  3.09471  3.48972  3.88276  2.90114  2.72725  2.68340  2.83537  2.96766  3.04116  3.05773  2.35656  2.87632  2.93296  2.38157  5.08658  3.53707    242 r - - -
          2.68600  4.42305  2.77590  2.73203  3.46316  2.40426  3.72542  3.29376  2.67821  2.69402  4.23804  2.90400  2.73485  3.18159  2.89872  2.37939  2.77584  2.98581  4.58557  3.61424
          0.86528  0.55549  5.24473  1.64935  0.21341  0.51432  0.91108
    151   3.05767  5.01290  3.63874  3.59393  5.20106  3.32804  4.90838  4.80595  3.90575  4.42996  5.28529  3.33707  0.44353  4.19981  4.20644  3.20463  3.56566  4.16468  6.43927  5.23217    257 P - - -
          2.68618  4.42225  2.77519  2.73123  3.46354  2.40513  3.72494  3.29354  2.67741  2.69355  4.24690  2.90347  2.73739  3.18146  2.89801  2.37887  2.77519  2.98518  4.58477  3.61503
          0.01294  4.74949  5.47184  0.61958  0.77255  0.71249  0.67417
    152   2.77025  4.77924  3.42746  2.93221  3.70400  3.41624  3.80609  3.41642  2.88588  3.08101  3.63021  3.38505  1.12938  3.05807  3.27389  2.97265  3.10712  3.14268  5.37431  4.08623    258 p - - -
          2.68618  4.42225  2.77519  2.73123  3.46354  2.40513  3.72494  3.29354  2.67741  2.69355  4.24690  2.90347  2.73739  3.18146  2.89801  2.37887  2.77519  2.98518  4.58477  3.61503
          0.02268  4.76597  4.27483  0.61958  0.77255  0.67844  0.70807
    153   2.38811  4.44428  3.80357  3.23263  3.23904  2.31759  3.18078  2.68259  3.17369  2.41755  2.54436  3.25264  3.54224  3.45946  3.21616  2.92316  3.02835  2.47601  5.03560  3.08724    259 g - - -
          2.68616  4.42207  2.77544  2.73140  3.46312  2.40435  3.72464  3.29350  2.67765  2.69367  4.24659  2.90342  2.73717  3.18160  2.89817  2.37906  2.77544  2.98543  4.58501  3.61510
          0.71484  1.01069  1.91896  0.73403  0.65387  0.67238  0.71435
    154   2.66949  4.27875  4.01739  3.43816  3.38986  3.34786  3.79076  2.63618  3.34464  2.42554  1.62135  3.48306  3.89036  3.59502  3.58488  2.99061  2.80208  2.10271  4.88408  3.34313    267 m - - -
          2.68618  4.42225  2.77519  2.73123  3.46354  2.40513  3.72494  3.29354  2.67741  2.69355  4.24690  2.90347  2.73739  3.18146  2.89801  2.37887  2.77519  2.98518  4.58477  3.61503
          0.10847  4.63837  2.37383  0.61958  0.77255  0.71917  0.66778
    155   2.39766  4.27347  4.00673  3.42732  3.23571  3.61193  3.29157  2.58420  3.33605  2.19058  2.32520  3.23460  3.14869  3.58572  3.57793  2.75432  2.88830  2.13730  4.33653  3.44265    268 v - - -
          2.68647  4.42302  2.77597  2.73191  3.46347  2.40415  3.72451  3.29371  2.67813  2.69407  4.23805  2.90393  2.73548  3.18106  2.89816  2.37946  2.77583  2.98596  4.58399  3.61487
          0.70988  0.72266  3.77924  1.67632  0.20710  0.53862  0.87599
    156   2.83755  4.76760  3.71526  3.39543  4.50892  3.56537  4.47513  3.87901  3.33424  3.58383  3.71138  3.31268  0.72285  3.73533  3.64362  3.00061  2.97480  3.48845  5.87646  4.61847    282 p - - -
          2.68618  4.42225  2.77519  2.73123  3.46354  2.40513  3.72494  3.29354  2.67741  2.69355  4.24690  2.90347  2.73739  3.18146  2.89801  2.37887  2.77519  2.98518  4.58477  3.61503
          0.08064  4.75721  2.67535  0.61958  0.77255  0.75720  0.63295
    157   2.76304  4.63928  3.43575  2.87634  3.45758  2.98572  3.75074  3.05976  2.84714  2.87006  2.99829  3.33427  1.64338  3.01119  3.25027  2.62483  2.91527  2.93416  5.20489  3.94048    283 p - - -
          2.68618  4.42225  2.77519  2.73123  3.46354  2.40513  3.72494  3.29354  2.67741  2.69355  4.24690  2.90347  2.73739  3.18146  2.89801  2.37887  2.77519  2.98518  4.58477  3.61503
          0.08494  4.69031  2.62764  0.61958  0.77255  0.79442  0.60119
    158   2.49983  4.77805  3.26156  2.70161  3.23030  2.08832  3.37560  3.11278  2.68607  2.90597  3.27949  3.04646  3.19196  2.65092  2.82532  2.82939  2.97459  3.08601  5.31161  3.80642    284 g - - -
          2.68632  4.42266  2.77560  2.73164  3.46309  2.40462  3.72436  3.29386  2.67777  2.69376  4.24518  2.90379  2.73622  3.18154  2.89783  2.37924  2.77551  2.98544  4.58518  3.61404
          0.62066  0.86434  3.19216  1.18495  0.36494  0.75977  0.63069
    159   2.65295  4.33214  3.91588  3.34059  3.45040  3.29425  4.08089  2.53083  3.26113  2.19857  2.15307  3.65830  2.18688  3.52830  3.29566  2.94554  2.87043  2.46087  4.93465  3.72608    294 m - - -
          2.68618  4.42225  2.77519  2.73123  3.46354  2.40513  3.72494  3.29354  2.67741  2.69355  4.24690  2.90347  2.73739  3.18146  2.89801  2.37887  2.77519  2.98518  4.58477  3.61503
          0.02737  4.66161  4.04306  0.61958  0.77255  0.90020  0.52170
    160   2.59374  4.88933  3.19874  2.64210  4.11289  3.42096  3.43951  3.51919  2.61328  3.14113  3.36167  3.15087  1.70842  2.44195  2.97089  2.81143  2.98896  3.08754  5.40360  3.86472    295 p - - -
          2.68618  4.42225  2.77519  2.73123  3.46354  2.40513  3.72494  3.29354  2.67741  2.69355  4.24690  2.90347  2.73739  3.18146  2.89801  2.37887  2.77519  2.98518  4.58477  3.61503
          0.01433  4.64857  5.37091  0.61958  0.77255  0.85944  0.55060
    161   3.05094  5.07164  3.28693  3.16133  4.93579  3.16404  4.49331  4.45870  3.33426  4.04667  4.91682  3.56669  0.63644  3.02014  3.67198  3.14826  3.47521  3.96809  6.16123  4.89479    296 P - - -
          2.68618  4.42225  2.77519  2.73123  3.46354  2.40513  3.72494  3.29354  2.67741  2.69355  4.24690  2.90347  2.73739  3.18146  2.89801  2.37887  2.77519  2.98518  4.58477  3.61503
          0.20569  4.66686  1.73436  0.61958  0.77255  0.89319  0.52653
    162   2.60697  4.32583  3.70755  3.13637  3.18390  2.19442  3.58755  2.80612  3.07508  2.44394  2.65116  3.27425  3.50058  3.35928  3.38958  2.87070  2.91763  2.59232  3.35439  3.13476    297 g - - -
          2.68618  4.42225  2.77519  2.73123  3.46354  2.40513  3.72494  3.29354  2.67741  2.69355  4.24690  2.90347  2.73739  3.18146  2.89801  2.37887  2.77519  2.98518  4.58477  3.61503
          0.03088  4.47818  3.96057  0.61958  0.77255  0.85606  0.55310
    163   2.33072  4.49542  3.50387  2.93864  3.21353  3.05829  3.70009  2.87293  2.90152  2.71140  2.19934  2.96201  3.00047  2.97396  3.27805  2.82893  2.94677  2.60911  5.06920  3.64402    298 m - - -
          2.68626  4.42255  2.77549  2.73153  3.46320  2.40507  3.72452  3.29384  2.67763  2.69338  4.24601  2.90367  2.73634  3.18168  2.89798  2.37905  2.77549  2.98520  4.58455  3.61467
          0.47843  1.03542  3.68213  1.12024  0.39483  0.49693  0.93750
    164   2.73935  5.13766  2.91379  2.62294  4.42924  3.45731  3.70763  3.85883  2.55647  3.43572  4.04983  2.99675  1.24141  3.02473  3.04557  2.88610  3.02516  3.50948  5.65212  4.30108    305 p - - -
          2.68618  4.42225  2.77519  2.73123  3.46354  2.40513  3.72494  3.29354  2.67741  2.69355  4.24690  2.90347  2.73739  3.18146  2.89801  2.37887  2.77519  2.98518  4.58477  3.61503
          0.01288  4.75423  5.47657  0.61958  0.77255  0.76221  0.62855
    165   2.45950  4.98615  3.19430  2.64982  4.03048  1.52753  3.84839  3.69362  2.64734  3.29313  3.78274  2.94531  3.32897  2.59755  3.10929  2.75021  2.83017  3.35758  5.53139  4.19566    306 g - - -
          2.68618  4.42225  2.77519  2.73123  3.46354  2.40513  3.72494  3.29354  2.67741  2.69355  4.24690  2.90347  2.73739  3.18146  2.89801  2.37887  2.77519  2.98518  4.58477  3.61503
          0.02296  4.75423  4.26309  0.61958  0.77255  0.70439  0.68203
    166   2.69011  4.35142  4.00026  3.42302  2.80149  3.43975  3.85311  2.62125  3.33972  2.18515  1.89520  3.34530  3.20016  3.24130  3.20516  2.96112  3.02427  2.33563  4.95344  3.74790    307 m - - -
          2.68618  4.42225  2.77519  2.73123  3.46354  2.40513  3.72494  3.29354  2.67741  2.69355  4.24690  2.90347  2.73739  3.18146  2.89801  2.37887  2.77519  2.98518  4.58477  3.61503
          0.04108  4.76092  3.45178  0.61958  0.77255  0.69186  0.69444
    167   2.80315  4.39272  3.94379  3.37093  3.51637  3.70237  4.13108  2.49476  3.29124  2.38341  3.26941  3.69615  1.40931  3.56531  3.57298  2.99813  2.84510  2.45630  5.00374  3.61592    308 p - - -
          2.68618  4.42225  2.77519  2.73123  3.46354  2.40513  3.72494  3.29354  2.67741  2.69355  4.24690  2.90347  2.73739  3.18146  2.89801  2.37887  2.77519  2.98518  4.58477  3.61503
          0.07071  4.75019  2.81982  0.61958  0.77255  0.76893  0.62270
    168   2.32749  4.72565  3.41263  2.86900  4.07167  2.58350  3.97655  3.46398  2.85256  3.12283  3.33294  3.12351  1.69163  3.18485  3.27589  2.52437  2.85720  2.83847  5.41896  4.13636    309 p - - -
          2.68618  4.42225  2.77519  2.73123  3.46354  2.40513  3.72494  3.29354  2.67741  2.69355  4.24690  2.90347  2.73739  3.18146  2.89801  2.37887  2.77519  2.98518  4.58477  3.61503
          0.01370  4.69318  5.41552  0.61958  0.77255  0.81737  0.58266
    169   2.40601  4.81534  3.10193  2.71233  3.55575  2.35418  3.67879  3.40967  2.69836  2.87400  3.60061  2.95888  2.57796  2.91211  3.03654  2.73137  2.99705  2.63202  5.34644  3.33781    310 g - - -
          2.68632  4.42270  2.77564  2.73159  3.46387  2.40474  3.72436  3.29381  2.67785  2.69385  4.24425  2.90329  2.73628  3.18151  2.89819  2.37908  2.77550  2.98537  4.58406  3.61422
          0.80946  0.75556  2.46327  1.11061  0.39952  0.66149  0.72584
    170   2.16543  4.37993  3.82181  3.24932  3.21241  3.23325  3.82053  2.79515  3.18392  2.18117  2.07379  3.22489  3.17647  3.46265  3.34018  2.95157  2.89616  2.48476  4.97481  3.75862    322 m - - -
          2.68618  4.42225  2.77519  2.73123  3.46354  2.40513  3.72494  3.29354  2.67741  2.69355  4.24690  2.90347  2.73739  3.18146  2.89801  2.37887  2.77519  2.98518  4.58477  3.61503
          0.01387  4.68105  5.40339  0.61958  0.77255  0.68865  0.69767
    171   2.56554  4.71726  4.01723  3.92208  5.06993  3.46241  5.01577  4.41503  4.02956  4.15861  5.05355  3.96377  0.49485  4.33466  4.25214  2.98286  3.10734  3.81655  6.42588  5.25313    323 P - - -
          2.68618  4.42225  2.77519  2.73123  3.46354  2.40513  3.72494  3.29354  2.67741  2.69355  4.24690  2.90347  2.73739  3.18146  2.89801  2.37887  2.77519  2.98518  4.58477  3.61503
          0.03027  4.74030  3.85937  0.61958  0.77255  0.73752  0.65066
    172   2.57466  4.70978  3.53747  3.03085  3.97951  3.68289  3.80301  3.35696  2.94235  3.03096  3.41446  3.45148  1.13309  3.19465  3.30497  2.97889  3.10326  2.91286  5.37130  4.10929    324 p - - -
          2.68618  4.42225  2.77519  2.73123  3.46354  2.40513  3.72494  3.29354  2.67741  2.69355  4.24690  2.90347  2.73739  3.18146  2.89801  2.37887  2.77519  2.98518  4.58477  3.61503
          0.12929  4.73724  2.18465  0.61958  0.77255  0.79000  0.60485
    173   2.53709  5.03516  3.08210  2.52566  4.04334  2.12566  3.45624  3.73886  2.52077  3.30835  3.57755  2.94361  2.82417  2.77080  2.57038  2.45517  2.79844  3.38491  5.51894  4.16099    325 g - - -
          2.68618  4.42225  2.77519  2.73123  3.46354  2.40513  3.72494  3.29354  2.67741  2.69355  4.24690  2.90347  2.73739  3.18146  2.89801  2.37887  2.77519  2.98518  4.58477  3.61503
          0.04610  4.62265  3.34600  0.61958  0.77255  0.81683  0.58309
    174   2.00007  4.23739  4.14151  3.55707  3.18627  3.40142  3.67442  2.54009  3.44721  2.12993  2.43370  3.78976  3.17961  3.67723  3.51833  2.85637  2.97456  2.16475  4.38964  3.39126    326 a - - -
          2.68619  4.42284  2.77571  2.73174  3.46311  2.40492  3.72458  3.29382  2.67800  2.69367  4.24673  2.90405  2.73497  3.18147  2.89777  2.37918  2.77544  2.98544  4.58486  3.61462
          1.14811  0.48828  2.67241  1.18544  0.36472  0.72749  0.65995
    175   2.83992  4.45921  2.88497  2.47964  4.43211  3.19392  3.87596  3.86523  2.67854  3.44295  4.25025  3.11751  1.32911  2.54026  3.14235  2.85345  3.09738  3.50464  5.65828  4.30389    335 p - - -
          2.68629  4.42263  2.77557  2.73161  3.46317  2.40471  3.72434  3.29392  2.67779  2.69362  4.24702  2.90347  2.73669  3.18055  2.89812  2.37900  2.77545  2.98543  4.58436  3.61488
          0.64730  0.89962  2.66182  1.14315  0.38392  0.57583  0.82608
    176   2.70683  4.80893  3.28584  2.66788  4.01486  1.58665  3.86107  3.40810  2.70917  2.91497  3.24540  3.22298  3.69826  2.82773  3.03592  2.57156  2.90130  2.87500  5.34858  4.05059    345 g - - -
          2.68618  4.42225  2.77519  2.73123  3.46354  2.40513  3.72494  3.29354  2.67741  2.69355  4.24690  2.90347  2.73739  3.18146  2.89801  2.37887  2.77519  2.98518  4.58477  3.61503
          0.01352  4.70618  5.42852  0.61958  0.77255  0.64639  0.74220
    177   2.13247  4.60443  3.53606  2.97166  3.45450  2.80092  3.71254  2.57597  2.93843  2.65044  2.69708  3.41313  3.62663  2.34632  2.99109  2.86957  3.02270  2.88677  5.17338  3.35331    346 a - - -
          2.68618  4.42225  2.77519  2.73123  3.46354  2.40513  3.72494  3.29354  2.67741  2.69355  4.24690  2.90347  2.73739  3.18146  2.89801  2.37887  2.77519  2.98518  4.58477  3.61503
          0.01273  4.76608  5.48842  0.61958  0.77255  0.70360  0.68280
    178   2.90703  4.88314  3.59184  3.53431  5.08798  3.51871  4.82841  4.67865  3.81192  4.31995  5.15809  3.33871  0.51294  4.11107  4.11228  2.78610  3.42078  4.02455  6.40104  5.12422    347 P - - -
          2.68637  4.42299  2.77593  2.73197  3.46262  2.40516  3.72526  3.29343  2.67810  2.69350  4.24396  2.90355  2.73452  3.18128  2.89840  2.37924  2.77550  2.98507  4.58551  3.61563
          0.66562  1.00231  2.12854  1.74612  0.19170  0.72322  0.66395
    179   2.90474  5.13893  2.78377  2.61498  4.45629  3.57865  3.23206  3.90887  2.75803  3.49225  4.31291  3.14133  1.20164  2.96786  3.21805  2.65085  3.16906  3.38896  5.70259  4.34213    361 p - - -
          2.68618  4.42225  2.77519  2.73123  3.46354  2.40513  3.72494  3.29354  2.67741  2.69355  4.24690  2.90347  2.73739  3.18146  2.89801  2.37887  2.77519  2.98518  4.58477  3.61503
          0.01424  4.65475  5.37710  0.61958  0.77255  0.77619  0.61647
    180   2.76408  4.63703  3.43766  2.87475  3.79977  3.05050  3.07588  3.17466  2.84746  2.20750  2.57428  3.05439  3.26895  3.09961  2.84295  2.58127  2.60902  2.85998  4.41701  3.51582    362 l - - -
          2.68496  4.42300  2.77570  2.73193  3.46396  2.40513  3.72440  3.29410  2.67816  2.69406  4.24483  2.90392  2.73491  3.18065  2.89876  2.37888  2.77551  2.98538  4.58496  3.61553
          0.93035  0.69971  2.21772  1.56277  0.23516  0.85020  0.55744
    181   2.45187  4.93856  3.11649  2.49276  3.62068  2.84683  3.75582  3.59961  2.55255  3.10789  3.59243  2.88576  2.58690  2.61542  2.93829  2.26800  2.76075  3.27255  5.43864  3.57865    375 s - - -
          2.68618  4.42225  2.77519  2.73123  3.46354  2.40513  3.72494  3.29354  2.67741  2.69355  4.24690  2.90347  2.73739  3.18146  2.89801  2.37887  2.77519  2.98518  4.58477  3.61503
          0.01524  4.58737  5.30972  0.61958  0.77255  0.99098  0.46396
    182   2.32242  4.87856  2.91592  2.52629  3.87930  3.40388  3.77337  3.00229  2.58716  2.94741  3.29922  3.00277  2.55608  2.58472  2.83346  2.54078  2.95542  3.01489  5.39033  3.76744    376 a - - -
          2.68618  4.42225  2.77519  2.73123  3.46354  2.40513  3.72494  3.29354  2.67741  2.69355  4.24690  2.90347  2.73739  3.18146  2.89801  2.37887  2.77519  2.98518  4.58477  3.61503
          0.05889  4.58737  3.05738  0.61958  0.77255  0.99098  0.46396
    183   2.37165  4.86839  3.13939  2.48877  4.09518  3.32825  3.75893  3.33784  2.50170  2.74471  3.44763  3.09500  2.27865  2.49071  2.95889  2.51249  2.94260  3.09818  5.37954  4.05471    377 p - - -
          2.68618  4.42225  2.77519  2.73123  3.46354  2.40513  3.72494  3.29354  2.67741  2.69355  4.24690  2.90347  2.73739  3.18146  2.89801  2.37887  2.77519  2.98518  4.58477  3.61503
          0.01591  4.54439  5.26674  0.61958  0.77255  0.91716  0.51025
    184   2.58052  4.62491  3.78845  3.57251  4.58997  3.41032  4.63786  3.85794  3.54724  3.33824  4.57552  3.73962  0.68996  3.92859  3.81083  2.89529  3.00362  3.43726  6.00554  4.76793    378 P - - -
          2.68618  4.42225  2.77519  2.73123  3.46354  2.40513  3.72494  3.29354  2.67741  2.69355  4.24690  2.90347  2.73739  3.18146  2.89801  2.37887  2.77519  2.98518  4.58477  3.61503
          0.02504  4.58737  4.22997  0.61958  0.77255  0.75675  0.63335
    185   2.24590  4.96327  3.02941  2.58505  4.20594  2.32836  3.78198  3.62496  2.49985  2.87965  3.33974  3.00359  2.98817  2.68795  3.04428  2.46884  2.86231  2.99344  5.46431  4.12616    379 a - - -
          2.68627  4.42270  2.77558  2.73168  3.46271  2.40523  3.72485  3.29325  2.67780  2.69324  4.24504  2.90359  2.73704  3.18075  2.89779  2.37909  2.77543  2.98498  4.58522  3.61548
          0.82321  0.58628  5.38426  0.99836  0.45963  0.69481  0.69149
    186   3.01069  4.98286  3.48775  3.38448  4.70267  3.59814  4.02101  4.49326  3.52029  4.09201  4.97956  3.70792  0.54718  3.91491  3.81684  2.91312  3.47594  3.96860  6.06074  4.69205    386 P - - -
          2.68618  4.42225  2.77519  2.73123  3.46354  2.40513  3.72494  3.29354  2.67741  2.69355  4.24690  2.90347  2.73739  3.18146  2.89801  2.37887  2.77519  2.98518  4.58477  3.61503
          0.02743  4.72921  4.00518  0.61958  0.77255  0.80271  0.59441
    187   2.27778  4.93818  2.97439  2.63636  4.18022  3.21899  3.82039  3.45952  2.62956  3.20506  3.73092  3.08546  1.88171  2.86115  3.08939  2.54896  2.68574  2.90267  5.45801  4.12980    387 p - - -
          2.68618  4.42225  2.77519  2.73123  3.46354  2.40513  3.72494  3.29354  2.67741  2.69355  4.24690  2.90347  2.73739  3.18146  2.89801  2.37887  2.77519  2.98518  4.58477  3.61503
          0.07963  4.71518  2.69443  0.61958  0.77255  0.82430  0.57722
    188   2.49808  4.95596  3.04511  2.58275  4.19774  2.18356  3.52219  3.61624  2.57667  3.14141  3.36663  2.97608  3.02922  2.84937  3.04169  2.17894  2.83682  3.02959  5.45768  3.89397    388 s - - -
          2.68618  4.42225  2.77519  2.73123  3.46354  2.40513  3.72494  3.29354  2.67741  2.69355  4.24690  2.90347  2.73739  3.18146  2.89801  2.37887  2.77519  2.98518  4.58477  3.61503
          0.07576  4.64986  2.75828  0.61958  0.77255  0.91560  0.51129
    189   2.33211  4.59976  3.39605  2.83345  3.43521  2.45318  3.67228  3.04739  2.80672  2.57297  3.18666  3.04046  3.81033  3.13114  3.21189  2.23336  2.47030  2.81838  5.16094  3.89659    389 s - - -
          2.68598  4.42235  2.77523  2.73133  3.46352  2.40516  3.72482  3.29354  2.67750  2.69365  4.24647  2.90356  2.73743  3.18156  2.89810  2.37880  2.77502  2.98505  4.58487  3.61513
          0.60689  0.99817  2.44875  0.11082  2.25477  0.87568  0.53885
    190   2.17667  5.03900  2.91399  2.48428  4.31588  3.51642  3.56070  3.58461  2.48160  3.18644  3.61522  2.82723  2.74437  2.61053  2.73585  2.21877  2.74497  3.30209  5.51516  4.14988    391 a - - -
          2.68618  4.42225  2.77519  2.73123  3.46354  2.40513  3.72494  3.29354  2.67741  2.69355  4.24690  2.90347  2.73739  3.18146  2.89801  2.37887  2.77519  2.98518  4.58477  3.61503
          0.16035  4.54633  1.98379  0.61958  0.77255  0.90556  0.51805
    191   2.19506  4.46364  3.46291  2.89786  3.61206  3.02457  3.87805  2.97877  2.86114  2.46139  3.07558  3.18257  3.11158  3.06553  3.23905  2.49730  2.58853  2.39758  4.41688  3.79160    392 a - - -
          2.68618  4.42225  2.77519  2.73123  3.46354  2.40513  3.72494  3.29354  2.67741  2.69355  4.24690  2.90347  2.73739  3.18146  2.89801  2.37887  2.77519  2.98518  4.58477  3.61503
          0.05628  4.45769  3.14333  0.61958  0.77255  1.11935  0.39525
    192   2.42849  5.01323  2.96521  2.46557  4.33886  3.16713  3.17689  3.78193  2.49146  3.33827  4.12502  2.90363  2.19970  2.54738  2.96388  2.17387  2.94272  3.40761  5.53471  4.16953    393 s - - -
          2.68618  4.42225  2.77519  2.73123  3.46354  2.40513  3.72494  3.29354  2.67741  2.69355  4.24690  2.90347  2.73739  3.18146  2.89801  2.37887  2.77519  2.98518  4.58477  3.61503
          0.01805  4.41945  5.14180  0.61958  0.77255  1.15147  0.38005
    193   2.27718  4.59182  3.28863  2.72688  3.64092  3.31892  3.65452  2.90914  2.70394  2.76149  3.11574  3.08856  2.67751  2.79962  3.00255  2.58725  2.68575  2.62574  5.14437  3.87025    394 a - - -
          2.68618  4.42225  2.77519  2.73123  3.46354  2.40513  3.72494  3.29354  2.67741  2.69355  4.24690  2.90347  2.73739  3.18146  2.89801  2.37887  2.77519  2.98518  4.58477  3.61503
          0.04290  4.41945  3.50827  0.61958  0.77255  0.96442  0.47998
    194   2.46769  4.59357  3.36003  2.81930  3.85106  3.55162  3.65539  3.22809  2.78023  2.82793  3.21258  3.26520  1.66007  3.12180  3.18011  2.59514  2.67719  2.95445  5.22857  3.96044    395 p - - -
          2.68618  4.42225  2.77519  2.73123  3.46354  2.40513  3.72494  3.29354  2.67741  2.69355  4.24690  2.90347  2.73739  3.18146  2.89801  2.37887  2.77519  2.98518  4.58477  3.61503
          0.05133  4.47403  3.25357  0.61958  0.77255  1.10491  0.40233
    195   2.39940  4.85210  3.09524  2.53708  3.78213  3.36314  3.52546  3.49560  2.52809  3.10726  3.31713  2.98317  2.67832  2.23429  2.82000  2.60338  2.74190  3.08603  5.36001  3.71915    396 q - - -
          2.68615  4.42239  2.77528  2.73137  3.46368  2.40509  3.72508  3.29357  2.67755  2.69359  4.24657  2.90361  2.73661  3.18146  2.89807  2.37897  2.77519  2.98527  4.58491  3.61488
          1.05207  0.49405  3.20315  0.08158  2.54664  0.80621  0.59158
    196   2.38214  4.74549  3.22999  2.67083  3.94412  3.05097  3.80164  3.33703  2.65543  2.67153  3.38328  2.97717  2.20314  2.79574  3.09441  2.55560  2.74043  2.98911  5.28139  3.61468    398 p - - -
          2.68613  4.42230  2.77524  2.73128  3.46359  2.40518  3.72499  3.29345  2.67746  2.69350  4.24670  2.90351  2.73744  3.18123  2.89806  2.37892  2.77510  2.98515  4.58446  3.61508
          0.24651  1.60638  4.02497  0.18529  1.77707  0.59074  0.80725
    197   2.56349  4.47188  3.68200  3.11390  3.60642  3.31257  4.01624  2.51188  3.06486  2.68246  3.32231  3.51009  2.15197  2.91920  3.40995  2.72673  2.65856  2.12063  5.05733  3.40709    400 v - - -
          2.68618  4.42225  2.77519  2.73123  3.46354  2.40513  3.72494  3.29354  2.67741  2.69355  4.24690  2.90347  2.73739  3.18146  2.89801  2.37887  2.77519  2.98518  4.58477  3.61503
          0.01344  4.71194  5.43429  0.61958  0.77255  0.82918  0.57343
    198   2.66610  5.11772  3.08688  2.53537  4.41156  2.87137  3.60778  3.85687  2.53375  3.32971  4.01320  2.77290  2.01075  2.74037  2.92001  2.20626  2.58505  3.48312  5.59723  4.22707    401 p - - -
          2.68618  4.42225  2.77519  2.73123  3.46354  2.40513  3.72494  3.29354  2.67741  2.69355  4.24690  2.90347  2.73739  3.18146  2.89801  2.37887  2.77519  2.98518  4.58477  3.61503
          0.01344  4.71194  5.43429  0.61958  0.77255  0.82918  0.57343
    199   2.58580  5.18382  3.05498  2.49852  4.10823  2.96311  3.74704  3.95234  2.13307  3.35323  3.76215  2.98737  3.28964  2.10212  2.36888  2.61573  2.63349  3.32541  5.63919  4.25223    402 q - - -
          2.68618  4.42225  2.77519  2.73123  3.46354  2.40513  3.72494  3.29354  2.67741  2.69355  4.24690  2.90347  2.73739  3.18146  2.89801  2.37887  2.77519  2.98518  4.58477  3.61503
          0.01344  4.71194  5.43429  0.61958  0.77255  0.72143  0.66565
    200   3.18215  5.41628  2.69160  2.73211  4.92717  3.64357  4.22252  4.39220  2.87773  3.95825  4.81226  3.26090  0.77540  3.23389  3.53749  2.98150  3.50707  3.98655  6.14547  4.76717    403 p - - -
          2.68618  4.42225  2.77519  2.73123  3.46354  2.40513  3.72494  3.29354  2.67741  2.69355  4.24690  2.90347  2.73739  3.18146  2.89801  2.37887  2.77519  2.98518  4.58477  3.61503
          0.13106  4.74451  2.17039  0.61958  0.77255  0.71501  0.67175
    201   2.44864  4.51193  3.55723  2.99123  3.65589  3.36659  3.74326  2.92980  2.94992  1.69046  2.73420  3.24661  3.44515  2.98714  2.96013  2.72201  2.97851  2.78960  5.08760  3.59594    404 l - - -
          2.68618  4.42225  2.77519  2.73123  3.46354  2.40513  3.72494  3.29354  2.67741  2.69355  4.24690  2.90347  2.73739  3.18146  2.89801  2.37887  2.77519  2.98518  4.58477  3.61503
          0.01433  4.64853  5.37088  0.61958  0.77255  0.87938  0.53621
    202   2.46687  4.32622  3.92032  3.34444  1.73698  3.79931  3.84177  2.73593  3.26585  2.45625  2.96613  3.39370  3.69115  2.85162  3.53821  3.06590  2.75292  2.41583  4.92595  3.36905    405 f - - -
          2.68618  4.42225  2.77519  2.73123  3.46354  2.40513  3.72494  3.29354  2.67741  2.69355  4.24690  2.90347  2.73739  3.18146  2.89801  2.37887  2.77519  2.98518  4.58477  3.61503
          0.01416  4.66045  5.38279  0.61958  0.77255  0.80719  0.59079
    203   2.98921  4.84115  4.23072  4.05762  4.68840  3.65476  5.01071  3.98179  4.02392  3.73364  4.80646  4.12965  0.47530  4.38335  4.23268  3.19777  3.49462  2.91626  6.13745  4.92065    406 P - - -
          2.68618  4.42225  2.77519  2.73123  3.46354  2.40513  3.72494  3.29354  2.67741  2.69355  4.24690  2.90347  2.73739  3.18146  2.89801  2.37887  2.77519  2.98518  4.58477  3.61503
          0.05284  4.69038  3.16331  0.61958  0.77255  0.86066  0.54971
    204   2.10339  4.45457  3.64730  3.07926  3.36677  3.41867  3.98822  2.47396  2.89702  2.39223  3.23025  3.30810  3.07641  3.09581  3.37966  2.25603  2.97921  2.44799  5.03829  3.59289    407 a - - -
          2.68618  4.42225  2.77519  2.73123  3.46354  2.40513  3.72494  3.29354  2.67741  2.69355  4.24690  2.90347  2.73739  3.18146  2.89801  2.37887  2.77519  2.98518  4.58477  3.61503
          0.01428  4.65182  5.37416  0.61958  0.77255  0.91306  0.51299
    205   1.73772  5.19234  2.90891  2.33957  4.50909  3.05583  3.50791  3.97496  2.48233  3.48691  4.24433  2.80993  3.11332  2.55598  2.97058  2.35129  2.92426  3.44103  5.64579  4.25249    408 a - - -
          2.68618  4.42225  2.77519  2.73123  3.46354  2.40513  3.72494  3.29354  2.67741  2.69355  4.24690  2.90347  2.73739  3.18146  2.89801  2.37887  2.77519  2.98518  4.58477  3.61503
          0.08807  4.65182  2.59345  0.61958  0.77255  0.91306  0.51299
    206   2.26469  5.09863  3.02761  2.34285  4.39347  2.59228  3.71247  3.84447  2.47110  3.38300  3.76927  2.84668  3.64417  2.24912  2.82661  2.40842  2.65720  3.14600  5.56490  4.18773    409 q - - -
          2.68618  4.42225  2.77519  2.73123  3.46354  2.40513  3.72494  3.29354  2.67741  2.69355  4.24690  2.90347  2.73739  3.18146  2.89801  2.37887  2.77519  2.98518  4.58477  3.61503
          0.03203  4.57911  3.85089  0.61958  0.77255  0.94543  0.49186
    207   2.27213  5.02705  3.06403  2.44883  3.92651  2.89072  3.72952  3.73187  2.42745  2.97687  3.60849  2.74009  3.20270  2.34097  2.88723  2.48112  2.72937  3.17454  5.50815  4.14840    410 a - - -
          2.68586  4.42239  2.77533  2.73137  3.46368  2.40527  3.72451  3.29342  2.67755  2.69355  4.24645  2.90361  2.73695  3.18136  2.89805  2.37897  2.77522  2.98524  4.58491  3.61517
          0.91086  0.63704  2.67419  0.08171  2.54510  0.84197  0.56363
    208   2.32555  4.99274  3.07573  2.41961  4.26730  3.13102  3.74635  3.69753  2.52953  3.27613  4.07268  2.91397  2.39247  2.47601  3.00103  2.49914  2.70334  2.64237  5.49509  4.14300    412 a - - -
          2.68345  4.42493  2.77648  2.73324  3.46418  2.40516  3.72526  3.29480  2.67904  2.69442  4.24742  2.90449  2.73362  3.17964  2.90020  2.37621  2.77513  2.98545  4.58745  3.61654
          1.11735  0.46263  3.14131  2.69956  0.06960  0.72105  0.66600
    209   2.03279  4.32142  3.08309  2.35693  4.33130  2.78637  3.75217  3.76875  2.46183  3.33326  4.12061  2.96819  3.47181  2.66710  3.00099  2.17367  2.53722  3.14820  5.53897  4.17766    465 a - - -
          2.68618  4.42225  2.77519  2.73123  3.46354  2.40513  3.72494  3.29354  2.67741  2.69355  4.24690  2.90347  2.73739  3.18146  2.89801  2.37887  2.77519  2.98518  4.58477  3.61503
          0.08386  4.64308  2.64774  0.61958  0.77255  0.89555  0.52490
    210   2.28330  4.55708  3.44123  2.87745  3.39569  3.14299  3.38879  2.95113  2.84676  2.43193  3.46778  2.94820  3.11984  3.16616  3.24065  2.62221  2.27439  2.58979  5.12307  3.68594    466 t - - -
          2.68618  4.42225  2.77519  2.73123  3.46354  2.40513  3.72494  3.29354  2.67741  2.69355  4.24690  2.90347  2.73739  3.18146  2.89801  2.37887  2.77519  2.98518  4.58477  3.61503
          0.01528  4.58435  5.30669  0.61958  0.77255  0.99438  0.46196
    211   2.32982  4.93368  2.93411  2.56065  4.17554  3.55223  3.75677  2.91004  2.42069  3.19438  4.00474  2.68320  2.84442  2.90477  3.01974  2.17987  2.58615  2.98876  5.43556  3.81893    467 s - - -
          2.68618  4.42225  2.77519  2.73123  3.46354  2.40513  3.72494  3.29354  2.67741  2.69355  4.24690  2.90347  2.73739  3.18146  2.89801  2.37887  2.77519  2.98518  4.58477  3.61503
          0.02726  4.58434  4.09320  0.61958  0.77255  0.99438  0.46196
    212   2.30555  4.43235  3.60648  3.03871  3.56808  3.52688  3.95482  2.83368  2.99202  2.49105  3.19629  3.03702  4.07957  3.13105  3.19981  2.34178  2.24003  2.20160  4.27800  3.59589    468 v - - -
          2.68618  4.42225  2.77519  2.73123  3.46354  2.40513  3.72494  3.29354  2.67741  2.69355  4.24690  2.90347  2.73739  3.18146  2.89801  2.37887  2.77519  2.98518  4.58477  3.61503
          0.01547  4.57255  5.29489  0.61958  0.77255  0.90713  0.51698
    213   2.44572  5.18888  2.69172  2.34141  4.51228  2.72517  3.55354  3.66670  2.36422  3.48488  4.23533  2.79229  3.66498  2.61728  2.81677  2.02655  2.82545  3.43128  5.63473  3.60158    469 s - - -
          2.68618  4.42225  2.77519  2.73123  3.46354  2.40513  3.72494  3.29354  2.67741  2.69355  4.24690  2.90347  2.73739  3.18146  2.89801  2.37887  2.77519  2.98518  4.58477  3.61503
          0.01494  4.60723  5.32958  0.61958  0.77255  0.82484  0.57680
    214   2.09153  4.25944  3.15789  2.59982  4.16707  2.95016  3.61862  3.44861  2.51554  2.90014  3.84670  2.93871  3.31803  2.54859  3.05426  2.30465  2.49962  3.10703  5.43899  4.10739    470 a - - -
          2.68618  4.42225  2.77519  2.73123  3.46354  2.40513  3.72494  3.29354  2.67741  2.69355  4.24690  2.90347  2.73739  3.18146  2.89801  2.37887  2.77519  2.98518  4.58477  3.61503
          0.01422  4.65582  5.37816  0.61958  0.77255  0.77596  0.61667
    215   2.53732  5.07314  3.08544  2.57850  4.39747  3.35330  3.91791  3.81606  2.57816  3.26674  4.23087  3.18293  1.26975  2.89276  3.13796  2.77043  3.13439  3.47500  5.63990  4.30747    471 p - - -
          2.68601  4.42292  2.77558  2.73181  3.46393  2.40543  3.72561  3.29345  2.67723  2.69382  4.24555  2.90351  2.73584  3.18147  2.89861  2.37891  2.77425  2.98511  4.58544  3.61570
          1.14912  0.49376  2.62060  1.26471  0.33173  0.84929  0.55812
    216   2.54696  4.59269  3.11078  2.74677  2.26269  3.66106  3.89572  2.83458  2.53738  2.65111  3.68796  3.31607  2.86178  3.05827  3.08250  2.88987  2.71608  2.55239  5.15496  3.58708    482 f - - -
          2.68618  4.42225  2.77519  2.73123  3.46354  2.40513  3.72494  3.29354  2.67741  2.69355  4.24690  2.90347  2.73739  3.18146  2.89801  2.37887  2.77519  2.98518  4.58477  3.61503
          0.21574  4.61617  1.69194  0.61958  0.77255  0.83549  0.56857
    217   2.66795  4.99052  2.78335  2.56070  4.34292  3.21060  3.83855  3.76329  2.37988  3.13321  4.17831  3.07643  1.44924  2.99616  3.08686  2.80971  3.04943  3.41198  5.58461  4.24342    483 p - - -
          2.68618  4.42225  2.77519  2.73123  3.46354  2.40513  3.72494  3.29354  2.67741  2.69355  4.24690  2.90347  2.73739  3.18146  2.89801  2.37887  2.77519  2.98518  4.58477  3.61503
          0.01730  4.46171  5.18406  0.61958  0.77255  1.10317  0.40319
    218   1.78644  4.52191  3.39389  2.83081  3.68175  2.77315  3.65183  2.88057  2.79952  2.67773  3.46203  3.27999  3.99733  2.98552  3.19453  2.59166  2.71197  2.55975  5.08961  3.64424    484 a - - -
          2.68618  4.42225  2.77519  2.73123  3.46354  2.40513  3.72494  3.29354  2.67741  2.69355  4.24690  2.90347  2.73739  3.18146  2.89801  2.37887  2.77519  2.98518  4.58477  3.61503
          0.01730  4.46171  5.18406  0.61958  0.77255  0.84739  0.55955
    219   2.44558  4.80917  3.19031  2.63168  4.01915  2.56072  3.45568  3.41964  2.61971  2.82026  3.37526  2.82582  3.36260  2.78258  3.06836  2.54494  2.74787  3.12514  5.33285  2.62639    485 a - - -
          2.68372  4.42422  2.77695  2.73315  3.46539  2.40482  3.72588  3.29460  2.67924  2.69518  4.24457  2.90386  2.73406  3.18117  2.89970  2.37670  2.77242  2.98623  4.58717  3.61590
          1.21319  0.46916  2.56098  2.60604  0.07669  0.71482  0.67194
    220   2.18391  4.64391  3.35915  2.61634  3.81534  2.89926  3.86714  2.67932  2.72101  2.74790  3.51305  3.00408  3.64058  3.10273  3.18892  2.51382  2.42519  2.44166  5.19838  3.92611    516 a - - -
          2.68618  4.42225  2.77519  2.73123  3.46354  2.40513  3.72494  3.29354  2.67741  2.69355  4.24690  2.90347  2.73739  3.18146  2.89801  2.37887  2.77519  2.98518  4.58477  3.61503
          0.16037  4.60405  1.97932  0.61958  0.77255  0.95722  0.48444
    221   2.04474  4.66434  3.30456  2.76649  4.11937  2.26105  3.90216  3.34719  2.75465  3.16449  3.99247  3.10467  3.06388  3.08955  3.18722  2.17361  2.33794  2.94824  5.43423  4.14012    517 a - - -
          2.68618  4.42225  2.77519  2.73123  3.46354  2.40513  3.72494  3.29354  2.67741  2.69355  4.24690  2.90347  2.73739  3.18146  2.89801  2.37887  2.77519  2.98518  4.58477  3.61503
          0.01731  4.46099  5.18333  0.61958  0.77255  1.10381  0.40288
    222   1.98620  4.18397  2.95452  2.54353  4.11517  3.51326  3.73158  3.52956  2.19314  3.02258  3.95257  2.94447  2.68170  2.88509  2.99595  2.52472  2.91742  2.90017  5.38555  4.05438    518 a - - -
          2.68618  4.42225  2.77519  2.73123  3.46354  2.40513  3.72494  3.29354  2.67741  2.69355  4.24690  2.90347  2.73739  3.18146  2.89801  2.37887  2.77519  2.98518  4.58477  3.61503
          0.01731  4.46099  5.18333  0.61958  0.77255  1.10381  0.40288
    223   2.46005  4.83918  2.83945  2.57550  4.30185  3.43783  3.88948  3.71898  2.73301  3.33245  4.14952  3.12707  1.49617  3.05599  3.18997  2.46056  2.72984  3.20973  5.57348  4.24567    519 p - - -
          2.68545  4.42262  2.77531  2.73153  3.46372  2.40522  3.72531  3.29391  2.67768  2.69373  4.24690  2.90328  2.73709  3.18150  2.89837  2.37865  2.77528  2.98437  4.58514  3.61540
          0.45809  1.05735  3.90515  1.41881  0.27708  0.43778  1.03695
    224   1.89686  4.99733  3.17723  2.35145  4.24845  2.86801  3.81958  3.44855  2.61559  3.26642  4.07541  3.14196  2.23060  2.96650  2.97484  2.50824  2.83967  3.33869  4.69379  4.16683    527 a - - -
          2.68618  4.42225  2.77519  2.73123  3.46354  2.40513  3.72494  3.29354  2.67741  2.69355  4.24690  2.90347  2.73739  3.18146  2.89801  2.37887  2.77519  2.98518  4.58477  3.61503
          0.04898  4.75328  3.23978  0.61958  0.77255  0.74574  0.64319
    225   1.99746  4.68843  3.39741  2.70390  3.85971  3.26532  3.90692  2.96407  2.73226  2.72296  3.78010  3.19531  3.31403  2.98094  3.10146  2.61202  2.70089  2.11205  5.24173  3.49631    528 a - - -
          2.68618  4.42225  2.77519  2.73123  3.46354  2.40513  3.72494  3.29354  2.67741  2.69355  4.24690  2.90347  2.73739  3.18146  2.89801  2.37887  2.77519  2.98518  4.58477  3.61503
          0.01336  4.71767  5.44001  0.61958  0.77255  0.80347  0.59379
    226   2.17922  5.12551  2.96629  2.47706  4.12552  3.21899  3.51215  2.92728  2.45237  3.40541  4.18214  2.61780  3.07526  2.69252  2.94664  2.35128  2.49911  3.31814  5.59505  4.22258    529 a - - -
          2.68618  4.42225  2.77519  2.73123  3.46354  2.40513  3.72494  3.29354  2.67741  2.69355  4.24690  2.90347  2.73739  3.18146  2.89801  2.37887  2.77519  2.98518  4.58477  3.61503
          0.01336  4.71767  5.44001  0.61958  0.77255  0.80347  0.59379
    227   2.07443  4.74053  3.18574  2.78503  3.92263  2.95048  3.57551  2.94638  2.70322  2.88395  3.69039  3.17118  3.74505  3.09988  3.19314  2.25747  2.45553  2.38601  5.28549  3.77725    530 a - - -
          2.68618  4.42225  2.77519  2.73123  3.46354  2.40513  3.72494  3.29354  2.67741  2.69355  4.24690  2.90347  2.73739  3.18146  2.89801  2.37887  2.77519  2.98518  4.58477  3.61503
          0.01336  4.71767  5.44001  0.61958  0.77255  0.80347  0.59379
    228   2.18954  5.12655  2.99738  2.52725  4.41401  3.44825  3.76316  3.42756  2.40364  3.40730  4.18378  2.47547  3.23516  2.76410  2.87724  2.18774  2.38204  3.03096  5.59648  4.22380    531 s - - -
          2.68618  4.42225  2.77519  2.73123  3.46354  2.40513  3.72494  3.29354  2.67741  2.69355  4.24690  2.90347  2.73739  3.18146  2.89801  2.37887  2.77519  2.98518  4.58477  3.61503
          0.01336  4.71767  5.44001  0.61958  0.77255  0.80347  0.59379
    229   2.06834  5.22567  3.03909  2.40479  4.21354  3.27286  3.52294  4.01948  2.10669  3.39242  4.27231  2.81332  3.72957  2.56580  2.81595  2.00349  2.80440  3.60458  5.67155  4.27459    532 s - - -
          2.68618  4.42225  2.77519  2.73123  3.46354  2.40513  3.72494  3.29354  2.67741  2.69355  4.24690  2.90347  2.73739  3.18146  2.89801  2.37887  2.77519  2.98518  4.58477  3.61503
          0.01336  4.71767  5.44001  0.61958  0.77255  0.80347  0.59379
    230   1.93852  4.79666  3.29706  2.73703  3.78846  3.50138  3.86373  3.38356  2.25564  2.86712  3.57079  3.23034  3.09694  3.05993  2.99811  2.53892  2.43565  2.54992  5.33280  4.03696    533 a - - -
          2.68618  4.42225  2.77519  2.73123  3.46354  2.40513  3.72494  3.29354  2.67741  2.69355  4.24690  2.90347  2.73739  3.18146  2.89801  2.37887  2.77519  2.98518  4.58477  3.61503
          0.03246  4.71767  3.77228  0.61958  0.77255  0.80347  0.59379
    231   2.63581  5.08476  2.95801  2.41358  4.35257  3.58222  3.80441  3.78500  2.45070  3.35934  4.15692  2.94703  1.52298  2.94028  3.06372  2.63939  3.03358  3.12665  5.57488  3.85890    534 p - - -
          2.68618  4.42225  2.77519  2.73123  3.46354  2.40513  3.72494  3.29354  2.67741  2.69355  4.24690  2.90347  2.73739  3.18146  2.89801  2.37887  2.77519  2.98518  4.58477  3.61503
          0.05242  4.69883  3.17087  0.61958  0.77255  0.83194  0.57129
    232   1.75077  4.82572  3.23557  2.55852  4.03251  2.88734  3.82497  3.24780  2.57605  3.07034  3.72598  3.10363  3.65664  2.95241  3.11025  2.33414  2.79333  2.70554  5.35299  3.74254    535 a - - -
          2.68618  4.42225  2.77519  2.73123  3.46354  2.40513  3.72494  3.29354  2.67741  2.69355  4.24690  2.90347  2.73739  3.18146  2.89801  2.37887  2.77519  2.98518  4.58477  3.61503
          0.11304  4.66056  2.32868  0.61958  0.77255  0.88587  0.53163
    233   2.21059  4.52758  3.27070  2.80331  3.41642  3.65855  3.54090  2.78140  2.86367  2.57043  3.39086  3.17234  3.67209  3.18012  3.12046  2.65949  2.19332  2.32762  5.09668  3.65094    536 t - - -
          2.68618  4.42225  2.77519  2.73123  3.46354  2.40513  3.72494  3.29354  2.67741  2.69355  4.24690  2.90347  2.73739  3.18146  2.89801  2.37887  2.77519  2.98518  4.58477  3.61503
          0.07973  4.56314  2.71506  0.61958  0.77255  0.84245  0.56327
    234   2.41326  4.31994  2.86813  2.50158  4.20346  3.22326  3.74022  3.27180  2.27745  2.57163  4.02197  2.84168  2.89189  2.65329  2.99895  2.57494  2.76061  2.97914  5.44950  4.10541    537 k - - -
          2.68435  4.42323  2.77565  2.73161  3.46403  2.40509  3.72528  3.29358  2.67743  2.69403  4.24720  2.90382  2.73664  3.18167  2.89862  2.37896  2.77461  2.98473  4.58575  3.61601
          0.77304  0.62863  5.28340  1.87644  0.16621  0.42779  1.05540
    235   2.39695  5.27532  3.05737  2.29505  4.60736  3.00381  3.32090  3.78543  2.06780  3.57501  4.31945  2.81919  3.41684  2.55120  2.87435  2.33282  2.44273  3.16068  5.71586  4.31299    550 k - - -
          2.68618  4.42225  2.77519  2.73123  3.46354  2.40513  3.72494  3.29354  2.67741  2.69355  4.24690  2.90347  2.73739  3.18146  2.89801  2.37887  2.77519  2.98518  4.58477  3.61503
          0.01235  4.79600  5.51835  0.61958  0.77255  0.66869  0.71822
    236   2.11341  5.21241  3.00140  2.52852  4.51997  3.26068  3.63002  3.61939  2.30689  3.38541  4.26333  2.73072  2.95686  2.71772  2.95602  2.12044  2.46317  3.30955  5.66845  4.28146    551 a - - -
          2.68618  4.42225  2.77519  2.73123  3.46354  2.40513  3.72494  3.29354  2.67741  2.69355  4.24690  2.90347  2.73739  3.18146  2.89801  2.37887  2.77519  2.98518  4.58477  3.61503
          0.01235  4.79600  5.51835  0.61958  0.77255  0.62723  0.76372
    237   2.20962  5.06238  3.16833  2.61092  4.31785  2.90381  3.82118  3.50874  2.24453  2.55365  4.12815  2.96828  3.57908  2.47723  2.96190  2.57387  2.48800  2.89310  5.55305  4.20404    552 a - - -
          2.68618  4.42225  2.77519  2.73123  3.46354  2.40513  3.72494  3.29354  2.67741  2.69355  4.24690  2.90347  2.73739  3.18146  2.89801  2.37887  2.77519  2.98518  4.58477  3.61503
          0.01221  4.80726  5.52961  0.61958  0.77255  0.64676  0.74179
    238   2.26801  5.27399  2.86560  2.50814  4.60386  2.67221  3.66767  3.92785  2.00014  3.36976  4.31898  2.77551  3.16133  2.72334  3.00009  2.19837  2.68202  3.52563  5.71619  4.31472    553 k - - -
          2.68618  4.42225  2.77519  2.73123  3.46354  2.40513  3.72494  3.29354  2.67741  2.69355  4.24690  2.90347  2.73739  3.18146  2.89801  2.37887  2.77519  2.98518  4.58477  3.61503
          0.01221  4.80726  5.52961  0.61958  0.77255  0.64676  0.74179
    239   2.11162  5.30070  2.81189  2.25268  4.30073  2.98205  3.54853  4.12448  2.21565  3.60416  4.34250  2.49186  3.51146  2.67383  2.70540  2.42461  2.80646  3.31101  5.73594  4.32756    554 a - - -
          2.68618  4.42225  2.77519  2.73123  3.46354  2.40513  3.72494  3.29354  2.67741  2.69355  4.24690  2.90347  2.73739  3.18146  2.89801  2.37887  2.77519  2.98518  4.58477  3.61503
          0.01221  4.80726  5.52961  0.61958  0.77255  0.64676  0.74179
    240   2.74283  4.74453  2.72990  2.07520  4.62926  2.76891  3.76472  3.82351  2.32799  3.50840  4.33477  2.46378  3.52780  2.79178  2.69063  2.50412  2.29654  3.33527  5.72945  4.32327    555 e - - -
          2.68618  4.42225  2.77519  2.73123  3.46354  2.40513  3.72494  3.29354  2.67741  2.69355  4.24690  2.90347  2.73739  3.18146  2.89801  2.37887  2.77519  2.98518  4.58477  3.61503
          0.01221  4.80726  5.52961  0.61958  0.77255  0.64676  0.74179
    241   2.49827  4.88338  3.04049  2.72823  4.08995  3.38122  3.87778  3.06797  2.65031  2.79401  3.56742  3.08709  3.38756  2.86495  3.06960  2.04020  2.27614  2.49486  5.40923  4.10163    556 s - - -
          2.68618  4.42225  2.77519  2.73123  3.46354  2.40513  3.72494  3.29354  2.67741  2.69355  4.24690  2.90347  2.73739  3.18146  2.89801  2.37887  2.77519  2.98518  4.58477  3.61503
          0.01221  4.80726  5.52961  0.61958  0.77255  0.64676  0.74179
    242   2.63947  5.17920  3.10839  2.49115  4.47291  2.99036  3.09318  3.92380  1.92562  3.10455  4.23384  2.97256  3.63062  2.67193  2.60681  2.79241  2.83922  2.62906  5.64364  3.04585    557 k - - -
          2.68618  4.42225  2.77519  2.73123  3.46354  2.40513  3.72494  3.29354  2.67741  2.69355  4.24690  2.90347  2.73739  3.18146  2.89801  2.37887  2.77519  2.98518  4.58477  3.61503
          0.01221  4.80726  5.52961  0.61958  0.77255  0.60865  0.78545
    243   2.73884  4.29080  3.67499  3.72061  3.08752  3.92765  3.85783  2.42541  3.37016  1.20627  2.85741  3.91843  4.29652  3.51537  3.76841  3.21499  2.95159  2.34823  4.90264  3.71210    558 l - - -
          2.68618  4.42225  2.77519  2.73123  3.46354  2.40513  3.72494  3.29354  2.67741  2.69355  4.24690  2.90347  2.73739  3.18146  2.89801  2.37887  2.77519  2.98518  4.58477  3.61503
          0.01209  4.81749  5.53983  0.61958  0.77255  0.62621  0.76489
    244   3.32204  4.62929  5.22780  4.66282  3.71194  4.63841  5.05112  1.55955  4.51005  2.31122  2.47824  4.75959  4.93418  4.03866  4.58945  3.98069  3.56107  0.94999  5.49656  4.33392    559 v - - -
          2.68618  4.42225  2.77519  2.73123  3.46354  2.40513  3.72494  3.29354  2.67741  2.69355  4.24690  2.90347  2.73739  3.18146  2.89801  2.37887  2.77519  2.98518  4.58477  3.61503
          0.01209  4.81749  5.53983  0.61958  0.77255  0.62621  0.76489
    245   2.83141  4.43642  3.92249  3.21759  3.22814  3.86051  2.20403  2.79801  3.00666  2.53785  3.54577  3.68738  4.23528  3.55256  3.56950  2.89878  2.97250  2.62926  2.71762  1.97106    560 y - - -
          2.68618  4.42225  2.77519  2.73123  3.46354  2.40513  3.72494  3.29354  2.67741  2.69355  4.24690  2.90347  2.73739  3.18146  2.89801  2.37887  2.77519  2.98518  4.58477  3.61503
          0.04006  4.81749  3.46797  0.61958  0.77255  0.62621  0.76489
    246   2.58926  5.20897  2.51010  2.52675  4.51600  2.87714  3.77553  3.56400  2.47856  3.49796  4.26001  2.53487  2.31157  2.71751  2.96318  2.55013  2.58364  3.26897  4.60454  4.27861    561 p - - -
          2.68618  4.42225  2.77519  2.73123  3.46354  2.40513  3.72494  3.29354  2.67741  2.69355  4.24690  2.90347  2.73739  3.18146  2.89801  2.37887  2.77519  2.98518  4.58477  3.61503
          0.01243  4.78986  5.51220  0.61958  0.77255  0.58135  0.81904
    247   2.97426  5.50827  1.17075  2.20145  4.83731  3.61427  3.59997  4.33146  2.57203  3.80605  4.56266  2.69877  3.71427  2.85062  3.04660  2.80565  3.03308  3.89207  5.94002  4.50634    562 d - - -
          2.68629  4.42236  2.77522  2.73103  3.46365  2.40502  3.72505  3.29365  2.67732  2.69359  4.24608  2.90331  2.73750  3.18146  2.89803  2.37887  2.77530  2.98529  4.58488  3.61514
          0.12855  2.39513  3.52451  1.13923  0.38576  0.56415  0.84129
    248   2.70300  5.30565  2.55818  1.47760  4.64616  3.57687  3.30325  4.12929  2.45375  3.60895  4.10239  2.69337  3.77215  2.65414  2.94492  2.62347  2.69234  3.43729  5.74084  4.33202    567 e - - -
          2.68618  4.42225  2.77519  2.73123  3.46354  2.40513  3.72494  3.29354  2.67741  2.69355  4.24690  2.90347  2.73739  3.18146  2.89801  2.37887  2.77519  2.98518  4.58477  3.61503
          0.01219  4.80868  5.53102  0.61958  0.77255  0.58693  0.81200
    249   2.41331  5.28967  1.91355  1.92036  4.13448  3.34508  3.77356  3.81239  2.46229  3.46777  3.92769  2.84755  3.68591  2.69507  3.00409  2.48623  2.92574  3.67396  5.72946  4.32560    568 d - - -
          2.68618  4.42225  2.77519  2.73123  3.46354  2.40513  3.72494  3.29354  2.67741  2.69355  4.24690  2.90347  2.73739  3.18146  2.89801  2.37887  2.77519  2.98518  4.58477  3.61503
          0.01201  4.82406  5.54641  0.61958  0.77255  0.61265  0.78069
    250   2.74929  3.55249  4.75619  3.95272  2.80986  3.99053  4.32251  1.79225  3.93512  1.72943  2.79826  3.83541  4.35443  4.07239  3.61383  3.30047  2.90485  1.89211  4.11337  3.64899    569 l - - -
          2.68618  4.42225  2.77519  2.73123  3.46354  2.40513  3.72494  3.29354  2.67741  2.69355  4.24690  2.90347  2.73739  3.18146  2.89801  2.37887  2.77519  2.98518  4.58477  3.61503
          0.01201  4.82406  5.54641  0.61958  0.77255  0.61265  0.78069
    251   2.62088  4.01968  3.26532  2.60236  4.36484  3.63783  3.97638  3.77979  2.66648  3.38920  4.20849  3.14052  4.09443  3.02288  3.21792  1.03150  3.12256  3.43642  5.63232  4.31163    570 s - - -
          2.68618  4.42225  2.77519  2.73123  3.46354  2.40513  3.72494  3.29354  2.67741  2.69355  4.24690  2.90347  2.73739  3.18146  2.89801  2.37887  2.77519  2.98518  4.58477  3.61503
          0.01201  4.82406  5.54641  0.61958  0.77255  0.61265  0.78069
    252   2.64144  4.30676  4.25850  3.49266  3.24552  3.92063  3.85258  2.59550  3.55618  1.72498  1.78737  3.89091  3.52445  3.12925  3.74531  3.20482  2.96796  2.29000  4.91711  3.72421    571 l - - -
          2.68618  4.42225  2.77519  2.73123  3.46354  2.40513  3.72494  3.29354  2.67741  2.69355  4.24690  2.90347  2.73739  3.18146  2.89801  2.37887  2.77519  2.98518  4.58477  3.61503
          0.01201  4.82406  5.54641  0.61958  0.77255  0.61265  0.78069
    253   3.05870  5.54539  2.86973  0.89021  4.84786  3.65577  3.22880  4.33999  2.75104  3.83165  4.61217  2.84985  3.76191  2.89653  3.24000  3.00194  3.30231  3.92438  5.97171  4.14744    572 e - - -
          2.68618  4.42225  2.77519  2.73123  3.46354  2.40513  3.72494  3.29354  2.67741  2.69355  4.24690  2.90347  2.73739  3.18146  2.89801  2.37887  2.77519  2.98518  4.58477  3.61503
          0.01201  4.82406  5.54641  0.61958  0.77255  0.50225  0.92929
    254   3.23217  5.70277  2.91572  0.74768  5.03952  3.74952  3.65850  4.50851  2.67785  3.97752  4.78137  3.21322  4.24819  2.96061  2.96708  2.99106  3.47175  4.09959  6.09621  4.70407    573 e - - -
          2.68618  4.42225  2.77519  2.73123  3.46354  2.40513  3.72494  3.29354  2.67741  2.69355  4.24690  2.90347  2.73739  3.18146  2.89801  2.37887  2.77519  2.98518  4.58477  3.61503
          0.01165  4.85397  5.57632  0.61958  0.77255  0.54731  0.86395
    255   2.78998  4.70576  3.51808  2.95152  3.86878  3.75863  3.98557  2.84964  2.14449  2.45645  3.28668  3.40768  4.14108  2.97379  1.68624  2.98830  3.06812  2.81421  4.16979  3.53735    574 r - - -
          2.68620  4.42227  2.77521  2.73118  3.46340  2.40514  3.72496  3.29356  2.67742  2.69351  4.24691  2.90339  2.73741  3.18148  2.89802  2.37888  2.77521  2.98520  4.58479  3.61505
          0.08878  2.81314  3.69133  0.32931  1.27090  0.50920  0.91873
    256   3.41979  5.57773  3.90234  3.17350  5.02228  4.08482  4.00176  4.36172  2.10030  3.61603  4.10085  3.37356  3.85903  2.96660  0.72654  3.41087  3.58077  4.03557  5.85532  4.67706    576 r - - -
          2.68618  4.42225  2.77519  2.73123  3.46354  2.40513  3.72494  3.29354  2.67741  2.69355  4.24690  2.90347  2.73739  3.18146  2.89801  2.37887  2.77519  2.98518  4.58477  3.61503
          0.01179  4.84257  5.56491  0.61958  0.77255  0.57297  0.82977
    257   1.26965  4.73497  3.27015  2.78503  3.90812  3.38587  3.96159  3.11453  2.86879  2.76618  3.05474  3.36114  4.11576  3.00676  3.28269  2.73053  3.05470  2.93570  5.29157  4.01972    577 a - - -
          2.68618  4.42225  2.77519  2.73123  3.46354  2.40513  3.72494  3.29354  2.67741  2.69355  4.24690  2.90347  2.73739  3.18146  2.89801  2.37887  2.77519  2.98518  4.58477  3.61503
          0.02142  4.84257  4.31984  0.61958  0.77255  0.57297  0.82977
    258   2.53383  4.12931  3.11430  2.30312  4.48922  3.42104  3.45555  3.64929  2.37288  2.74263  3.66321  2.97376  3.99819  2.19453  2.58602  2.07417  3.04226  3.55744  5.65722  4.27853    578 s - - -
          2.68618  4.42225  2.77519  2.73123  3.46354  2.40513  3.72494  3.29354  2.67741  2.69355  4.24690  2.90347  2.73739  3.18146  2.89801  2.37887  2.77519  2.98518  4.58477  3.61503
          0.03047  4.83305  3.81441  0.61958  0.77255  0.55300  0.85619
    259   2.60750  4.84979  3.33089  2.49739  3.71506  3.68538  3.47729  3.43952  2.51570  1.64041  3.32327  3.16896  4.07230  2.60773  2.82672  2.78045  3.04482  2.91494  5.38271  4.08491    579 l - - -
          2.68618  4.42225  2.77519  2.73123  3.46354  2.40513  3.72494  3.29354  2.67741  2.69355  4.24690  2.90347  2.73739  3.18146  2.89801  2.37887  2.77519  2.98518  4.58477  3.61503
          0.01211  4.81540  5.53774  0.61958  0.77255  0.58700  0.81192
    260   2.54883  5.20366  2.99815  2.10227  4.50380  3.59985  3.79269  3.95910  2.51073  3.23889  3.66580  2.99752  1.76807  2.70730  2.89760  2.68748  2.85031  3.56996  5.66410  4.00005    580 p - - -
          2.68628  4.42195  2.77521  2.73124  3.46272  2.40519  3.72505  3.29343  2.67751  2.69337  4.24700  2.90349  2.73750  3.18157  2.89811  2.37883  2.77530  2.98517  4.58439  3.61513
          0.15631  2.41666  2.89167  1.11511  0.39732  0.52893  0.88973
    261   2.85097  5.39056  3.03324  2.63050  4.76128  3.34621  3.82019  4.21444  1.38112  3.67605  4.43894  3.04418  3.80207  2.62984  1.75896  2.90897  3.16370  3.79811  5.78138  4.42508    585 k - - -
          2.68618  4.42225  2.77519  2.73123  3.46354  2.40513  3.72494  3.29354  2.67741  2.69355  4.24690  2.90347  2.73739  3.18146  2.89801  2.37887  2.77519  2.98518  4.58477  3.61503
          0.01871  4.78763  4.58487  0.61958  0.77255  0.66474  0.72239
    262   2.73664  4.43402  4.03950  3.46985  3.08679  3.90988  3.50623  2.64960  3.37325  2.53755  3.54650  3.48786  4.28218  3.64043  3.47216  3.18123  2.98415  2.70009  4.86872  1.21266    586 y - - -
          2.68618  4.42225  2.77519  2.73123  3.46354  2.40513  3.72494  3.29354  2.67741  2.69355  4.24690  2.90347  2.73739  3.18146  2.89801  2.37887  2.77519  2.98518  4.58477  3.61503
          0.01253  4.78145  5.50380  0.61958  0.77255  0.67641  0.71017
    263   2.40622  5.26889  3.05849  2.43205  4.60026  3.06635  3.38938  4.07520  2.22495  3.56738  4.31353  2.73248  3.96652  1.87481  2.32079  2.72081  2.88552  3.65223  4.68741  3.88901    587 q - - -
          2.68618  4.42225  2.77519  2.73123  3.46354  2.40513  3.72494  3.29354  2.67741  2.69355  4.24690  2.90347  2.73739  3.18146  2.89801  2.37887  2.77519  2.98518  4.58477  3.61503
          0.01269  4.76912  5.49147  0.61958  0.77255  0.67641  0.71017
    264   2.47998  4.58073  3.57081  2.91568  2.88251  3.62176  3.98873  2.79650  2.66862  2.59935  3.68017  3.16608  3.80470  3.02080  2.54405  2.88093  2.74367  2.12909  5.15329  2.88856    588 v - - -
          2.68618  4.42225  2.77519  2.73123  3.46354  2.40513  3.72494  3.29354  2.67741  2.69355  4.24690  2.90347  2.73739  3.18146  2.89801  2.37887  2.77519  2.98518  4.58477  3.61503
          0.02498  4.74235  4.13821  0.61958  0.77255  0.67641  0.71017
    265   2.42791  5.19167  2.67860  2.50325  4.50023  3.42760  2.97192  3.56522  2.29666  2.89003  3.45657  2.70330  3.63706  2.57802  2.70765  2.44085  2.77461  3.34175  5.64684  3.87906    589 k - - -
          2.68618  4.42225  2.77519  2.73123  3.46354  2.40513  3.72494  3.29354  2.67741  2.69355  4.24690  2.90347  2.73739  3.18146  2.89801  2.37887  2.77519  2.98518  4.58477  3.61503
          0.01319  4.73057  5.45291  0.61958  0.77255  0.69730  0.68901
    266   2.45889  5.12579  2.32605  2.34068  4.41068  3.57373  3.76850  3.09852  2.41884  2.68777  3.81734  2.87529  2.99674  2.65696  3.01256  2.55041  2.82053  3.08996  5.59628  4.22487    590 d - - -
          2.68618  4.42225  2.77519  2.73123  3.46354  2.40513  3.72494  3.29354  2.67741  2.69355  4.24690  2.90347  2.73739  3.18146  2.89801  2.37887  2.77519  2.98518  4.58477  3.61503
          0.01319  4.73057  5.45291  0.61958  0.77255  0.69730  0.68901
    267   2.23548  4.43281  3.07632  2.05040  4.45087  3.25082  3.76163  3.90314  2.44676  2.99433  4.20979  2.70473  2.78095  2.60298  3.00217  2.51401  2.73543  3.10993  5.61936  4.24068    591 e - - -
          2.68618  4.42225  2.77519  2.73123  3.46354  2.40513  3.72494  3.29354  2.67741  2.69355  4.24690  2.90347  2.73739  3.18146  2.89801  2.37887  2.77519  2.98518  4.58477  3.61503
          0.01369  4.69407  5.41641  0.61958  0.77255  0.69730  0.68901
    268   2.47926  5.18887  3.04235  2.31387  4.16672  3.15154  3.49004  3.66576  2.32046  3.30687  4.00723  2.55182  3.34446  2.65492  2.50730  2.50785  2.40069  3.17732  5.64165  4.25138    592 e - - -
          2.68618  4.42225  2.77519  2.73123  3.46354  2.40513  3.72494  3.29354  2.67741  2.69355  4.24690  2.90347  2.73739  3.18146  2.89801  2.37887  2.77519  2.98518  4.58477  3.61503
          0.03552  4.65798  3.67266  0.61958  0.77255  0.69730  0.68901
    269   2.20939  4.98344  2.99032  2.48392  3.89768  3.02854  3.46330  3.32479  2.55385  3.07056  3.86958  3.08359  2.90927  2.49419  3.02271  2.25266  2.79197  2.98600  5.47768  4.13270    593 a - - -
          2.68618  4.42225  2.77519  2.73123  3.46354  2.40513  3.72494  3.29354  2.67741  2.69355  4.24690  2.90347  2.73739  3.18146  2.89801  2.37887  2.77519  2.98518  4.58477  3.61503
          0.01495  4.60663  5.32897  0.61958  0.77255  0.73046  0.65717
    270   2.35397  4.93104  3.13240  2.57439  4.16938  2.83212  3.76655  3.44832  2.38552  2.70916  3.65073  3.09384  3.72192  2.17069  2.94609  2.39620  2.71360  3.00337  5.43407  4.09922    594 q - - -
          2.68618  4.42225  2.77519  2.73123  3.46354  2.40513  3.72494  3.29354  2.67741  2.69355  4.24690  2.90347  2.73739  3.18146  2.89801  2.37887  2.77519  2.98518  4.58477  3.61503
          0.01544  4.57422  5.29656  0.61958  0.77255  0.73046  0.65717
    271   2.11358  4.96574  3.09489  2.35087  4.21671  3.54235  3.33986  3.64106  2.46549  3.09042  3.29028  2.97241  3.69366  2.37376  2.85177  2.68107  2.61014  2.67286  5.45915  4.11381    595 a - - -
          2.68618  4.42225  2.77519  2.73123  3.46354  2.40513  3.72494  3.29354  2.67741  2.69355  4.24690  2.90347  2.73739  3.18146  2.89801  2.37887  2.77519  2.98518  4.58477  3.61503
          0.03683  4.53935  3.66981  0.61958  0.77255  0.73046  0.65717
    272   2.22488  4.63145  2.81917  2.38407  4.08622  3.38055  3.17954  3.89842  2.09346  3.29162  4.17617  2.64146  3.88342  2.52542  2.91786  2.35292  2.75782  3.25710  5.58027  4.19143    596 k - - -
          2.68618  4.42225  2.77519  2.73123  3.46354  2.40513  3.72494  3.29354  2.67741  2.69355  4.24690  2.90347  2.73739  3.18146  2.89801  2.37887  2.77519  2.98518  4.58477  3.61503
          0.19535  4.51885  1.79246  0.61958  0.77255  0.75834  0.63195
    273   2.00817  4.53309  3.30193  2.73948  3.69927  3.34391  3.79330  2.95068  2.54397  2.58856  3.25348  3.08603  3.37622  2.94581  3.12113  2.59231  2.74526  2.56042  5.09128  3.59764    597 a - - -
          2.68618  4.42225  2.77519  2.73123  3.46354  2.40513  3.72494  3.29354  2.67741  2.69355  4.24690  2.90347  2.73739  3.18146  2.89801  2.37887  2.77519  2.98518  4.58477  3.61503
          0.05024  4.34300  3.32427  0.61958  0.77255  0.95225  0.48755
    274   2.28169  4.91720  2.81642  2.40512  4.17795  3.12731  3.65788  3.20600  2.38213  2.94942  3.98259  2.74544  3.18011  2.79260  2.79511  2.33587  2.78299  3.14538  5.40562  4.05305    598 a - - -
          2.68618  4.42225  2.77519  2.73123  3.46354  2.40513  3.72494  3.29354  2.67741  2.69355  4.24690  2.90347  2.73739  3.18146  2.89801  2.37887  2.77519  2.98518  4.58477  3.61503
          0.02095  4.27205  4.99440  0.61958  0.77255  0.55481  0.85375
    275   2.46657  4.45684  2.88041  2.41947  4.28461  3.20665  3.43435  3.49056  2.46720  2.92179  3.87800  2.51154  3.01593  2.50364  2.94405  2.35218  2.83395  3.13991  5.48903  4.12587    599 s - - -
          2.68442  4.42260  2.77531  2.73231  3.46457  2.40568  3.72440  3.29266  2.67810  2.69334  4.24643  2.90385  2.73774  3.17845  2.89753  2.37860  2.77603  2.98527  4.58589  3.61647
          1.05928  0.54269  2.62949  2.37419  0.09771  0.66177  0.72555
    276   2.55066  5.08737  2.94129  2.18552  4.39986  3.28408  3.24040  3.64103  2.29800  3.37691  4.13812  2.93072  2.59171  2.54194  2.57134  2.35170  2.89658  3.46068  5.53852  4.15224    625 e - - -
          2.68618  4.42225  2.77519  2.73123  3.46354  2.40513  3.72494  3.29354  2.67741  2.69355  4.24690  2.90347  2.73739  3.18146  2.89801  2.37887  2.77519  2.98518  4.58477  3.61503
          0.12139  4.35477  2.28799  0.61958  0.77255  0.79362  0.60185
    277   2.55826  4.67618  3.12733  2.56773  3.57132  3.13529  3.70586  2.97413  2.39761  2.83243  3.75891  2.91889  3.24134  2.75050  2.76382  2.44271  2.74438  2.58452  5.20687  3.90530    626 k - - -
          2.68618  4.42225  2.77519  2.73123  3.46354  2.40513  3.72494  3.29354  2.67741  2.69355  4.24690  2.90347  2.73739  3.18146  2.89801  2.37887  2.77519  2.98518  4.58477  3.61503
          0.02132  4.25469  4.97704  0.61958  0.77255  0.84214  0.56350
    278   2.27845  4.95318  2.97211  2.21821  4.22964  3.05223  3.63956  3.66702  2.21526  3.22893  3.66976  2.94770  3.59504  2.76639  2.49534  2.39757  2.86952  3.03067  5.43191  4.07090    627 k - - -
          2.68618  4.42225  2.77519  2.73123  3.46354  2.40513  3.72494  3.29354  2.67741  2.69355  4.24690  2.90347  2.73739  3.18146  2.89801  2.37887  2.77519  2.98518  4.58477  3.61503
          0.02145  4.24859  4.97094  0.61958  0.77255  0.87091  0.54227
    279   2.15367  4.48652  3.30223  2.73908  3.65097  3.54194  3.77752  2.89885  2.70321  2.23193  3.39389  3.19544  3.34060  2.66035  2.95687  2.58215  2.85197  2.66206  5.04966  3.78771    628 a - - -
          2.68618  4.42225  2.77519  2.73123  3.46354  2.40513  3.72494  3.29354  2.67741  2.69355  4.24690  2.90347  2.73739  3.18146  2.89801  2.37887  2.77519  2.98518  4.58477  3.61503
          0.04015  4.24859  3.68588  0.61958  0.77255  0.87091  0.54227
    280   1.81947  3.88378  3.65656  3.09854  3.46858  3.38408  3.94702  2.64722  3.03800  2.47803  3.44353  3.43433  3.34717  3.32417  3.35446  2.67954  2.71431  2.09927  4.93249  3.71326    629 a - - -
          2.68618  4.42225  2.77519  2.73123  3.46354  2.40513  3.72494  3.29354  2.67741  2.69355  4.24690  2.90347  2.73739  3.18146  2.89801  2.37887  2.77519  2.98518  4.58477  3.61503
          0.04558  4.23029  3.50626  0.61958  0.77255  0.88719  0.53071
    281   2.26007  4.80080  2.99798  2.51478  4.08483  1.99839  3.48468  3.49824  2.48943  2.95499  3.93560  2.90180  3.87005  2.70424  2.81246  2.70278  2.90309  3.17664  5.35265  4.03371    630 g - - -
          2.68618  4.42225  2.77519  2.73123  3.46354  2.40513  3.72494  3.29354  2.67741  2.69355  4.24690  2.90347  2.73739  3.18146  2.89801  2.37887  2.77519  2.98518  4.58477  3.61503
          0.02364  4.15231  4.87465  0.61958  0.77255  0.63992  0.74937
    282   2.54066  5.09043  2.90654  2.26919  4.40771  2.53616  3.39583  3.87058  2.36743  3.38224  4.14285  2.72158  3.60236  2.31966  2.47173  2.52359  2.79917  3.46697  5.53992  4.15148    631 e - - -
          2.68618  4.42474  2.77883  2.73469  3.46540  2.40173  3.72365  3.29348  2.68112  2.69397  4.21989  2.90674  2.72755  3.17577  2.89966  2.38146  2.77747  2.98678  4.58882  3.61550
          0.81466  0.59674  5.01958  3.65566  0.02618  0.71067  0.67593
    283   2.61435  4.37343  3.43413  2.86659  3.13250  3.13961  3.82195  2.87526  2.81183  2.29303  3.06254  3.28756  3.95693  2.93826  2.33862  2.81769  2.73809  2.40710  4.94909  3.70815    708 l - - -
          2.68618  4.42225  2.77519  2.73123  3.46354  2.40513  3.72494  3.29354  2.67741  2.69355  4.24690  2.90347  2.73739  3.18146  2.89801  2.37887  2.77519  2.98518  4.58477  3.61503
          0.20873  4.22491  1.75009  0.61958  0.77255  0.60787  0.78638
    284   2.39206  4.36814  3.20556  2.99647  4.42452  2.64300  4.20209  3.88220  3.14637  3.54111  4.37371  3.27014  1.22635  3.45283  3.48717  2.28738  2.86161  3.34372  5.73492  4.48809    709 p - - -
          2.68619  4.42261  2.77556  2.73145  3.46342  2.40479  3.72492  3.29365  2.67777  2.69357  4.24464  2.90383  2.73660  3.18128  2.89837  2.37875  2.77549  2.98500  4.58513  3.61539
          0.57155  0.85080  4.79424  1.55956  0.23601  0.64417  0.74464
    285   2.62647  5.04105  2.61053  2.29603  4.35090  3.00917  3.59778  3.80997  2.28377  3.11574  4.09331  2.79884  3.62792  2.54462  2.19679  2.54665  2.85748  3.24558  5.49356  4.10880    718 r - - -
          2.68618  4.42225  2.77519  2.73123  3.46354  2.40513  3.72494  3.29354  2.67741  2.69355  4.24690  2.90347  2.73739  3.18146  2.89801  2.37887  2.77519  2.98518  4.58477  3.61503
          0.09588  4.14764  2.58199  0.61958  0.77255  0.74059  0.64785
    286   3.59803  4.86697  4.61680  4.26274  1.61750  4.39223  3.53226  3.27143  4.10583  2.44960  3.88063  4.07975  4.69755  4.11139  4.16758  3.74381  3.81830  3.19785  3.68708  0.99390    719 y - - -
          2.68621  4.42229  2.77523  2.73127  3.46357  2.40516  3.72434  3.29350  2.67744  2.69339  4.24693  2.90340  2.73743  3.18150  2.89804  2.37890  2.77523  2.98522  4.58480  3.61507
          0.32029  1.29439        *  0.22704  1.59401  0.00000        *
//
```
