## Supplementary_Files_1-154 for "Mosaic origin of the eukaryotic kinetochore": cdc20_fl.hmm

```
HMMER3/f [3.1b1 | May 2013]
NAME  cdc20_orths_v3_fl
LENG  457
ALPH  amino
RF    no
MM    no
CONS  yes
CS    no
MAP   yes
DATE  Tue Aug  1 14:04:23 2017
NSEQ  160
EFFN  3.452148
CKSUM 2392126168
STATS LOCAL MSV      -11.9574  0.69848
STATS LOCAL VITERBI  -12.6840  0.69848
STATS LOCAL FORWARD   -5.9735  0.69848
HMM          A        C        D        E        F        G        H        I        K        L        M        N        P        Q        R        S        T        V        W        Y   
            m->m     m->i     m->d     i->m     i->i     d->m     d->d
  COMPO   2.52431  4.27903  2.88715  2.68981  3.57983  2.92071  3.55201  2.99895  2.63617  2.55037  3.75900  2.95249  3.34430  2.97161  2.89037  2.45914  2.77192  2.74378  4.04828  3.68788
          2.68618  4.42225  2.77519  2.73123  3.46354  2.40513  3.72494  3.29354  2.67741  2.69355  4.24690  2.90347  2.73739  3.18146  2.89801  2.37887  2.77519  2.98518  4.58477  3.61503
          0.09911  4.98842  2.43566  0.61958  0.77255  0.00000        *
      1   3.83553  5.32841  5.29922  4.99249  3.82306  4.69573  5.48280  3.06256  4.66630  2.28640  0.42315  5.07707  5.19864  4.97563  4.75183  4.25388  4.19887  3.10963  5.84257  4.62625      1 M - - -
          2.68618  4.42225  2.77519  2.73123  3.46354  2.40513  3.72494  3.29354  2.67741  2.69355  4.24690  2.90347  2.73739  3.18146  2.89801  2.37887  2.77519  2.98518  4.58477  3.61503
          0.02265  4.90043  4.20309  0.61958  0.77255  0.69665  0.68965
      2   2.32653  5.07827  2.61351  2.18879  4.16853  3.37088  3.79835  3.43040  2.36511  3.24502  4.35457  2.40988  3.61639  2.74811  2.85555  2.16941  2.79236  3.48926  5.75102  4.34805      2 s - - -
          2.68618  4.42225  2.77519  2.73123  3.46354  2.40513  3.72494  3.29354  2.67741  2.69355  4.24690  2.90347  2.73739  3.18146  2.89801  2.37887  2.77519  2.98518  4.58477  3.61503
          0.27625  4.88904  1.45307  0.61958  0.77255  0.71981  0.66717
      3   2.34568  4.90865  3.15705  2.51782  3.35134  3.26375  3.19921  3.49204  2.52415  2.96295  3.85975  2.62973  3.68935  2.62038  2.99303  2.32174  2.61369  3.06448  3.91678  3.99967      3 s - - -
          2.68618  4.42225  2.77519  2.73123  3.46354  2.40513  3.72494  3.29354  2.67741  2.69355  4.24690  2.90347  2.73739  3.18146  2.89801  2.37887  2.77519  2.98518  4.58477  3.61503
          0.02899  4.62742  3.97428  0.61958  0.77255  1.09804  0.40575
      4   2.50116  4.83055  2.98422  2.64354  3.34446  2.99435  3.73531  3.11656  2.18841  2.71496  3.67990  2.77843  3.60605  2.95157  2.99296  2.35376  2.83463  3.03363  4.09990  3.85700      4 k - - -
          2.68618  4.42225  2.77519  2.73123  3.46354  2.40513  3.72494  3.29354  2.67741  2.69355  4.24690  2.90347  2.73739  3.18146  2.89801  2.37887  2.77519  2.98518  4.58477  3.61503
          0.02903  4.61328  3.97970  0.61958  0.77255  1.11272  0.39848
      5   2.46454  3.90015  2.97707  2.64767  3.62888  3.14322  3.79965  3.35986  2.51815  2.48910  3.68236  2.68824  3.81896  2.86693  2.91291  2.32614  2.50988  3.03458  5.33818  3.71318      5 s - - -
          2.68618  4.42225  2.77519  2.73123  3.46354  2.40513  3.72494  3.29354  2.67741  2.69355  4.24690  2.90347  2.73739  3.18146  2.89801  2.37887  2.77519  2.98518  4.58477  3.61503
          0.04188  4.59930  3.47515  0.61958  0.77255  1.12682  0.39165
      6   2.59804  4.75201  2.76154  2.26022  3.27472  3.38540  3.51867  3.79379  2.33093  3.15858  4.20121  2.60556  3.59133  2.53036  2.58071  2.23181  2.92809  3.44811  5.60411  4.02739      6 s - - -
          2.68618  4.42225  2.77519  2.73123  3.46354  2.40513  3.72494  3.29354  2.67741  2.69355  4.24690  2.90347  2.73739  3.18146  2.89801  2.37887  2.77519  2.98518  4.58477  3.61503
          0.01812  4.57289  4.87536  0.61958  0.77255  0.76580  0.62542
      7   2.59275  5.18523  2.65388  2.19473  3.60575  3.50872  3.57930  3.44035  2.33881  3.22399  3.75656  2.61140  3.75373  2.61231  2.80108  2.46128  2.53524  3.23991  5.64081  3.77612      7 e - - -
          2.68654  4.42272  2.77567  2.73107  3.46462  2.40598  3.72555  3.29298  2.67709  2.69351  4.24538  2.90287  2.73793  3.18012  2.89760  2.37797  2.77496  2.98582  4.58557  3.61593
          1.09545  0.42700  4.33162  2.13802  0.12544  0.90265  0.52002
      8   2.68287  3.83892  4.57925  3.88205  2.15954  3.76718  4.25829  2.34877  3.66366  1.71860  2.93956  3.67439  4.07789  3.95815  3.63930  2.94934  2.86246  2.00696  4.80557  3.39584     29 l - - -
          2.68618  4.42225  2.77519  2.73123  3.46354  2.40513  3.72494  3.29354  2.67741  2.69355  4.24690  2.90347  2.73739  3.18146  2.89801  2.37887  2.77519  2.98518  4.58477  3.61503
          0.10367  4.73587  2.41128  0.61958  0.77255  0.94492  0.49219
      9   2.27684  5.23600  2.59760  2.29975  4.57223  3.10098  3.39776  3.96279  2.30038  3.39812  4.18069  2.57805  3.55216  2.68126  2.85530  2.23855  2.61256  3.42365  5.67400  4.26841     30 s - - -
          2.68618  4.42225  2.77519  2.73123  3.46354  2.40513  3.72494  3.29354  2.67741  2.69355  4.24690  2.90347  2.73739  3.18146  2.89801  2.37887  2.77519  2.98518  4.58477  3.61503
          0.01425  4.65425  5.37660  0.61958  0.77255  1.06898  0.42062
     10   2.42215  5.19254  2.98875  2.38827  4.51140  3.35172  3.53214  3.84179  2.35316  3.42576  4.02310  2.52074  3.69232  2.71327  2.67092  1.92855  2.41737  3.56905  5.64120  4.24692     31 s - - -
          2.68618  4.42225  2.77519  2.73123  3.46354  2.40513  3.72494  3.29354  2.67741  2.69355  4.24690  2.90347  2.73739  3.18146  2.89801  2.37887  2.77519  2.98518  4.58477  3.61503
          0.01425  4.65425  5.37660  0.61958  0.77255  1.06898  0.42062
     11   2.73194  5.24370  2.72315  2.11722  4.57208  3.17563  3.80374  4.03694  2.58912  3.55843  4.32968  2.95910  1.59112  2.92269  3.00991  2.56197  2.92410  3.54482  5.72720  4.33022     32 p - - -
          2.68618  4.42225  2.77519  2.73123  3.46354  2.40513  3.72494  3.29354  2.67741  2.69355  4.24690  2.90347  2.73739  3.18146  2.89801  2.37887  2.77519  2.98518  4.58477  3.61503
          0.03657  4.65425  3.63493  0.61958  0.77255  0.92871  0.50263
     12   2.47579  4.41200  3.75294  3.18234  2.72150  3.28106  3.94345  2.66846  3.00032  2.11743  3.38250  3.24755  4.02096  3.12724  3.10547  2.69775  2.32423  2.27828  5.00255  3.78042     33 l - - -
          2.68633  4.42285  2.77592  2.73204  3.46459  2.40574  3.72519  3.29396  2.67747  2.69286  4.24679  2.90380  2.73640  3.18188  2.89670  2.37812  2.77533  2.98543  4.58025  3.61551
          1.06711  0.51586  2.83005  2.04414  0.13868  0.85800  0.55167
     13   2.65858  5.24234  2.90155  2.28957  4.57703  3.15174  3.38825  4.05565  2.14293  3.54312  3.86991  2.91641  3.67132  2.22361  2.70922  2.08854  2.70002  3.62740  4.48771  4.27675     54 s - - -
          2.68618  4.42225  2.77519  2.73123  3.46354  2.40513  3.72494  3.29354  2.67741  2.69355  4.24690  2.90347  2.73739  3.18146  2.89801  2.37887  2.77519  2.98518  4.58477  3.61503
          0.07348  4.68457  2.78692  0.61958  0.77255  1.00753  0.45432
     14   2.90982  5.28736  3.22909  2.59304  4.64615  3.66237  3.18715  3.67936  2.04025  3.23356  4.33929  2.95955  4.04061  2.32777  1.46638  2.83512  3.12249  3.68884  5.67578  4.34839     55 r - - -
          2.68618  4.42225  2.77519  2.73123  3.46354  2.40513  3.72494  3.29354  2.67741  2.69355  4.24690  2.90347  2.73739  3.18146  2.89801  2.37887  2.77519  2.98518  4.58477  3.61503
          0.01997  4.63425  4.59943  0.61958  0.77255  1.09079  0.40940
     15   2.64560  5.21003  2.94289  2.46661  4.53854  3.32375  3.54525  4.00716  1.53590  3.46497  4.25679  2.84930  3.92503  2.75506  2.31310  2.53911  2.81397  3.48052  5.64953  4.00996     56 k - - -
          2.68618  4.42225  2.77519  2.73123  3.46354  2.40513  3.72494  3.29354  2.67741  2.69355  4.24690  2.90347  2.73739  3.18146  2.89801  2.37887  2.77519  2.98518  4.58477  3.61503
          0.03585  4.62890  3.67115  0.61958  0.77255  1.09648  0.40653
     16   2.24805  4.51268  3.04448  2.38088  4.38172  3.53024  3.52497  3.82934  2.42782  2.95764  4.14957  2.76958  3.52943  2.61354  2.49555  2.06194  2.79227  3.35388  5.56162  3.94250     57 s - - -
          2.68618  4.42225  2.77519  2.73123  3.46354  2.40513  3.72494  3.29354  2.67741  2.69355  4.24690  2.90347  2.73739  3.18146  2.89801  2.37887  2.77519  2.98518  4.58477  3.61503
          0.02074  4.60798  4.55160  0.61958  0.77255  1.11812  0.39585
     17   2.46127  5.14113  2.80357  2.25785  4.44710  3.13669  3.66514  3.71300  2.36453  2.79196  3.81615  2.51361  3.91157  2.65101  2.89001  2.22931  2.66517  3.46804  5.59795  3.81720     58 s - - -
          2.68618  4.42225  2.77519  2.73123  3.46354  2.40513  3.72494  3.29354  2.67741  2.69355  4.24690  2.90347  2.73739  3.18146  2.89801  2.37887  2.77519  2.98518  4.58477  3.61503
          0.01501  4.60225  5.32460  0.61958  0.77255  1.12388  0.39307
     18   2.43890  5.18525  2.77745  2.18412  4.50804  3.47442  3.55484  3.79518  2.25294  2.88500  3.64870  2.92244  3.75429  2.34888  2.63257  2.29776  2.85692  3.44984  5.63145  4.23444     59 e - - -
          2.68618  4.42225  2.77519  2.73123  3.46354  2.40513  3.72494  3.29354  2.67741  2.69355  4.24690  2.90347  2.73739  3.18146  2.89801  2.37887  2.77519  2.98518  4.58477  3.61503
          0.04477  4.60225  3.38868  0.61958  0.77255  0.78841  0.60618
     19   2.45123  4.29110  2.95272  2.35904  3.98850  3.03701  3.55075  3.61964  2.31665  2.96340  4.12242  2.69878  3.56939  2.76817  2.78023  2.17502  2.63966  3.25584  5.59658  4.04844     60 s - - -
          2.68616  4.42192  2.77638  2.73210  3.46404  2.40554  3.72511  3.29343  2.67774  2.69345  4.24800  2.90197  2.73719  3.18192  2.89806  2.37712  2.77465  2.98570  4.58521  3.61606
          1.18640  0.45312  2.82961  2.19433  0.11815  0.96996  0.47658
     20   2.62711  4.97586  2.87169  2.35634  4.17341  2.87593  3.57836  3.73304  2.33162  3.13091  4.24481  2.80225  3.04538  2.51928  2.76341  2.05138  2.79180  3.46854  5.64527  4.24961     93 s - - -
          2.68618  4.42225  2.77519  2.73123  3.46354  2.40513  3.72494  3.29354  2.67741  2.69355  4.24690  2.90347  2.73739  3.18146  2.89801  2.37887  2.77519  2.98518  4.58477  3.61503
          0.18423  4.65710  1.84034  0.61958  0.77255  1.02196  0.44611
     21   2.33035  4.40379  3.21363  2.65374  3.59999  3.14270  3.42636  2.89198  2.42179  2.70125  3.61874  2.95300  3.32337  2.97832  2.85471  2.36094  2.57751  3.04207  5.26721  3.96893     94 a - - -
          2.68618  4.42225  2.77519  2.73123  3.46354  2.40513  3.72494  3.29354  2.67741  2.69355  4.24690  2.90347  2.73739  3.18146  2.89801  2.37887  2.77519  2.98518  4.58477  3.61503
          0.01654  4.50584  5.22818  0.61958  0.77255  1.19913  0.35876
     22   2.69978  4.48023  2.95863  2.49865  3.87251  3.44306  3.20389  3.66842  2.37571  3.18055  4.04145  2.93819  3.31563  2.67852  2.91460  2.05941  2.19366  3.13500  5.46424  4.04829     95 s - - -
          2.68618  4.42225  2.77519  2.73123  3.46354  2.40513  3.72494  3.29354  2.67741  2.69355  4.24690  2.90347  2.73739  3.18146  2.89801  2.37887  2.77519  2.98518  4.58477  3.61503
          0.01647  4.51041  5.23276  0.61958  0.77255  1.20805  0.35493
     23   2.66420  4.75735  2.98764  3.05825  4.72294  3.36453  4.40628  4.10666  3.37430  3.80430  4.67476  3.42320  0.77815  3.64667  3.75367  2.87584  2.97669  3.62148  6.04404  4.75749     96 p - - -
          2.68618  4.42225  2.77519  2.73123  3.46354  2.40513  3.72494  3.29354  2.67741  2.69355  4.24690  2.90347  2.73739  3.18146  2.89801  2.37887  2.77519  2.98518  4.58477  3.61503
          0.01647  4.51041  5.23276  0.61958  0.77255  1.20805  0.35493
     24   2.60983  4.46401  3.12737  2.56886  4.08383  3.48788  3.33829  3.49380  2.33390  2.43899  3.50189  2.70298  3.59727  2.80900  2.64064  2.35739  2.70546  2.92800  5.36831  3.85251     97 k - - -
          2.68618  4.42225  2.77519  2.73123  3.46354  2.40513  3.72494  3.29354  2.67741  2.69355  4.24690  2.90347  2.73739  3.18146  2.89801  2.37887  2.77519  2.98518  4.58477  3.61503
          0.02506  4.51041  4.28637  0.61958  0.77255  0.75839  0.63191
     25   2.61502  5.23837  2.90607  2.32704  4.57107  3.05910  3.52395  3.85558  1.94441  3.32961  3.69470  2.73066  3.24558  2.61532  2.55649  2.47951  2.74232  3.35406  5.67850  4.12357     98 k - - -
          2.68603  4.42260  2.77566  2.73178  3.46405  2.40576  3.72518  3.29409  2.67716  2.69391  4.24728  2.90289  2.73786  3.18173  2.89723  2.37727  2.77474  2.98551  4.58541  3.61556
          1.17708  0.47327  2.67565  1.83269  0.17433  1.03062  0.44128
     26   2.41353  5.23208  2.68876  2.37556  4.57076  3.13747  3.33805  4.05228  2.16955  3.47631  4.27455  2.62110  3.31877  2.66073  2.78102  2.09414  2.68031  3.55908  5.66855  4.26138    112 s - - -
          2.68618  4.42225  2.77519  2.73123  3.46354  2.40513  3.72494  3.29354  2.67741  2.69355  4.24690  2.90347  2.73739  3.18146  2.89801  2.37887  2.77519  2.98518  4.58477  3.61503
          0.11755  4.62093  2.29200  0.61958  0.77255  1.08795  0.41084
     27   2.72118  5.16511  2.99754  2.32528  4.48960  3.10041  3.39247  3.95516  1.77327  3.28859  3.99509  2.88910  3.89300  2.68670  2.26165  2.47451  2.82256  3.32587  5.60671  4.21776    113 k - - -
          2.68618  4.42225  2.77519  2.73123  3.46354  2.40513  3.72494  3.29354  2.67741  2.69355  4.24690  2.90347  2.73739  3.18146  2.89801  2.37887  2.77519  2.98518  4.58477  3.61503
          0.01622  4.52568  5.24802  0.61958  0.77255  1.19506  0.36052
     28   2.59266  4.66254  3.30183  2.74188  3.85416  3.59687  3.83139  2.98486  2.54778  2.62462  3.76275  3.10539  3.98832  3.05057  3.00704  2.18279  1.79138  2.89548  5.21917  3.93963    114 t - - -
          2.68618  4.42225  2.77519  2.73123  3.46354  2.40513  3.72494  3.29354  2.67741  2.69355  4.24690  2.90347  2.73739  3.18146  2.89801  2.37887  2.77519  2.98518  4.58477  3.61503
          0.04161  4.52568  3.50894  0.61958  0.77255  0.51739  0.90653
     29   3.01100  5.04991  2.92004  3.18775  5.01934  3.57303  4.63086  4.51844  3.65767  4.17503  5.03718  3.58498  0.56819  3.87500  4.06991  2.95922  3.47310  3.78545  6.34159  5.00588    115 P - - -
          2.68618  4.42225  2.77519  2.73123  3.46354  2.40513  3.72494  3.29354  2.67741  2.69355  4.24690  2.90347  2.73739  3.18146  2.89801  2.37887  2.77519  2.98518  4.58477  3.61503
          0.02428  4.79964  4.15085  0.61958  0.77255  0.87748  0.53756
     30   2.50955  5.17757  2.82377  2.53985  4.32392  3.00920  3.78166  3.73716  2.12813  3.33085  3.84925  2.57634  3.77615  2.89674  2.62321  2.08472  2.84789  3.16684  4.68938  3.53637    116 s - - -
          2.68618  4.42225  2.77519  2.73123  3.46354  2.40513  3.72494  3.29354  2.67741  2.69355  4.24690  2.90347  2.73739  3.18146  2.89801  2.37887  2.77519  2.98518  4.58477  3.61503
          0.05098  4.78782  3.18520  0.61958  0.77255  0.89565  0.52483
     31   2.65989  4.88749  2.93300  2.51113  4.50423  3.23798  3.40329  3.71561  1.99574  3.35297  3.58004  2.95928  3.53075  2.74928  2.46423  2.04305  2.83639  3.15707  5.65210  4.08073    117 k - - -
          2.68618  4.42225  2.77519  2.73123  3.46354  2.40513  3.72494  3.29354  2.67741  2.69355  4.24690  2.90347  2.73739  3.18146  2.89801  2.37887  2.77519  2.98518  4.58477  3.61503
          0.12866  4.74978  2.18861  0.61958  0.77255  0.95061  0.48859
     32   2.52763  5.19403  2.97403  2.41932  4.51595  3.02648  3.49554  3.88642  2.14312  3.38321  3.93177  2.54996  3.77849  2.74564  2.62998  1.93529  2.78104  3.57219  5.64072  4.00702    118 s - - -
          2.68618  4.42225  2.77519  2.73123  3.46354  2.40513  3.72494  3.29354  2.67741  2.69355  4.24690  2.90347  2.73739  3.18146  2.89801  2.37887  2.77519  2.98518  4.58477  3.61503
          0.03138  4.63563  3.85411  0.61958  0.77255  0.80629  0.59152
     33   2.51034  5.15948  2.94948  2.40916  4.13533  3.36147  3.53415  3.63299  2.30424  3.02556  4.10200  2.88877  3.07905  2.69597  2.61916  2.16814  2.65102  3.04192  5.62122  3.85240    119 s - - -
          2.68668  4.42315  2.77630  2.73247  3.46410  2.40567  3.72584  3.29386  2.67694  2.69394  4.24676  2.90294  2.73721  3.18086  2.89637  2.37661  2.77475  2.98636  4.58651  3.61607
          1.23745  0.40142  3.20633  2.33850  0.10145  0.73231  0.65546
     34   2.65567  4.59449  2.67024  2.51747  4.22416  3.18415  3.50697  3.37597  2.10293  3.49120  4.25276  2.89270  3.52023  2.78455  2.82704  1.94829  2.51390  3.40860  5.07708  4.27073    145 s - - -
          2.68618  4.42225  2.77519  2.73123  3.46354  2.40513  3.72494  3.29354  2.67741  2.69355  4.24690  2.90347  2.73739  3.18146  2.89801  2.37887  2.77519  2.98518  4.58477  3.61503
          0.21500  4.76690  1.68766  0.61958  0.77255  0.91527  0.51151
     35   2.58729  5.15673  2.96237  2.23203  4.20747  3.50490  3.69519  3.53392  2.18251  3.34556  3.99988  2.74431  3.46009  2.52282  2.55732  2.29834  2.42959  3.37200  5.60740  4.21507    146 k - - -
          2.68618  4.42225  2.77519  2.73123  3.46354  2.40513  3.72494  3.29354  2.67741  2.69355  4.24690  2.90347  2.73739  3.18146  2.89801  2.37887  2.77519  2.98518  4.58477  3.61503
          0.01549  4.57124  5.29358  0.61958  0.77255  1.14392  0.38356
     36   2.47853  3.86816  3.06840  2.44108  3.57509  3.11669  3.77395  3.16328  2.47544  2.87538  3.56810  2.69963  2.97194  2.83140  2.87246  2.54334  2.65399  2.98650  5.37339  4.05244    147 e - - -
          2.68618  4.42225  2.77519  2.73123  3.46354  2.40513  3.72494  3.29354  2.67741  2.69355  4.24690  2.90347  2.73739  3.18146  2.89801  2.37887  2.77519  2.98518  4.58477  3.61503
          0.01544  4.57462  5.29697  0.61958  0.77255  1.06332  0.42359
     37   2.43923  4.80935  2.98935  2.40045  4.04724  2.73567  3.42387  3.73956  2.40699  3.18142  3.86945  2.77367  3.51304  2.57504  2.63566  2.30929  2.89754  2.97201  5.55529  3.77886    148 s - - -
          2.68618  4.42225  2.77519  2.73123  3.46354  2.40513  3.72494  3.29354  2.67741  2.69355  4.24690  2.90347  2.73739  3.18146  2.89801  2.37887  2.77519  2.98518  4.58477  3.61503
          0.01497  4.60468  5.32703  0.61958  0.77255  0.41702  1.07589
     38   2.34567  4.30424  3.21145  2.50704  3.79054  2.23211  3.82627  3.58997  2.47460  2.81970  3.52461  3.04247  3.35750  3.06118  3.17007  2.32948  2.72506  2.93437  5.48218  3.69883    149 g - - -
          2.68618  4.42225  2.77519  2.73123  3.46354  2.40513  3.72494  3.29354  2.67741  2.69355  4.24690  2.90347  2.73739  3.18146  2.89801  2.37887  2.77519  2.98518  4.58477  3.61503
          0.01123  4.89085  5.61319  0.61958  0.77255  0.68624  0.70010
     39   3.41850  4.55825  0.50842  2.58323  5.32208  3.73418  4.39587  4.81901  3.45242  4.37810  5.24243  3.29079  4.39444  3.57877  4.04148  3.16386  3.75819  4.36726  6.54698  5.06062    150 D - - -
          2.68618  4.42225  2.77519  2.73123  3.46354  2.40513  3.72494  3.29354  2.67741  2.69355  4.24690  2.90347  2.73739  3.18146  2.89801  2.37887  2.77519  2.98518  4.58477  3.61503
          0.03439  4.89822  3.63645  0.61958  0.77255  0.51921  0.90384
     40   3.63257  5.74820  3.56037  3.31099  5.29574  4.15311  4.19077  4.66772  2.45927  4.07519  4.95387  3.71566  4.58524  3.06091  0.52943  3.33645  3.82453  4.32246  6.07693  4.90977    151 R - - -
          2.68618  4.42225  2.77519  2.73123  3.46354  2.40513  3.72494  3.29354  2.67741  2.69355  4.24690  2.90347  2.73739  3.18146  2.89801  2.37887  2.77519  2.98518  4.58477  3.61503
          0.01087  4.92340  5.64574  0.61958  0.77255  0.64744  0.74104
     41   3.17379  4.87558  4.77637  4.27876  0.76612  4.46362  3.42032  3.36580  4.13019  2.60595  4.00456  4.08583  4.81090  3.71291  4.26145  3.77253  3.69614  3.19012  4.45882  2.18470    152 f - - -
          2.68618  4.42225  2.77519  2.73123  3.46354  2.40513  3.72494  3.29354  2.67741  2.69355  4.24690  2.90347  2.73739  3.18146  2.89801  2.37887  2.77519  2.98518  4.58477  3.61503
          0.05637  4.92340  3.04628  0.61958  0.77255  0.59054  0.80750
     42   2.94555  4.53020  5.05066  4.47568  3.49453  4.45626  4.84724  0.86966  3.75538  2.24786  3.48698  4.56540  4.78725  4.50148  4.40936  3.78364  3.26959  1.78668  5.36025  4.17571    153 i - - -
          2.68618  4.42225  2.77519  2.73123  3.46354  2.40513  3.72494  3.29354  2.67741  2.69355  4.24690  2.90347  2.73739  3.18146  2.89801  2.37887  2.77519  2.98518  4.58477  3.61503
          0.02514  4.89272  4.05542  0.61958  0.77255  0.69491  0.69139
     43   2.47999  4.84772  3.61987  3.16905  4.54778  3.36890  4.31417  3.96391  3.18629  3.28835  4.42483  3.14366  0.95703  3.51475  3.52603  2.50746  2.78169  3.55024  5.85657  4.57979    154 p - - -
          2.68618  4.42225  2.77519  2.73123  3.46354  2.40513  3.72494  3.29354  2.67741  2.69355  4.24690  2.90347  2.73739  3.18146  2.89801  2.37887  2.77519  2.98518  4.58477  3.61503
          0.06649  4.88328  2.86892  0.61958  0.77255  0.59111  0.80679
     44   2.60175  5.30534  2.67475  2.38563  4.33614  3.60080  3.64186  3.92333  2.28497  3.60566  3.79556  2.19812  3.83545  2.52020  2.89335  2.11432  2.69350  3.01318  5.74504  4.34120    155 s - - -
          2.68618  4.42225  2.77519  2.73123  3.46354  2.40513  3.72494  3.29354  2.67741  2.69355  4.24690  2.90347  2.73739  3.18146  2.89801  2.37887  2.77519  2.98518  4.58477  3.61503
          0.01150  4.86694  5.58928  0.61958  0.77255  0.76253  0.62827
     45   2.99674  5.32339  3.25296  2.74073  4.65429  3.75787  3.74188  4.07868  2.36567  3.28688  4.38347  3.13426  3.90299  2.80202  1.05195  2.77372  3.09539  3.57256  5.73735  4.41381    156 r - - -
          2.68618  4.42225  2.77519  2.73123  3.46354  2.40513  3.72494  3.29354  2.67741  2.69355  4.24690  2.90347  2.73739  3.18146  2.89801  2.37887  2.77519  2.98518  4.58477  3.61503
          0.09584  4.86694  2.48055  0.61958  0.77255  0.55858  0.84868
     46   2.61422  5.27416  2.90600  2.52729  4.59841  3.00308  3.66099  4.06991  2.39959  3.11673  4.32049  2.29024  3.15980  2.85248  2.80620  1.79440  2.82831  3.65359  5.71957  3.91629    157 s - - -
          2.68618  4.42225  2.77519  2.73123  3.46354  2.40513  3.72494  3.29354  2.67741  2.69355  4.24690  2.90347  2.73739  3.18146  2.89801  2.37887  2.77519  2.98518  4.58477  3.61503
          0.01178  4.84308  5.56543  0.61958  0.77255  0.80571  0.59198
     47   1.94398  5.24574  3.09532  2.36983  4.55956  3.11195  3.79246  3.82168  2.48883  3.40487  4.29567  2.80912  3.50186  2.62435  2.91938  1.85795  2.73014  3.55037  5.69859  4.30786    158 s - - -
          2.68618  4.42225  2.77519  2.73123  3.46354  2.40513  3.72494  3.29354  2.67741  2.69355  4.24690  2.90347  2.73739  3.18146  2.89801  2.37887  2.77519  2.98518  4.58477  3.61503
          0.07757  4.84308  2.70669  0.61958  0.77255  0.56650  0.83819
     48   2.60933  3.88658  2.77463  2.61941  3.98842  3.68649  3.90096  2.94355  2.52879  2.98649  2.27181  3.17474  3.38064  2.62663  3.18964  2.55892  2.47839  3.15702  4.48878  4.10713    159 m - - -
          2.68618  4.42225  2.77519  2.73123  3.46354  2.40513  3.72494  3.29354  2.67741  2.69355  4.24690  2.90347  2.73739  3.18146  2.89801  2.37887  2.77519  2.98518  4.58477  3.61503
          0.01171  4.84911  5.57146  0.61958  0.77255  0.79506  0.60066
     49   2.57428  5.01574  1.90303  2.27579  4.65324  3.59233  3.62581  4.13503  2.50106  3.16166  4.35669  2.20531  3.98640  2.45442  2.80550  2.64989  2.82695  3.60247  5.75054  4.34309    160 d - - -
          2.68618  4.42225  2.77519  2.73123  3.46354  2.40513  3.72494  3.29354  2.67741  2.69355  4.24690  2.90347  2.73739  3.18146  2.89801  2.37887  2.77519  2.98518  4.58477  3.61503
          0.01681  4.84911  4.72950  0.61958  0.77255  0.79506  0.60066
     50   2.58792  4.09547  4.22774  3.87684  2.25435  3.72139  4.27560  2.23277  3.72685  1.93765  2.40420  3.24864  4.02310  3.91677  3.40251  3.06870  2.57121  2.35795  4.88006  3.53719    161 l - - -
          2.68618  4.42225  2.77519  2.73123  3.46354  2.40513  3.72494  3.29354  2.67741  2.69355  4.24690  2.90347  2.73739  3.18146  2.89801  2.37887  2.77519  2.98518  4.58477  3.61503
          0.01177  4.84407  5.56642  0.61958  0.77255  0.78435  0.60957
     51   2.46315  4.90012  2.14101  2.01048  4.28687  3.48930  3.36653  4.12757  2.33405  3.33959  4.35153  2.71283  3.52389  2.87875  2.82832  2.46415  2.78234  3.51870  5.74602  3.69581    162 e - - -
          2.68618  4.42225  2.77519  2.73123  3.46354  2.40513  3.72494  3.29354  2.67741  2.69355  4.24690  2.90347  2.73739  3.18146  2.89801  2.37887  2.77519  2.98518  4.58477  3.61503
          0.01171  4.84911  5.57146  0.61958  0.77255  0.79506  0.60066
     52   2.69406  4.03014  4.23002  3.92917  2.95102  3.97049  3.96293  2.22287  3.76951  1.77911  2.98840  3.53010  4.33706  3.70129  3.46686  2.76149  2.58648  1.83807  4.58158  3.39306    163 l - - -
          2.68618  4.42225  2.77519  2.73123  3.46354  2.40513  3.72494  3.29354  2.67741  2.69355  4.24690  2.90347  2.73739  3.18146  2.89801  2.37887  2.77519  2.98518  4.58477  3.61503
          0.01549  4.84911  4.88855  0.61958  0.77255  0.79506  0.60066
     53   1.84279  4.18155  2.99477  2.51691  4.35348  2.72728  3.75884  3.50600  2.58724  3.26173  3.90537  3.05265  3.85866  2.70073  3.08491  1.95338  2.97774  3.26908  5.58040  4.22741    164 a - - -
          2.68618  4.42225  2.77519  2.73123  3.46354  2.40513  3.72494  3.29354  2.67741  2.69355  4.24690  2.90347  2.73739  3.18146  2.89801  2.37887  2.77519  2.98518  4.58477  3.61503
          0.01175  4.84538  5.56773  0.61958  0.77255  0.80167  0.59525
     54   2.64107  5.32401  2.76209  2.26765  4.53727  3.37047  2.28031  4.15332  2.35395  3.62879  4.36502  2.37481  3.68183  2.49740  2.55490  2.40035  3.04684  3.71411  5.75719  4.14209    165 e - - -
          2.68618  4.42225  2.77519  2.73123  3.46354  2.40513  3.72494  3.29354  2.67741  2.69355  4.24690  2.90347  2.73739  3.18146  2.89801  2.37887  2.77519  2.98518  4.58477  3.61503
          0.01175  4.84538  5.56773  0.61958  0.77255  0.78690  0.60743
     55   2.69081  4.25236  3.48979  2.87144  2.31681  3.79248  2.95120  3.00566  3.04759  2.28429  3.54266  3.07624  3.99790  3.23488  3.24436  2.58393  2.90793  2.79626  5.15619  2.40860    166 l - - -
          2.68618  4.42225  2.77519  2.73123  3.46354  2.40513  3.72494  3.29354  2.67741  2.69355  4.24690  2.90347  2.73739  3.18146  2.89801  2.37887  2.77519  2.98518  4.58477  3.61503
          0.01171  4.84916  5.57151  0.61958  0.77255  0.66876  0.71815
     56   2.57324  4.76949  3.07475  2.36468  4.13656  3.54425  3.48869  3.38425  2.34570  2.23727  3.45207  2.47780  3.07383  2.68339  2.98463  2.59507  2.88982  3.41936  5.62629  4.14125    167 l - - -
          2.68608  4.42185  2.77528  2.73090  3.46387  2.40526  3.72439  3.29379  2.67759  2.69362  4.24634  2.90354  2.73727  3.18138  2.89811  2.37891  2.77504  2.98523  4.58510  3.61501
          0.38100  1.28378  3.22301  1.14794  0.38168  0.66479  0.72233
     57   3.74998  4.66932  5.70920  5.12000  3.20597  5.07409  5.40203  1.75894  4.96361  0.74771  2.44420  5.23391  5.22797  4.92541  4.93583  4.43300  3.96555  2.33536  5.57625  4.55352    173 l - - -
          2.68618  4.42225  2.77519  2.73123  3.46354  2.40513  3.72494  3.29354  2.67741  2.69355  4.24690  2.90347  2.73739  3.18146  2.89801  2.37887  2.77519  2.98518  4.58477  3.61503
          0.01154  4.86352  5.58586  0.61958  0.77255  0.75020  0.63918
     58   2.64613  4.85267  2.97038  2.30384  4.34581  3.27958  3.65596  4.03031  2.34961  2.99646  3.82268  2.89345  4.00317  2.78538  2.56274  2.06661  2.12525  3.39566  5.70626  4.31569    174 s - - -
          2.68585  4.42221  2.77517  2.73138  3.46382  2.40538  3.72522  3.29344  2.67748  2.69338  4.24692  2.90329  2.73771  3.18165  2.89770  2.37875  2.77503  2.98546  4.58416  3.61494
          0.49002  1.15998  2.60515  1.19965  0.35853  0.68716  0.69917
     59   2.73177  4.73410  2.46381  2.26285  4.65698  3.06301  3.47189  4.14243  1.98005  3.45968  4.35342  2.68559  3.97086  2.56355  2.42964  2.30625  2.83582  3.70285  5.74555  4.33507    181 k - - -
          2.68618  4.42225  2.77519  2.73123  3.46354  2.40513  3.72494  3.29354  2.67741  2.69355  4.24690  2.90347  2.73739  3.18146  2.89801  2.37887  2.77519  2.98518  4.58477  3.61503
          0.01211  4.81554  5.53789  0.61958  0.77255  0.85216  0.55599
     60   2.43422  4.89223  2.85958  1.93364  4.32511  3.25466  3.03455  4.12652  2.24494  3.48244  4.34494  2.96324  3.50955  2.50055  2.83343  2.20276  2.87539  3.69133  5.73847  3.92450    182 e - - -
          2.68618  4.42225  2.77519  2.73123  3.46354  2.40513  3.72494  3.29354  2.67741  2.69355  4.24690  2.90347  2.73739  3.18146  2.89801  2.37887  2.77519  2.98518  4.58477  3.61503
          0.01211  4.81554  5.53789  0.61958  0.77255  0.73771  0.65049
     61   2.76154  5.32830  2.86252  2.33214  4.67051  3.39424  3.52575  4.15498  2.29246  3.63222  4.37015  1.74790  3.69464  2.59157  2.86614  2.17137  2.74247  3.71749  5.76222  4.35208    183 n - - -
          2.68528  4.42393  2.77535  2.73127  3.46437  2.40548  3.72528  3.29384  2.67810  2.69451  4.24770  2.90280  2.73750  3.18120  2.89791  2.37703  2.77473  2.98573  4.58628  3.61611
          1.05607  0.52651  2.78842  2.04429  0.13866  0.74706  0.64199
     62   2.46795  4.91805  2.71517  2.27189  4.44964  3.04144  3.64974  3.74857  2.41571  3.36237  4.23748  2.74294  3.09381  2.70320  2.83006  2.08789  2.51295  3.38605  5.71498  4.31301    203 s - - -
          2.68618  4.42225  2.77519  2.73123  3.46354  2.40513  3.72494  3.29354  2.67741  2.69355  4.24690  2.90347  2.73739  3.18146  2.89801  2.37887  2.77519  2.98518  4.58477  3.61503
          0.15921  4.80173  1.97349  0.61958  0.77255  0.83391  0.56978
     63   2.30633  4.97427  2.83315  2.27314  4.10143  2.91726  3.42141  4.00388  2.33488  3.38946  4.25568  2.67871  3.28262  2.68475  2.84783  2.23956  2.77822  3.13560  5.65510  4.05395    204 s - - -
          2.68618  4.42225  2.77519  2.73123  3.46354  2.40513  3.72494  3.29354  2.67741  2.69355  4.24690  2.90347  2.73739  3.18146  2.89801  2.37887  2.77519  2.98518  4.58477  3.61503
          0.01403  4.66929  5.39164  0.61958  0.77255  0.87613  0.53852
     64   2.24471  4.68524  2.80405  2.30174  4.33598  3.27123  3.63117  3.23486  2.42082  2.77658  4.00940  2.92937  3.13285  2.82706  3.03169  2.45537  2.68594  2.80319  5.55186  4.19383    205 a - - -
          2.68618  4.42225  2.77519  2.73123  3.46354  2.40513  3.72494  3.29354  2.67741  2.69355  4.24690  2.90347  2.73739  3.18146  2.89801  2.37887  2.77519  2.98518  4.58477  3.61503
          0.01710  4.72603  4.81642  0.61958  0.77255  0.83019  0.57264
     65   2.46397  4.10267  2.95397  2.47154  3.89884  3.28271  3.80535  3.39189  2.32776  2.81503  3.92295  2.61318  3.11083  2.81101  2.90714  2.40080  2.68141  2.87431  5.54107  3.97549    206 k - - -
          2.68618  4.42225  2.77519  2.73123  3.46354  2.40513  3.72494  3.29354  2.67741  2.69355  4.24690  2.90347  2.73739  3.18146  2.89801  2.37887  2.77519  2.98518  4.58477  3.61503
          0.01270  4.76852  5.49087  0.61958  0.77255  0.85280  0.55551
     66   2.34112  5.16639  2.83432  2.33831  4.00518  3.16166  3.58211  3.33574  2.42615  3.07316  4.02212  2.67433  3.39356  2.76243  2.94667  2.35587  2.43090  3.16590  5.19283  4.04080    207 e - - -
          2.68618  4.42225  2.77519  2.73123  3.46354  2.40513  3.72494  3.29354  2.67741  2.69355  4.24690  2.90347  2.73739  3.18146  2.89801  2.37887  2.77519  2.98518  4.58477  3.61503
          0.01244  4.78866  5.51101  0.61958  0.77255  0.89437  0.52571
     67   2.60570  5.25600  2.61486  2.46492  4.41120  3.51533  3.76847  4.05130  2.39691  3.39250  4.30324  2.79487  3.38513  2.83398  2.87362  1.53487  2.61385  3.63550  5.70222  4.30422    208 s - - -
          2.68618  4.42225  2.77519  2.73123  3.46354  2.40513  3.72494  3.29354  2.67741  2.69355  4.24690  2.90347  2.73739  3.18146  2.89801  2.37887  2.77519  2.98518  4.58477  3.61503
          0.01244  4.78866  5.51101  0.61958  0.77255  0.89437  0.52571
     68   2.69951  4.51585  3.26255  2.64913  4.14215  3.49479  3.86502  3.48747  2.53785  2.94595  4.00279  3.08185  1.42264  2.95974  3.02513  2.78263  2.92754  3.24440  5.44141  3.95688    209 p - - -
          2.68618  4.42225  2.77519  2.73123  3.46354  2.40513  3.72494  3.29354  2.67741  2.69355  4.24690  2.90347  2.73739  3.18146  2.89801  2.37887  2.77519  2.98518  4.58477  3.61503
          0.01244  4.78866  5.51101  0.61958  0.77255  0.89437  0.52571
     69   2.34305  4.87863  2.81936  2.24853  4.23349  3.34348  3.38280  3.44871  2.42648  3.30878  4.16774  2.93305  3.72093  2.81388  3.02241  1.85518  2.61972  3.22985  5.08233  4.26216    210 s - - -
          2.68614  4.42237  2.77532  2.73127  3.46335  2.40514  3.72453  3.29350  2.67749  2.69359  4.24702  2.90354  2.73752  3.18152  2.89813  2.37870  2.77495  2.98520  4.58489  3.61515
          0.31331  1.61071  2.67030  0.63630  0.75342  0.62899  0.76170
     70   2.63597  4.96177  2.97274  2.45792  4.62200  3.42025  3.76668  4.10011  1.79007  3.58736  4.33043  2.91570  3.97258  2.49558  2.41930  2.05274  2.60041  3.47498  5.72506  4.32150    213 k - - -
          2.68618  4.42225  2.77519  2.73123  3.46354  2.40513  3.72494  3.29354  2.67741  2.69355  4.24690  2.90347  2.73739  3.18146  2.89801  2.37887  2.77519  2.98518  4.58477  3.61503
          0.10061  4.80525  2.43576  0.61958  0.77255  0.56729  0.83715
     71   2.71443  5.30975  2.76583  1.69763  4.65289  3.45722  3.68540  3.99594  2.03439  3.43474  4.15560  2.86743  3.92822  2.19590  2.83910  2.54750  2.97687  3.58401  5.74344  4.33385    214 e - - -
          2.68618  4.42225  2.77519  2.73123  3.46354  2.40513  3.72494  3.29354  2.67741  2.69355  4.24690  2.90347  2.73739  3.18146  2.89801  2.37887  2.77519  2.98518  4.58477  3.61503
          0.05750  4.81488  3.04128  0.61958  0.77255  0.59685  0.79972
     72   2.42053  5.32391  2.38067  1.91554  4.66806  3.58914  3.64956  3.94954  2.21649  3.47769  4.36484  2.69214  3.62118  2.38047  2.82013  2.45735  2.96267  3.45488  5.75710  4.34667    215 e - - -
          2.68612  4.42236  2.77526  2.73129  3.46346  2.40517  3.72497  3.29341  2.67743  2.69336  4.24650  2.90350  2.73741  3.18158  2.89807  2.37886  2.77522  2.98512  4.58488  3.61514
          0.22594  1.68991  4.03415  0.60262  0.79269  0.60178  0.79371
     73   2.76176  4.62711  3.62467  3.05942  2.65848  3.65528  2.83325  3.14103  2.94482  2.76405  3.34898  3.03636  3.84906  3.29710  3.06647  2.76108  2.86764  2.80345  5.19989  1.79776    218 y - - -
          2.68618  4.42225  2.77519  2.73123  3.46354  2.40513  3.72494  3.29354  2.67741  2.69355  4.24690  2.90347  2.73739  3.18146  2.89801  2.37887  2.77519  2.98518  4.58477  3.61503
          0.01372  4.88775  5.10160  0.61958  0.77255  0.72237  0.66475
     74   2.74791  5.33291  2.86928  2.41434  4.67488  3.40308  3.59381  3.86250  1.93491  3.63678  3.89531  2.59577  3.99820  2.00627  2.49633  2.54836  2.66919  3.52448  5.76737  4.35849    219 k - - -
          2.68618  4.42225  2.77519  2.73123  3.46354  2.40513  3.72494  3.29354  2.67741  2.69355  4.24690  2.90347  2.73739  3.18146  2.89801  2.37887  2.77519  2.98518  4.58477  3.61503
          0.01129  4.88532  5.60767  0.61958  0.77255  0.72719  0.66023
     75   2.52852  5.33928  2.59778  2.07294  4.29422  3.60346  3.41970  4.01334  1.85101  3.46808  4.38006  2.85198  3.57837  2.37971  2.69772  2.48174  2.92506  3.72971  5.77218  4.36150    220 k - - -
          2.68618  4.42225  2.77519  2.73123  3.46354  2.40513  3.72494  3.29354  2.67741  2.69355  4.24690  2.90347  2.73739  3.18146  2.89801  2.37887  2.77519  2.98518  4.58477  3.61503
          0.01129  4.88532  5.60767  0.61958  0.77255  0.72719  0.66023
     76   2.41463  4.76750  3.08274  2.50490  4.14973  3.41244  3.59047  3.64737  2.45966  2.60922  3.93501  2.78685  3.84746  2.43342  2.61938  2.24296  2.86177  2.91736  5.12549  3.62160    221 s - - -
          2.68618  4.42225  2.77519  2.73123  3.46354  2.40513  3.72494  3.29354  2.67741  2.69355  4.24690  2.90347  2.73739  3.18146  2.89801  2.37887  2.77519  2.98518  4.58477  3.61503
          0.01129  4.88532  5.60767  0.61958  0.77255  0.72719  0.66023
     77   2.91544  4.32398  4.87881  4.26695  3.23811  4.12498  4.45381  2.15823  4.06268  1.15217  2.52625  4.27555  4.14140  4.18703  4.07987  3.43728  3.18220  2.04322  3.96021  3.47231    222 l - - -
          2.68618  4.42225  2.77519  2.73123  3.46354  2.40513  3.72494  3.29354  2.67741  2.69355  4.24690  2.90347  2.73739  3.18146  2.89801  2.37887  2.77519  2.98518  4.58477  3.61503
          0.05013  4.88532  3.18595  0.61958  0.77255  0.66055  0.72684
     78   1.46672  5.21044  3.12310  2.31089  4.50896  3.19416  3.59167  3.96148  2.49790  3.49712  4.26772  3.11080  3.63491  2.80481  2.98449  2.27104  2.83749  3.36178  5.67640  4.29759    223 a - - -
          2.68618  4.42225  2.77519  2.73123  3.46354  2.40513  3.72494  3.29354  2.67741  2.69355  4.24690  2.90347  2.73739  3.18146  2.89801  2.37887  2.77519  2.98518  4.58477  3.61503
          0.01153  4.86429  5.58664  0.61958  0.77255  0.76746  0.62397
     79   2.56052  5.32625  2.44211  1.88128  4.66885  3.39902  3.49933  3.78066  2.43611  3.43966  4.16733  2.36923  3.55542  2.73679  2.62304  2.47792  2.87665  3.58556  5.76040  4.07313    224 e - - -
          2.68618  4.42225  2.77519  2.73123  3.46354  2.40513  3.72494  3.29354  2.67741  2.69355  4.24690  2.90347  2.73739  3.18146  2.89801  2.37887  2.77519  2.98518  4.58477  3.61503
          0.01153  4.86429  5.58664  0.61958  0.77255  0.76746  0.62397
     80   1.85531  4.31735  3.13368  2.61540  4.32137  3.54866  3.61237  3.22332  2.52606  3.11469  4.13716  2.53515  3.75217  2.72881  2.90846  2.29994  2.68763  2.97530  5.56386  3.98303    225 a - - -
          2.68618  4.42225  2.77519  2.73123  3.46354  2.40513  3.72494  3.29354  2.67741  2.69355  4.24690  2.90347  2.73739  3.18146  2.89801  2.37887  2.77519  2.98518  4.58477  3.61503
          0.01153  4.86429  5.58664  0.61958  0.77255  0.76746  0.62397
     81   2.86022  2.82995  4.74677  4.14075  3.25144  4.06404  4.39244  2.54227  3.57332  1.07349  2.78165  4.18641  4.26834  4.10170  4.00231  3.37197  3.13278  2.24813  4.91109  3.67036    226 l - - -
          2.68621  4.42261  2.77510  2.73152  3.46274  2.40498  3.72512  3.29376  2.67756  2.69327  4.24687  2.90293  2.73766  3.18134  2.89818  2.37887  2.77543  2.98506  4.58513  3.61539
          0.66601  0.88383  2.61665  0.87683  0.53803  0.69124  0.69506
     82   2.77479  4.53511  2.68579  2.33136  4.23492  1.86499  3.64213  3.75329  2.43288  3.31391  3.86630  2.78535  3.81379  2.87599  3.02623  2.29376  2.87623  3.56993  5.66262  3.91312    231 g - - -
          2.68618  4.42225  2.77519  2.73123  3.46354  2.40513  3.72494  3.29354  2.67741  2.69355  4.24690  2.90347  2.73739  3.18146  2.89801  2.37887  2.77519  2.98518  4.58477  3.61503
          0.05660  4.81352  3.05964  0.61958  0.77255  0.68823  0.69808
     83   2.49696  4.26675  2.81497  2.68831  3.10297  3.05368  3.88562  2.81716  2.76144  2.15593  3.58683  3.05036  4.11485  3.04576  3.20293  2.47774  2.95497  2.50019  4.81823  3.98423    232 l - - -
          2.68618  4.42225  2.77519  2.73123  3.46354  2.40513  3.72494  3.29354  2.67741  2.69355  4.24690  2.90347  2.73739  3.18146  2.89801  2.37887  2.77519  2.98518  4.58477  3.61503
          0.01208  4.81839  5.54074  0.61958  0.77255  0.83512  0.56885
     84   2.59574  4.89114  2.28775  2.19408  4.63912  3.04737  3.57949  3.48706  2.33084  3.47861  4.24868  2.72709  3.56794  2.57722  2.90467  2.21618  2.77830  3.35158  5.73714  4.33013    233 e - - -
          2.68618  4.42225  2.77519  2.73123  3.46354  2.40513  3.72494  3.29354  2.67741  2.69355  4.24690  2.90347  2.73739  3.18146  2.89801  2.37887  2.77519  2.98518  4.58477  3.61503
          0.01519  4.82165  4.95853  0.61958  0.77255  0.84215  0.56349
     85   2.67229  4.97968  2.71787  2.13927  4.62594  3.05590  3.63908  3.72558  2.26559  2.99397  3.61092  2.75510  3.60546  2.53992  2.66516  2.22088  2.89667  3.42050  5.72961  4.32478    234 e - - -
          2.68618  4.42225  2.77519  2.73123  3.46354  2.40513  3.72494  3.29354  2.67741  2.69355  4.24690  2.90347  2.73739  3.18146  2.89801  2.37887  2.77519  2.98518  4.58477  3.61503
          0.04553  4.81853  3.31227  0.61958  0.77255  0.65076  0.73741
     86   2.65658  4.56663  2.73584  2.16988  4.29499  2.99919  3.62879  4.14304  2.29272  3.62098  4.35835  2.32566  3.43090  2.47915  2.80863  2.24152  2.73326  3.57114  5.75135  4.06464    235 e - - -
          2.68618  4.42225  2.77519  2.73123  3.46354  2.40513  3.72494  3.29354  2.67741  2.69355  4.24690  2.90347  2.73739  3.18146  2.89801  2.37887  2.77519  2.98518  4.58477  3.61503
          0.01179  4.84254  5.56488  0.61958  0.77255  0.80666  0.59122
     87   2.48591  5.31448  2.51604  2.36061  4.65541  3.40881  3.43767  4.13850  2.31365  3.56556  4.35625  2.70743  3.50579  2.55451  2.95130  1.90659  2.55786  3.47579  5.74963  3.95838    236 s - - -
          2.68618  4.42225  2.77519  2.73123  3.46354  2.40513  3.72494  3.29354  2.67741  2.69355  4.24690  2.90347  2.73739  3.18146  2.89801  2.37887  2.77519  2.98518  4.58477  3.61503
          0.01179  4.84254  5.56488  0.61958  0.77255  0.59973  0.79620
     88   2.84775  5.31274  2.97426  2.43152  4.46658  3.24002  3.81065  4.11465  1.86097  3.60941  4.35847  3.01180  4.01829  2.91326  1.55994  2.56761  3.02089  3.38159  5.75264  3.94616    237 r - - -
          2.68618  4.42225  2.77519  2.73123  3.46354  2.40513  3.72494  3.29354  2.67741  2.69355  4.24690  2.90347  2.73739  3.18146  2.89801  2.37887  2.77519  2.98518  4.58477  3.61503
          0.01113  4.89959  5.62194  0.61958  0.77255  0.69839  0.68793
     89   2.81783  4.39957  4.90827  4.31621  3.38769  4.24820  4.60732  1.21164  3.94188  2.10546  3.35976  4.37136  4.03333  4.30411  4.20287  3.56516  3.08020  1.52721  5.12486  3.94288    238 i - - -
          2.68618  4.42225  2.77519  2.73123  3.46354  2.40513  3.72494  3.29354  2.67741  2.69355  4.24690  2.90347  2.73739  3.18146  2.89801  2.37887  2.77519  2.98518  4.58477  3.61503
          0.01113  4.89959  5.62194  0.61958  0.77255  0.66841  0.71852
     90   3.14513  4.51299  4.98803  4.38905  2.83233  4.07898  4.57789  2.71110  4.20133  0.74689  3.26209  4.43072  4.63963  4.31135  4.23417  3.62956  3.37276  2.37612  4.16183  3.56518    239 l - - -
          2.68618  4.42225  2.77519  2.73123  3.46354  2.40513  3.72494  3.29354  2.67741  2.69355  4.24690  2.90347  2.73739  3.18146  2.89801  2.37887  2.77519  2.98518  4.58477  3.61503
          0.01105  4.90691  5.62925  0.61958  0.77255  0.68314  0.70326
     91   2.06054  4.19213  2.76071  2.50777  4.66157  2.96766  3.20529  4.14088  2.37656  3.62723  4.36918  2.88332  3.74194  2.45977  2.71413  2.18497  2.61751  3.48717  5.76442  4.35928    240 a - - -
          2.68618  4.42225  2.77519  2.73123  3.46354  2.40513  3.72494  3.29354  2.67741  2.69355  4.24690  2.90347  2.73739  3.18146  2.89801  2.37887  2.77519  2.98518  4.58477  3.61503
          0.01105  4.90691  5.62925  0.61958  0.77255  0.68314  0.70326
     92   2.90041  4.29129  4.73320  4.13199  1.29190  4.05104  4.04418  2.58376  3.94239  2.19536  3.17470  4.16406  4.41432  4.09049  3.87541  3.18303  3.06309  2.37327  4.31109  2.42081    241 f - - -
          2.68618  4.42225  2.77519  2.73123  3.46354  2.40513  3.72494  3.29354  2.67741  2.69355  4.24690  2.90347  2.73739  3.18146  2.89801  2.37887  2.77519  2.98518  4.58477  3.61503
          0.02904  4.90691  3.85248  0.61958  0.77255  0.68314  0.70326
     93   2.47799  5.32298  3.08913  2.36833  4.66009  3.08436  3.52117  4.14003  1.66432  3.21470  3.82933  2.64355  3.90673  2.66017  2.56051  2.56223  2.74776  3.70936  5.76019  4.35474    242 k - - -
          2.68618  4.42225  2.77519  2.73123  3.46354  2.40513  3.72494  3.29354  2.67741  2.69355  4.24690  2.90347  2.73739  3.18146  2.89801  2.37887  2.77519  2.98518  4.58477  3.61503
          0.10800  4.88911  2.35555  0.61958  0.77255  0.71965  0.66732
     94   2.31629  5.29452  2.93914  2.31381  4.63457  3.17943  3.37305  4.04252  2.18623  3.54210  4.24589  2.56076  3.14523  2.55997  2.98746  2.02568  2.74626  3.68248  5.73019  4.32223    243 s - - -
          2.68618  4.42225  2.77519  2.73123  3.46354  2.40513  3.72494  3.29354  2.67741  2.69355  4.24690  2.90347  2.73739  3.18146  2.89801  2.37887  2.77519  2.98518  4.58477  3.61503
          0.03093  4.79350  3.80901  0.61958  0.77255  0.44262  1.02820
     95   2.36686  5.28201  3.02056  2.29977  4.11416  3.27187  3.70420  3.79515  1.52550  3.24214  4.33038  3.01429  3.69063  2.87920  2.79407  2.72866  2.79213  3.06421  5.73234  4.33956    244 k - - -
          2.68618  4.42225  2.77519  2.73123  3.46354  2.40513  3.72494  3.29354  2.67741  2.69355  4.24690  2.90347  2.73739  3.18146  2.89801  2.37887  2.77519  2.98518  4.58477  3.61503
          0.01608  4.91742  4.75257  0.61958  0.77255  0.66060  0.72679
     96   1.91391  4.41235  3.33761  2.83115  4.04457  3.58448  3.94873  3.04044  2.69984  2.87897  3.94049  3.27589  2.21679  2.98906  3.15777  2.37561  2.50243  2.89737  5.39349  4.10197    245 a - - -
          2.68618  4.42225  2.77519  2.73123  3.46354  2.40513  3.72494  3.29354  2.67741  2.69355  4.24690  2.90347  2.73739  3.18146  2.89801  2.37887  2.77519  2.98518  4.58477  3.61503
          0.01577  4.91233  4.79272  0.61958  0.77255  0.65041  0.73779
     97   2.87923  4.84136  3.01839  2.67257  4.41161  3.67888  3.69915  3.83905  2.57718  3.24072  4.21744  3.19753  1.24866  2.67345  3.05224  2.79094  3.01346  3.42219  5.63400  4.28691    246 p - - -
          2.68614  4.42173  2.77533  2.73142  3.46383  2.40539  3.72489  3.29365  2.67746  2.69328  4.24623  2.90363  2.73760  3.18168  2.89783  2.37873  2.77483  2.98473  4.58517  3.61534
          0.45464  1.10095  3.41831  1.14043  0.38519  0.65117  0.73697
     98   2.11119  5.28563  2.91335  2.39199  4.60784  3.36139  3.80337  3.85096  2.29241  3.14994  4.14099  2.93449  3.10224  2.66379  2.91701  1.98933  2.70001  3.31460  5.73225  4.22416    252 s - - -
          2.68618  4.42225  2.77519  2.73123  3.46354  2.40513  3.72494  3.29354  2.67741  2.69355  4.24690  2.90347  2.73739  3.18146  2.89801  2.37887  2.77519  2.98518  4.58477  3.61503
          0.03612  4.88793  3.57779  0.61958  0.77255  0.72202  0.66508
     99   2.25126  4.61509  2.95817  2.58290  4.31553  3.19156  3.84902  3.73923  2.63878  2.94183  3.92883  3.12781  1.74278  2.95625  2.89340  2.47630  3.05601  3.36665  5.56051  4.00577    253 p - - -
          2.68618  4.42225  2.77519  2.73123  3.46354  2.40513  3.72494  3.29354  2.67741  2.69355  4.24690  2.90347  2.73739  3.18146  2.89801  2.37887  2.77519  2.98518  4.58477  3.61503
          0.01579  4.86335  4.83571  0.61958  0.77255  0.76921  0.62246
    100   2.62733  5.31119  2.45793  2.26291  4.31406  3.55553  3.73250  3.96868  2.29287  3.25464  4.35399  2.96320  2.42093  2.61362  2.91670  2.16663  2.64708  3.63257  5.74872  4.34266    254 s - - -
          2.68618  4.42225  2.77519  2.73123  3.46354  2.40513  3.72494  3.29354  2.67741  2.69355  4.24690  2.90347  2.73739  3.18146  2.89801  2.37887  2.77519  2.98518  4.58477  3.61503
          0.12860  4.85915  2.18111  0.61958  0.77255  0.52966  0.88869
    101   2.49651  5.30972  2.70796  1.93546  4.65245  3.29904  3.35425  3.89108  2.26776  3.42205  3.93322  2.99334  3.57231  2.45634  2.35618  2.49805  2.80304  3.64410  5.74379  4.33427    255 e - - -
          2.68618  4.42225  2.77519  2.73123  3.46354  2.40513  3.72494  3.29354  2.67741  2.69355  4.24690  2.90347  2.73739  3.18146  2.89801  2.37887  2.77519  2.98518  4.58477  3.61503
          0.04042  4.81970  3.45625  0.61958  0.77255  0.84536  0.56107
    102   2.58058  5.26962  2.65361  2.39786  4.59933  2.17566  3.65653  3.91821  2.46124  3.15924  4.31459  2.45091  3.52331  2.86577  2.79457  2.17214  2.88430  3.61181  5.71172  4.31008    256 s - - -
          2.68618  4.42225  2.77519  2.73123  3.46354  2.40513  3.72494  3.29354  2.67741  2.69355  4.24690  2.90347  2.73739  3.18146  2.89801  2.37887  2.77519  2.98518  4.58477  3.61503
          0.02785  4.79168  3.95438  0.61958  0.77255  0.88976  0.52891
    103   2.59748  4.15917  3.82594  3.34210  2.58889  3.59468  3.41004  2.64206  3.01240  2.29544  3.41603  3.49673  3.71915  3.18828  2.95168  2.95672  2.81875  2.45270  4.07565  2.29819    257 l - - -
          2.68618  4.42225  2.77519  2.73123  3.46354  2.40513  3.72494  3.29354  2.67741  2.69355  4.24690  2.90347  2.73739  3.18146  2.89801  2.37887  2.77519  2.98518  4.58477  3.61503
          0.01260  4.77643  5.49877  0.61958  0.77255  0.71631  0.67051
    104   2.55785  5.30814  2.81486  2.24975  4.64797  3.32710  3.33629  3.64975  2.10549  3.22018  4.25838  2.88868  3.12004  2.11406  2.76036  2.59760  2.81815  3.40486  5.74396  4.20556    258 k - - -
          2.68598  4.42200  2.77524  2.73136  3.46351  2.40520  3.72489  3.29333  2.67753  2.69321  4.24680  2.90359  2.73752  3.18159  2.89807  2.37894  2.77521  2.98512  4.58398  3.61516
          0.34151  1.45778  2.87260  0.51451  0.91079  0.60501  0.78981
    105   2.72374  5.29936  2.81445  2.34808  4.63317  3.48853  3.43956  3.60988  2.45610  3.59980  4.10360  1.68541  3.72469  2.71295  2.91807  2.14285  2.87827  3.68396  5.73874  4.33452    262 n - - -
          2.68618  4.42225  2.77519  2.73123  3.46354  2.40513  3.72494  3.29354  2.67741  2.69355  4.24690  2.90347  2.73739  3.18146  2.89801  2.37887  2.77519  2.98518  4.58477  3.61503
          0.02255  4.84347  4.23956  0.61958  0.77255  0.80503  0.59253
    106   2.53325  5.31520  2.66695  2.31325  4.26560  3.37981  3.66237  4.14252  2.25734  3.57902  4.35645  2.43191  3.27668  2.26166  2.81810  2.16485  2.82888  3.42098  5.74918  4.33952    263 s - - -
          2.68607  4.42245  2.77531  2.73127  3.46373  2.40506  3.72514  3.29343  2.67746  2.69335  4.24640  2.90355  2.73759  3.18136  2.89796  2.37892  2.77514  2.98511  4.58446  3.61523
          0.25634  1.62420  3.53875  1.01808  0.44830  0.47224  0.97710
    107   2.53717  4.15059  3.56795  3.10946  3.63959  3.70184  3.34830  2.86291  2.99100  1.67109  3.43696  3.33574  3.58206  3.25249  2.77458  2.46644  2.67225  2.68257  5.18717  3.63934    268 l - - -
          2.68618  4.42225  2.77519  2.73123  3.46354  2.40513  3.72494  3.29354  2.67741  2.69355  4.24690  2.90347  2.73739  3.18146  2.89801  2.37887  2.77519  2.98518  4.58477  3.61503
          0.01098  4.91285  5.63520  0.61958  0.77255  0.62546  0.76575
    108   2.57231  4.67065  2.96510  2.54417  4.68343  3.40496  3.37773  3.87285  1.83432  3.64625  4.38559  2.71975  4.01499  2.42783  2.05724  2.33786  2.94973  3.73138  5.77892  4.37180    269 k - - -
          2.68618  4.42225  2.77519  2.73123  3.46354  2.40513  3.72494  3.29354  2.67741  2.69355  4.24690  2.90347  2.73739  3.18146  2.89801  2.37887  2.77519  2.98518  4.58477  3.61503
          0.01086  4.92376  5.64610  0.61958  0.77255  0.64665  0.74191
    109   2.53744  4.53955  3.11960  2.68262  3.72915  3.64216  3.94938  3.08252  2.65513  2.80463  3.95119  3.19948  3.51326  2.70785  3.05145  2.50725  2.42180  1.98699  5.40345  3.32674    270 v - - -
          2.68618  4.42225  2.77519  2.73123  3.46354  2.40513  3.72494  3.29354  2.67741  2.69355  4.24690  2.90347  2.73739  3.18146  2.89801  2.37887  2.77519  2.98518  4.58477  3.61503
          0.01829  4.92376  4.52362  0.61958  0.77255  0.64665  0.74191
    110   2.55086  4.07829  3.11198  3.06659  3.58189  3.82254  3.60476  2.65774  2.95253  1.68882  3.36064  3.19978  3.92892  3.11052  3.11881  2.72870  2.77762  2.41100  5.18304  3.76134    271 l - - -
          2.68618  4.42225  2.77519  2.73123  3.46354  2.40513  3.72494  3.29354  2.67741  2.69355  4.24690  2.90347  2.73739  3.18146  2.89801  2.37887  2.77519  2.98518  4.58477  3.61503
          0.01094  4.91641  5.63876  0.61958  0.77255  0.66280  0.72445
    111   2.43740  3.97718  4.03737  3.37766  2.18711  3.95097  3.21246  2.70958  3.55291  2.45863  3.34196  3.54309  3.87320  3.78565  3.75968  3.23170  2.96638  2.61794  4.04599  1.73094    272 y - - -
          2.68618  4.42225  2.77519  2.73123  3.46354  2.40513  3.72494  3.29354  2.67741  2.69355  4.24690  2.90347  2.73739  3.18146  2.89801  2.37887  2.77519  2.98518  4.58477  3.61503
          0.01849  4.91641  4.51029  0.61958  0.77255  0.66280  0.72445
    112   2.54693  4.93409  3.03401  2.38752  4.60109  3.24319  3.62653  4.06822  2.49539  3.57694  4.33142  2.74456  3.71522  2.82295  2.95579  1.55443  2.36734  3.30472  5.73281  4.33897    273 s - - -
          2.68618  4.42225  2.77519  2.73123  3.46354  2.40513  3.72494  3.29354  2.67741  2.69355  4.24690  2.90347  2.73739  3.18146  2.89801  2.37887  2.77519  2.98518  4.58477  3.61503
          0.01102  4.90894  5.63129  0.61958  0.77255  0.67883  0.70767
    113   2.50115  4.45042  3.13144  2.27919  4.24724  3.41775  3.50254  3.52032  2.46559  3.37062  3.55900  2.75693  3.71329  2.01827  2.60431  2.50572  2.62829  3.53829  5.70567  3.69744    274 q - - -
          2.68618  4.42225  2.77519  2.73123  3.46354  2.40513  3.72494  3.29354  2.67741  2.69355  4.24690  2.90347  2.73739  3.18146  2.89801  2.37887  2.77519  2.98518  4.58477  3.61503
          0.02557  4.90894  4.02510  0.61958  0.77255  0.67883  0.70767
    114   2.58817  4.94658  2.99317  2.55090  4.10364  3.46497  3.57959  4.07319  2.32735  3.12820  4.33098  2.00014  3.34455  2.45944  2.86909  2.26322  2.63030  3.42080  5.73148  4.04172    275 n - - -
          2.68618  4.42225  2.77519  2.73123  3.46354  2.40513  3.72494  3.29354  2.67741  2.69355  4.24690  2.90347  2.73739  3.18146  2.89801  2.37887  2.77519  2.98518  4.58477  3.61503
          0.01383  4.89456  5.07548  0.61958  0.77255  0.70868  0.67785
    115   2.53934  5.30779  3.03437  2.32409  4.63828  3.10194  3.60035  3.40934  2.03508  3.06209  4.21647  2.80849  3.34934  2.70693  2.38095  2.42649  2.69533  3.31517  5.74928  4.34732    276 k - - -
          2.68618  4.42225  2.77519  2.73123  3.46354  2.40513  3.72494  3.29354  2.67741  2.69355  4.24690  2.90347  2.73739  3.18146  2.89801  2.37887  2.77519  2.98518  4.58477  3.61503
          0.02476  4.89195  4.07763  0.61958  0.77255  0.64827  0.74014
    116   2.49837  4.50058  3.14949  2.52668  4.19656  2.85710  3.38660  3.07289  2.50650  2.83266  3.58743  3.15935  3.71429  2.94710  2.76210  2.49485  2.25160  2.93688  4.31880  3.62511    277 t - - -
          2.68605  4.42280  2.77531  2.73151  3.46344  2.40518  3.72536  3.29364  2.67751  2.69334  4.24713  2.90351  2.73738  3.18101  2.89797  2.37859  2.77506  2.98520  4.58494  3.61558
          0.83162  0.98810  1.64832  1.34690  0.30116  0.70749  0.67900
    117   2.54542  4.75789  2.96739  2.38671  3.80340  3.09425  3.74433  3.80002  2.06010  3.02884  3.92108  2.85162  2.99460  2.41348  2.98432  2.38660  2.76895  3.27763  5.60747  4.10996    286 k - - -
          2.68618  4.42225  2.77519  2.73123  3.46354  2.40513  3.72494  3.29354  2.67741  2.69355  4.24690  2.90347  2.73739  3.18146  2.89801  2.37887  2.77519  2.98518  4.58477  3.61503
          0.10411  4.68598  2.41183  0.61958  0.77255  0.47063  0.97979
    118   2.47403  5.29740  2.67015  2.42821  4.37909  3.05130  3.46940  4.11640  2.20828  3.22413  4.23774  2.85105  2.91342  2.57141  2.72017  2.12833  2.85159  3.48180  5.73434  4.08738    287 s - - -
          2.68618  4.42225  2.77519  2.73123  3.46354  2.40513  3.72494  3.29354  2.67741  2.69355  4.24690  2.90347  2.73739  3.18146  2.89801  2.37887  2.77519  2.98518  4.58477  3.61503
          0.01634  4.81699  4.81347  0.61958  0.77255  0.82150  0.57941
    119   2.37491  4.94380  3.06134  2.46478  4.35440  2.96195  3.50849  3.30958  2.46050  3.06946  3.45202  2.81870  3.21116  2.53941  2.72406  2.29692  2.73122  3.09038  5.63058  4.25873    288 s - - -
          2.68619  4.42226  2.77521  2.73124  3.46355  2.40514  3.72496  3.29339  2.67742  2.69356  4.24691  2.90348  2.73741  3.18129  2.89802  2.37888  2.77521  2.98520  4.58478  3.61504
          0.05287  3.04525  5.54266  0.37628  1.15967  0.52903  0.88959
    120   2.32358  4.75628  3.01602  2.54650  3.76825  3.27301  3.65354  3.30290  2.09637  3.06964  4.13635  2.64625  3.38191  2.92006  2.68279  2.25485  2.75178  3.18100  5.66903  4.11977    290 k - - -
          2.68618  4.42225  2.77519  2.73123  3.46354  2.40513  3.72494  3.29354  2.67741  2.69355  4.24690  2.90347  2.73739  3.18146  2.89801  2.37887  2.77519  2.98518  4.58477  3.61503
          0.01098  4.91271  5.63506  0.61958  0.77255  0.67078  0.71602
    121   2.45413  4.79117  3.01733  2.53681  4.24225  3.58467  3.70965  3.82457  2.27548  3.24525  4.11608  3.05227  2.96441  2.56938  2.64310  2.01585  2.42960  3.06273  5.70225  4.31878    291 s - - -
          2.68618  4.42225  2.77519  2.73123  3.46354  2.40513  3.72494  3.29354  2.67741  2.69355  4.24690  2.90347  2.73739  3.18146  2.89801  2.37887  2.77519  2.98518  4.58477  3.61503
          0.03587  4.91271  3.57979  0.61958  0.77255  0.55252  0.85684
    122   2.52297  5.24424  3.06476  2.58542  3.98164  3.54874  3.82999  3.82709  1.73045  3.13255  4.29680  3.01154  4.03031  2.81333  2.20131  2.40170  2.44912  3.32544  5.70395  4.32152    292 k - - -
          2.68618  4.42225  2.77519  2.73123  3.46354  2.40513  3.72494  3.29354  2.67741  2.69355  4.24690  2.90347  2.73739  3.18146  2.89801  2.37887  2.77519  2.98518  4.58477  3.61503
          0.02716  4.92144  3.93695  0.61958  0.77255  0.51127  0.91562
    123   2.63414  4.17336  2.95226  2.50628  4.64713  3.43679  3.13940  3.59405  1.80608  3.15202  4.13746  2.98230  2.90735  2.50830  2.58917  2.51312  2.95047  3.42780  5.76339  4.36347    293 k - - -
          2.68618  4.42225  2.77519  2.73123  3.46354  2.40513  3.72494  3.29354  2.67741  2.69355  4.24690  2.90347  2.73739  3.18146  2.89801  2.37887  2.77519  2.98518  4.58477  3.61503
          0.01066  4.94274  5.66508  0.61958  0.77255  0.61037  0.78340
    124   2.40810  5.29450  2.97099  2.35314  4.35574  3.05938  3.83228  3.58971  2.11544  3.21744  3.59709  2.95943  3.30679  2.74258  2.70673  2.26540  2.64474  3.08204  5.74511  4.01199    294 k - - -
          2.68618  4.42225  2.77519  2.73123  3.46354  2.40513  3.72494  3.29354  2.67741  2.69355  4.24690  2.90347  2.73739  3.18146  2.89801  2.37887  2.77519  2.98518  4.58477  3.61503
          0.01057  4.95125  5.67359  0.61958  0.77255  0.61037  0.78340
    125   2.53010  4.14747  3.26909  2.61974  3.12935  3.47190  3.60273  3.43387  2.10222  2.88402  3.41190  2.81571  3.60909  2.81513  2.49387  2.55226  2.56764  3.11105  5.28274  4.22579    295 k - - -
          2.68618  4.42225  2.77519  2.73123  3.46354  2.40513  3.72494  3.29354  2.67741  2.69355  4.24690  2.90347  2.73739  3.18146  2.89801  2.37887  2.77519  2.98518  4.58477  3.61503
          0.01051  4.95671  5.67906  0.61958  0.77255  0.55530  0.85309
    126   3.12865  5.03157  3.45900  2.76375  4.82009  3.37484  3.95559  4.23543  2.24128  3.72144  4.51686  3.24123  4.24605  2.90930  0.92138  2.85810  3.33629  3.86274  5.83802  4.19745    296 r - - -
          2.68618  4.42225  2.77519  2.73123  3.46354  2.40513  3.72494  3.29354  2.67741  2.69355  4.24690  2.90347  2.73739  3.18146  2.89801  2.37887  2.77519  2.98518  4.58477  3.61503
          0.01037  4.96953  5.69188  0.61958  0.77255  0.57913  0.82185
    127   2.52795  5.20391  3.10988  2.63322  4.08595  3.66879  2.30183  3.74724  2.15373  3.26538  4.01412  3.00999  3.45574  2.72459  2.62550  2.66066  2.83934  2.82569  5.67756  2.99421    297 k - - -
          2.68618  4.42225  2.77519  2.73123  3.46354  2.40513  3.72494  3.29354  2.67741  2.69355  4.24690  2.90347  2.73739  3.18146  2.89801  2.37887  2.77519  2.98518  4.58477  3.61503
          0.02333  4.96953  4.12839  0.61958  0.77255  0.57913  0.82185
    128   2.78173  4.31416  4.55470  3.55440  2.85007  4.02109  4.33811  1.36311  3.08160  2.11557  3.27441  4.08014  3.79108  3.98884  3.91503  3.11678  2.88494  2.05789  4.93234  3.74820    298 i - - -
          2.68618  4.42225  2.77519  2.73123  3.46354  2.40513  3.72494  3.29354  2.67741  2.69355  4.24690  2.90347  2.73739  3.18146  2.89801  2.37887  2.77519  2.98518  4.58477  3.61503
          0.01051  4.95671  5.67906  0.61958  0.77255  0.54490  0.86726
    129   2.62585  4.78322  2.96933  2.53157  4.12459  3.67304  3.86942  3.60102  2.42624  3.16982  4.24986  2.75516  1.63675  2.99495  3.02343  2.41385  3.02476  3.54244  5.66706  3.62401    299 p - - -
          2.68618  4.42225  2.77519  2.73123  3.46354  2.40513  3.72494  3.29354  2.67741  2.69355  4.24690  2.90347  2.73739  3.18146  2.89801  2.37887  2.77519  2.98518  4.58477  3.61503
          0.01457  4.97201  4.88836  0.61958  0.77255  0.51785  0.90584
    130   2.69586  4.79577  3.07781  2.38843  4.64275  3.59072  3.41476  3.83802  2.50917  3.03100  4.36809  2.90071  3.78034  2.02599  2.87840  2.06194  2.15801  3.69913  5.76818  4.13582    300 q - - -
          2.68618  4.42225  2.77519  2.73123  3.46354  2.40513  3.72494  3.29354  2.67741  2.69355  4.24690  2.90347  2.73739  3.18146  2.89801  2.37887  2.77519  2.98518  4.58477  3.61503
          0.01026  4.98051  5.70285  0.61958  0.77255  0.55125  0.85857
    131   2.08287  4.56413  3.10240  2.69919  4.26731  3.46482  3.75332  3.27599  2.52365  2.97106  3.53312  2.77268  4.10210  2.72520  3.18916  2.33382  2.20762  2.61874  5.54856  4.12184    301 a - - -
          2.68618  4.42225  2.77519  2.73123  3.46354  2.40513  3.72494  3.29354  2.67741  2.69355  4.24690  2.90347  2.73739  3.18146  2.89801  2.37887  2.77519  2.98518  4.58477  3.61503
          0.01026  4.98051  5.70285  0.61958  0.77255  0.55125  0.85857
    132   2.39469  5.09317  3.30187  2.70856  4.35718  3.74526  3.99486  3.76609  2.68158  3.37967  4.20562  3.31062  1.16834  3.08721  3.15839  2.82750  2.91203  3.44931  5.63176  3.94165    302 p - - -
          2.68618  4.42225  2.77519  2.73123  3.46354  2.40513  3.72494  3.29354  2.67741  2.69355  4.24690  2.90347  2.73739  3.18146  2.89801  2.37887  2.77519  2.98518  4.58477  3.61503
          0.01332  4.98811  5.04924  0.61958  0.77255  0.53284  0.88416
    133   2.87776  4.32753  2.43158  1.47049  3.39040  3.72614  3.81399  3.28578  2.75696  3.07395  3.69221  3.27697  4.00834  2.95464  3.21135  2.71082  2.88657  2.97144  4.94239  3.44161    303 e - - -
          2.68618  4.42225  2.77519  2.73123  3.46354  2.40513  3.72494  3.29354  2.67741  2.69355  4.24690  2.90347  2.73739  3.18146  2.89801  2.37887  2.77519  2.98518  4.58477  3.61503
          0.01017  4.98911  5.71146  0.61958  0.77255  0.53468  0.88154
    134   2.90843  4.56903  3.18085  2.67573  4.66363  3.72213  3.70254  3.89884  1.80727  3.53879  4.39286  3.07800  4.10958  2.77580  1.33176  2.92512  2.96730  3.45867  5.77501  4.41028    304 r - - -
          2.68618  4.42225  2.77519  2.73123  3.46354  2.40513  3.72494  3.29354  2.67741  2.69355  4.24690  2.90347  2.73739  3.18146  2.89801  2.37887  2.77519  2.98518  4.58477  3.61503
          0.01393  4.99220  4.95613  0.61958  0.77255  0.51999  0.90270
    135   2.78052  4.16563  4.51724  3.92322  3.35940  4.03179  4.34556  1.42878  3.47939  2.39405  3.46200  3.83735  4.39927  3.47645  3.71539  3.27007  2.41271  1.67829  4.96283  3.77671    305 i - - -
          2.68618  4.42225  2.77519  2.73123  3.46354  2.40513  3.72494  3.29354  2.67741  2.69355  4.24690  2.90347  2.73739  3.18146  2.89801  2.37887  2.77519  2.98518  4.58477  3.61503
          0.01013  4.99301  5.71536  0.61958  0.77255  0.53833  0.87640
    136   3.37468  4.73912  5.12919  3.99642  2.95967  4.55931  4.84044  2.62700  4.36742  0.59434  3.39097  4.64633  4.84973  4.47723  4.42778  3.87711  3.50186  2.66686  5.25574  3.66294    306 L - - -
          2.68618  4.42225  2.77519  2.73123  3.46354  2.40513  3.72494  3.29354  2.67741  2.69355  4.24690  2.90347  2.73739  3.18146  2.89801  2.37887  2.77519  2.98518  4.58477  3.61503
          0.01443  4.99301  4.88800  0.61958  0.77255  0.53833  0.87640
    137   2.79289  4.55555  0.88698  2.49569  4.91175  3.72104  3.26836  4.39381  2.77100  3.89572  4.67340  2.87833  4.20168  3.16472  3.38256  3.06225  3.36342  3.97792  6.05307  4.62617    307 d - - -
          2.68618  4.42225  2.77519  2.73123  3.46354  2.40513  3.72494  3.29354  2.67741  2.69355  4.24690  2.90347  2.73739  3.18146  2.89801  2.37887  2.77519  2.98518  4.58477  3.61503
          0.02511  4.98876  4.01813  0.61958  0.77255  0.54954  0.86089
    138   0.82545  4.69827  3.83555  3.30183  4.01009  3.46507  4.25931  3.12513  3.22289  2.83192  3.96144  3.66895  4.26990  3.45066  3.35114  2.90684  3.18818  3.04529  5.42949  4.19401    308 a - - -
          2.68618  4.42225  2.77519  2.73123  3.46354  2.40513  3.72494  3.29354  2.67741  2.69355  4.24690  2.90347  2.73739  3.18146  2.89801  2.37887  2.77519  2.98518  4.58477  3.61503
          0.01033  4.97398  5.69632  0.61958  0.77255  0.58722  0.81164
    139   2.76072  4.79594  4.12866  3.77298  4.77386  3.62804  4.78888  3.78853  3.75424  3.85785  4.70090  3.54140  0.59279  4.06922  4.06173  2.78483  3.03797  3.36127  6.13852  4.92908    309 P - - -
          2.68618  4.42225  2.77519  2.73123  3.46354  2.40513  3.72494  3.29354  2.67741  2.69355  4.24690  2.90347  2.73739  3.18146  2.89801  2.37887  2.77519  2.98518  4.58477  3.61503
          0.01033  4.97398  5.69632  0.61958  0.77255  0.50488  0.92528
    140   2.87489  4.45201  1.98091  2.03953  4.46754  2.03230  3.67084  4.18647  2.54552  3.51625  4.41083  2.66565  4.04400  2.75136  2.96318  2.76699  2.97710  3.75469  5.80521  4.03707    310 d - - -
          2.68618  4.42225  2.77519  2.73123  3.46354  2.40513  3.72494  3.29354  2.67741  2.69355  4.24690  2.90347  2.73739  3.18146  2.89801  2.37887  2.77519  2.98518  4.58477  3.61503
          0.02501  4.99301  4.02238  0.61958  0.77255  0.49336  0.94308
    141   3.03399  4.50618  5.09840  4.48853  2.38173  4.34432  4.67525  1.82693  4.28671  1.14596  2.63277  4.50131  4.67101  4.38912  4.29355  3.66236  3.09201  2.34272  5.11339  3.70283    311 l - - -
          2.68618  4.42225  2.77519  2.73123  3.46354  2.40513  3.72494  3.29354  2.67741  2.69355  4.24690  2.90347  2.73739  3.18146  2.89801  2.37887  2.77519  2.98518  4.58477  3.61503
          0.01018  4.98850  5.71084  0.61958  0.77255  0.55024  0.85994
    142   2.55757  4.94586  3.17490  2.69567  4.14941  3.65981  3.68581  2.90831  2.56173  2.22606  3.46337  3.22950  3.63600  2.73916  2.33948  2.80052  2.96556  2.23550  5.47387  4.01107    312 l - - -
          2.68618  4.42225  2.77519  2.73123  3.46354  2.40513  3.72494  3.29354  2.67741  2.69355  4.24690  2.90347  2.73739  3.18146  2.89801  2.37887  2.77519  2.98518  4.58477  3.61503
          0.01018  4.98850  5.71084  0.61958  0.77255  0.48584  0.95498
    143   2.99097  5.81342  1.06340  2.50960  5.13084  3.58212  4.11940  4.64077  2.59283  4.10795  4.88447  1.91757  4.15566  3.07276  3.53050  2.69419  3.49080  4.19347  6.24395  4.77776    313 d - - -
          2.68618  4.42225  2.77519  2.73123  3.46354  2.40513  3.72494  3.29354  2.67741  2.69355  4.24690  2.90347  2.73739  3.18146  2.89801  2.37887  2.77519  2.98518  4.58477  3.61503
          0.01003  5.00307  5.72542  0.61958  0.77255  0.51111  0.91586
    144   3.48987  6.04608  0.57182  2.69011  5.36507  3.80590  4.33580  4.88576  3.11330  3.60961  5.21390  2.91161  3.87813  3.49704  3.91719  3.15851  3.77847  4.44940  6.53752  5.03631    314 D - - -
          2.68618  4.42225  2.77519  2.73123  3.46354  2.40513  3.72494  3.29354  2.67741  2.69355  4.24690  2.90347  2.73739  3.18146  2.89801  2.37887  2.77519  2.98518  4.58477  3.61503
          0.03388  5.00307  3.62707  0.61958  0.77255  0.51111  0.91586
    145   2.97458  4.59340  3.91634  3.45050  1.62683  4.18595  4.25372  3.04491  3.82787  2.21821  3.70434  4.10934  4.55115  4.02651  4.00584  3.48130  3.35861  2.85878  4.75796  1.33208    315 y - - -
          2.68618  4.42225  2.77519  2.73123  3.46354  2.40513  3.72494  3.29354  2.67741  2.69355  4.24690  2.90347  2.73739  3.18146  2.89801  2.37887  2.77519  2.98518  4.58477  3.61503
          0.01027  4.97946  5.70181  0.61958  0.77255  0.47158  0.97821
    146   2.80252  4.53973  4.00395  3.45222  3.34278  3.59469  4.24246  3.04970  3.38889  2.77792  3.68343  3.43984  3.70760  3.66535  3.68329  3.00260  3.02392  2.62259  5.14436  1.05243    316 y - - -
          2.68618  4.42225  2.77519  2.73123  3.46354  2.40513  3.72494  3.29354  2.67741  2.69355  4.24690  2.90347  2.73739  3.18146  2.89801  2.37887  2.77519  2.98518  4.58477  3.61503
          0.01003  5.00307  5.72542  0.61958  0.77255  0.51111  0.91586
    147   2.76033  3.74603  4.58687  3.98917  3.34564  3.74472  4.35990  2.47463  3.83226  1.13943  3.18199  3.62322  3.93715  4.01563  3.94002  2.70090  2.64459  2.46178  4.94954  3.46830    317 l - - -
          2.68618  4.42225  2.77519  2.73123  3.46354  2.40513  3.72494  3.29354  2.67741  2.69355  4.24690  2.90347  2.73739  3.18146  2.89801  2.37887  2.77519  2.98518  4.58477  3.61503
          0.01001  5.00485  5.72719  0.61958  0.77255  0.51111  0.91586
    148   2.99783  5.46054  2.99245  2.56388  4.49403  3.70595  3.83784  4.25393  2.57894  3.75260  4.51562  1.08954  4.13336  2.70858  3.06846  2.33679  3.23318  3.84034  5.90102  4.49910    318 n - - -
          2.68618  4.42225  2.77519  2.73123  3.46354  2.40513  3.72494  3.29354  2.67741  2.69355  4.24690  2.90347  2.73739  3.18146  2.89801  2.37887  2.77519  2.98518  4.58477  3.61503
          0.01001  5.00485  5.72719  0.61958  0.77255  0.51111  0.91586
    149   2.91066  3.93920  4.69206  4.08856  3.14464  4.05905  4.04970  2.26602  3.91129  1.08102  3.43224  3.88358  3.48851  4.07698  3.51670  3.36218  3.05484  2.14640  4.93471  3.75417    319 l - - -
          2.68618  4.42225  2.77519  2.73123  3.46354  2.40513  3.72494  3.29354  2.67741  2.69355  4.24690  2.90347  2.73739  3.18146  2.89801  2.37887  2.77519  2.98518  4.58477  3.61503
          0.01001  5.00485  5.72719  0.61958  0.77255  0.51111  0.91586
    150   3.27862  4.61697  5.20644  4.61277  3.59056  4.51339  4.87056  1.81804  4.43110  0.96487  2.62928  4.65787  4.82759  4.54994  4.46258  3.50228  3.22815  2.01365  5.30734  4.16029    320 l - - -
          2.68618  4.42225  2.77519  2.73123  3.46354  2.40513  3.72494  3.29354  2.67741  2.69355  4.24690  2.90347  2.73739  3.18146  2.89801  2.37887  2.77519  2.98518  4.58477  3.61503
          0.01001  5.00485  5.72719  0.61958  0.77255  0.51111  0.91586
    151   2.72166  4.66259  1.14734  2.53822  4.80327  3.62694  3.61495  4.27460  2.80842  3.79123  4.56407  3.20422  4.16435  3.12709  3.31126  1.88992  3.27886  3.86187  5.95627  4.55052    321 d - - -
          2.68618  4.42225  2.77519  2.73123  3.46354  2.40513  3.72494  3.29354  2.67741  2.69355  4.24690  2.90347  2.73739  3.18146  2.89801  2.37887  2.77519  2.98518  4.58477  3.61503
          0.01001  5.00485  5.72719  0.61958  0.77255  0.51111  0.91586
    152   4.48536  5.61319  5.68407  5.43200  2.21312  5.25914  4.21525  3.04954  5.20975  3.25969  4.56822  4.94743  5.52771  5.03251  5.10754  4.63389  4.69460  3.96829  0.51130  2.46250    322 W - - -
          2.68618  4.42225  2.77519  2.73123  3.46354  2.40513  3.72494  3.29354  2.67741  2.69355  4.24690  2.90347  2.73739  3.18146  2.89801  2.37887  2.77519  2.98518  4.58477  3.61503
          0.01001  5.00485  5.72719  0.61958  0.77255  0.51111  0.91586
    153   2.71782  5.14647  3.40929  3.06492  5.12722  1.84979  4.51017  4.60426  3.41116  4.17416  4.95881  2.34831  4.31986  3.68199  3.86870  0.92783  3.42324  4.04448  6.34773  5.01456    323 s - - -
          2.68618  4.42225  2.77519  2.73123  3.46354  2.40513  3.72494  3.29354  2.67741  2.69355  4.24690  2.90347  2.73739  3.18146  2.89801  2.37887  2.77519  2.98518  4.58477  3.61503
          0.02845  5.00485  3.84716  0.61958  0.77255  0.51111  0.91586
    154   2.27329  3.31874  2.98500  2.41503  4.33664  3.20124  3.37851  4.10251  2.22036  3.61011  4.36389  2.89152  3.58500  2.86490  3.00951  1.96206  2.49434  3.22578  5.76504  4.37063    324 s - - -
          2.68618  4.42225  2.77519  2.73123  3.46354  2.40513  3.72494  3.29354  2.67741  2.69355  4.24690  2.90347  2.73739  3.18146  2.89801  2.37887  2.77519  2.98518  4.58477  3.61503
          0.01020  4.98660  5.70894  0.61958  0.77255  0.46891  0.98266
    155   2.65367  4.27651  2.92099  2.34725  4.71931  3.16523  3.15640  4.20214  2.25977  3.41500  4.06118  2.03858  4.04743  2.51008  2.65757  2.68519  2.39289  3.76694  5.81404  4.00008    325 n - - -
          2.68618  4.42225  2.77519  2.73123  3.46354  2.40513  3.72494  3.29354  2.67741  2.69355  4.24690  2.90347  2.73739  3.18146  2.89801  2.37887  2.77519  2.98518  4.58477  3.61503
          0.00999  5.00744  5.72978  0.61958  0.77255  0.50393  0.92672
    156   3.05787  5.56500  2.60977  2.53281  4.88764  2.76385  3.69856  4.37373  2.66686  3.86026  4.62191  1.05092  4.16489  3.10114  3.13192  2.77860  3.29909  3.94562  6.00291  4.32417    326 n - - -
          2.68618  4.42225  2.77519  2.73123  3.46354  2.40513  3.72494  3.29354  2.67741  2.69355  4.24690  2.90347  2.73739  3.18146  2.89801  2.37887  2.77519  2.98518  4.58477  3.61503
          0.00999  5.00744  5.72978  0.61958  0.77255  0.50393  0.92672
    157   2.72909  3.97146  3.55424  3.19333  3.51398  3.93340  3.44693  2.30163  2.92689  2.20276  3.28205  3.33735  4.05948  3.18534  3.37939  3.03172  2.80933  1.69605  4.10320  3.62289    327 v - - -
          2.68618  4.42225  2.77519  2.73123  3.46354  2.40513  3.72494  3.29354  2.67741  2.69355  4.24690  2.90347  2.73739  3.18146  2.89801  2.37887  2.77519  2.98518  4.58477  3.61503
          0.00999  5.00744  5.72978  0.61958  0.77255  0.49123  0.94642
    158   3.79225  5.05630  5.76184  5.18001  3.02467  5.12563  5.47120  2.18894  5.02457  0.80887  3.35839  5.28380  5.30235  4.76664  5.01145  4.48441  4.01292  1.43949  5.67914  4.62777    328 l - - -
          2.68618  4.42225  2.77519  2.73123  3.46354  2.40513  3.72494  3.29354  2.67741  2.69355  4.24690  2.90347  2.73739  3.18146  2.89801  2.37887  2.77519  2.98518  4.58477  3.61503
          0.00996  5.01020  5.73255  0.61958  0.77255  0.49618  0.93867
    159   0.75499  3.61534  4.38121  3.86387  4.00786  3.08822  4.58623  2.85936  3.77816  2.98451  3.99311  4.01611  4.37050  4.02745  4.02264  2.71388  3.24207  2.86765  5.48349  4.28948    329 a - - -
          2.68618  4.42225  2.77519  2.73123  3.46354  2.40513  3.72494  3.29354  2.67741  2.69355  4.24690  2.90347  2.73739  3.18146  2.89801  2.37887  2.77519  2.98518  4.58477  3.61503
          0.00996  5.01020  5.73255  0.61958  0.77255  0.49618  0.93867
    160   3.10000  4.51672  5.03041  4.20037  3.68586  4.39956  4.77330  1.42247  4.27718  2.29723  3.65100  3.95640  4.74378  4.45513  4.35173  3.72185  3.40225  1.03008  5.29338  3.75679    330 v - - -
          2.68618  4.42225  2.77519  2.73123  3.46354  2.40513  3.72494  3.29354  2.67741  2.69355  4.24690  2.90347  2.73739  3.18146  2.89801  2.37887  2.77519  2.98518  4.58477  3.61503
          0.01368  5.01020  4.97384  0.61958  0.77255  0.49618  0.93867
    161   1.07992  3.43331  3.88711  3.14207  4.30282  1.76580  4.39433  3.68977  3.34814  3.37451  4.23080  3.71149  4.02264  3.52721  3.72300  2.79732  3.22647  3.05981  5.68930  4.44598    331 a - - -
          2.68618  4.42225  2.77519  2.73123  3.46354  2.40513  3.72494  3.29354  2.67741  2.69355  4.24690  2.90347  2.73739  3.18146  2.89801  2.37887  2.77519  2.98518  4.58477  3.61503
          0.00999  5.00651  5.72886  0.61958  0.77255  0.50650  0.92282
    162   2.99682  4.54403  4.23864  3.44598  3.67591  3.41471  4.40789  2.97745  3.59584  0.76027  3.42686  3.98970  4.43719  3.89799  3.80738  3.16536  3.12177  2.79016  5.19595  4.00145    332 l - - -
          2.68618  4.42225  2.77519  2.73123  3.46354  2.40513  3.72494  3.29354  2.67741  2.69355  4.24690  2.90347  2.73739  3.18146  2.89801  2.37887  2.77519  2.98518  4.58477  3.61503
          0.00999  5.00651  5.72886  0.61958  0.77255  0.50650  0.92282
    163   2.57439  5.11236  2.53024  2.39135  4.47645  1.72075  3.66544  4.19703  2.40498  3.67885  4.41845  2.59372  4.04845  2.62601  2.96244  2.60795  3.05625  3.76356  5.81238  3.69166    333 g - - -
          2.68618  4.42225  2.77519  2.73123  3.46354  2.40513  3.72494  3.29354  2.67741  2.69355  4.24690  2.90347  2.73739  3.18146  2.89801  2.37887  2.77519  2.98518  4.58477  3.61503
          0.00999  5.00651  5.72886  0.61958  0.77255  0.50650  0.92282
    164   2.84176  4.32492  2.30766  2.28998  4.73386  3.33100  3.43569  4.21983  2.20339  3.69406  4.21022  2.32385  3.56826  2.32625  2.72337  2.50813  2.64176  3.77942  5.82145  4.00559    334 k - - -
          2.68618  4.42225  2.77519  2.73123  3.46354  2.40513  3.72494  3.29354  2.67741  2.69355  4.24690  2.90347  2.73739  3.18146  2.89801  2.37887  2.77519  2.98518  4.58477  3.61503
          0.00999  5.00651  5.72886  0.61958  0.77255  0.48962  0.94897
    165   2.36891  3.87268  2.86625  2.38094  4.44109  3.41160  3.51515  3.98379  2.38412  3.42624  3.84837  2.74763  4.06118  2.93978  2.96663  1.86099  2.25422  3.34703  5.76025  4.37076    335 s - - -
          2.68618  4.42225  2.77519  2.73123  3.46354  2.40513  3.72494  3.29354  2.67741  2.69355  4.24690  2.90347  2.73739  3.18146  2.89801  2.37887  2.77519  2.98518  4.58477  3.61503
          0.00996  5.01020  5.73254  0.61958  0.77255  0.49619  0.93866
    166   2.80832  4.00209  5.17538  4.59664  3.59587  4.14259  4.88907  1.84480  4.42487  2.01109  3.69596  4.63529  4.82691  4.58966  4.47901  3.81929  3.33070  0.89289  5.37893  4.19181    336 v - - -
          2.68618  4.42225  2.77519  2.73123  3.46354  2.40513  3.72494  3.29354  2.67741  2.69355  4.24690  2.90347  2.73739  3.18146  2.89801  2.37887  2.77519  2.98518  4.58477  3.61503
          0.00996  5.01020  5.73254  0.61958  0.77255  0.49619  0.93866
    167   3.87292  5.19306  5.17086  4.73750  2.30995  4.80090  3.41815  3.33865  4.57701  3.04323  4.33744  4.04182  5.12709  4.61492  4.63546  4.12702  3.65801  3.55442  4.02789  0.54301    337 Y - - -
          2.68618  4.42225  2.77519  2.73123  3.46354  2.40513  3.72494  3.29354  2.67741  2.69355  4.24690  2.90347  2.73739  3.18146  2.89801  2.37887  2.77519  2.98518  4.58477  3.61503
          0.00996  5.01020  5.73254  0.61958  0.77255  0.49619  0.93866
    168   2.94299  4.34122  4.74796  4.14410  3.24566  3.46794  4.42257  2.14988  3.96269  0.98265  3.39367  4.20588  4.45930  3.93490  4.02681  3.12065  3.17515  2.30282  4.96056  3.59562    338 l - - -
          2.68618  4.42225  2.77519  2.73123  3.46354  2.40513  3.72494  3.29354  2.67741  2.69355  4.24690  2.90347  2.73739  3.18146  2.89801  2.37887  2.77519  2.98518  4.58477  3.61503
          0.00996  5.01020  5.73254  0.61958  0.77255  0.49619  0.93866
    169   3.48713  4.52353  5.01132  4.50029  2.63808  4.52761  4.26273  3.29733  4.31807  2.70708  3.94732  4.46199  4.87000  4.42536  3.80622  3.84387  3.71478  2.88581  0.74513  2.54604    339 w - - -
          2.68618  4.42225  2.77519  2.73123  3.46354  2.40513  3.72494  3.29354  2.67741  2.69355  4.24690  2.90347  2.73739  3.18146  2.89801  2.37887  2.77519  2.98518  4.58477  3.61503
          0.00996  5.01020  5.73254  0.61958  0.77255  0.49619  0.93866
    170   2.92358  5.41765  1.99251  2.57019  4.75139  3.67158  3.27824  4.10492  2.55575  3.71777  4.46348  1.53442  4.07919  2.98198  2.93353  2.24464  3.15680  3.80282  5.85464  4.06660    340 n - - -
          2.68618  4.42225  2.77519  2.73123  3.46354  2.40513  3.72494  3.29354  2.67741  2.69355  4.24690  2.90347  2.73739  3.18146  2.89801  2.37887  2.77519  2.98518  4.58477  3.61503
          0.00996  5.01020  5.73254  0.61958  0.77255  0.49619  0.93866
    171   1.44635  5.25078  3.00990  2.32793  4.54117  2.82764  3.61039  3.70168  2.58090  3.16813  4.30631  3.17256  3.66380  2.83446  3.11606  2.54877  2.89975  3.33498  5.71770  4.07464    341 a - - -
          2.68618  4.42225  2.77519  2.73123  3.46354  2.40513  3.72494  3.29354  2.67741  2.69355  4.24690  2.90347  2.73739  3.18146  2.89801  2.37887  2.77519  2.98518  4.58477  3.61503
          0.05918  5.01020  2.97999  0.61958  0.77255  0.49619  0.93866
    172   2.47805  5.36839  2.67632  1.98394  4.71245  3.10034  3.70093  3.95273  2.25304  3.67323  4.40933  2.51666  4.02747  2.69668  2.90141  2.07633  2.59859  3.65907  5.80165  4.19555    342 e - - -
          2.68618  4.42225  2.77519  2.73123  3.46354  2.40513  3.72494  3.29354  2.67741  2.69355  4.24690  2.90347  2.73739  3.18146  2.89801  2.37887  2.77519  2.98518  4.58477  3.61503
          0.01046  4.96147  5.68382  0.61958  0.77255  0.62199  0.76976
    173   2.86137  4.99302  2.84918  2.35425  4.66894  3.23804  3.82883  4.14508  2.46430  3.36480  4.38249  2.38961  4.03325  2.81924  2.89206  2.03359  1.79806  3.56846  5.77919  4.37687    343 t - - -
          2.68618  4.42225  2.77519  2.73123  3.46354  2.40513  3.72494  3.29354  2.67741  2.69355  4.24690  2.90347  2.73739  3.18146  2.89801  2.37887  2.77519  2.98518  4.58477  3.61503
          0.01715  4.96147  4.60507  0.61958  0.77255  0.42299  1.06447
    174   2.81187  3.98577  3.10057  2.59418  4.55690  1.39101  3.59293  4.00592  2.42954  3.54605  4.32050  3.17804  4.07896  2.83427  2.89270  2.26917  3.04803  3.62614  5.72900  4.35470    344 g - - -
          2.68618  4.42225  2.77519  2.73123  3.46354  2.40513  3.72494  3.29354  2.67741  2.69355  4.24690  2.90347  2.73739  3.18146  2.89801  2.37887  2.77519  2.98518  4.58477  3.61503
          0.01002  5.00389  5.72624  0.61958  0.77255  0.51375  0.91191
    175   2.33659  5.16009  2.29629  2.14940  4.72829  3.23956  3.60190  4.21330  2.33044  3.60633  4.42561  2.74060  3.66842  2.56264  3.02705  2.13967  2.72459  3.28300  5.81808  4.22742    345 s - - -
          2.68618  4.42225  2.77519  2.73123  3.46354  2.40513  3.72494  3.29354  2.67741  2.69355  4.24690  2.90347  2.73739  3.18146  2.89801  2.37887  2.77519  2.98518  4.58477  3.61503
          0.01002  5.00389  5.72624  0.61958  0.77255  0.48506  0.95623
    176   2.45963  4.37793  4.39774  3.80928  3.48052  3.81937  3.80392  1.49824  3.43344  2.49842  3.49310  4.00630  4.38407  3.60198  3.60783  2.93147  2.69257  1.69983  4.53730  3.70583    346 i - - -
          2.68618  4.42225  2.77519  2.73123  3.46354  2.40513  3.72494  3.29354  2.67741  2.69355  4.24690  2.90347  2.73739  3.18146  2.89801  2.37887  2.77519  2.98518  4.58477  3.61503
          0.03263  5.01020  3.67171  0.61958  0.77255  0.49619  0.93866
    177   2.71238  4.35016  2.92705  2.04858  4.32829  3.43633  3.24211  3.29188  2.23493  3.44555  4.07260  2.72859  3.85598  2.39664  2.98837  2.31645  2.50512  3.43047  5.78712  4.06854    347 e - - -
          2.68618  4.42225  2.77519  2.73123  3.46354  2.40513  3.72494  3.29354  2.67741  2.69355  4.24690  2.90347  2.73739  3.18146  2.89801  2.37887  2.77519  2.98518  4.58477  3.61503
          0.01019  4.98775  5.71010  0.61958  0.77255  0.55688  0.85096
    178   2.51841  4.28184  3.07529  1.86585  4.42885  3.66411  3.45089  3.85414  2.36415  2.94320  3.40523  2.89629  3.60803  2.25899  2.99458  2.67936  2.94385  2.97188  5.73143  3.83048    348 e - - -
          2.68618  4.42225  2.77519  2.73123  3.46354  2.40513  3.72494  3.29354  2.67741  2.69355  4.24690  2.90347  2.73739  3.18146  2.89801  2.37887  2.77519  2.98518  4.58477  3.61503
          0.01019  4.98775  5.71010  0.61958  0.77255  0.45905  0.99935
    179   2.93802  4.34561  4.69416  4.09233  3.33050  4.08448  4.08771  2.33747  3.72007  0.90760  3.18576  3.75442  4.44719  4.08694  3.99726  3.38710  3.16981  2.44597  4.95622  3.39896    349 l - - -
          2.68618  4.42225  2.77519  2.73123  3.46354  2.40513  3.72494  3.29354  2.67741  2.69355  4.24690  2.90347  2.73739  3.18146  2.89801  2.37887  2.77519  2.98518  4.58477  3.61503
          0.00996  5.01020  5.73254  0.61958  0.77255  0.49619  0.93866
    180   2.78534  3.04251  3.25544  3.40364  2.87740  3.79366  3.85963  2.61311  3.06768  2.05267  2.40029  3.54823  3.57124  3.65393  3.58497  2.87742  2.78234  2.22413  4.56713  3.41956    350 l - - -
          2.68618  4.42225  2.77519  2.73123  3.46354  2.40513  3.72494  3.29354  2.67741  2.69355  4.24690  2.90347  2.73739  3.18146  2.89801  2.37887  2.77519  2.98518  4.58477  3.61503
          0.00994  5.01197  5.73432  0.61958  0.77255  0.49619  0.93866
    181   2.84896  4.45576  2.73363  1.99035  4.73115  3.15062  3.36780  3.87048  2.36650  3.69221  4.42861  2.72665  3.43760  2.24337  2.91866  2.42393  2.32097  3.57577  5.82113  4.14486    351 e - - -
          2.68618  4.42225  2.77519  2.73123  3.46354  2.40513  3.72494  3.29354  2.67741  2.69355  4.24690  2.90347  2.73739  3.18146  2.89801  2.37887  2.77519  2.98518  4.58477  3.61503
          0.25584  5.01197  1.51834  0.61958  0.77255  0.49619  0.93866
    182   2.47716  3.56322  4.66750  4.05883  3.07866  3.87058  4.28830  2.21061  3.86492  1.55530  2.80217  4.08963  4.32410  3.84145  3.90749  3.05288  2.48787  1.98510  4.81161  3.48502    352 l - - -
          2.68618  4.42225  2.77519  2.73123  3.46354  2.40513  3.72494  3.29354  2.67741  2.69355  4.24690  2.90347  2.73739  3.18146  2.89801  2.37887  2.77519  2.98518  4.58477  3.61503
          0.14858  4.76883  2.04348  0.61958  0.77255  0.63800  0.75152
    183   2.67577  5.29922  2.46708  1.91590  4.64063  2.68408  3.60268  4.12543  2.41787  3.60298  4.34161  2.80377  3.33820  2.78001  2.90008  2.10088  2.71228  3.68804  5.73351  4.32238    353 e - - -
          2.68618  4.42225  2.77519  2.73123  3.46354  2.40513  3.72494  3.29354  2.67741  2.69355  4.24690  2.90347  2.73739  3.18146  2.89801  2.37887  2.77519  2.98518  4.58477  3.61503
          0.01830  4.75232  4.65580  0.61958  0.77255  0.91414  0.51226
    184   2.54160  4.16298  2.56688  1.94319  4.37791  2.75838  3.69803  4.08631  2.44075  3.33443  4.31604  2.51123  3.82088  2.61501  2.82522  2.51951  2.73280  3.52541  5.71155  4.00351    354 e - - -
          2.68618  4.42225  2.77519  2.73123  3.46354  2.40513  3.72494  3.29354  2.67741  2.69355  4.24690  2.90347  2.73739  3.18146  2.89801  2.37887  2.77519  2.98518  4.58477  3.61503
          0.07610  4.77021  2.73646  0.61958  0.77255  0.29136  1.37534
    185   2.43366  4.81774  2.25968  1.90699  4.19889  3.07214  3.47071  4.18745  2.39807  3.55952  4.40303  2.80875  3.10085  2.77040  2.90324  2.55234  2.79273  3.66198  5.79608  3.84239    355 e - - -
          2.68618  4.42225  2.77519  2.73123  3.46354  2.40513  3.72494  3.29354  2.67741  2.69355  4.24690  2.90347  2.73739  3.18146  2.89801  2.37887  2.77519  2.98518  4.58477  3.61503
          0.01050  4.95759  5.67994  0.61958  0.77255  0.43579  1.04058
    186   2.65063  4.48916  2.15398  2.13752  4.72880  2.79951  3.33822  3.76730  2.40475  3.63206  4.42635  2.62950  3.63971  2.87939  2.70831  2.31206  2.67553  3.77509  5.81889  4.40886    356 e - - -
          2.68618  4.42225  2.77519  2.73123  3.46354  2.40513  3.72494  3.29354  2.67741  2.69355  4.24690  2.90347  2.73739  3.18146  2.89801  2.37887  2.77519  2.98518  4.58477  3.61503
          0.00999  5.00668  5.72903  0.61958  0.77255  0.51097  0.91607
    187   2.54458  4.33994  1.90861  2.30660  4.67243  2.70364  3.38360  3.99173  2.59078  3.64301  4.04089  2.70542  3.74736  2.88257  3.08039  2.44034  2.61618  3.29449  5.78916  3.89051    357 d - - -
          2.68618  4.42225  2.77519  2.73123  3.46354  2.40513  3.72494  3.29354  2.67741  2.69355  4.24690  2.90347  2.73739  3.18146  2.89801  2.37887  2.77519  2.98518  4.58477  3.61503
          0.00999  5.00668  5.72903  0.61958  0.77255  0.47032  0.98031
    188   2.66864  4.90686  3.30766  2.79363  3.29683  3.66205  3.34836  2.98434  2.79219  2.62142  3.69993  3.05276  3.15223  2.81661  2.96758  2.62833  2.67810  3.21216  5.44403  2.02764    358 y - - -
          2.68618  4.42225  2.77519  2.73123  3.46354  2.40513  3.72494  3.29354  2.67741  2.69355  4.24690  2.90347  2.73739  3.18146  2.89801  2.37887  2.77519  2.98518  4.58477  3.61503
          0.00990  5.01563  5.73798  0.61958  0.77255  0.48576  0.95510
    189   2.83036  4.19924  5.02382  4.43765  3.42510  4.35947  4.73790  1.36422  4.26542  2.54209  3.63397  3.94061  4.43329  4.43325  4.32954  3.68145  3.22119  1.09367  5.25435  4.06833    359 v - - -
          2.68618  4.42225  2.77519  2.73123  3.46354  2.40513  3.72494  3.29354  2.67741  2.69355  4.24690  2.90347  2.73739  3.18146  2.89801  2.37887  2.77519  2.98518  4.58477  3.61503
          0.00990  5.01563  5.73798  0.61958  0.77255  0.48576  0.95510
    190   2.57759  3.32622  3.16171  2.87337  4.09263  3.61806  3.99227  3.48235  2.85666  3.13882  3.77272  3.24284  4.15914  3.09801  3.04764  2.01828  1.50079  3.20669  4.53728  3.99364    360 t - - -
          2.68618  4.42225  2.77519  2.73123  3.46354  2.40513  3.72494  3.29354  2.67741  2.69355  4.24690  2.90347  2.73739  3.18146  2.89801  2.37887  2.77519  2.98518  4.58477  3.61503
          0.00990  5.01563  5.73798  0.61958  0.77255  0.48576  0.95510
    191   1.83857  2.55525  4.94867  4.66865  5.24833  2.86766  5.39166  4.69582  4.58512  4.39494  5.18231  4.32698  4.40650  4.76635  4.73619  0.61848  3.28642  3.98089  6.61598  5.51472    361 S - - -
          2.68618  4.42225  2.77519  2.73123  3.46354  2.40513  3.72494  3.29354  2.67741  2.69355  4.24690  2.90347  2.73739  3.18146  2.89801  2.37887  2.77519  2.98518  4.58477  3.61503
          0.00990  5.01563  5.73798  0.61958  0.77255  0.48576  0.95510
    192   3.52884  3.98124  5.55689  5.02180  4.04858  4.93914  5.45044  1.92302  4.89076  1.66202  3.89346  5.09773  5.22972  5.07564  4.97457  4.05533  3.77767  0.75092  5.87293  4.68275    362 v - - -
          2.68618  4.42225  2.77519  2.73123  3.46354  2.40513  3.72494  3.29354  2.67741  2.69355  4.24690  2.90347  2.73739  3.18146  2.89801  2.37887  2.77519  2.98518  4.58477  3.61503
          0.00990  5.01563  5.73798  0.61958  0.77255  0.48576  0.95510
    193   2.25921  4.52115  3.04269  2.53658  4.55025  3.57922  3.40766  4.18670  2.22886  3.67255  4.41427  2.52661  4.05289  2.55416  2.66667  1.73979  2.75121  3.62211  5.80932  4.40401    363 s - - -
          2.68618  4.42225  2.77519  2.73123  3.46354  2.40513  3.72494  3.29354  2.67741  2.69355  4.24690  2.90347  2.73739  3.18146  2.89801  2.37887  2.77519  2.98518  4.58477  3.61503
          0.01567  5.01563  4.72019  0.61958  0.77255  0.48576  0.95510
    194   4.28170  4.64495  5.60196  5.30672  1.60328  5.11708  4.18828  3.95580  5.09643  3.22381  4.55587  4.86365  5.41108  4.94985  5.00540  4.47807  4.49707  3.46755  0.70884  2.32205    364 w - - -
          2.68618  4.42225  2.77519  2.73123  3.46354  2.40513  3.72494  3.29354  2.67741  2.69355  4.24690  2.90347  2.73739  3.18146  2.89801  2.37887  2.77519  2.98518  4.58477  3.61503
          0.00996  5.00993  5.73227  0.61958  0.77255  0.50194  0.92977
    195   2.22082  3.49146  3.28473  3.17785  3.77767  3.55432  3.76746  2.59114  3.04202  2.60118  3.07940  3.30227  4.24896  3.44063  3.33999  1.78846  2.64886  2.59994  5.21713  3.56652    365 s - - -
          2.68618  4.42225  2.77519  2.73123  3.46354  2.40513  3.72494  3.29354  2.67741  2.69355  4.24690  2.90347  2.73739  3.18146  2.89801  2.37887  2.77519  2.98518  4.58477  3.61503
          0.01288  5.00993  5.09502  0.61958  0.77255  0.47578  0.97127
    196   2.50924  4.75230  2.37939  2.34031  4.44556  3.28090  3.57048  4.06603  2.22335  3.69295  4.42925  2.88822  2.36692  2.32207  2.82138  2.49645  3.02207  3.77815  5.82172  4.04501    366 k - - -
          2.68618  4.42225  2.77519  2.73123  3.46354  2.40513  3.72494  3.29354  2.67741  2.69355  4.24690  2.90347  2.73739  3.18146  2.89801  2.37887  2.77519  2.98518  4.58477  3.61503
          0.01900  5.01276  4.40885  0.61958  0.77255  0.48068  0.96329
    197   2.67245  4.82403  1.49938  2.13231  4.37397  3.20871  3.84474  4.18999  2.38980  3.67431  4.41535  2.91507  4.04982  2.79046  3.03497  2.45760  3.11177  3.42510  5.80991  4.16084    367 d - - -
          2.68618  4.42225  2.77519  2.73123  3.46354  2.40513  3.72494  3.29354  2.67741  2.69355  4.24690  2.90347  2.73739  3.18146  2.89801  2.37887  2.77519  2.98518  4.58477  3.61503
          0.04269  5.00668  3.34967  0.61958  0.77255  0.47032  0.98031
    198   2.67413  4.14154  3.02939  2.63551  4.40719  1.33146  3.71645  3.83661  2.63467  3.26550  4.21302  2.87664  3.91264  2.90332  3.14538  2.71067  2.85452  3.49151  5.16658  4.28436    368 g - - -
          2.68620  4.42228  2.77522  2.73126  3.46356  2.40515  3.72476  3.29356  2.67736  2.69357  4.24678  2.90349  2.73738  3.18134  2.89803  2.37885  2.77519  2.98521  4.58479  3.61506
          0.09522  2.99164  3.20345  0.51772  0.90603  0.43521  1.04165
    199   2.49311  4.03074  2.59636  2.33554  4.71206  3.24376  3.32927  4.19617  2.41516  3.37929  4.41099  2.29967  3.72324  2.67845  2.59977  2.20791  2.58171  3.66915  5.80390  4.39454    371 s - - -
          2.68618  4.42225  2.77519  2.73123  3.46354  2.40513  3.72494  3.29354  2.67741  2.69355  4.24690  2.90347  2.73739  3.18146  2.89801  2.37887  2.77519  2.98518  4.58477  3.61503
          0.01032  4.97511  5.69746  0.61958  0.77255  0.58381  0.81592
    200   2.73884  3.15849  4.03956  3.88383  2.70405  4.01334  2.25613  2.19489  3.56618  2.25522  3.37625  4.04152  4.38125  3.75584  3.40066  3.25860  2.76324  2.47246  4.71289  2.25791    372 i - - -
          2.68618  4.42225  2.77519  2.73123  3.46354  2.40513  3.72494  3.29354  2.67741  2.69355  4.24690  2.90347  2.73739  3.18146  2.89801  2.37887  2.77519  2.98518  4.58477  3.61503
          0.01032  4.97511  5.69746  0.61958  0.77255  0.44255  1.02832
    201   2.99241  3.99249  5.02083  4.41309  3.02402  4.27396  4.19899  1.83399  4.21267  1.00712  3.32261  4.42592  4.61550  4.33484  4.23052  3.58984  3.31542  2.12328  5.07814  3.91651    373 l - - -
          2.68618  4.42225  2.77519  2.73123  3.46354  2.40513  3.72494  3.29354  2.67741  2.69355  4.24690  2.90347  2.73739  3.18146  2.89801  2.37887  2.77519  2.98518  4.58477  3.61503
          0.00997  5.00849  5.73083  0.61958  0.77255  0.49539  0.93990
    202   1.11008  4.24144  4.16343  3.58749  3.38839  3.42483  4.27316  2.68240  3.49986  2.49476  3.41945  3.87187  4.34613  3.75336  3.74967  2.56555  2.92087  2.52276  5.07700  3.87391    374 a - - -
          2.68618  4.42225  2.77519  2.73123  3.46354  2.40513  3.72494  3.29354  2.67741  2.69355  4.24690  2.90347  2.73739  3.18146  2.89801  2.37887  2.77519  2.98518  4.58477  3.61503
          0.00997  5.00849  5.73083  0.61958  0.77255  0.49539  0.93990
    203   3.16079  4.57539  5.19089  4.61248  3.65849  4.52095  4.91483  1.55711  4.44320  2.31419  3.42853  4.66063  4.85199  4.60617  4.50042  3.51485  3.48671  0.89453  5.39797  3.81694    375 v - - -
          2.68618  4.42225  2.77519  2.73123  3.46354  2.40513  3.72494  3.29354  2.67741  2.69355  4.24690  2.90347  2.73739  3.18146  2.89801  2.37887  2.77519  2.98518  4.58477  3.61503
          0.04637  5.00849  3.25372  0.61958  0.77255  0.49539  0.93990
    204   2.40761  4.79224  4.49443  4.46029  5.53463  0.40423  5.45985  5.03521  4.68857  4.72104  5.48087  4.25231  4.40862  4.82208  4.83960  2.52316  3.43728  4.16113  6.86189  5.77028    376 G - - -
          2.68618  4.42225  2.77519  2.73123  3.46354  2.40513  3.72494  3.29354  2.67741  2.69355  4.24690  2.90347  2.73739  3.18146  2.89801  2.37887  2.77519  2.98518  4.58477  3.61503
          0.01034  4.97246  5.69481  0.61958  0.77255  0.44914  1.01661
    205   2.69371  3.95988  3.27568  3.08289  3.39977  3.46798  4.08051  3.02894  2.72296  2.12752  3.70441  3.39482  4.22118  3.36473  2.99059  2.56129  1.64130  2.84879  5.27009  3.75562    377 t - - -
          2.68618  4.42225  2.77519  2.73123  3.46354  2.40513  3.72494  3.29354  2.67741  2.69355  4.24690  2.90347  2.73739  3.18146  2.89801  2.37887  2.77519  2.98518  4.58477  3.61503
          0.01000  5.00592  5.72827  0.61958  0.77255  0.50258  0.92879
    206   2.57905  5.38191  2.45783  2.37924  4.31993  3.23416  3.52501  4.20788  2.41894  3.68592  4.42338  2.30559  3.64577  2.79521  2.81922  1.75608  3.10945  3.32013  5.81638  4.18784    378 s - - -
          2.68618  4.42225  2.77519  2.73123  3.46354  2.40513  3.72494  3.29354  2.67741  2.69355  4.24690  2.90347  2.73739  3.18146  2.89801  2.37887  2.77519  2.98518  4.58477  3.61503
          0.01000  5.00592  5.72827  0.61958  0.77255  0.50258  0.92879
    207   2.65941  4.62701  2.18006  2.26475  3.95868  3.31662  3.38666  4.18925  2.52630  3.67302  4.27600  2.03853  4.04798  2.85336  2.87466  2.19672  2.77945  3.75754  5.54636  4.04579    379 n - - -
          2.68618  4.42225  2.77519  2.73123  3.46354  2.40513  3.72494  3.29354  2.67741  2.69355  4.24690  2.90347  2.73739  3.18146  2.89801  2.37887  2.77519  2.98518  4.58477  3.61503
          0.01000  5.00592  5.72827  0.61958  0.77255  0.50258  0.92879
    208   2.43401  3.94917  3.27678  2.73966  4.48259  1.37805  3.48053  3.91472  2.53623  3.49232  4.28785  2.78471  4.11612  3.06439  3.20590  2.29984  3.14664  3.55370  5.70776  4.35894    380 g - - -
          2.68618  4.42225  2.77519  2.73123  3.46354  2.40513  3.72494  3.29354  2.67741  2.69355  4.24690  2.90347  2.73739  3.18146  2.89801  2.37887  2.77519  2.98518  4.58477  3.61503
          0.01000  5.00592  5.72827  0.61958  0.77255  0.50258  0.92879
    209   2.43685  4.91139  2.50875  1.99282  3.98731  3.65485  3.30723  4.18740  2.28911  3.09523  3.99856  2.78123  3.81801  2.79785  2.75913  2.46647  2.47772  3.38048  5.80728  4.40115    381 e - - -
          2.68618  4.42225  2.77519  2.73123  3.46354  2.40513  3.72494  3.29354  2.67741  2.69355  4.24690  2.90347  2.73739  3.18146  2.89801  2.37887  2.77519  2.98518  4.58477  3.61503
          0.01000  5.00592  5.72827  0.61958  0.77255  0.50258  0.92879
    210   3.43820  4.28700  5.50671  4.97176  4.07846  4.90989  5.41923  1.51938  4.84636  2.40098  3.75908  5.05558  5.20582  5.04757  4.94302  4.27442  2.50618  0.81955  5.87050  4.66756    382 v - - -
          2.68618  4.42225  2.77519  2.73123  3.46354  2.40513  3.72494  3.29354  2.67741  2.69355  4.24690  2.90347  2.73739  3.18146  2.89801  2.37887  2.77519  2.98518  4.58477  3.61503
          0.01000  5.00592  5.72827  0.61958  0.77255  0.50258  0.92879
    211   2.64589  4.84752  3.12192  1.99445  4.30599  3.32867  3.41033  3.97427  2.37385  3.26845  4.00481  3.00844  4.05765  1.55012  2.91831  2.85576  3.11220  3.33113  5.77720  4.09165    383 q - - -
          2.68618  4.42225  2.77519  2.73123  3.46354  2.40513  3.72494  3.29354  2.67741  2.69355  4.24690  2.90347  2.73739  3.18146  2.89801  2.37887  2.77519  2.98518  4.58477  3.61503
          0.00995  5.01086  5.73320  0.61958  0.77255  0.50258  0.92879
    212   3.53240  4.84553  5.46573  4.86893  3.19740  4.78460  4.52721  1.31931  4.69066  0.94585  3.24882  4.93389  5.03710  4.74019  4.69282  4.11959  3.75617  2.31623  5.43745  4.33693    384 l - - -
          2.68618  4.42225  2.77519  2.73123  3.46354  2.40513  3.72494  3.29354  2.67741  2.69355  4.24690  2.90347  2.73739  3.18146  2.89801  2.37887  2.77519  2.98518  4.58477  3.61503
          0.00995  5.01086  5.73320  0.61958  0.77255  0.50258  0.92879
    213   3.06610  4.57809  4.94398  4.38320  2.50718  4.31912  4.33981  2.99955  4.19682  2.43732  3.41350  4.36691  4.67049  4.31172  4.05520  3.63157  3.43515  2.54195  1.09937  2.23305    385 w - - -
          2.68618  4.42225  2.77519  2.73123  3.46354  2.40513  3.72494  3.29354  2.67741  2.69355  4.24690  2.90347  2.73739  3.18146  2.89801  2.37887  2.77519  2.98518  4.58477  3.61503
          0.00995  5.01086  5.73320  0.61958  0.77255  0.50258  0.92879
    214   3.46521  6.08240  0.65278  2.54813  5.37435  3.51967  4.01449  4.53439  3.27500  4.37160  5.19156  2.78850  4.39437  3.26378  3.86898  2.62910  3.74221  4.45492  6.52190  5.01105    386 D - - -
          2.68618  4.42225  2.77519  2.73123  3.46354  2.40513  3.72494  3.29354  2.67741  2.69355  4.24690  2.90347  2.73739  3.18146  2.89801  2.37887  2.77519  2.98518  4.58477  3.61503
          0.00995  5.01086  5.73320  0.61958  0.77255  0.50258  0.92879
    215   2.35761  3.58620  3.91082  3.58640  3.43910  3.87832  4.11990  2.58437  3.49647  2.42927  3.55743  3.72899  3.88117  3.20932  3.55969  2.59154  2.68446  1.37802  5.04959  3.75440    387 v - - -
          2.68618  4.42225  2.77519  2.73123  3.46354  2.40513  3.72494  3.29354  2.67741  2.69355  4.24690  2.90347  2.73739  3.18146  2.89801  2.37887  2.77519  2.98518  4.58477  3.61503
          0.01661  5.01086  4.62470  0.61958  0.77255  0.50258  0.92879
    216   2.51750  4.71891  3.01456  1.73464  4.56678  3.27197  3.47089  3.90510  2.39401  3.30936  4.41141  2.77645  3.56128  2.65128  2.80695  2.41296  2.53472  3.26835  5.80620  4.27822    388 e - - -
          2.68618  4.42225  2.77519  2.73123  3.46354  2.40513  3.72494  3.29354  2.67741  2.69355  4.24690  2.90347  2.73739  3.18146  2.89801  2.37887  2.77519  2.98518  4.58477  3.61503
          0.01002  5.00426  5.72661  0.61958  0.77255  0.52083  0.90147
    217   2.56892  5.37587  3.02083  2.31041  4.71581  3.43397  3.66781  3.94353  2.26524  3.60059  4.41790  2.86017  4.04657  2.58929  2.37838  1.99037  2.15253  3.52542  5.81160  4.29066    389 s - - -
          2.68618  4.42225  2.77519  2.73123  3.46354  2.40513  3.72494  3.29354  2.67741  2.69355  4.24690  2.90347  2.73739  3.18146  2.89801  2.37887  2.77519  2.98518  4.58477  3.61503
          0.01955  5.00426  4.37032  0.61958  0.77255  0.49084  0.94704
    218   2.67276  3.88908  3.06639  2.44203  4.32837  2.82615  3.71826  4.07441  2.21277  2.89110  3.53006  2.54810  4.05779  2.16099  2.97879  2.37407  2.81043  3.26355  5.75547  4.36636    390 q - - -
          2.68618  4.42225  2.77519  2.73123  3.46354  2.40513  3.72494  3.29354  2.67741  2.69355  4.24690  2.90347  2.73739  3.18146  2.89801  2.37887  2.77519  2.98518  4.58477  3.61503
          0.01005  5.00148  5.72383  0.61958  0.77255  0.48608  0.95460
    219   2.74797  5.32853  3.15591  2.57848  4.21797  3.25309  3.85497  3.50174  1.78448  3.62276  3.89881  3.05223  3.40352  2.48191  2.18770  2.43280  2.48073  3.51659  5.77678  4.38202    391 k - - -
          2.68618  4.42225  2.77519  2.73123  3.46354  2.40513  3.72494  3.29354  2.67741  2.69355  4.24690  2.90347  2.73739  3.18146  2.89801  2.37887  2.77519  2.98518  4.58477  3.61503
          0.00995  5.01086  5.73320  0.61958  0.77255  0.50258  0.92879
    220   2.76785  3.63842  3.28520  2.52254  3.76324  3.71679  3.59556  3.13380  2.14680  2.53812  3.64197  3.14389  3.43169  2.07213  2.41420  2.91948  3.02241  3.18794  5.59065  4.25506    392 q - - -
          2.68618  4.42225  2.77519  2.73123  3.46354  2.40513  3.72494  3.29354  2.67741  2.69355  4.24690  2.90347  2.73739  3.18146  2.89801  2.37887  2.77519  2.98518  4.58477  3.61503
          0.01256  5.01086  5.14773  0.61958  0.77255  0.50258  0.92879
    221   2.70264  4.03598  4.82022  4.20883  3.05462  4.07627  4.40703  1.97927  3.51046  1.54136  2.88804  4.22002  3.79200  4.14803  3.78967  3.38517  3.04199  1.70107  4.91753  3.46800    393 l - - -
          2.68618  4.42225  2.77519  2.73123  3.46354  2.40513  3.72494  3.29354  2.67741  2.69355  4.24690  2.90347  2.73739  3.18146  2.89801  2.37887  2.77519  2.98518  4.58477  3.61503
          0.00998  5.00828  5.73062  0.61958  0.77255  0.50977  0.91787
    222   2.66013  4.62625  3.23471  2.57037  4.08619  3.27326  3.58959  3.89406  2.61269  3.46163  4.07090  3.14710  4.08996  2.92042  1.20862  2.66061  3.02614  3.42749  5.66997  4.31302    394 r - - -
          2.68618  4.42225  2.77519  2.73123  3.46354  2.40513  3.72494  3.29354  2.67741  2.69355  4.24690  2.90347  2.73739  3.18146  2.89801  2.37887  2.77519  2.98518  4.58477  3.61503
          0.00998  5.00828  5.73062  0.61958  0.77255  0.50977  0.91787
    223   2.72674  4.69407  3.05918  2.58779  3.61165  3.69840  3.89747  3.29082  2.42253  3.12439  4.22326  2.58560  3.90343  2.84896  2.77974  2.26903  1.84571  3.01498  5.64631  4.05572    395 t - - -
          2.68618  4.42225  2.77519  2.73123  3.46354  2.40513  3.72494  3.29354  2.67741  2.69355  4.24690  2.90347  2.73739  3.18146  2.89801  2.37887  2.77519  2.98518  4.58477  3.61503
          0.00998  5.00828  5.73062  0.61958  0.77255  0.50977  0.91787
    224   2.90947  4.32940  4.61386  3.72654  3.17597  3.85675  4.05991  2.48750  3.85276  1.53195  1.70646  4.12039  4.41414  3.65137  3.56131  3.08155  3.03989  2.35099  4.94659  3.28557    396 l - - -
          2.68618  4.42225  2.77519  2.73123  3.46354  2.40513  3.72494  3.29354  2.67741  2.69355  4.24690  2.90347  2.73739  3.18146  2.89801  2.37887  2.77519  2.98518  4.58477  3.61503
          0.00998  5.00828  5.73062  0.61958  0.77255  0.50977  0.91787
    225   2.72301  4.67408  2.64588  2.59465  4.21391  3.22679  3.32818  3.61679  2.17390  3.31377  3.97873  2.83314  4.05518  2.46149  2.18288  2.39166  2.85520  3.23667  5.78155  3.58386    397 k - - -
          2.68620  4.42234  2.77523  2.73127  3.46350  2.40498  3.72490  3.29354  2.67750  2.69350  4.24699  2.90337  2.73749  3.18156  2.89810  2.37879  2.77529  2.98505  4.58466  3.61512
          0.28025  1.46121  4.38617  0.11498  2.21990  0.50977  0.91787
    226   2.55859  4.86738  3.17732  2.49603  4.34633  1.59918  3.19056  4.01749  2.45166  3.28365  4.31953  2.85523  3.79664  2.77407  3.02985  2.48336  3.00375  3.34148  5.72821  4.05967    399 g - - -
          2.68618  4.42225  2.77519  2.73123  3.46354  2.40513  3.72494  3.29354  2.67741  2.69355  4.24690  2.90347  2.73739  3.18146  2.89801  2.37887  2.77519  2.98518  4.58477  3.61503
          0.01007  4.99903  5.72138  0.61958  0.77255  0.53500  0.88109
    227   2.74365  4.65050  3.14265  2.59089  4.47268  3.32000  1.34831  3.91005  2.65877  3.10316  4.26110  3.11396  3.98975  2.70906  3.05126  2.54248  2.98200  3.55097  5.67826  4.31678    400 h - - -
          2.68618  4.42225  2.77519  2.73123  3.46354  2.40513  3.72494  3.29354  2.67741  2.69355  4.24690  2.90347  2.73739  3.18146  2.89801  2.37887  2.77519  2.98518  4.58477  3.61503
          0.01007  4.99903  5.72138  0.61958  0.77255  0.49335  0.94310
    228   2.40968  4.66597  2.83352  2.31775  4.14967  2.97007  3.47293  4.02846  2.43388  3.25799  3.87365  2.76273  3.56450  2.50118  2.79189  2.12407  2.48602  3.58276  5.80432  4.39955    401 s - - -
          2.68618  4.42225  2.77519  2.73123  3.46354  2.40513  3.72494  3.29354  2.67741  2.69355  4.24690  2.90347  2.73739  3.18146  2.89801  2.37887  2.77519  2.98518  4.58477  3.61503
          0.00998  5.00828  5.73062  0.61958  0.77255  0.50977  0.91787
    229   1.96220  3.93902  2.75755  2.50264  4.64463  2.57838  3.85423  4.11248  2.43757  3.44240  4.37352  2.94457  3.70831  2.91051  2.85139  1.99105  2.74676  3.38256  5.77460  4.38008    402 a - - -
          2.68618  4.42225  2.77519  2.73123  3.46354  2.40513  3.72494  3.29354  2.67741  2.69355  4.24690  2.90347  2.73739  3.18146  2.89801  2.37887  2.77519  2.98518  4.58477  3.61503
          0.00998  5.00828  5.73062  0.61958  0.77255  0.50977  0.91787
    230   2.77958  4.44346  3.03086  2.59099  4.51083  3.04602  3.81822  3.95244  2.65726  3.50759  4.29003  3.19696  3.81283  3.01750  1.20855  2.66078  2.91420  3.26017  5.70395  4.33875    403 r - - -
          2.68618  4.42225  2.77519  2.73123  3.46354  2.40513  3.72494  3.29354  2.67741  2.69355  4.24690  2.90347  2.73739  3.18146  2.89801  2.37887  2.77519  2.98518  4.58477  3.61503
          0.00998  5.00828  5.73062  0.61958  0.77255  0.50977  0.91787
    231   3.31924  3.64578  5.40610  4.86360  4.01568  4.76729  5.27469  1.48894  4.72464  2.70434  3.89714  4.92934  4.34531  4.92072  4.81348  4.12615  3.32824  0.75331  5.75171  4.55097    404 v - - -
          2.68618  4.42225  2.77519  2.73123  3.46354  2.40513  3.72494  3.29354  2.67741  2.69355  4.24690  2.90347  2.73739  3.18146  2.89801  2.37887  2.77519  2.98518  4.58477  3.61503
          0.00998  5.00828  5.73062  0.61958  0.77255  0.50977  0.91787
    232   2.57937  3.68058  3.35209  2.79347  3.97782  1.77971  3.95440  3.54906  2.78251  3.24783  4.07834  2.91295  3.39640  3.12679  2.85212  2.03990  2.79838  3.21552  5.52051  3.67853    405 g - - -
          2.68618  4.42225  2.77519  2.73123  3.46354  2.40513  3.72494  3.29354  2.67741  2.69355  4.24690  2.90347  2.73739  3.18146  2.89801  2.37887  2.77519  2.98518  4.58477  3.61503
          0.00998  5.00828  5.73062  0.61958  0.77255  0.50977  0.91787
    233   1.80611  2.48847  4.08279  3.52992  3.80499  3.57320  4.33238  3.16060  3.46332  2.88942  3.78852  3.56107  4.31886  3.73674  3.75785  1.56411  2.96494  2.17953  5.27262  3.76677    406 s - - -
          2.68618  4.42225  2.77519  2.73123  3.46354  2.40513  3.72494  3.29354  2.67741  2.69355  4.24690  2.90347  2.73739  3.18146  2.89801  2.37887  2.77519  2.98518  4.58477  3.61503
          0.00998  5.00828  5.73062  0.61958  0.77255  0.50977  0.91787
    234   2.66132  4.02417  4.83261  4.22389  3.16933  4.11575  4.44591  2.22859  4.02824  1.06048  2.63829  4.25063  4.47548  3.60423  4.06533  3.31978  3.11211  2.34478  4.95727  3.78307    407 l - - -
          2.68618  4.42225  2.77519  2.73123  3.46354  2.40513  3.72494  3.29354  2.67741  2.69355  4.24690  2.90347  2.73739  3.18146  2.89801  2.37887  2.77519  2.98518  4.58477  3.61503
          0.00998  5.00828  5.73062  0.61958  0.77255  0.50977  0.91787
    235   1.71028  4.89608  2.74833  2.52015  4.61864  3.50830  3.68448  4.08068  2.61594  3.45419  4.35945  3.01986  4.06465  2.83252  3.02944  1.61300  2.90991  3.68012  5.76333  4.37442    408 s - - -
          2.68618  4.42225  2.77519  2.73123  3.46354  2.40513  3.72494  3.29354  2.67741  2.69355  4.24690  2.90347  2.73739  3.18146  2.89801  2.37887  2.77519  2.98518  4.58477  3.61503
          0.00998  5.00828  5.73062  0.61958  0.77255  0.50977  0.91787
    236   2.74865  3.76895  4.58197  4.00516  3.21884  4.05098  4.38566  2.88368  3.85059  2.63258  3.56979  4.12590  4.45271  4.05093  3.98255  3.21598  3.06247  2.59647  0.95839  3.55545    409 w - - -
          2.68618  4.42225  2.77519  2.73123  3.46354  2.40513  3.72494  3.29354  2.67741  2.69355  4.24690  2.90347  2.73739  3.18146  2.89801  2.37887  2.77519  2.98518  4.58477  3.61503
          0.00998  5.00828  5.73062  0.61958  0.77255  0.50977  0.91787
    237   2.82908  4.78957  2.85172  2.52593  3.71244  3.58451  3.37542  3.91105  2.39211  3.31248  4.36385  1.56378  4.05875  2.85115  2.80734  2.50364  2.66457  3.43176  5.76641  4.11831    410 n - - -
          2.68618  4.42225  2.77519  2.73123  3.46354  2.40513  3.72494  3.29354  2.67741  2.69355  4.24690  2.90347  2.73739  3.18146  2.89801  2.37887  2.77519  2.98518  4.58477  3.61503
          0.00998  5.00828  5.73062  0.61958  0.77255  0.50977  0.91787
    238   2.72478  5.02055  2.61137  2.40829  4.33645  2.29998  3.36440  4.21425  2.28849  3.53004  4.42694  2.42700  3.93031  2.69953  2.65556  2.24540  2.69634  3.68294  5.81948  4.40947    411 s - - -
          2.68618  4.42225  2.77519  2.73123  3.46354  2.40513  3.72494  3.29354  2.67741  2.69355  4.24690  2.90347  2.73739  3.18146  2.89801  2.37887  2.77519  2.98518  4.58477  3.61503
          0.00998  5.00828  5.73062  0.61958  0.77255  0.50977  0.91787
    239   2.71826  4.05453  3.06315  2.48844  3.72661  3.22140  2.18898  3.98293  2.58589  3.41655  4.30158  2.65630  2.94973  2.86582  2.80677  2.45470  2.71705  3.60584  4.49186  3.21064    412 h - - -
          2.68618  4.42225  2.77519  2.73123  3.46354  2.40513  3.72494  3.29354  2.67741  2.69355  4.24690  2.90347  2.73739  3.18146  2.89801  2.37887  2.77519  2.98518  4.58477  3.61503
          0.00998  5.00828  5.73062  0.61958  0.77255  0.50977  0.91787
    240   2.80381  4.35977  4.05446  3.76830  3.38321  4.02843  4.33845  1.71588  3.27989  1.79310  3.24355  4.04992  4.39656  3.43942  3.53474  3.13286  2.42071  2.00576  4.55196  3.50820    413 i - - -
          2.68618  4.42225  2.77519  2.73123  3.46354  2.40513  3.72494  3.29354  2.67741  2.69355  4.24690  2.90347  2.73739  3.18146  2.89801  2.37887  2.77519  2.98518  4.58477  3.61503
          0.00994  5.01172  5.73407  0.61958  0.77255  0.50977  0.91787
    241   3.13195  4.30114  5.25795  4.65342  3.08551  4.53238  4.86543  2.24773  4.46172  0.76547  3.02395  4.68642  4.83282  4.54629  4.46842  3.85646  3.54319  2.13914  5.26515  3.87466    414 l - - -
          2.68618  4.42225  2.77519  2.73123  3.46354  2.40513  3.72494  3.29354  2.67741  2.69355  4.24690  2.90347  2.73739  3.18146  2.89801  2.37887  2.77519  2.98518  4.58477  3.61503
          0.00991  5.01538  5.73773  0.61958  0.77255  0.50977  0.91787
    242   2.01284  4.07515  3.97061  3.39930  3.51263  3.92442  4.20757  2.77507  3.33442  2.43903  3.64578  3.61587  4.30637  3.61353  3.63872  1.53396  2.13493  2.74634  5.13251  3.74031    415 s - - -
          2.68618  4.42225  2.77519  2.73123  3.46354  2.40513  3.72494  3.29354  2.67741  2.69355  4.24690  2.90347  2.73739  3.18146  2.89801  2.37887  2.77519  2.98518  4.58477  3.61503
          0.01360  5.01538  4.97966  0.61958  0.77255  0.50977  0.91787
    243   2.47559  3.94071  4.12029  3.56559  3.80525  3.88086  4.35754  2.81352  3.49611  2.79121  3.78572  3.85652  4.34463  3.76831  3.78605  1.29765  1.85143  2.41157  5.28214  4.07153    416 s - - -
          2.68618  4.42225  2.77519  2.73123  3.46354  2.40513  3.72494  3.29354  2.67741  2.69355  4.24690  2.90347  2.73739  3.18146  2.89801  2.37887  2.77519  2.98518  4.58477  3.61503
          0.00994  5.01172  5.73407  0.61958  0.77255  0.51994  0.90278
    244   2.39721  4.84515  4.50849  4.50256  5.59161  0.35411  5.51947  5.09163  4.75679  4.78910  5.55545  4.29963  4.45953  4.88977  4.89721  2.92952  3.49475  4.21632  6.91792  5.82669    417 G - - -
          2.68618  4.42225  2.77519  2.73123  3.46354  2.40513  3.72494  3.29354  2.67741  2.69355  4.24690  2.90347  2.73739  3.18146  2.89801  2.37887  2.77519  2.98518  4.58477  3.61503
          0.00994  5.01172  5.73407  0.61958  0.77255  0.51994  0.90278
    245   2.66539  3.82754  2.62358  2.55288  3.94568  2.21635  3.72929  3.95657  2.59215  3.50808  4.28762  3.18272  4.07728  2.96748  3.04089  1.58042  2.87681  3.58638  5.70191  4.05480    418 s - - -
          2.68618  4.42225  2.77519  2.73123  3.46354  2.40513  3.72494  3.29354  2.67741  2.69355  4.24690  2.90347  2.73739  3.18146  2.89801  2.37887  2.77519  2.98518  4.58477  3.61503
          0.00994  5.01172  5.73407  0.61958  0.77255  0.51994  0.90278
    246   2.41893  5.35758  3.05237  2.33288  4.68852  3.22737  3.72415  4.16431  2.23139  3.11957  3.78801  3.13413  3.79268  2.70923  1.61706  2.70135  2.80774  3.74062  5.79862  4.27528    419 r - - -
          2.68618  4.42225  2.77519  2.73123  3.46354  2.40513  3.72494  3.29354  2.67741  2.69355  4.24690  2.90347  2.73739  3.18146  2.89801  2.37887  2.77519  2.98518  4.58477  3.61503
          0.00994  5.01172  5.73407  0.61958  0.77255  0.51994  0.90278
    247   2.62185  5.30340  1.51886  2.61173  4.19049  3.58847  3.52506  4.07416  2.56266  3.18887  4.10188  2.78133  4.06339  2.91889  3.06772  2.19494  2.66261  3.53066  5.75827  4.36996    420 d - - -
          2.68618  4.42225  2.77519  2.73123  3.46354  2.40513  3.72494  3.29354  2.67741  2.69355  4.24690  2.90347  2.73739  3.18146  2.89801  2.37887  2.77519  2.98518  4.58477  3.61503
          0.00994  5.01172  5.73407  0.61958  0.77255  0.51994  0.90278
    248   2.53765  4.20391  3.20198  2.70177  4.48749  1.42312  3.57251  3.92377  2.63430  3.49249  4.28210  2.65523  4.09976  3.05593  3.09371  2.34177  2.78076  3.56055  5.70083  4.34386    421 g - - -
          2.68618  4.42225  2.77519  2.73123  3.46354  2.40513  3.72494  3.29354  2.67741  2.69355  4.24690  2.90347  2.73739  3.18146  2.89801  2.37887  2.77519  2.98518  4.58477  3.61503
          0.00994  5.01172  5.73407  0.61958  0.77255  0.50307  0.92803
    249   2.71274  4.93561  2.94140  2.39170  4.07157  3.25796  3.34986  3.26126  2.37674  2.87192  4.16574  2.55644  4.06934  2.80336  2.68383  2.40998  2.32550  2.86676  5.73765  4.07139    422 t - - -
          2.68618  4.42225  2.77519  2.73123  3.46354  2.40513  3.72494  3.29354  2.67741  2.69355  4.24690  2.90347  2.73739  3.18146  2.89801  2.37887  2.77519  2.98518  4.58477  3.61503
          0.00991  5.01538  5.73773  0.61958  0.77255  0.50977  0.91787
    250   3.50948  4.92565  5.78262  5.29676  4.32293  5.27009  5.94199  0.70135  5.22022  2.47037  4.08613  5.42658  5.51875  5.46275  5.36479  4.68078  3.16270  1.36949  6.32094  5.10256    423 i - - -
          2.68618  4.42225  2.77519  2.73123  3.46354  2.40513  3.72494  3.29354  2.67741  2.69355  4.24690  2.90347  2.73739  3.18146  2.89801  2.37887  2.77519  2.98518  4.58477  3.61503
          0.00991  5.01538  5.73773  0.61958  0.77255  0.50977  0.91787
    251   2.58636  3.65200  4.59605  3.99808  2.63089  3.79813  2.66595  2.21343  3.54793  2.17094  2.93939  3.62964  4.41473  3.41911  3.08725  3.16728  3.14471  2.21180  3.59014  2.78064    424 l - - -
          2.68618  4.42225  2.77519  2.73123  3.46354  2.40513  3.72494  3.29354  2.67741  2.69355  4.24690  2.90347  2.73739  3.18146  2.89801  2.37887  2.77519  2.98518  4.58477  3.61503
          0.00991  5.01538  5.73773  0.61958  0.77255  0.50977  0.91787
    252   2.79982  4.22907  3.51814  2.96941  3.90536  3.82665  2.36974  2.70107  2.92195  2.50326  3.79743  1.83553  4.20965  3.11001  3.40216  2.99303  2.84024  2.42540  5.31039  3.54796    425 n - - -
          2.68618  4.42225  2.77519  2.73123  3.46354  2.40513  3.72494  3.29354  2.67741  2.69355  4.24690  2.90347  2.73739  3.18146  2.89801  2.37887  2.77519  2.98518  4.58477  3.61503
          0.00991  5.01538  5.73773  0.61958  0.77255  0.50977  0.91787
    253   2.91796  4.53691  3.97965  3.40792  2.85839  3.94102  1.51626  2.95709  3.34144  2.46942  3.64556  2.78782  4.31647  3.61939  3.49348  2.85197  3.02213  2.67302  3.35373  3.06811    426 h - - -
          2.68618  4.42225  2.77519  2.73123  3.46354  2.40513  3.72494  3.29354  2.67741  2.69355  4.24690  2.90347  2.73739  3.18146  2.89801  2.37887  2.77519  2.98518  4.58477  3.61503
          0.00991  5.01538  5.73773  0.61958  0.77255  0.50977  0.91787
    254   3.72408  6.44051  0.47838  2.52508  5.73151  3.54397  4.48155  5.30573  3.61486  4.75106  5.63644  2.97883  4.52501  3.65987  3.86291  3.06109  4.03667  4.82875  6.90311  5.30717    427 D - - -
          2.68618  4.42225  2.77519  2.73123  3.46354  2.40513  3.72494  3.29354  2.67741  2.69355  4.24690  2.90347  2.73739  3.18146  2.89801  2.37887  2.77519  2.98518  4.58477  3.61503
          0.00986  5.01968  5.74203  0.61958  0.77255  0.49791  0.93598
    255   3.02192  4.45321  4.91338  3.84867  3.59748  4.28186  4.63692  1.97281  4.15130  2.01195  3.37375  4.39238  4.63491  4.32276  4.22580  3.27293  2.88340  0.99621  5.17131  3.98727    428 v - - -
          2.68618  4.42225  2.77519  2.73123  3.46354  2.40513  3.72494  3.29354  2.67741  2.69355  4.24690  2.90347  2.73739  3.18146  2.89801  2.37887  2.77519  2.98518  4.58477  3.61503
          0.00984  5.02223  5.74458  0.61958  0.77255  0.50258  0.92879
    256   3.77561  5.88403  4.30100  3.24655  5.44048  4.35629  4.17086  4.17930  1.93202  4.08743  4.95925  3.60684  4.68211  3.29451  0.57934  3.74927  3.63343  4.40306  6.07024  4.96202    429 R - - -
          2.68618  4.42225  2.77519  2.73123  3.46354  2.40513  3.72494  3.29354  2.67741  2.69355  4.24690  2.90347  2.73739  3.18146  2.89801  2.37887  2.77519  2.98518  4.58477  3.61503
          0.00986  5.02049  5.74283  0.61958  0.77255  0.50258  0.92879
    257   2.38009  4.14837  3.49313  2.85149  3.45260  3.92932  3.97509  2.02401  3.08055  2.53983  3.18603  3.65842  4.30534  3.26017  3.35791  2.72080  2.47870  2.04120  3.76985  3.90857    430 i - - -
          2.68618  4.42225  2.77519  2.73123  3.46354  2.40513  3.72494  3.29354  2.67741  2.69355  4.24690  2.90347  2.73739  3.18146  2.89801  2.37887  2.77519  2.98518  4.58477  3.61503
          0.00986  5.02049  5.74283  0.61958  0.77255  0.50258  0.92879
    258   1.96755  5.35985  3.06418  2.52111  4.03022  2.97787  3.78503  4.16603  2.08104  3.53701  4.11612  2.93273  2.98505  2.81792  2.08003  2.65542  3.00705  3.57995  5.80135  4.39948    431 a - - -
          2.68618  4.42225  2.77519  2.73123  3.46354  2.40513  3.72494  3.29354  2.67741  2.69355  4.24690  2.90347  2.73739  3.18146  2.89801  2.37887  2.77519  2.98518  4.58477  3.61503
          0.06400  5.02049  2.89330  0.61958  0.77255  0.50258  0.92879
    259   2.82160  5.38269  2.28390  2.07186  4.72824  3.42649  3.59752  4.21500  2.21015  3.56839  4.42359  2.11863  4.03375  2.38570  2.66997  2.38291  3.10083  3.77366  5.81460  4.40257    432 e - - -
          2.68618  4.42225  2.77519  2.73123  3.46354  2.40513  3.72494  3.29354  2.67741  2.69355  4.24690  2.90347  2.73739  3.18146  2.89801  2.37887  2.77519  2.98518  4.58477  3.61503
          0.05186  4.96689  3.13323  0.61958  0.77255  0.42189  1.06655
    260   2.48412  4.98363  3.03774  2.49857  4.22526  3.38627  1.67179  4.06923  2.52017  3.38293  4.34491  2.81044  3.61607  2.80353  2.92265  2.39144  2.91657  3.52292  5.74867  3.96274    433 h - - -
          2.68618  4.42225  2.77519  2.73123  3.46354  2.40513  3.72494  3.29354  2.67741  2.69355  4.24690  2.90347  2.73739  3.18146  2.89801  2.37887  2.77519  2.98518  4.58477  3.61503
          0.01025  4.98164  5.70399  0.61958  0.77255  0.60497  0.78985
    261   2.66971  4.00889  3.42956  2.67197  4.06042  3.48970  2.81545  2.50534  2.38040  2.30752  3.87621  3.19499  3.70211  2.74688  2.98338  2.81579  2.95206  2.34425  5.41350  4.12418    434 l - - -
          2.68618  4.42225  2.77519  2.73123  3.46354  2.40513  3.72494  3.29354  2.67741  2.69355  4.24690  2.90347  2.73739  3.18146  2.89801  2.37887  2.77519  2.98518  4.58477  3.61503
          0.01025  4.98164  5.70399  0.61958  0.77255  0.44097  1.03118
    262   2.75140  4.31491  4.73525  4.12945  3.07013  4.06941  3.87014  1.92768  3.48269  2.12695  3.27588  4.18284  4.43456  3.86554  4.00464  3.07683  2.44646  1.40768  4.32356  3.75484    435 v - - -
          2.68618  4.42225  2.77519  2.73123  3.46354  2.40513  3.72494  3.29354  2.67741  2.69355  4.24690  2.90347  2.73739  3.18146  2.89801  2.37887  2.77519  2.98518  4.58477  3.61503
          0.00986  5.02049  5.74283  0.61958  0.77255  0.50258  0.92879
    263   1.96083  3.86987  3.06308  2.40813  4.51614  2.55552  3.57080  4.12951  2.49103  3.63331  4.14965  2.73293  3.89561  2.58613  2.80092  2.11692  2.91960  3.71605  4.65508  4.25335    436 a - - -
          2.68618  4.42225  2.77519  2.73123  3.46354  2.40513  3.72494  3.29354  2.67741  2.69355  4.24690  2.90347  2.73739  3.18146  2.89801  2.37887  2.77519  2.98518  4.58477  3.61503
          0.00986  5.02049  5.74283  0.61958  0.77255  0.50258  0.92879
    264   2.70448  4.73226  3.23340  2.19790  4.45291  3.69912  3.89679  3.55896  2.33442  3.45718  4.09092  3.20667  3.88054  2.95925  2.63915  2.48878  1.62586  2.90549  5.66837  3.85304    437 t - - -
          2.68618  4.42225  2.77519  2.73123  3.46354  2.40513  3.72494  3.29354  2.67741  2.69355  4.24690  2.90347  2.73739  3.18146  2.89801  2.37887  2.77519  2.98518  4.58477  3.61503
          0.00986  5.02049  5.74283  0.61958  0.77255  0.50258  0.92879
    265   2.91749  4.16384  4.17525  4.21404  2.52120  4.08069  4.03874  2.51903  4.01112  1.32161  2.79478  4.22465  4.44490  4.05257  4.03893  3.20684  2.92056  2.35779  3.51788  2.54060    438 l - - -
          2.68618  4.42225  2.77519  2.73123  3.46354  2.40513  3.72494  3.29354  2.67741  2.69355  4.24690  2.90347  2.73739  3.18146  2.89801  2.37887  2.77519  2.98518  4.58477  3.61503
          0.00986  5.02049  5.74283  0.61958  0.77255  0.50258  0.92879
    266   2.50144  5.37503  2.64306  2.26684  4.71180  3.19036  3.58531  3.61357  2.19152  3.02127  4.29423  3.07681  3.73896  2.53974  2.52360  2.41651  2.59956  3.14200  5.81271  3.86368    439 k - - -
          2.68618  4.42225  2.77519  2.73123  3.46354  2.40513  3.72494  3.29354  2.67741  2.69355  4.24690  2.90347  2.73739  3.18146  2.89801  2.37887  2.77519  2.98518  4.58477  3.61503
          0.04283  5.02049  3.34320  0.61958  0.77255  0.50258  0.92879
    267   2.06616  4.47511  3.27027  2.56986  3.82937  1.79344  3.78726  3.74568  2.55564  3.20582  3.97776  2.82529  3.76800  3.05614  2.99158  2.52741  3.03121  2.98958  5.58711  4.24964    440 g - - -
          2.68618  4.42225  2.77519  2.73123  3.46354  2.40513  3.72494  3.29354  2.67741  2.69355  4.24690  2.90347  2.73739  3.18146  2.89801  2.37887  2.77519  2.98518  4.58477  3.61503
          0.01018  4.98784  5.71019  0.61958  0.77255  0.46450  0.99008
    268   3.39774  5.62192  3.20480  2.97375  4.93129  3.92110  0.68708  4.47676  2.93352  4.00376  4.85771  3.21031  3.62899  2.94080  3.27349  3.38534  3.44918  4.11152  6.09742  4.74129    441 H - - -
          2.68618  4.42225  2.77519  2.73123  3.46354  2.40513  3.72494  3.29354  2.67741  2.69355  4.24690  2.90347  2.73739  3.18146  2.89801  2.37887  2.77519  2.98518  4.58477  3.61503
          0.00989  5.01684  5.73919  0.61958  0.77255  0.51282  0.91331
    269   2.66345  4.16208  2.75483  2.11631  4.33185  3.46327  3.71910  4.19604  2.26650  3.55529  4.41927  3.00672  4.05233  2.53808  2.73805  1.93974  2.31244  3.37961  5.81363  4.40689    442 s - - -
          2.68618  4.42225  2.77519  2.73123  3.46354  2.40513  3.72494  3.29354  2.67741  2.69355  4.24690  2.90347  2.73739  3.18146  2.89801  2.37887  2.77519  2.98518  4.58477  3.61503
          0.01439  5.01684  4.87177  0.61958  0.77255  0.51282  0.91331
    270   2.62988  5.38489  2.80315  2.36473  4.72393  2.43823  3.79416  4.20606  2.58829  3.57406  4.11511  2.69994  4.05446  1.55977  2.99373  2.46783  3.03803  3.77238  5.82107  4.41302    443 q - - -
          2.68618  4.42225  2.77519  2.73123  3.46354  2.40513  3.72494  3.29354  2.67741  2.69355  4.24690  2.90347  2.73739  3.18146  2.89801  2.37887  2.77519  2.98518  4.58477  3.61503
          0.00994  5.01239  5.73474  0.61958  0.77255  0.52514  0.89520
    271   2.63986  5.38043  2.94695  1.21649  4.71667  3.11703  3.85274  3.72946  2.53797  3.61252  4.42402  3.13148  3.51891  2.47212  2.94577  2.81132  2.99219  3.76644  5.81817  4.41180    444 e - - -
          2.68618  4.42225  2.77519  2.73123  3.46354  2.40513  3.72494  3.29354  2.67741  2.69355  4.24690  2.90347  2.73739  3.18146  2.89801  2.37887  2.77519  2.98518  4.58477  3.61503
          0.00994  5.01239  5.73474  0.61958  0.77255  0.52514  0.89520
    272   3.86388  5.03948  6.00840  5.58843  4.50025  5.55843  6.49437  1.37520  5.56486  2.86873  4.19617  5.75482  5.76888  5.86239  5.76303  5.03748  4.13383  0.54248  6.73935  5.48577    445 V - - -
          2.68618  4.42225  2.77519  2.73123  3.46354  2.40513  3.72494  3.29354  2.67741  2.69355  4.24690  2.90347  2.73739  3.18146  2.89801  2.37887  2.77519  2.98518  4.58477  3.61503
          0.00994  5.01239  5.73474  0.61958  0.77255  0.52514  0.89520
    273   2.82443  0.94473  4.55744  3.99942  3.67397  3.96996  4.50546  2.91165  3.85600  2.53086  3.39000  3.71439  4.43750  4.07828  4.01484  3.13447  2.94555  2.43216  5.19132  4.00434    446 c - - -
          2.68618  4.42225  2.77519  2.73123  3.46354  2.40513  3.72494  3.29354  2.67741  2.69355  4.24690  2.90347  2.73739  3.18146  2.89801  2.37887  2.77519  2.98518  4.58477  3.61503
          0.00994  5.01239  5.73474  0.61958  0.77255  0.52514  0.89520
    274   2.77566  5.06970  3.57068  3.38678  5.15781  0.67807  3.89702  4.63787  3.66852  4.24539  5.05075  3.29968  4.38365  3.92889  4.07636  1.97840  3.47859  4.05928  6.43142  5.14122    447 G - - -
          2.68618  4.42225  2.77519  2.73123  3.46354  2.40513  3.72494  3.29354  2.67741  2.69355  4.24690  2.90347  2.73739  3.18146  2.89801  2.37887  2.77519  2.98518  4.58477  3.61503
          0.00994  5.01239  5.73474  0.61958  0.77255  0.52514  0.89520
    275   4.28125  5.45541  6.24628  5.67705  3.65217  5.74887  6.06355  2.37952  5.55991  0.41646  3.06309  5.91615  5.70214  5.37235  5.48728  5.16840  4.48218  2.28594  5.95654  5.04499    448 L - - -
          2.68618  4.42225  2.77519  2.73123  3.46354  2.40513  3.72494  3.29354  2.67741  2.69355  4.24690  2.90347  2.73739  3.18146  2.89801  2.37887  2.77519  2.98518  4.58477  3.61503
          0.00994  5.01239  5.73474  0.61958  0.77255  0.52514  0.89520
    276   2.29141  5.38703  2.96160  2.26388  4.73023  3.65555  3.56150  4.11594  1.65455  3.69141  4.07156  2.90983  4.04898  2.56563  2.68770  2.25672  2.74800  3.67360  5.82074  4.41114    449 k - - -
          2.68618  4.42225  2.77519  2.73123  3.46354  2.40513  3.72494  3.29354  2.67741  2.69355  4.24690  2.90347  2.73739  3.18146  2.89801  2.37887  2.77519  2.98518  4.58477  3.61503
          0.00994  5.01239  5.73474  0.61958  0.77255  0.51337  0.91249
    277   2.98065  4.48015  4.69848  4.12185  2.74349  4.17677  4.33031  2.82992  3.96096  2.46282  3.59374  4.20663  4.05472  4.12914  4.06346  3.31299  3.18366  2.71629  1.03698  2.73384    450 w - - -
          2.68618  4.42225  2.77519  2.73123  3.46354  2.40513  3.72494  3.29354  2.67741  2.69355  4.24690  2.90347  2.73739  3.18146  2.89801  2.37887  2.77519  2.98518  4.58477  3.61503
          0.00991  5.01494  5.73729  0.61958  0.77255  0.51811  0.90546
    278   2.60507  3.97434  3.08473  2.60672  4.61951  3.67622  3.71952  4.07992  2.48665  3.59971  4.36147  2.42538  3.84751  2.98069  2.52248  1.33762  3.12274  3.68096  5.76469  4.37832    451 s - - -
          2.68618  4.42225  2.77519  2.73123  3.46354  2.40513  3.72494  3.29354  2.67741  2.69355  4.24690  2.90347  2.73739  3.18146  2.89801  2.37887  2.77519  2.98518  4.58477  3.61503
          0.00991  5.01494  5.73729  0.61958  0.77255  0.51811  0.90546
    279   2.56348  5.07645  3.06778  2.37107  4.60364  3.33276  3.47932  4.06339  2.49791  3.39251  4.34796  2.91542  1.77883  2.86954  2.99738  2.24971  2.95764  3.35090  4.57907  3.82010    452 p - - -
          2.68618  4.42225  2.77519  2.73123  3.46354  2.40513  3.72494  3.29354  2.67741  2.69355  4.24690  2.90347  2.73739  3.18146  2.89801  2.37887  2.77519  2.98518  4.58477  3.61503
          0.00991  5.01494  5.73729  0.61958  0.77255  0.51811  0.90546
    280   2.93952  4.12775  1.29179  2.33909  4.73860  3.67989  3.73488  4.21492  2.65914  3.71137  4.46436  2.66214  4.09353  2.95793  3.15504  2.19666  3.03400  3.79451  5.85854  4.16576    453 d - - -
          2.68618  4.42225  2.77519  2.73123  3.46354  2.40513  3.72494  3.29354  2.67741  2.69355  4.24690  2.90347  2.73739  3.18146  2.89801  2.37887  2.77519  2.98518  4.58477  3.61503
          0.00991  5.01494  5.73729  0.61958  0.77255  0.51811  0.90546
    281   2.84086  5.25694  3.19988  2.57689  4.40473  1.15860  3.94164  4.01712  2.42545  3.57070  4.16792  2.95563  3.61301  3.06848  3.18433  2.66949  3.07473  3.64289  5.76511  4.39849    454 g - - -
          2.68618  4.42225  2.77519  2.73123  3.46354  2.40513  3.72494  3.29354  2.67741  2.69355  4.24690  2.90347  2.73739  3.18146  2.89801  2.37887  2.77519  2.98518  4.58477  3.61503
          0.01422  5.01494  4.89533  0.61958  0.77255  0.51811  0.90546
    282   2.58425  5.36968  2.90660  2.47050  3.97807  3.60186  3.49164  4.01650  2.23890  3.28744  4.13160  2.63404  3.79705  2.18327  2.48929  2.40371  2.38401  3.25554  5.80767  4.40209    455 q - - -
          2.68618  4.42225  2.77519  2.73123  3.46354  2.40513  3.72494  3.29354  2.67741  2.69355  4.24690  2.90347  2.73739  3.18146  2.89801  2.37887  2.77519  2.98518  4.58477  3.61503
          0.00995  5.01067  5.73302  0.61958  0.77255  0.51022  0.91719
    283   2.89416  4.45440  3.31275  2.86684  3.50501  3.79880  3.75997  3.13529  2.76501  2.47450  3.23276  3.31109  4.18360  1.84434  3.13620  2.77521  2.42544  2.93878  5.37232  2.62774    456 q - - -
          2.68618  4.42225  2.77519  2.73123  3.46354  2.40513  3.72494  3.29354  2.67741  2.69355  4.24690  2.90347  2.73739  3.18146  2.89801  2.37887  2.77519  2.98518  4.58477  3.61503
          0.00991  5.01494  5.73729  0.61958  0.77255  0.51811  0.90546
    284   3.07519  4.07217  4.94465  4.33751  2.68500  4.24616  3.99336  2.43651  4.14559  0.80657  3.29735  4.37696  4.58827  4.18358  4.18117  3.55762  3.17398  2.54619  5.04916  3.88507    457 l - - -
          2.68618  4.42225  2.77519  2.73123  3.46354  2.40513  3.72494  3.29354  2.67741  2.69355  4.24690  2.90347  2.73739  3.18146  2.89801  2.37887  2.77519  2.98518  4.58477  3.61503
          0.01944  5.01494  4.37273  0.61958  0.77255  0.51811  0.90546
    285   0.48489  4.72939  4.63763  4.27072  4.68477  3.67636  5.05886  3.84118  4.18537  3.33361  4.64322  4.21234  4.42811  4.44123  4.40048  2.60128  3.37839  2.80205  6.14402  4.96733    458 A - - -
          2.68618  4.42225  2.77519  2.73123  3.46354  2.40513  3.72494  3.29354  2.67741  2.69355  4.24690  2.90347  2.73739  3.18146  2.89801  2.37887  2.77519  2.98518  4.58477  3.61503
          0.02243  5.00550  4.16820  0.61958  0.77255  0.52821  0.89077
    286   2.67616  4.69586  3.77287  3.22122  3.94384  3.80988  4.19759  3.15521  3.17938  2.91523  3.89404  3.61879  4.13759  3.49266  3.54892  1.00454  2.51385  2.71451  5.36888  3.73894    459 s - - -
          2.68618  4.42225  2.77519  2.73123  3.46354  2.40513  3.72494  3.29354  2.67741  2.69355  4.24690  2.90347  2.73739  3.18146  2.89801  2.37887  2.77519  2.98518  4.58477  3.61503
          0.01009  4.99665  5.71899  0.61958  0.77255  0.51230  0.91408
    287   2.33195  4.79511  4.66167  4.59540  5.54485  0.40762  5.51071  5.02744  4.74215  4.71914  5.47520  4.31111  4.42834  4.87897  4.87521  2.68608  3.09873  4.16008  6.87733  5.80113    460 G - - -
          2.68618  4.42225  2.77519  2.73123  3.46354  2.40513  3.72494  3.29354  2.67741  2.69355  4.24690  2.90347  2.73739  3.18146  2.89801  2.37887  2.77519  2.98518  4.58477  3.61503
          0.00997  5.00891  5.73125  0.61958  0.77255  0.53464  0.88160
    288   2.41328  3.67597  3.15004  2.82577  4.35899  1.12652  4.11173  3.76578  2.96404  3.40064  4.23087  3.41331  4.18815  3.29477  3.40712  2.36978  3.19053  3.43368  5.67043  3.99685    461 g - - -
          2.68618  4.42225  2.77519  2.73123  3.46354  2.40513  3.72494  3.29354  2.67741  2.69355  4.24690  2.90347  2.73739  3.18146  2.89801  2.37887  2.77519  2.98518  4.58477  3.61503
          0.00997  5.00891  5.73125  0.61958  0.77255  0.53464  0.88160
    289   2.78781  5.29992  3.19384  2.75307  4.71660  3.59775  4.07036  4.16032  2.67615  3.43857  4.51050  0.97364  4.19851  3.20794  3.31371  2.34024  3.09005  3.76782  5.90845  4.54662    462 n - - -
          2.68618  4.42225  2.77519  2.73123  3.46354  2.40513  3.72494  3.29354  2.67741  2.69355  4.24690  2.90347  2.73739  3.18146  2.89801  2.37887  2.77519  2.98518  4.58477  3.61503
          0.00997  5.00891  5.73125  0.61958  0.77255  0.53464  0.88160
    290   3.70417  6.43753  0.54385  2.44767  5.71099  3.23355  4.45914  5.28717  3.59009  4.72957  5.60862  2.56087  4.50765  3.63473  4.27717  3.11006  4.01246  4.81002  6.88023  4.97212    463 D - - -
          2.68618  4.42225  2.77519  2.73123  3.46354  2.40513  3.72494  3.29354  2.67741  2.69355  4.24690  2.90347  2.73739  3.18146  2.89801  2.37887  2.77519  2.98518  4.58477  3.61503
          0.00997  5.00891  5.73125  0.61958  0.77255  0.53464  0.88160
    291   3.11357  5.53308  3.11398  2.71642  4.86936  2.65646  3.25081  4.32746  2.61304  3.82658  4.60958  0.99309  4.22053  2.96990  3.00492  3.07648  3.17686  3.92726  5.96989  4.59141    464 n - - -
          2.68618  4.42225  2.77519  2.73123  3.46354  2.40513  3.72494  3.29354  2.67741  2.69355  4.24690  2.90347  2.73739  3.18146  2.89801  2.37887  2.77519  2.98518  4.58477  3.61503
          0.00997  5.00891  5.73125  0.61958  0.77255  0.53464  0.88160
    292   2.58422  3.78036  3.74670  2.99468  3.24655  3.94378  4.22087  2.42032  3.11462  1.68907  3.42440  3.79182  4.31834  3.13137  3.34649  2.60471  2.46159  2.28163  5.08844  3.80259    465 l - - -
          2.68618  4.42225  2.77519  2.73123  3.46354  2.40513  3.72494  3.29354  2.67741  2.69355  4.24690  2.90347  2.73739  3.18146  2.89801  2.37887  2.77519  2.98518  4.58477  3.61503
          0.00997  5.00891  5.73125  0.61958  0.77255  0.53464  0.88160
    293   3.01924  2.97012  5.33748  4.76609  3.80159  4.64898  5.06542  1.97650  4.59914  1.35812  3.46636  4.80540  4.96444  4.75066  4.64518  3.98950  3.58094  1.15694  5.51255  4.33719    466 v - - -
          2.68618  4.42225  2.77519  2.73123  3.46354  2.40513  3.72494  3.29354  2.67741  2.69355  4.24690  2.90347  2.73739  3.18146  2.89801  2.37887  2.77519  2.98518  4.58477  3.61503
          0.00997  5.00891  5.73125  0.61958  0.77255  0.53464  0.88160
    294   2.71054  2.56968  3.25702  2.69947  4.04382  3.39218  2.90104  3.80717  2.42554  3.11638  3.39483  2.25534  4.09576  2.86077  2.58061  2.52849  2.73094  3.39301  5.62425  3.91339    467 n - - -
          2.68618  4.42225  2.77519  2.73123  3.46354  2.40513  3.72494  3.29354  2.67741  2.69355  4.24690  2.90347  2.73739  3.18146  2.89801  2.37887  2.77519  2.98518  4.58477  3.61503
          0.00997  5.00891  5.73125  0.61958  0.77255  0.53464  0.88160
    295   3.76683  4.39321  5.86934  5.37805  4.20983  5.34055  5.97829  0.88387  5.29983  1.65132  3.96427  5.50531  5.55246  5.48677  5.41110  4.75451  4.01875  1.36734  6.26918  5.09453    468 i - - -
          2.68618  4.42225  2.77519  2.73123  3.46354  2.40513  3.72494  3.29354  2.67741  2.69355  4.24690  2.90347  2.73739  3.18146  2.89801  2.37887  2.77519  2.98518  4.58477  3.61503
          0.01341  5.00891  5.01429  0.61958  0.77255  0.53464  0.88160
    296   4.36812  3.93419  5.58726  5.31054  2.10044  5.14988  3.86509  4.09890  5.09417  3.49110  4.68943  4.85857  5.44664  4.95508  5.01503  4.51454  4.58332  3.97959  0.52455  2.40694    469 W - - -
          2.68618  4.42225  2.77519  2.73123  3.46354  2.40513  3.72494  3.29354  2.67741  2.69355  4.24690  2.90347  2.73739  3.18146  2.89801  2.37887  2.77519  2.98518  4.58477  3.61503
          0.01000  5.00550  5.72785  0.61958  0.77255  0.54381  0.86877
    297   2.82011  5.48360  1.25764  2.33442  4.82149  3.55368  3.90910  4.31039  2.36144  3.78557  4.53054  3.09752  3.19656  2.78666  2.98765  2.48135  3.20067  3.87123  5.91636  4.49625    470 d - - -
          2.68618  4.42225  2.77519  2.73123  3.46354  2.40513  3.72494  3.29354  2.67741  2.69355  4.24690  2.90347  2.73739  3.18146  2.89801  2.37887  2.77519  2.98518  4.58477  3.61503
          0.01409  5.00550  4.92187  0.61958  0.77255  0.54381  0.86877
    298   1.92221  4.29683  3.30659  2.89482  3.73908  3.30402  3.54449  2.64573  2.87449  2.53290  3.45597  3.09390  3.71782  3.21254  2.87803  2.54684  2.78688  2.48256  5.33399  3.65078    471 a - - -
          2.68618  4.42225  2.77519  2.73123  3.46354  2.40513  3.72494  3.29354  2.67741  2.69355  4.24690  2.90347  2.73739  3.18146  2.89801  2.37887  2.77519  2.98518  4.58477  3.61503
          0.01005  5.00146  5.72381  0.61958  0.77255  0.55453  0.85411
    299   2.53123  5.36701  2.84799  2.53369  4.52341  3.15958  3.84134  4.18374  2.39501  3.45331  4.26178  2.73146  3.84884  2.76788  1.79356  2.00588  2.86761  3.53141  5.80473  4.39897    472 r - - -
          2.68618  4.42225  2.77519  2.73123  3.46354  2.40513  3.72494  3.29354  2.67741  2.69355  4.24690  2.90347  2.73739  3.18146  2.89801  2.37887  2.77519  2.98518  4.58477  3.61503
          0.20370  5.00146  1.72841  0.61958  0.77255  0.55453  0.85411
    300   2.47095  4.21770  2.69034  2.48494  4.51310  3.47992  3.45909  3.63843  2.46956  3.20095  3.46816  2.69044  3.44570  2.48736  2.55262  2.31334  2.69018  3.15771  5.66684  3.91163    473 s - - -
          2.68618  4.42225  2.77519  2.73123  3.46354  2.40513  3.72494  3.29354  2.67741  2.69355  4.24690  2.90347  2.73739  3.18146  2.89801  2.37887  2.77519  2.98518  4.58477  3.61503
          0.26594  4.80994  1.49004  0.61958  0.77255  0.93262  0.50008
    301   2.21897  4.10909  3.34280  2.90379  3.60166  2.76144  3.93183  2.62208  2.94260  2.17885  3.38782  3.17697  4.06249  3.24896  3.19621  2.48765  2.76789  2.50038  5.03911  3.53359    474 l - - -
          2.68612  4.42246  2.77527  2.73155  3.46388  2.40497  3.72499  3.29386  2.67793  2.69384  4.24670  2.90301  2.73769  3.18143  2.89784  2.37774  2.77529  2.98557  4.58511  3.61518
          1.12921  0.54479  2.33562  1.38010  0.28975  0.38404  1.14289
    302   2.49083  4.89174  2.93711  2.42235  4.07680  3.27815  3.66729  3.91346  2.57770  3.05188  4.12767  2.71154  3.65129  2.68473  2.93125  1.97150  2.19750  3.16605  4.82278  4.27590    485 s - - -
          2.68619  4.42226  2.77521  2.73113  3.46355  2.40514  3.72489  3.29355  2.67742  2.69356  4.24691  2.90348  2.73741  3.18148  2.89799  2.37888  2.77513  2.98520  4.58478  3.61504
          0.07722  2.94681  3.82538  0.35193  1.21514  0.45972  0.99821
    303   2.68584  4.75980  2.68339  2.21008  4.31964  2.94706  3.51421  3.96970  2.51775  3.47047  3.81895  2.52602  3.48111  2.72109  2.59132  2.20870  2.51725  3.37625  5.28440  4.14400    487 s - - -
          2.68618  4.42225  2.77519  2.73123  3.46354  2.40513  3.72494  3.29354  2.67741  2.69355  4.24690  2.90347  2.73739  3.18146  2.89801  2.37887  2.77519  2.98518  4.58477  3.61503
          0.01050  4.95777  5.68012  0.61958  0.77255  0.66133  0.72601
    304   2.48997  4.66202  2.97111  2.21411  4.66236  3.46967  3.75760  3.74466  2.40028  3.26454  4.14830  2.94696  3.83710  2.23032  2.44798  2.17846  2.54993  3.22273  5.77435  4.37275    488 s - - -
          2.68618  4.42225  2.77519  2.73123  3.46354  2.40513  3.72494  3.29354  2.67741  2.69355  4.24690  2.90347  2.73739  3.18146  2.89801  2.37887  2.77519  2.98518  4.58477  3.61503
          0.01050  4.95777  5.68012  0.61958  0.77255  0.66133  0.72601
    305   2.53539  4.45988  3.37961  2.86167  3.92528  3.78716  3.77600  3.30217  2.93729  2.82185  3.76931  3.42759  1.30103  3.10376  3.34537  2.87483  3.10240  2.97044  4.11067  3.63458    489 p - - -
          2.68618  4.42225  2.77519  2.73123  3.46354  2.40513  3.72494  3.29354  2.67741  2.69355  4.24690  2.90347  2.73739  3.18146  2.89801  2.37887  2.77519  2.98518  4.58477  3.61503
          0.04716  4.95777  3.24325  0.61958  0.77255  0.45954  0.99851
    306   2.59822  4.77843  3.19247  2.55729  3.90886  3.72475  3.93525  2.72556  2.08212  2.26155  3.74095  3.28162  4.11306  2.86558  2.16349  2.75195  2.95898  2.88204  5.50036  4.18629    490 k - - -
          2.68618  4.42225  2.77519  2.73123  3.46354  2.40513  3.72494  3.29354  2.67741  2.69355  4.24690  2.90347  2.73739  3.18146  2.89801  2.37887  2.77519  2.98518  4.58477  3.61503
          0.01034  4.97292  5.69526  0.61958  0.77255  0.62610  0.76502
    307   2.72041  4.56181  3.83045  3.12027  2.23526  3.87991  2.22677  2.85684  2.90620  2.30000  3.30532  3.53876  3.91407  3.12525  2.88682  2.98033  3.02018  2.71203  4.35948  3.08240    491 h - - -
          2.68618  4.42225  2.77519  2.73123  3.46354  2.40513  3.72494  3.29354  2.67741  2.69355  4.24690  2.90347  2.73739  3.18146  2.89801  2.37887  2.77519  2.98518  4.58477  3.61503
          0.01034  4.97292  5.69526  0.61958  0.77255  0.61050  0.78324
    308   2.62734  3.96476  3.30022  2.58679  3.79900  3.71339  3.84882  3.34822  2.23125  3.11762  4.10390  3.25588  4.10249  2.84232  2.21615  2.44962  2.04422  2.68350  5.54075  4.21558    492 t - - -
          2.68618  4.42225  2.77519  2.73123  3.46354  2.40513  3.72494  3.29354  2.67741  2.69355  4.24690  2.90347  2.73739  3.18146  2.89801  2.37887  2.77519  2.98518  4.58477  3.61503
          0.01030  4.97644  5.69878  0.61958  0.77255  0.46198  0.99435
    309   2.78403  4.10362  3.61053  3.56324  2.51326  3.69626  4.25270  2.59190  2.41297  1.58158  3.40868  3.67831  4.34040  3.47425  3.30301  3.08223  2.71325  2.41174  4.67541  3.65374    493 l - - -
          2.68618  4.42225  2.77519  2.73123  3.46354  2.40513  3.72494  3.29354  2.67741  2.69355  4.24690  2.90347  2.73739  3.18146  2.89801  2.37887  2.77519  2.98518  4.58477  3.61503
          0.01313  5.01338  5.05281  0.61958  0.77255  0.52243  0.89913
    310   2.69773  5.10496  2.47000  2.11709  4.65317  3.34430  3.64014  3.36631  2.40769  3.04014  3.84061  2.79124  3.79704  2.78369  2.77009  2.42462  2.40629  3.43257  4.12175  3.85063    494 e - - -
          2.68618  4.42225  2.77519  2.73123  3.46354  2.40513  3.72494  3.29354  2.67741  2.69355  4.24690  2.90347  2.73739  3.18146  2.89801  2.37887  2.77519  2.98518  4.58477  3.61503
          0.00996  5.01021  5.73255  0.61958  0.77255  0.51652  0.90780
    311   2.58432  4.91776  2.44861  2.06096  4.71699  3.09041  3.21442  3.64500  2.40903  3.49734  4.42000  2.70906  3.21479  2.32276  3.04788  2.55073  2.97420  3.19804  4.82843  3.89360    495 e - - -
          2.68618  4.42225  2.77519  2.73123  3.46354  2.40513  3.72494  3.29354  2.67741  2.69355  4.24690  2.90347  2.73739  3.18146  2.89801  2.37887  2.77519  2.98518  4.58477  3.61503
          0.00993  5.01338  5.73572  0.61958  0.77255  0.52243  0.89913
    312   2.66200  4.86998  3.55520  3.00236  3.75444  3.55632  1.06573  3.42966  2.93410  2.96596  3.74132  3.46705  4.22932  3.01466  3.32870  3.07562  3.18251  3.17255  5.35128  3.81330    496 h - - -
          2.68618  4.42225  2.77519  2.73123  3.46354  2.40513  3.72494  3.29354  2.67741  2.69355  4.24690  2.90347  2.73739  3.18146  2.89801  2.37887  2.77519  2.98518  4.58477  3.61503
          0.00993  5.01338  5.73572  0.61958  0.77255  0.52243  0.89913
    313   2.68530  4.23820  3.17179  2.61546  4.60305  3.59513  3.43759  3.65298  2.18270  3.16464  4.00242  2.73727  3.87422  2.10298  2.68105  2.36936  2.13770  3.50350  5.75274  4.36629    497 q - - -
          2.68618  4.42225  2.77519  2.73123  3.46354  2.40513  3.72494  3.29354  2.67741  2.69355  4.24690  2.90347  2.73739  3.18146  2.89801  2.37887  2.77519  2.98518  4.58477  3.61503
          0.00993  5.01338  5.73572  0.61958  0.77255  0.52243  0.89913
    314   1.18167  4.86518  3.36896  3.02673  3.58612  2.67887  4.12770  3.58472  3.01191  3.11716  4.09644  3.47564  4.19965  3.34142  3.43361  2.19247  2.67934  3.20474  5.54936  4.26929    498 a - - -
          2.68618  4.42225  2.77519  2.73123  3.46354  2.40513  3.72494  3.29354  2.67741  2.69355  4.24690  2.90347  2.73739  3.18146  2.89801  2.37887  2.77519  2.98518  4.58477  3.61503
          0.00993  5.01338  5.73572  0.61958  0.77255  0.52243  0.89913
    315   1.00003  5.14083  3.31348  2.79964  4.48952  3.65247  4.00927  3.91423  2.69825  3.50282  4.30860  3.12836  3.33944  2.90567  3.09820  2.80412  2.82704  3.56020  5.72732  4.39118    499 a - - -
          2.68618  4.42225  2.77519  2.73123  3.46354  2.40513  3.72494  3.29354  2.67741  2.69355  4.24690  2.90347  2.73739  3.18146  2.89801  2.37887  2.77519  2.98518  4.58477  3.61503
          0.00993  5.01338  5.73572  0.61958  0.77255  0.52243  0.89913
    316   3.84914  5.04425  5.96118  5.54608  4.46540  5.47480  6.40797  1.78287  5.50077  2.84697  4.17920  5.69665  5.72266  5.79345  5.68822  4.95352  4.12576  0.41410  6.67722  5.42527    500 V - - -
          2.68618  4.42225  2.77519  2.73123  3.46354  2.40513  3.72494  3.29354  2.67741  2.69355  4.24690  2.90347  2.73739  3.18146  2.89801  2.37887  2.77519  2.98518  4.58477  3.61503
          0.00993  5.01338  5.73572  0.61958  0.77255  0.52243  0.89913
    317   2.98310  5.52023  3.13579  2.76981  4.89786  3.81727  3.94539  4.34419  0.93517  3.80298  4.57207  2.98022  4.20818  2.92870  2.30860  2.94535  3.02869  3.93261  5.90368  4.55844    501 k - - -
          2.68618  4.42225  2.77519  2.73123  3.46354  2.40513  3.72494  3.29354  2.67741  2.69355  4.24690  2.90347  2.73739  3.18146  2.89801  2.37887  2.77519  2.98518  4.58477  3.61503
          0.00993  5.01338  5.73572  0.61958  0.77255  0.52243  0.89913
    318   0.35148  4.77671  4.83584  4.71542  5.44109  3.57595  5.51149  4.86526  4.72813  4.60136  5.38244  4.35185  4.43155  4.89499  4.84170  2.29279  3.19450  4.07800  6.79688  5.71500    502 A - - -
          2.68618  4.42225  2.77519  2.73123  3.46354  2.40513  3.72494  3.29354  2.67741  2.69355  4.24690  2.90347  2.73739  3.18146  2.89801  2.37887  2.77519  2.98518  4.58477  3.61503
          0.00993  5.01338  5.73572  0.61958  0.77255  0.52243  0.89913
    319   3.57917  5.10476  5.85111  5.28115  3.70787  5.24179  5.61957  1.76794  5.13952  0.74718  2.58523  5.40330  5.39561  5.12847  5.13147  4.61320  4.08320  1.96802  5.79341  4.75892    503 l - - -
          2.68618  4.42225  2.77519  2.73123  3.46354  2.40513  3.72494  3.29354  2.67741  2.69355  4.24690  2.90347  2.73739  3.18146  2.89801  2.37887  2.77519  2.98518  4.58477  3.61503
          0.00993  5.01338  5.73572  0.61958  0.77255  0.52243  0.89913
    320   1.21686  5.36412  2.77942  2.57360  4.67780  3.62193  3.68746  4.14269  2.63830  3.65823  4.42138  2.94782  4.09653  2.86330  3.03240  2.16333  3.06596  3.73949  5.82099  4.42661    504 a - - -
          2.68618  4.42225  2.77519  2.73123  3.46354  2.40513  3.72494  3.29354  2.67741  2.69355  4.24690  2.90347  2.73739  3.18146  2.89801  2.37887  2.77519  2.98518  4.58477  3.61503
          0.00993  5.01338  5.73572  0.61958  0.77255  0.52243  0.89913
    321   5.09374  5.98427  5.89976  5.86495  1.70334  5.54052  4.14589  4.63026  5.62060  3.74635  5.13627  5.06192  5.78640  5.24196  5.39421  4.95488  5.28168  4.60110  0.51453  2.28385    505 W - - -
          2.68618  4.42225  2.77519  2.73123  3.46354  2.40513  3.72494  3.29354  2.67741  2.69355  4.24690  2.90347  2.73739  3.18146  2.89801  2.37887  2.77519  2.98518  4.58477  3.61503
          0.02225  5.01338  4.17607  0.61958  0.77255  0.52243  0.89913
    322   2.91792  1.15650  3.23281  3.06992  4.00875  3.80282  3.66055  3.25432  3.05770  2.97116  3.95287  3.06658  4.23194  3.38372  3.45276  2.39925  3.17407  3.13365  5.40673  4.14002    506 c - - -
          2.68618  4.42225  2.77519  2.73123  3.46354  2.40513  3.72494  3.29354  2.67741  2.69355  4.24690  2.90347  2.73739  3.18146  2.89801  2.37887  2.77519  2.98518  4.58477  3.61503
          0.03127  5.00117  3.72746  0.61958  0.77255  0.55530  0.85308
    323   3.11778  5.10443  3.68316  3.66561  5.34819  3.70079  5.02467  4.97986  4.03184  4.60388  5.44282  3.18857  0.41077  4.30800  4.34089  3.05627  3.63813  4.28689  6.65002  5.36224    507 P - - -
          2.68618  4.42225  2.77519  2.73123  3.46354  2.40513  3.72494  3.29354  2.67741  2.69355  4.24690  2.90347  2.73739  3.18146  2.89801  2.37887  2.77519  2.98518  4.58477  3.61503
          0.01026  4.98017  5.70251  0.61958  0.77255  0.60860  0.78551
    324   2.79053  4.50052  3.40096  3.30752  2.37107  3.91894  3.42093  2.97455  3.33225  2.50082  3.52638  3.57722  4.29441  3.40883  3.62936  3.09391  2.76642  2.71885  1.60969  3.26751    508 w - - -
          2.68618  4.42225  2.77519  2.73123  3.46354  2.40513  3.72494  3.29354  2.67741  2.69355  4.24690  2.90347  2.73739  3.18146  2.89801  2.37887  2.77519  2.98518  4.58477  3.61503
          0.01026  4.98017  5.70251  0.61958  0.77255  0.46734  0.98529
    325   2.81794  5.38233  3.09746  2.34727  4.57384  3.44852  3.53005  4.03345  2.24098  3.45833  4.42420  2.63771  4.05109  1.48735  2.77361  2.48038  2.89828  3.77071  5.81730  4.28634    509 q - - -
          2.68618  4.42225  2.77519  2.73123  3.46354  2.40513  3.72494  3.29354  2.67741  2.69355  4.24690  2.90347  2.73739  3.18146  2.89801  2.37887  2.77519  2.98518  4.58477  3.61503
          0.00993  5.01338  5.73572  0.61958  0.77255  0.47966  0.96494
    326   2.48002  5.38094  3.01454  2.45913  4.71980  3.60441  3.42047  4.03087  2.30001  3.21399  4.23646  2.85018  2.87792  2.59473  2.18885  2.02063  2.87057  3.56482  5.81735  4.24930    510 s - - -
          2.68618  4.42225  2.77519  2.73123  3.46354  2.40513  3.72494  3.29354  2.67741  2.69355  4.24690  2.90347  2.73739  3.18146  2.89801  2.37887  2.77519  2.98518  4.58477  3.61503
          0.00983  5.02274  5.74509  0.61958  0.77255  0.49617  0.93868
    327   2.64439  5.36554  3.03844  2.50638  4.69682  2.75241  3.18074  4.17329  2.59582  3.50822  4.41009  1.65837  3.63732  2.86217  2.99959  2.11340  2.81642  3.74880  5.80661  4.05487    511 n - - -
          2.68618  4.42225  2.77519  2.73123  3.46354  2.40513  3.72494  3.29354  2.67741  2.69355  4.24690  2.90347  2.73739  3.18146  2.89801  2.37887  2.77519  2.98518  4.58477  3.61503
          0.00983  5.02274  5.74509  0.61958  0.77255  0.49617  0.93868
    328   2.91476  4.07228  3.99768  3.45675  3.49204  4.01861  3.89294  2.22727  3.34124  1.19644  3.50381  4.00333  4.38800  3.89616  3.60371  3.22898  2.71237  2.10881  5.00050  3.80906    512 l - - -
          2.68618  4.42225  2.77519  2.73123  3.46354  2.40513  3.72494  3.29354  2.67741  2.69355  4.24690  2.90347  2.73739  3.18146  2.89801  2.37887  2.77519  2.98518  4.58477  3.61503
          0.00983  5.02274  5.74509  0.61958  0.77255  0.49617  0.93868
    329   3.33743  5.22127  5.88062  5.29239  3.12398  5.29739  5.60550  2.43461  5.14606  0.46006  3.17161  5.44431  5.41197  5.07948  5.11844  4.66215  4.17887  2.60177  5.72992  4.73226    513 L - - -
          2.68618  4.42225  2.77519  2.73123  3.46354  2.40513  3.72494  3.29354  2.67741  2.69355  4.24690  2.90347  2.73739  3.18146  2.89801  2.37887  2.77519  2.98518  4.58477  3.61503
          0.02426  5.02274  4.05211  0.61958  0.77255  0.49617  0.93868
    330   0.91947  4.22753  4.40392  3.74027  3.35977  4.06673  4.38963  2.61382  3.70960  2.45248  3.55895  4.04429  4.44078  3.93827  3.90452  3.35686  3.13195  2.35771  5.08883  3.65298    514 a - - -
          2.68618  4.42225  2.77519  2.73123  3.46354  2.40513  3.72494  3.29354  2.67741  2.69355  4.24690  2.90347  2.73739  3.18146  2.89801  2.37887  2.77519  2.98518  4.58477  3.61503
          0.00998  5.00845  5.73080  0.61958  0.77255  0.53588  0.87985
    331   2.91907  4.60569  3.92689  3.36632  3.77888  3.89781  4.23802  2.99888  3.30536  2.63272  3.75420  3.72983  4.31118  3.60174  3.63274  1.66444  1.40517  2.43971  5.24459  3.72224    515 t - - -
          2.68618  4.42225  2.77519  2.73123  3.46354  2.40513  3.72494  3.29354  2.67741  2.69355  4.24690  2.90347  2.73739  3.18146  2.89801  2.37887  2.77519  2.98518  4.58477  3.61503
          0.01957  5.00845  4.36624  0.61958  0.77255  0.51901  0.90414
    332   2.56772  4.88571  4.43522  4.44401  5.59043  0.32313  5.50740  5.09667  4.72886  4.80163  5.58595  4.29734  4.48503  4.87760  4.88005  3.08073  3.53530  4.24281  6.90638  5.80564    516 G - - -
          2.68618  4.42225  2.77519  2.73123  3.46354  2.40513  3.72494  3.29354  2.67741  2.69355  4.24690  2.90347  2.73739  3.18146  2.89801  2.37887  2.77519  2.98518  4.58477  3.61503
          0.02572  5.00266  3.98054  0.61958  0.77255  0.48697  0.95317
    333   2.25807  4.00494  5.03479  4.86240  5.43815  0.44731  5.54098  4.90570  4.79134  4.60754  5.36861  4.37760  4.40837  4.93588  4.88050  2.49976  3.16747  4.07864  6.78967  5.72930    517 G - - -
          2.68618  4.42225  2.77519  2.73123  3.46354  2.40513  3.72494  3.29354  2.67741  2.69355  4.24690  2.90347  2.73739  3.18146  2.89801  2.37887  2.77519  2.98518  4.58477  3.61503
          0.03393  5.00172  3.62572  0.61958  0.77255  0.55385  0.85503
    334   3.05756  5.47516  2.84449  2.99957  5.37683  0.53254  4.60459  4.87154  3.37008  4.43739  5.28181  3.17200  4.44027  3.80751  4.16359  3.11913  3.70552  4.33068  6.62104  5.22264    518 G - - -
          2.68618  4.42225  2.77519  2.73123  3.46354  2.40513  3.72494  3.29354  2.67741  2.69355  4.24690  2.90347  2.73739  3.18146  2.89801  2.37887  2.77519  2.98518  4.58477  3.61503
          0.01028  4.97808  5.70043  0.61958  0.77255  0.55846  0.84885
    335   2.58293  5.04606  3.04119  2.74053  4.27530  3.31729  3.92276  3.34083  2.73242  3.07879  3.75172  3.00460  4.10586  2.86999  3.06553  2.03612  1.63702  3.04580  5.55524  3.91650    519 t - - -
          2.68618  4.42225  2.77519  2.73123  3.46354  2.40513  3.72494  3.29354  2.67741  2.69355  4.24690  2.90347  2.73739  3.18146  2.89801  2.37887  2.77519  2.98518  4.58477  3.61503
          0.01016  4.99066  5.71301  0.61958  0.77255  0.48057  0.96347
    336   1.79715  5.37477  2.69667  2.40453  4.71254  3.11647  3.33646  4.19340  2.33636  3.28118  4.30506  2.61413  4.05132  2.60966  3.00761  2.56360  2.61735  3.56020  5.81184  3.68505    520 a - - -
          2.68618  4.42225  2.77519  2.73123  3.46354  2.40513  3.72494  3.29354  2.67741  2.69355  4.24690  2.90347  2.73739  3.18146  2.89801  2.37887  2.77519  2.98518  4.58477  3.61503
          0.01796  5.01401  4.49625  0.61958  0.77255  0.52068  0.90169
    337   3.86830  6.67527  0.39182  2.57954  5.91395  3.86468  4.56039  5.54122  3.78370  4.96400  5.91009  3.22788  4.58089  3.14947  4.52313  3.66722  4.19979  5.04831  7.10357  5.44548    521 D - - -
          2.68618  4.42225  2.77519  2.73123  3.46354  2.40513  3.72494  3.29354  2.67741  2.69355  4.24690  2.90347  2.73739  3.18146  2.89801  2.37887  2.77519  2.98518  4.58477  3.61503
          0.01000  5.00606  5.72840  0.61958  0.77255  0.49955  0.93344
    338   2.90359  5.43286  3.12965  2.66378  4.78620  2.27672  3.76943  4.25199  1.92700  3.72577  4.27169  3.05088  4.11785  2.66701  1.49049  2.81385  3.19175  3.82947  5.84639  4.46707    522 r - - -
          2.68618  4.42225  2.77519  2.73123  3.46354  2.40513  3.72494  3.29354  2.67741  2.69355  4.24690  2.90347  2.73739  3.18146  2.89801  2.37887  2.77519  2.98518  4.58477  3.61503
          0.00990  5.01549  5.73783  0.61958  0.77255  0.51659  0.90771
    339   2.82266  2.44851  3.33066  2.77195  4.24907  3.73541  2.76816  3.38745  2.35760  3.03999  3.51176  2.89681  4.12419  2.68339  2.91406  2.76253  2.03976  3.20741  5.54250  4.06000    523 t - - -
          2.68618  4.42225  2.77519  2.73123  3.46354  2.40513  3.72494  3.29354  2.67741  2.69355  4.24690  2.90347  2.73739  3.18146  2.89801  2.37887  2.77519  2.98518  4.58477  3.61503
          0.00990  5.01549  5.73783  0.61958  0.77255  0.51659  0.90771
    340   3.89728  5.09616  5.96703  5.45456  4.00101  5.44536  5.99050  0.69156  5.36548  1.76610  2.98167  5.60757  5.59194  5.44197  5.42515  4.85795  4.13725  1.79467  6.15367  5.07080    524 I - - -
          2.68618  4.42225  2.77519  2.73123  3.46354  2.40513  3.72494  3.29354  2.67741  2.69355  4.24690  2.90347  2.73739  3.18146  2.89801  2.37887  2.77519  2.98518  4.58477  3.61503
          0.00990  5.01549  5.73783  0.61958  0.77255  0.51659  0.90771
    341   2.96899  3.42300  3.28229  2.70822  4.66490  3.74793  2.56414  4.10859  1.54819  3.62424  4.28237  3.07929  4.13395  2.81163  1.81832  2.95373  3.19265  3.34915  5.77918  4.10514    525 k - - -
          2.68618  4.42225  2.77519  2.73123  3.46354  2.40513  3.72494  3.29354  2.67741  2.69355  4.24690  2.90347  2.73739  3.18146  2.89801  2.37887  2.77519  2.98518  4.58477  3.61503
          0.00990  5.01549  5.73783  0.61958  0.77255  0.51659  0.90771
    342   2.86011  4.38205  4.91411  4.30412  1.26424  4.17736  4.50526  2.23324  4.10388  1.84504  3.08684  4.32100  4.52939  3.94034  4.12921  3.48866  3.14208  2.28613  4.99423  3.46085    526 f - - -
          2.68618  4.42225  2.77519  2.73123  3.46354  2.40513  3.72494  3.29354  2.67741  2.69355  4.24690  2.90347  2.73739  3.18146  2.89801  2.37887  2.77519  2.98518  4.58477  3.61503
          0.00990  5.01549  5.73783  0.61958  0.77255  0.51659  0.90771
    343   3.24931  4.62138  4.95587  4.40244  2.72323  4.35366  4.24466  2.69354  4.21700  2.54244  3.70885  4.38437  4.70352  4.33147  3.98405  3.66646  3.47874  2.51048  0.92317  2.72644    527 w - - -
          2.68618  4.42225  2.77519  2.73123  3.46354  2.40513  3.72494  3.29354  2.67741  2.69355  4.24690  2.90347  2.73739  3.18146  2.89801  2.37887  2.77519  2.98518  4.58477  3.61503
          0.00990  5.01549  5.73783  0.61958  0.77255  0.51659  0.90771
    344   3.07455  5.58797  1.87845  2.55120  4.90930  3.71690  3.03712  4.39877  2.79799  3.88325  4.64535  1.20287  4.17611  3.11513  3.14855  2.93934  3.12441  3.96872  6.02414  4.19976    528 n - - -
          2.68618  4.42225  2.77519  2.73123  3.46354  2.40513  3.72494  3.29354  2.67741  2.69355  4.24690  2.90347  2.73739  3.18146  2.89801  2.37887  2.77519  2.98518  4.58477  3.61503
          0.00990  5.01549  5.73783  0.61958  0.77255  0.51659  0.90771
    345   2.23922  4.08163  4.34924  3.76385  3.36879  3.68301  4.31351  2.53859  3.64850  2.41511  3.51340  3.98136  4.38001  3.87280  3.83791  2.56061  1.40467  2.19549  5.01017  3.53574    529 t - - -
          2.68618  4.42225  2.77519  2.73123  3.46354  2.40513  3.72494  3.29354  2.67741  2.69355  4.24690  2.90347  2.73739  3.18146  2.89801  2.37887  2.77519  2.98518  4.58477  3.61503
          0.01819  5.00809  4.47910  0.61958  0.77255  0.51659  0.90771
    346   2.39892  4.83829  2.85608  2.44608  4.05252  3.37997  2.65869  3.71201  2.37371  3.16710  4.39103  2.52958  4.04927  2.75654  2.86479  2.23232  2.31118  3.72754  5.78879  4.38818    530 s - - -
          2.68618  4.42225  2.77519  2.73123  3.46354  2.40513  3.72494  3.29354  2.67741  2.69355  4.24690  2.90347  2.73739  3.18146  2.89801  2.37887  2.77519  2.98518  4.58477  3.61503
          0.02256  4.99996  4.16266  0.61958  0.77255  0.50193  0.92978
    347   2.75583  5.34940  2.97439  2.51860  4.67770  3.41985  3.71457  4.05737  2.42603  3.57957  4.39502  2.49116  4.05143  2.82492  2.87807  2.16171  1.52577  3.73111  5.79212  4.39158    531 t - - -
          2.68618  4.42225  2.77519  2.73123  3.46354  2.40513  3.72494  3.29354  2.67741  2.69355  4.24690  2.90347  2.73739  3.18146  2.89801  2.37887  2.77519  2.98518  4.58477  3.61503
          0.01010  4.99582  5.71817  0.61958  0.77255  0.48162  0.96177
    348   2.71583  4.52550  2.98667  2.51455  4.54335  1.27818  3.88277  3.99136  2.64472  3.53557  4.12820  2.92095  4.07839  2.81011  2.88985  2.81629  2.92762  3.47405  5.72253  4.34874    532 g - - -
          2.68618  4.42225  2.77519  2.73123  3.46354  2.40513  3.72494  3.29354  2.67741  2.69355  4.24690  2.90347  2.73739  3.18146  2.89801  2.37887  2.77519  2.98518  4.58477  3.61503
          0.00995  5.01113  5.73347  0.61958  0.77255  0.50817  0.92029
    349   1.76366  5.32881  3.11669  2.26310  4.28846  3.43713  3.59261  4.11671  2.26681  3.31190  4.01009  2.82106  4.05777  2.76800  2.90188  2.54543  2.25564  3.37866  5.77707  4.38207    533 a - - -
          2.68618  4.42225  2.77519  2.73123  3.46354  2.40513  3.72494  3.29354  2.67741  2.69355  4.24690  2.90347  2.73739  3.18146  2.89801  2.37887  2.77519  2.98518  4.58477  3.61503
          0.00995  5.01113  5.73347  0.61958  0.77255  0.50817  0.92029
    350   2.66684  2.14426  3.76996  2.90792  3.76100  3.87660  4.12923  2.97940  2.81507  1.97590  3.17086  3.18167  3.92380  3.15210  2.64325  3.04010  3.08037  2.51255  5.20495  3.54634    534 l - - -
          2.68618  4.42225  2.77519  2.73123  3.46354  2.40513  3.72494  3.29354  2.67741  2.69355  4.24690  2.90347  2.73739  3.18146  2.89801  2.37887  2.77519  2.98518  4.58477  3.61503
          0.01214  5.01113  5.22117  0.61958  0.77255  0.50817  0.92029
    351   2.80427  4.11865  4.67448  3.77860  3.23510  4.05768  4.38026  2.01377  3.16822  1.39184  2.97083  4.15143  4.42336  3.68532  3.97804  3.14144  2.76378  1.98000  4.93882  3.75771    535 l - - -
          2.68618  4.42225  2.77519  2.73123  3.46354  2.40513  3.72494  3.29354  2.67741  2.69355  4.24690  2.90347  2.73739  3.18146  2.89801  2.37887  2.77519  2.98518  4.58477  3.61503
          0.00997  5.00896  5.73131  0.61958  0.77255  0.47802  0.96761
    352   2.47768  4.83028  2.98725  2.55924  4.70131  3.40527  2.98762  3.93832  2.23061  3.66779  4.08395  1.73650  3.82739  2.55259  2.71672  2.54217  3.04091  3.75194  4.81500  3.99849    536 n - - -
          2.68618  4.42225  2.77519  2.73123  3.46354  2.40513  3.72494  3.29354  2.67741  2.69355  4.24690  2.90347  2.73739  3.18146  2.89801  2.37887  2.77519  2.98518  4.58477  3.61503
          0.00989  5.01689  5.73924  0.61958  0.77255  0.49192  0.94534
    353   2.51412  4.70422  3.19290  2.33596  4.21784  3.49628  3.71120  4.00645  2.39440  3.49317  4.31749  3.11475  4.07502  2.78514  3.11749  1.48677  2.23398  3.41539  5.72784  4.35083    537 s - - -
          2.68618  4.42225  2.77519  2.73123  3.46354  2.40513  3.72494  3.29354  2.67741  2.69355  4.24690  2.90347  2.73739  3.18146  2.89801  2.37887  2.77519  2.98518  4.58477  3.61503
          0.01404  5.02017  4.91516  0.61958  0.77255  0.49192  0.94534
    354   2.85804  4.00264  4.81754  4.20956  2.83822  4.10179  4.43406  1.47803  3.44313  2.12636  3.43994  4.23594  3.93610  3.98618  4.05370  3.41045  2.99360  1.51407  4.95254  3.77423    538 i - - -
          2.68618  4.42225  2.77519  2.73123  3.46354  2.40513  3.72494  3.29354  2.67741  2.69355  4.24690  2.90347  2.73739  3.18146  2.89801  2.37887  2.77519  2.98518  4.58477  3.61503
          0.00989  5.01717  5.73951  0.61958  0.77255  0.50365  0.92715
    355   2.72314  4.40127  1.55914  2.25283  4.34671  3.65837  3.79379  4.20888  2.43602  3.68838  4.42671  2.47918  3.69403  2.59097  2.99814  2.52500  2.98501  3.77328  5.82004  4.13334    539 d - - -
          2.68618  4.42225  2.77519  2.73123  3.46354  2.40513  3.72494  3.29354  2.67741  2.69355  4.24690  2.90347  2.73739  3.18146  2.89801  2.37887  2.77519  2.98518  4.58477  3.61503
          0.01940  5.01717  4.37496  0.61958  0.77255  0.50365  0.92715
    356   2.36579  3.62014  3.89176  3.32232  3.63602  3.90172  3.80858  3.05368  3.12107  2.70357  3.56989  3.69401  3.87190  3.55349  3.52594  3.11306  1.14541  2.57508  5.15952  3.93671    540 t - - -
          2.68618  4.42225  2.77519  2.73123  3.46354  2.40513  3.72494  3.29354  2.67741  2.69355  4.24690  2.90347  2.73739  3.18146  2.89801  2.37887  2.77519  2.98518  4.58477  3.61503
          0.00998  5.00775  5.73010  0.61958  0.77255  0.48695  0.95321
    357   2.67148  5.10415  2.80648  2.44642  4.57423  1.73504  3.31874  4.19926  2.17211  3.57980  3.95403  2.73284  3.85059  2.57148  3.07557  2.53558  2.99356  3.66992  5.81521  4.40804    541 g - - -
          2.68618  4.42225  2.77519  2.73123  3.46354  2.40513  3.72494  3.29354  2.67741  2.69355  4.24690  2.90347  2.73739  3.18146  2.89801  2.37887  2.77519  2.98518  4.58477  3.61503
          0.00989  5.01717  5.73951  0.61958  0.77255  0.50365  0.92715
    358   2.40813  4.49288  3.26639  2.63379  4.38353  3.22181  3.38183  3.80741  2.70443  3.22302  4.11008  3.08574  4.10279  2.88390  3.17231  1.22528  2.93631  3.47139  5.62782  4.15266    542 s - - -
          2.68618  4.42225  2.77519  2.73123  3.46354  2.40513  3.72494  3.29354  2.67741  2.69355  4.24690  2.90347  2.73739  3.18146  2.89801  2.37887  2.77519  2.98518  4.58477  3.61503
          0.02373  5.01717  4.08482  0.61958  0.77255  0.49367  0.94259
    359   2.95121  4.37936  3.31290  2.76754  4.54000  3.73843  3.58080  3.97007  2.68341  3.53392  4.33155  3.28176  3.15535  1.01699  3.01049  2.85872  2.93770  3.61100  5.73205  4.39215    543 q - - -
          2.68618  4.42225  2.77519  2.73123  3.46354  2.40513  3.72494  3.29354  2.67741  2.69355  4.24690  2.90347  2.73739  3.18146  2.89801  2.37887  2.77519  2.98518  4.58477  3.61503
          0.02227  5.00564  4.17834  0.61958  0.77255  0.47237  0.97689
    360   3.80389  4.99736  5.92975  5.49394  4.48820  5.44725  6.33298  1.39513  5.45413  2.90055  4.19628  5.64302  5.68756  5.74799  5.64258  4.90505  3.60098  0.56113  6.64996  5.40099    544 V - - -
          2.68618  4.42225  2.77519  2.73123  3.46354  2.40513  3.72494  3.29354  2.67741  2.69355  4.24690  2.90347  2.73739  3.18146  2.89801  2.37887  2.77519  2.98518  4.58477  3.61503
          0.01215  5.01002  5.22005  0.61958  0.77255  0.52988  0.88837
    361   2.87742  1.46548  4.15219  3.62064  3.70128  3.55155  4.44547  3.33996  3.55564  3.01781  3.95751  3.40900  4.32681  3.83042  3.85159  2.04840  1.70171  2.92552  5.43656  4.22680    545 c - - -
          2.68618  4.42225  2.77519  2.73123  3.46354  2.40513  3.72494  3.29354  2.67741  2.69355  4.24690  2.90347  2.73739  3.18146  2.89801  2.37887  2.77519  2.98518  4.58477  3.61503
          0.00998  5.00785  5.73019  0.61958  0.77255  0.53577  0.88000
    362   2.10308  5.28073  3.04943  2.63730  4.58877  2.52486  3.50361  4.04277  2.65292  3.57761  4.34845  2.99735  4.08201  2.84208  3.13682  1.43776  2.94713  3.65497  5.75620  4.06203    546 s - - -
          2.68618  4.42225  2.77519  2.73123  3.46354  2.40513  3.72494  3.29354  2.67741  2.69355  4.24690  2.90347  2.73739  3.18146  2.89801  2.37887  2.77519  2.98518  4.58477  3.61503
          0.00998  5.00785  5.73019  0.61958  0.77255  0.53577  0.88000
    363   3.24081  5.03478  5.80984  5.27375  3.89301  5.24321  5.72392  1.35151  5.15385  0.84622  3.66350  5.40246  5.43480  5.23104  5.20214  4.62996  4.03683  1.96161  5.95892  4.87194    547 l - - -
          2.68618  4.42225  2.77519  2.73123  3.46354  2.40513  3.72494  3.29354  2.67741  2.69355  4.24690  2.90347  2.73739  3.18146  2.89801  2.37887  2.77519  2.98518  4.58477  3.61503
          0.00998  5.00785  5.73019  0.61958  0.77255  0.53577  0.88000
    364   2.69177  4.09029  3.97867  3.29720  3.29276  3.73444  3.01745  2.28264  3.17048  1.86424  3.44704  3.28069  4.30466  2.43133  3.28705  3.07374  2.95413  2.13828  5.11028  3.89532    548 l - - -
          2.68618  4.42225  2.77519  2.73123  3.46354  2.40513  3.72494  3.29354  2.67741  2.69355  4.24690  2.90347  2.73739  3.18146  2.89801  2.37887  2.77519  2.98518  4.58477  3.61503
          0.00998  5.00785  5.73019  0.61958  0.77255  0.52391  0.89699
    365   3.22958  4.09835  5.04610  4.53464  2.18476  4.48501  4.27546  3.25068  4.35063  2.90003  3.91321  4.46514  4.83842  4.44046  4.39490  3.80664  3.34011  3.08285  0.82209  2.57993    549 w - - -
          2.68618  4.42225  2.77519  2.73123  3.46354  2.40513  3.72494  3.29354  2.67741  2.69355  4.24690  2.90347  2.73739  3.18146  2.89801  2.37887  2.77519  2.98518  4.58477  3.61503
          0.00996  5.01043  5.73277  0.61958  0.77255  0.52876  0.88998
    366   2.57496  4.19462  3.34484  2.78855  4.29031  3.32313  3.96321  3.58736  2.77905  2.81704  4.14016  2.37049  3.59129  3.12552  3.10066  1.37138  2.77768  3.38341  5.57719  4.25507    550 s - - -
          2.68618  4.42225  2.77519  2.73123  3.46354  2.40513  3.72494  3.29354  2.67741  2.69355  4.24690  2.90347  2.73739  3.18146  2.89801  2.37887  2.77519  2.98518  4.58477  3.61503
          0.00996  5.01043  5.73277  0.61958  0.77255  0.52876  0.88998
    367   2.72409  5.37232  3.02591  2.52258  4.70967  3.36285  3.47164  4.04251  1.84228  3.34290  4.29621  2.99555  2.27567  2.57732  2.42243  2.71639  2.66089  3.42158  5.80955  4.40354    551 k - - -
          2.68618  4.42225  2.77519  2.73123  3.46354  2.40513  3.72494  3.29354  2.67741  2.69355  4.24690  2.90347  2.73739  3.18146  2.89801  2.37887  2.77519  2.98518  4.58477  3.61503
          0.00996  5.01043  5.73277  0.61958  0.77255  0.52876  0.88998
    368   2.61537  5.38549  2.57632  2.29291  4.17898  3.33306  2.26595  4.21294  2.38975  3.68987  4.42671  2.50382  3.83568  2.71756  2.68837  2.45430  2.67316  3.38016  5.81944  4.02953    552 h - - -
          2.68618  4.42225  2.77519  2.73123  3.46354  2.40513  3.72494  3.29354  2.67741  2.69355  4.24690  2.90347  2.73739  3.18146  2.89801  2.37887  2.77519  2.98518  4.58477  3.61503
          0.04360  5.01043  3.32429  0.61958  0.77255  0.52876  0.88998
    369   2.84125  4.75438  2.68767  2.02384  4.69222  3.01966  2.86287  4.17197  2.52185  3.65751  4.39907  2.93031  4.03690  2.57741  2.73472  2.68362  2.80281  3.56548  5.79405  2.19157    553 e - - -
          2.68618  4.42225  2.77519  2.73123  3.46354  2.40513  3.72494  3.29354  2.67741  2.69355  4.24690  2.90347  2.73739  3.18146  2.89801  2.37887  2.77519  2.98518  4.58477  3.61503
          0.01029  4.97712  5.69946  0.61958  0.77255  0.43590  1.04038
    370   2.81074  5.37121  3.16430  2.49036  4.70528  3.13710  3.80596  4.17882  1.47995  3.66884  4.14851  3.01730  4.06823  2.76155  1.92682  2.65385  2.83004  3.62792  4.80874  4.41055    554 k - - -
          2.68618  4.42225  2.77519  2.73123  3.46354  2.40513  3.72494  3.29354  2.67741  2.69355  4.24690  2.90347  2.73739  3.18146  2.89801  2.37887  2.77519  2.98518  4.58477  3.61503
          0.00986  5.01982  5.74216  0.61958  0.77255  0.50267  0.92865
    371   2.91667  5.32721  3.15331  1.03002  4.19350  3.23469  3.89196  4.09148  2.64875  3.39982  4.38166  3.07317  3.86914  2.63915  3.13301  2.89699  3.01246  3.69692  5.78384  3.97858    555 e - - -
          2.68618  4.42225  2.77519  2.73123  3.46354  2.40513  3.72494  3.29354  2.67741  2.69355  4.24690  2.90347  2.73739  3.18146  2.89801  2.37887  2.77519  2.98518  4.58477  3.61503
          0.00986  5.01982  5.74216  0.61958  0.77255  0.50267  0.92865
    372   4.10025  5.31527  6.08445  5.49886  2.63240  5.48553  5.78948  1.37200  5.35803  0.77045  3.03791  5.65861  5.53584  5.22124  5.28847  4.87020  4.30552  2.60243  5.81182  4.84644    556 l - - -
          2.68618  4.42225  2.77519  2.73123  3.46354  2.40513  3.72494  3.29354  2.67741  2.69355  4.24690  2.90347  2.73739  3.18146  2.89801  2.37887  2.77519  2.98518  4.58477  3.61503
          0.00986  5.01982  5.74216  0.61958  0.77255  0.50267  0.92865
    373   2.49800  3.81559  4.89959  4.28709  3.07125  4.12083  4.45699  1.99833  4.07680  1.54402  3.06082  4.27906  4.48207  4.21069  4.09064  3.29613  3.17867  1.55565  4.95161  3.38365    557 l - - -
          2.68618  4.42225  2.77519  2.73123  3.46354  2.40513  3.72494  3.29354  2.67741  2.69355  4.24690  2.90347  2.73739  3.18146  2.89801  2.37887  2.77519  2.98518  4.58477  3.61503
          0.00986  5.01982  5.74216  0.61958  0.77255  0.50267  0.92865
    374   2.25455  4.13546  3.88786  3.33599  3.93458  3.63976  4.26592  3.15942  3.29033  3.00938  3.89492  3.69808  4.28234  3.58979  3.64057  1.24668  1.97151  2.67553  5.37104  3.85565    558 s - - -
          2.68618  4.42225  2.77519  2.73123  3.46354  2.40513  3.72494  3.29354  2.67741  2.69355  4.24690  2.90347  2.73739  3.18146  2.89801  2.37887  2.77519  2.98518  4.58477  3.61503
          0.02434  5.01982  4.04919  0.61958  0.77255  0.50267  0.92865
    375   2.00250  4.90809  3.68542  3.16355  4.53240  2.46025  4.29215  3.94596  3.02548  3.42182  4.40105  3.56607  4.22187  3.48169  3.57312  1.35343  1.84457  3.32512  5.83831  4.55283    559 s - - -
          2.68618  4.42225  2.77519  2.73123  3.46354  2.40513  3.72494  3.29354  2.67741  2.69355  4.24690  2.90347  2.73739  3.18146  2.89801  2.37887  2.77519  2.98518  4.58477  3.61503
          0.01001  5.00549  5.72783  0.61958  0.77255  0.54212  0.87111
    376   2.99078  4.87959  3.60037  3.06068  2.87345  3.31306  1.13793  3.43681  3.01973  2.99480  3.98060  3.51460  4.27085  3.01852  3.41561  2.75731  3.22329  3.18525  5.21469  3.52883    560 h - - -
          2.68618  4.42225  2.77519  2.73123  3.46354  2.40513  3.72494  3.29354  2.67741  2.69355  4.24690  2.90347  2.73739  3.18146  2.89801  2.37887  2.77519  2.98518  4.58477  3.61503
          0.01963  5.00549  4.36328  0.61958  0.77255  0.47772  0.96810
    377   2.89724  5.52993  2.85045  2.73241  4.86439  0.88854  3.51546  4.31927  2.75877  3.84941  4.65005  3.07759  4.25819  3.23251  2.92869  3.12750  3.40902  3.93197  6.02359  4.63895    561 g - - -
          2.68618  4.42225  2.77519  2.73123  3.46354  2.40513  3.72494  3.29354  2.67741  2.69355  4.24690  2.90347  2.73739  3.18146  2.89801  2.37887  2.77519  2.98518  4.58477  3.61503
          0.01999  5.01043  4.33336  0.61958  0.77255  0.52876  0.88998
    378   2.73678  4.20334  4.03321  3.61978  1.74363  3.72835  3.51071  2.71982  3.34023  2.41537  3.38600  3.49728  4.06775  3.59809  3.75712  3.00722  2.67457  2.60139  5.03302  2.07700    562 f - - -
          2.68618  4.42225  2.77519  2.73123  3.46354  2.40513  3.72494  3.29354  2.67741  2.69355  4.24690  2.90347  2.73739  3.18146  2.89801  2.37887  2.77519  2.98518  4.58477  3.61503
          0.04660  5.00049  3.24932  0.61958  0.77255  0.55538  0.85297
    379   2.39544  5.08955  3.16597  2.69566  4.06748  3.20684  3.89577  3.62198  2.68986  2.98871  4.16076  3.18120  2.38914  2.86464  3.03744  1.69290  2.55586  3.30475  5.58991  4.24925    563 s - - -
          2.68618  4.42225  2.77519  2.73123  3.46354  2.40513  3.72494  3.29354  2.67741  2.69355  4.24690  2.90347  2.73739  3.18146  2.89801  2.37887  2.77519  2.98518  4.58477  3.61503
          0.02348  4.96431  4.12102  0.61958  0.77255  0.44069  1.03167
    380   2.78619  5.39050  2.27989  2.25120  4.73634  3.29747  3.14828  4.22292  2.13427  3.46500  4.43104  2.48381  3.64344  2.01784  2.77978  2.65078  3.03004  3.78157  5.82261  4.41107    564 q - - -
          2.68618  4.42225  2.77519  2.73123  3.46354  2.40513  3.72494  3.29354  2.67741  2.69355  4.24690  2.90347  2.73739  3.18146  2.89801  2.37887  2.77519  2.98518  4.58477  3.61503
          0.02251  5.00195  4.16465  0.61958  0.77255  0.55154  0.85817
    381   2.87566  4.67862  3.01256  2.64536  3.70921  3.15920  3.48446  3.75619  2.61104  3.48433  4.26724  1.29628  3.16837  2.92237  3.12257  2.74223  3.03293  3.56217  5.68311  4.06384    565 n - - -
          2.68618  4.42225  2.77519  2.73123  3.46354  2.40513  3.72494  3.29354  2.67741  2.69355  4.24690  2.90347  2.73739  3.18146  2.89801  2.37887  2.77519  2.98518  4.58477  3.61503
          0.01017  4.98960  5.71195  0.61958  0.77255  0.48813  0.95133
    382   2.65111  4.90719  2.59159  2.29715  4.34323  3.45913  3.52996  4.20912  2.51756  3.44553  4.42521  2.68690  4.04897  1.51849  2.76194  2.52873  3.04032  3.77254  5.81827  4.40929    566 q - - -
          2.68618  4.42225  2.77519  2.73123  3.46354  2.40513  3.72494  3.29354  2.67741  2.69355  4.24690  2.90347  2.73739  3.18146  2.89801  2.37887  2.77519  2.98518  4.58477  3.61503
          0.00995  5.01142  5.73377  0.61958  0.77255  0.47082  0.97946
    383   3.30235  4.80940  5.43784  4.83459  3.34957  4.72640  5.05198  1.69375  4.64832  0.80344  3.12167  4.88370  4.98881  4.69574  4.64147  4.05787  3.71253  2.24133  4.40213  4.29103    567 l - - -
          2.68618  4.42225  2.77519  2.73123  3.46354  2.40513  3.72494  3.29354  2.67741  2.69355  4.24690  2.90347  2.73739  3.18146  2.89801  2.37887  2.77519  2.98518  4.58477  3.61503
          0.00982  5.02359  5.74594  0.61958  0.77255  0.49192  0.94534
    384   2.37742  2.90718  3.42728  2.62601  4.10785  3.77267  3.99080  2.56109  2.65277  3.15273  3.99989  3.18609  4.15946  2.96798  2.83394  2.07396  2.22678  2.80594  5.45153  4.15713    568 s - - -
          2.68618  4.42225  2.77519  2.73123  3.46354  2.40513  3.72494  3.29354  2.67741  2.69355  4.24690  2.90347  2.73739  3.18146  2.89801  2.37887  2.77519  2.98518  4.58477  3.61503
          0.00982  5.02359  5.74594  0.61958  0.77255  0.49192  0.94534
    385   2.95739  4.33801  4.85664  3.94539  3.25275  3.74437  4.11268  1.69363  4.04887  1.42200  3.07093  4.26674  4.48706  4.19214  4.08155  3.43653  3.18972  1.71401  4.96825  3.79220    569 l - - -
          2.68618  4.42225  2.77519  2.73123  3.46354  2.40513  3.72494  3.29354  2.67741  2.69355  4.24690  2.90347  2.73739  3.18146  2.89801  2.37887  2.77519  2.98518  4.58477  3.61503
          0.00982  5.02359  5.74594  0.61958  0.77255  0.49192  0.94534
    386   4.37644  5.57660  5.46878  5.14886  2.17958  5.13890  4.16090  4.16538  4.91926  3.55559  4.74637  4.12124  5.43674  4.87844  3.31827  4.49411  4.58817  4.03685  0.70004  1.72018    570 w - - -
          2.68618  4.42225  2.77519  2.73123  3.46354  2.40513  3.72494  3.29354  2.67741  2.69355  4.24690  2.90347  2.73739  3.18146  2.89801  2.37887  2.77519  2.98518  4.58477  3.61503
          0.01927  5.02359  4.38138  0.61958  0.77255  0.48193  0.96126
    387   2.82596  5.39844  3.00208  2.36123  4.74295  3.28836  3.84940  4.22760  1.44908  3.70268  4.43984  2.66158  4.05626  2.72078  2.65220  2.18516  2.72452  3.78890  5.83056  4.42113    571 k - - -
          2.68618  4.42225  2.77519  2.73123  3.46354  2.40513  3.72494  3.29354  2.67741  2.69355  4.24690  2.90347  2.73739  3.18146  2.89801  2.37887  2.77519  2.98518  4.58477  3.61503
          0.04057  5.01639  3.40725  0.61958  0.77255  0.51229  0.91409
    388   2.59743  3.85419  4.58202  3.98512  2.81281  4.03805  4.02332  2.76889  3.82792  2.42934  3.44605  3.73295  3.99833  4.01066  3.93533  3.19399  3.07204  2.36157  3.52309  1.25715    572 y - - -
          2.68618  4.42225  2.77519  2.73123  3.46354  2.40513  3.72494  3.29354  2.67741  2.69355  4.24690  2.90347  2.73739  3.18146  2.89801  2.37887  2.77519  2.98518  4.58477  3.61503
          0.01020  4.98602  5.70837  0.61958  0.77255  0.46202  0.99429
    389   2.90527  5.33059  3.07889  2.46218  4.63703  3.65342  3.91713  3.85039  2.52393  3.62026  4.39454  3.09207  1.21551  3.03503  2.84338  2.53337  3.08552  3.70297  5.79444  4.41597    573 p - - -
          2.68618  4.42225  2.77519  2.73123  3.46354  2.40513  3.72494  3.29354  2.67741  2.69355  4.24690  2.90347  2.73739  3.18146  2.89801  2.37887  2.77519  2.98518  4.58477  3.61503
          0.01207  5.01639  5.22643  0.61958  0.77255  0.51229  0.91409
    390   2.81325  4.61993  2.83959  2.37519  4.68951  3.44955  3.85287  4.16508  2.55034  3.65844  4.40453  2.68801  4.05671  2.69218  2.97339  1.54403  2.07643  3.62852  5.80145  4.39956    574 s - - -
          2.68618  4.42225  2.77519  2.73123  3.46354  2.40513  3.72494  3.29354  2.67741  2.69355  4.24690  2.90347  2.73739  3.18146  2.89801  2.37887  2.77519  2.98518  4.58477  3.61503
          0.00992  5.01424  5.73658  0.61958  0.77255  0.51829  0.90520
    391   2.91416  3.71967  4.71850  4.11360  3.02986  3.45077  4.39026  2.60435  3.61784  1.47546  1.59228  3.89669  4.43056  4.09328  3.81061  3.24483  3.14635  2.43913  4.93440  3.75450    575 l - - -
          2.68618  4.42225  2.77519  2.73123  3.46354  2.40513  3.72494  3.29354  2.67741  2.69355  4.24690  2.90347  2.73739  3.18146  2.89801  2.37887  2.77519  2.98518  4.58477  3.61503
          0.00992  5.01424  5.73658  0.61958  0.77255  0.51829  0.90520
    392   2.53399  5.22496  3.12401  2.30466  3.69701  3.68705  3.30208  3.55734  2.44696  3.14460  4.14066  2.85802  4.07868  2.57968  2.66958  2.61505  2.24607  2.42474  5.69811  3.88416    576 t - - -
          2.68618  4.42225  2.77519  2.73123  3.46354  2.40513  3.72494  3.29354  2.67741  2.69355  4.24690  2.90347  2.73739  3.18146  2.89801  2.37887  2.77519  2.98518  4.58477  3.61503
          0.00992  5.01424  5.73658  0.61958  0.77255  0.51829  0.90520
    393   2.89240  4.10595  3.07288  2.51463  4.66030  3.67460  3.81470  4.12727  1.28004  3.00614  4.23318  3.06540  3.46684  2.61678  2.43979  2.77982  3.12272  3.71663  5.29071  4.39121    577 k - - -
          2.68618  4.42225  2.77519  2.73123  3.46354  2.40513  3.72494  3.29354  2.67741  2.69355  4.24690  2.90347  2.73739  3.18146  2.89801  2.37887  2.77519  2.98518  4.58477  3.61503
          0.00992  5.01424  5.73658  0.61958  0.77255  0.51829  0.90520
    394   2.91395  3.85039  4.78939  4.17999  3.39610  4.07351  4.40237  1.85818  3.40982  1.92655  2.58620  4.00435  4.43807  3.80349  3.77686  3.17155  2.88437  1.52889  4.22386  3.74503    578 v - - -
          2.68618  4.42225  2.77519  2.73123  3.46354  2.40513  3.72494  3.29354  2.67741  2.69355  4.24690  2.90347  2.73739  3.18146  2.89801  2.37887  2.77519  2.98518  4.58477  3.61503
          0.00992  5.01424  5.73658  0.61958  0.77255  0.51829  0.90520
    395   1.64603  4.22939  3.17623  2.86208  3.87095  2.92742  3.68468  2.99417  2.42401  3.06949  3.99579  3.25161  3.86324  2.90146  3.28320  2.72069  2.67958  2.58681  4.85295  3.85739    579 a - - -
          2.68618  4.42225  2.77519  2.73123  3.46354  2.40513  3.72494  3.29354  2.67741  2.69355  4.24690  2.90347  2.73739  3.18146  2.89801  2.37887  2.77519  2.98518  4.58477  3.61503
          0.00992  5.01424  5.73658  0.61958  0.77255  0.51829  0.90520
    396   2.72567  5.39354  2.20878  1.45426  4.73790  3.32973  3.60021  4.22356  2.35498  3.69848  4.18649  2.92128  4.05052  2.73830  2.83720  2.61793  2.90677  3.57647  5.82649  4.41565    580 e - - -
          2.68618  4.42225  2.77519  2.73123  3.46354  2.40513  3.72494  3.29354  2.67741  2.69355  4.24690  2.90347  2.73739  3.18146  2.89801  2.37887  2.77519  2.98518  4.58477  3.61503
          0.00992  5.01424  5.73658  0.61958  0.77255  0.51829  0.90520
    397   2.93754  4.31547  4.86928  3.62339  2.47100  4.10487  4.29548  2.12222  4.04883  1.21658  3.10025  4.25666  4.46580  4.18298  4.06729  3.41533  3.16938  2.05862  4.44720  3.38481    581 l - - -
          2.68618  4.42225  2.77519  2.73123  3.46354  2.40513  3.72494  3.29354  2.67741  2.69355  4.24690  2.90347  2.73739  3.18146  2.89801  2.37887  2.77519  2.98518  4.58477  3.61503
          0.00992  5.01424  5.73658  0.61958  0.77255  0.51829  0.90520
    398   2.83742  5.35773  2.86427  2.37292  4.06295  3.27436  3.17806  3.95115  2.30843  3.51617  3.54091  2.89824  2.97304  2.66946  2.72793  2.55368  2.00776  3.42192  5.79912  3.74029    582 t - - -
          2.68618  4.42225  2.77519  2.73123  3.46354  2.40513  3.72494  3.29354  2.67741  2.69355  4.24690  2.90347  2.73739  3.18146  2.89801  2.37887  2.77519  2.98518  4.58477  3.61503
          0.02806  5.01424  3.86211  0.61958  0.77255  0.51829  0.90520
    399   2.06002  5.35568  2.82455  2.65084  4.72417  1.27915  4.00828  4.18254  2.62647  3.71996  4.50081  3.22747  4.15679  3.03012  3.29961  2.44959  3.07163  3.78233  5.90102  4.51421    583 g - - -
          2.68618  4.42225  2.77519  2.73123  3.46354  2.40513  3.72494  3.29354  2.67741  2.69355  4.24690  2.90347  2.73739  3.18146  2.89801  2.37887  2.77519  2.98518  4.58477  3.61503
          0.01010  4.99628  5.71862  0.61958  0.77255  0.48689  0.95330
    400   3.10468  5.50959  2.88836  2.56973  4.81467  3.49893  0.97621  4.27550  2.76988  3.80572  4.59632  3.09354  3.45656  3.18148  3.35351  2.76429  3.09491  3.88597  5.98446  4.58552    584 h - - -
          2.68618  4.42225  2.77519  2.73123  3.46354  2.40513  3.72494  3.29354  2.67741  2.69355  4.24690  2.90347  2.73739  3.18146  2.89801  2.37887  2.77519  2.98518  4.58477  3.61503
          0.00992  5.01424  5.73658  0.61958  0.77255  0.51829  0.90520
    401   2.76974  4.62792  2.25427  2.21063  4.72150  3.51651  3.84655  4.20377  2.44727  3.68476  4.42401  2.96988  4.05205  2.55280  2.78224  2.54262  1.67622  3.68423  5.81762  4.40977    585 t - - -
          2.68618  4.42225  2.77519  2.73123  3.46354  2.40513  3.72494  3.29354  2.67741  2.69355  4.24690  2.90347  2.73739  3.18146  2.89801  2.37887  2.77519  2.98518  4.58477  3.61503
          0.00992  5.01424  5.73658  0.61958  0.77255  0.51829  0.90520
    402   2.27625  5.10169  2.75218  2.49140  4.62697  2.69287  3.49728  3.88037  2.57000  3.07844  4.36319  2.81129  4.06228  2.85536  3.09589  1.60052  3.03425  3.34556  5.76629  4.37549    586 s - - -
          2.68618  4.42225  2.77519  2.73123  3.46354  2.40513  3.72494  3.29354  2.67741  2.69355  4.24690  2.90347  2.73739  3.18146  2.89801  2.37887  2.77519  2.98518  4.58477  3.61503
          0.00992  5.01424  5.73658  0.61958  0.77255  0.51829  0.90520
    403   3.00691  5.35408  3.17536  2.75022  4.68245  3.54656  3.93654  4.11856  2.50483  3.63959  4.11005  3.27145  3.28996  2.96855  0.99773  2.88380  2.95138  3.74093  5.79739  4.45222    587 r - - -
          2.68618  4.42225  2.77519  2.73123  3.46354  2.40513  3.72494  3.29354  2.67741  2.69355  4.24690  2.90347  2.73739  3.18146  2.89801  2.37887  2.77519  2.98518  4.58477  3.61503
          0.00992  5.01424  5.73658  0.61958  0.77255  0.51829  0.90520
    404   2.70144  3.80025  4.75281  4.14933  3.28848  4.09473  4.00830  1.85456  3.73515  2.41879  3.45292  4.20679  3.65523  4.12868  4.03027  3.40074  3.16955  1.09890  4.96536  3.78500    588 v - - -
          2.68618  4.42225  2.77519  2.73123  3.46354  2.40513  3.72494  3.29354  2.67741  2.69355  4.24690  2.90347  2.73739  3.18146  2.89801  2.37887  2.77519  2.98518  4.58477  3.61503
          0.00992  5.01424  5.73658  0.61958  0.77255  0.51829  0.90520
    405   2.93417  3.86098  4.80652  4.19808  3.23922  4.09598  4.42549  2.52022  4.00362  0.93717  2.89395  3.82435  4.45842  4.15106  4.04440  3.23181  3.04490  2.30223  4.94393  3.57329    589 l - - -
          2.68618  4.42225  2.77519  2.73123  3.46354  2.40513  3.72494  3.29354  2.67741  2.69355  4.24690  2.90347  2.73739  3.18146  2.89801  2.37887  2.77519  2.98518  4.58477  3.61503
          0.00992  5.01424  5.73658  0.61958  0.77255  0.51829  0.90520
    406   2.73543  3.49391  3.08557  2.76035  3.34979  3.36846  1.79525  3.67687  2.75165  3.29474  4.11672  2.85803  4.11955  2.68588  3.20953  2.26451  2.95779  3.36672  5.10162  3.24204    590 h - - -
          2.68618  4.42225  2.77519  2.73123  3.46354  2.40513  3.72494  3.29354  2.67741  2.69355  4.24690  2.90347  2.73739  3.18146  2.89801  2.37887  2.77519  2.98518  4.58477  3.61503
          0.00992  5.01424  5.73658  0.61958  0.77255  0.51829  0.90520
    407   2.24789  4.34469  4.55664  3.96086  3.32574  3.53747  4.35766  2.43579  3.81038  1.60359  2.23524  3.83857  4.04635  3.99984  3.93010  2.58018  2.63622  2.28345  4.96105  3.77620    591 l - - -
          2.68618  4.42225  2.77519  2.73123  3.46354  2.40513  3.72494  3.29354  2.67741  2.69355  4.24690  2.90347  2.73739  3.18146  2.89801  2.37887  2.77519  2.98518  4.58477  3.61503
          0.00992  5.01424  5.73658  0.61958  0.77255  0.51829  0.90520
    408   1.38811  3.61647  3.29283  2.89541  4.02279  3.60639  4.01649  3.03993  2.84633  3.07565  3.93438  3.12295  4.17620  3.08478  3.18669  2.53225  2.55165  2.63528  5.39286  4.11317    592 a - - -
          2.68618  4.42225  2.77519  2.73123  3.46354  2.40513  3.72494  3.29354  2.67741  2.69355  4.24690  2.90347  2.73739  3.18146  2.89801  2.37887  2.77519  2.98518  4.58477  3.61503
          0.00992  5.01424  5.73658  0.61958  0.77255  0.51829  0.90520
    409   2.68928  3.99901  4.19206  3.44869  3.33287  3.52667  4.26745  2.33505  3.29712  1.69633  2.60600  3.88743  3.69023  2.26408  3.68288  3.07462  2.66094  2.54801  5.04391  3.84305    593 l - - -
          2.68618  4.42225  2.77519  2.73123  3.46354  2.40513  3.72494  3.29354  2.67741  2.69355  4.24690  2.90347  2.73739  3.18146  2.89801  2.37887  2.77519  2.98518  4.58477  3.61503
          0.00992  5.01424  5.73658  0.61958  0.77255  0.51829  0.90520
    410   2.60534  4.27164  3.44163  3.01817  4.06672  3.70615  4.09211  3.45085  2.99527  3.12518  3.98526  3.32114  4.20184  3.32426  3.40783  0.98643  2.75920  3.17675  4.70104  3.84685    594 s - - -
          2.68618  4.42225  2.77519  2.73123  3.46354  2.40513  3.72494  3.29354  2.67741  2.69355  4.24690  2.90347  2.73739  3.18146  2.89801  2.37887  2.77519  2.98518  4.58477  3.61503
          0.00992  5.01424  5.73658  0.61958  0.77255  0.51829  0.90520
    411   2.72070  5.20422  3.30401  2.67606  4.58991  3.75752  4.09654  4.01034  2.86558  3.41792  4.41644  3.16063  0.97236  3.25213  2.98673  2.77055  3.20215  3.65422  5.82195  4.49462    595 p - - -
          2.68618  4.42225  2.77519  2.73123  3.46354  2.40513  3.72494  3.29354  2.67741  2.69355  4.24690  2.90347  2.73739  3.18146  2.89801  2.37887  2.77519  2.98518  4.58477  3.61503
          0.00992  5.01424  5.73658  0.61958  0.77255  0.51829  0.90520
    412   2.90631  4.56112  1.17177  2.44860  3.88806  3.68068  3.88426  4.08102  2.64349  3.46844  4.37103  2.78408  4.08135  2.91906  3.03620  2.59858  3.13884  3.68634  5.77513  4.26666    596 d - - -
          2.68618  4.42225  2.77519  2.73123  3.46354  2.40513  3.72494  3.29354  2.67741  2.69355  4.24690  2.90347  2.73739  3.18146  2.89801  2.37887  2.77519  2.98518  4.58477  3.61503
          0.00992  5.01424  5.73658  0.61958  0.77255  0.51829  0.90520
    413   2.81908  4.86384  2.88009  2.52772  4.39147  1.30813  3.87294  4.03013  2.58261  3.32569  4.03286  3.07946  4.07246  2.55000  2.89870  2.75600  3.11897  3.64313  5.73932  4.35895    597 g - - -
          2.68618  4.42225  2.77519  2.73123  3.46354  2.40513  3.72494  3.29354  2.67741  2.69355  4.24690  2.90347  2.73739  3.18146  2.89801  2.37887  2.77519  2.98518  4.58477  3.61503
          0.00992  5.01424  5.73658  0.61958  0.77255  0.51829  0.90520
    414   2.80582  3.79179  2.93968  2.09668  4.36325  3.00534  3.85168  4.14979  2.54283  3.41417  4.06675  2.86123  3.79843  2.32348  2.91328  2.13551  2.17810  3.73008  5.79266  3.77328    598 e - - -
          2.68618  4.42225  2.77519  2.73123  3.46354  2.40513  3.72494  3.29354  2.67741  2.69355  4.24690  2.90347  2.73739  3.18146  2.89801  2.37887  2.77519  2.98518  4.58477  3.61503
          0.00992  5.01424  5.73658  0.61958  0.77255  0.51829  0.90520
    415   2.76841  4.15030  3.58400  2.88985  3.71245  3.75321  3.84124  3.14233  2.70688  2.81256  3.28325  3.25327  4.20556  3.15062  2.74727  2.79321  1.50868  2.62484  5.31798  3.19296    599 t - - -
          2.68618  4.42225  2.77519  2.73123  3.46354  2.40513  3.72494  3.29354  2.67741  2.69355  4.24690  2.90347  2.73739  3.18146  2.89801  2.37887  2.77519  2.98518  4.58477  3.61503
          0.01404  5.01424  4.91978  0.61958  0.77255  0.51829  0.90520
    416   2.80957  4.05430  5.23845  4.66509  3.79635  4.55831  4.97127  1.75240  4.49785  1.84413  3.57825  4.70701  4.88999  4.66488  4.55439  3.58729  3.51013  0.95491  5.45231  4.26465    600 v - - -
          2.68618  4.42225  2.77519  2.73123  3.46354  2.40513  3.72494  3.29354  2.67741  2.69355  4.24690  2.90347  2.73739  3.18146  2.89801  2.37887  2.77519  2.98518  4.58477  3.61503
          0.00996  5.01015  5.73250  0.61958  0.77255  0.51074  0.91642
    417   1.45893  2.62678  4.81177  4.20567  3.10598  3.77087  4.44248  2.27401  4.01409  2.41135  3.07946  4.23845  4.47120  4.16532  4.05885  3.36465  3.17529  1.76450  4.96516  3.78622    601 a - - -
          2.68618  4.42225  2.77519  2.73123  3.46354  2.40513  3.72494  3.29354  2.67741  2.69355  4.24690  2.90347  2.73739  3.18146  2.89801  2.37887  2.77519  2.98518  4.58477  3.61503
          0.03006  5.01424  3.77366  0.61958  0.77255  0.51829  0.90520
    418   2.67597  4.65716  3.95792  3.41286  3.84800  3.82484  4.32875  3.09421  3.36265  2.92226  3.91923  3.75443  4.30993  3.66056  3.70320  1.21738  1.79747  2.39607  5.41437  4.18611    602 s - - -
          2.68618  4.42225  2.77519  2.73123  3.46354  2.40513  3.72494  3.29354  2.67741  2.69355  4.24690  2.90347  2.73739  3.18146  2.89801  2.37887  2.77519  2.98518  4.58477  3.61503
          0.02125  4.99430  4.25076  0.61958  0.77255  0.48370  0.95842
    419   1.27534  3.92895  4.29932  3.71812  3.52905  2.62451  4.30651  2.41635  3.61066  2.47634  3.40805  3.95152  4.21276  3.84331  3.72854  3.05648  3.00560  2.20470  5.03211  3.83671    603 a - - -
          2.68618  4.42225  2.77519  2.73123  3.46354  2.40513  3.72494  3.29354  2.67741  2.69355  4.24690  2.90347  2.73739  3.18146  2.89801  2.37887  2.77519  2.98518  4.58477  3.61503
          0.01003  5.00343  5.72578  0.61958  0.77255  0.49886  0.93452
    420   1.20689  4.72334  3.33609  2.98523  4.60601  2.28201  4.17304  4.03867  2.99037  3.63622  4.43384  3.28212  4.18385  3.15167  3.44045  1.92560  2.86945  3.55403  5.85846  4.53782    604 a - - -
          2.68618  4.42225  2.77519  2.73123  3.46354  2.40513  3.72494  3.29354  2.67741  2.69355  4.24690  2.90347  2.73739  3.18146  2.89801  2.37887  2.77519  2.98518  4.58477  3.61503
          0.00992  5.01424  5.73658  0.61958  0.77255  0.51829  0.90520
    421   1.55961  4.78725  3.10315  2.71608  4.36119  2.37132  3.91683  3.78253  2.71048  3.08852  3.93758  2.88075  3.77698  2.96660  3.17740  2.21079  3.00793  3.29696  5.61319  4.00439    605 a - - -
          2.68618  4.42225  2.77519  2.73123  3.46354  2.40513  3.72494  3.29354  2.67741  2.69355  4.24690  2.90347  2.73739  3.18146  2.89801  2.37887  2.77519  2.98518  4.58477  3.61503
          0.00992  5.01424  5.73658  0.61958  0.77255  0.51829  0.90520
    422   3.86392  6.65562  0.39822  2.59558  5.91574  3.86883  4.56853  5.54181  3.79619  4.96750  5.90989  2.77802  4.58504  3.76321  4.27575  3.66724  4.19758  5.04502  7.10700  5.45111    606 D - - -
          2.68618  4.42225  2.77519  2.73123  3.46354  2.40513  3.72494  3.29354  2.67741  2.69355  4.24690  2.90347  2.73739  3.18146  2.89801  2.37887  2.77519  2.98518  4.58477  3.61503
          0.00992  5.01424  5.73658  0.61958  0.77255  0.47552  0.97171
    423   3.04201  4.58201  3.06274  0.87199  4.83113  3.12954  3.98325  4.30329  2.65699  3.80314  4.57066  2.94123  4.16813  2.89500  3.18071  2.91625  3.28199  3.88859  5.95295  4.54942    607 e - - -
          2.68618  4.42225  2.77519  2.73123  3.46354  2.40513  3.72494  3.29354  2.67741  2.69355  4.24690  2.90347  2.73739  3.18146  2.89801  2.37887  2.77519  2.98518  4.58477  3.61503
          0.00982  5.02359  5.74594  0.61958  0.77255  0.49192  0.94534
    424   2.83940  5.17645  3.19981  2.61855  4.15935  3.70537  3.90478  3.79924  2.56109  3.20676  4.24124  2.30099  4.09713  3.03770  2.94178  2.47314  1.36715  3.38751  5.66256  4.30824    608 t - - -
          2.68618  4.42225  2.77519  2.73123  3.46354  2.40513  3.72494  3.29354  2.67741  2.69355  4.24690  2.90347  2.73739  3.18146  2.89801  2.37887  2.77519  2.98518  4.58477  3.61503
          0.00982  5.02359  5.74594  0.61958  0.77255  0.49192  0.94534
    425   2.99776  4.68558  5.25386  4.18873  3.32263  4.58848  4.93981  1.97185  4.48699  0.79415  3.35468  4.72414  4.88952  4.59771  4.52288  3.91530  3.58058  2.07692  5.36150  4.22533    609 l - - -
          2.68618  4.42225  2.77519  2.73123  3.46354  2.40513  3.72494  3.29354  2.67741  2.69355  4.24690  2.90347  2.73739  3.18146  2.89801  2.37887  2.77519  2.98518  4.58477  3.61503
          0.00982  5.02359  5.74594  0.61958  0.77255  0.49192  0.94534
    426   2.94564  4.49655  3.29135  2.65201  4.69579  3.75715  3.90844  3.88279  1.67520  3.45620  4.11928  3.00115  4.14268  2.87045  1.35535  2.81613  3.16888  3.75134  5.79655  4.44022    610 r - - -
          2.68618  4.42225  2.77519  2.73123  3.46354  2.40513  3.72494  3.29354  2.67741  2.69355  4.24690  2.90347  2.73739  3.18146  2.89801  2.37887  2.77519  2.98518  4.58477  3.61503
          0.00982  5.02359  5.74594  0.61958  0.77255  0.49192  0.94534
    427   3.91064  5.15988  5.85940  5.28739  0.94283  5.24505  5.50422  2.23312  5.13525  1.41133  3.43992  5.38987  5.39049  5.09001  5.10761  4.61170  4.12757  2.14758  5.65264  4.52569    611 f - - -
          2.68618  4.42225  2.77519  2.73123  3.46354  2.40513  3.72494  3.29354  2.67741  2.69355  4.24690  2.90347  2.73739  3.18146  2.89801  2.37887  2.77519  2.98518  4.58477  3.61503
          0.00982  5.02359  5.74594  0.61958  0.77255  0.49192  0.94534
    428   5.04023  5.96325  5.85763  5.78474  2.34728  5.51431  3.63474  4.65115  5.54368  3.54297  5.16623  5.03725  5.76477  5.20890  5.35037  4.91646  5.22865  4.59007  0.48387  1.88517    612 W - - -
          2.68618  4.42225  2.77519  2.73123  3.46354  2.40513  3.72494  3.29354  2.67741  2.69355  4.24690  2.90347  2.73739  3.18146  2.89801  2.37887  2.77519  2.98518  4.58477  3.61503
          0.01927  5.02359  4.38138  0.61958  0.77255  0.49192  0.94534
    429   2.85965  5.39915  2.64802  2.30684  4.74552  3.66139  3.74205  4.23040  1.53680  3.70361  4.44007  2.45344  4.05520  2.65184  2.18326  2.69015  3.01108  3.79062  5.21285  4.42075    613 k - - -
          2.68618  4.42225  2.77519  2.73123  3.46354  2.40513  3.72494  3.29354  2.67741  2.69355  4.24690  2.90347  2.73739  3.18146  2.89801  2.37887  2.77519  2.98518  4.58477  3.61503
          0.00992  5.01424  5.73658  0.61958  0.77255  0.51829  0.90520
    430   2.90457  2.38876  4.87379  4.26132  3.13062  3.98449  4.43655  1.80629  4.05234  2.05160  3.19652  4.25688  4.21547  4.18851  4.06931  3.09019  3.16289  1.50179  4.93584  3.58902    614 v - - -
          2.68618  4.42225  2.77519  2.73123  3.46354  2.40513  3.72494  3.29354  2.67741  2.69355  4.24690  2.90347  2.73739  3.18146  2.89801  2.37887  2.77519  2.98518  4.58477  3.61503
          0.02438  5.00476  4.05239  0.61958  0.77255  0.51829  0.90520
    431   2.90468  4.32984  4.58134  3.98400  1.22365  3.61111  4.35109  2.65862  3.54019  2.32478  3.39399  4.10062  4.40528  4.01007  3.61249  3.02740  3.02813  2.51598  2.96122  3.34012    615 f - - -
          2.68618  4.42225  2.77519  2.73123  3.46354  2.40513  3.72494  3.29354  2.67741  2.69355  4.24690  2.90347  2.73739  3.18146  2.89801  2.37887  2.77519  2.98518  4.58477  3.61503
          0.02195  4.98599  4.20796  0.61958  0.77255  0.55629  0.85174
    432   2.47154  5.37023  2.64938  1.92166  4.71260  2.43058  3.82769  4.19674  2.43659  3.67437  4.41165  2.52440  3.30083  2.64077  3.05612  2.43286  2.78183  3.56154  4.67506  4.39506    616 e - - -
          2.68618  4.42225  2.77519  2.73123  3.46354  2.40513  3.72494  3.29354  2.67741  2.69355  4.24690  2.90347  2.73739  3.18146  2.89801  2.37887  2.77519  2.98518  4.58477  3.61503
          0.03898  4.97436  3.46350  0.61958  0.77255  0.58580  0.81341
    433   2.40219  4.82405  2.92054  2.23605  4.62879  3.19239  3.66490  3.77130  2.27874  3.33785  4.16027  2.83806  2.66099  2.90371  2.78687  2.38638  2.64308  2.75306  5.75416  4.35780    617 e - - -
          2.68618  4.42225  2.77519  2.73123  3.46354  2.40513  3.72494  3.29354  2.67741  2.69355  4.24690  2.90347  2.73739  3.18146  2.89801  2.37887  2.77519  2.98518  4.58477  3.61503
          0.01071  4.93744  5.65979  0.61958  0.77255  0.65303  0.73494
    434   2.60522  4.91392  2.38745  2.23668  4.34784  3.22013  3.81197  4.18196  2.34891  3.65927  4.39630  2.77929  2.50170  2.59196  2.71617  2.30353  2.74832  3.57672  5.78912  4.11719    618 e - - -
          2.68618  4.42225  2.77519  2.73123  3.46354  2.40513  3.72494  3.29354  2.67741  2.69355  4.24690  2.90347  2.73739  3.18146  2.89801  2.37887  2.77519  2.98518  4.58477  3.61503
          0.01823  4.93744  4.51942  0.61958  0.77255  0.65303  0.73494
    435   2.53882  4.40808  2.76871  2.06941  4.68549  3.37732  3.74551  4.05301  2.18851  3.34965  4.09484  2.79223  2.72686  2.56215  2.75649  2.38087  2.81684  3.35395  5.78130  4.26846    619 e - - -
          2.68618  4.42225  2.77519  2.73123  3.46354  2.40513  3.72494  3.29354  2.67741  2.69355  4.24690  2.90347  2.73739  3.18146  2.89801  2.37887  2.77519  2.98518  4.58477  3.61503
          0.01383  4.93001  5.03444  0.61958  0.77255  0.66950  0.71736
    436   2.32132  5.31616  2.76467  2.38114  4.64444  3.09267  3.76057  4.11874  1.91812  2.92941  4.01405  2.76653  3.49935  2.73274  3.02433  2.38124  2.67825  3.26930  4.93396  4.16548    620 k - - -
          2.68618  4.42225  2.77519  2.73123  3.46354  2.40513  3.72494  3.29354  2.67741  2.69355  4.24690  2.90347  2.73739  3.18146  2.89801  2.37887  2.77519  2.98518  4.58477  3.61503
          0.01083  4.92700  5.64935  0.61958  0.77255  0.67605  0.71055
    437   2.22501  5.31858  2.78014  2.46188  4.64785  3.34213  3.64641  3.68841  2.16193  3.06666  4.36342  2.93657  3.50986  2.62031  2.54920  2.32494  2.67800  3.03534  5.76084  4.03383    621 k - - -
          2.68618  4.42225  2.77519  2.73123  3.46354  2.40513  3.72494  3.29354  2.67741  2.69355  4.24690  2.90347  2.73739  3.18146  2.89801  2.37887  2.77519  2.98518  4.58477  3.61503
          0.01083  4.92700  5.64935  0.61958  0.77255  0.67605  0.71055
    438   2.53881  5.05215  2.91391  2.42466  4.67387  2.98525  3.76968  3.60832  1.85110  3.30764  4.10080  2.60843  3.56489  2.72057  2.42446  2.47713  2.73975  3.47472  5.77463  4.36868    622 k - - -
          2.68618  4.42225  2.77519  2.73123  3.46354  2.40513  3.72494  3.29354  2.67741  2.69355  4.24690  2.90347  2.73739  3.18146  2.89801  2.37887  2.77519  2.98518  4.58477  3.61503
          0.01476  4.92700  4.90644  0.61958  0.77255  0.67605  0.71055
    439   2.35322  5.28930  2.93732  2.47873  4.45974  3.32173  3.37763  3.84926  1.92402  3.03833  4.20138  2.99913  3.43575  2.76958  2.49359  2.39323  2.77226  3.15203  4.76295  3.98716    623 k - - -
          2.68618  4.42225  2.77519  2.73123  3.46354  2.40513  3.72494  3.29354  2.67741  2.69355  4.24690  2.90347  2.73739  3.18146  2.89801  2.37887  2.77519  2.98518  4.58477  3.61503
          0.02199  4.91822  4.23758  0.61958  0.77255  0.68442  0.70195
    440   2.44183  4.60092  2.88360  2.12303  4.48021  2.67502  3.73814  3.79870  2.12664  3.15793  3.97428  2.79751  3.75235  2.62884  2.69622  2.34006  2.84647  3.64775  5.76580  4.36020    624 e - - -
          2.68618  4.42225  2.77519  2.73123  3.46354  2.40513  3.72494  3.29354  2.67741  2.69355  4.24690  2.90347  2.73739  3.18146  2.89801  2.37887  2.77519  2.98518  4.58477  3.61503
          0.01107  4.90470  5.62704  0.61958  0.77255  0.70735  0.67914
    441   2.49392  5.30231  2.70641  2.20896  4.07325  2.91937  3.62051  3.58052  2.33428  3.30620  3.94248  2.98807  3.16314  2.70124  2.62775  2.28200  2.92494  3.06213  5.74642  3.93640    625 e - - -
          2.68618  4.42225  2.77519  2.73123  3.46354  2.40513  3.72494  3.29354  2.67741  2.69355  4.24690  2.90347  2.73739  3.18146  2.89801  2.37887  2.77519  2.98518  4.58477  3.61503
          0.01107  4.90470  5.62704  0.61958  0.77255  0.70735  0.67914
    442   2.42435  4.64496  2.91405  2.22853  4.65153  3.06316  3.42923  4.03989  2.18850  3.27002  3.74481  3.00367  3.39747  2.71993  2.54055  2.15150  2.80251  3.24021  5.75867  4.35517    626 s - - -
          2.68618  4.42225  2.77519  2.73123  3.46354  2.40513  3.72494  3.29354  2.67741  2.69355  4.24690  2.90347  2.73739  3.18146  2.89801  2.37887  2.77519  2.98518  4.58477  3.61503
          0.01849  4.90470  4.51854  0.61958  0.77255  0.70735  0.67914
    443   2.39979  4.65082  2.82259  2.44334  4.60176  2.84509  3.70285  3.60936  2.12395  3.25173  4.05337  3.09675  3.49564  2.69726  2.70006  2.06793  2.73696  3.21382  5.73065  4.33569    627 s - - -
          2.68618  4.42225  2.77519  2.73123  3.46354  2.40513  3.72494  3.29354  2.67741  2.69355  4.24690  2.90347  2.73739  3.18146  2.89801  2.37887  2.77519  2.98518  4.58477  3.61503
          0.01771  4.89413  4.59869  0.61958  0.77255  0.72225  0.66487
    444   2.28187  4.42895  3.01574  2.50933  3.50029  3.44635  3.38794  3.47542  2.30315  2.88906  3.72886  3.01720  3.49095  2.93125  2.91518  2.18841  2.59697  2.94045  4.81496  4.21310    628 s - - -
          2.68618  4.42225  2.77519  2.73123  3.46354  2.40513  3.72494  3.29354  2.67741  2.69355  4.24690  2.90347  2.73739  3.18146  2.89801  2.37887  2.77519  2.98518  4.58477  3.61503
          0.04210  4.88768  3.39073  0.61958  0.77255  0.73503  0.65294
    445   2.38550  4.78763  2.98114  2.36057  4.35593  2.67513  3.36962  4.04411  2.32308  3.17226  4.07709  2.89928  3.41789  2.70644  2.80187  2.18999  2.67424  3.11161  5.71033  3.91220    629 s - - -
          2.68618  4.42225  2.77519  2.73123  3.46354  2.40513  3.72494  3.29354  2.67741  2.69355  4.24690  2.90347  2.73739  3.18146  2.89801  2.37887  2.77519  2.98518  4.58477  3.61503
          0.01161  4.85720  5.57954  0.61958  0.77255  0.70123  0.68513
    446   2.56411  5.22695  2.89102  2.32714  3.82878  2.86168  3.71904  3.14219  2.37208  3.02941  4.27950  2.93872  3.12003  2.82822  2.57592  2.31094  2.71489  3.15565  5.68704  3.96110    630 s - - -
          2.68605  4.42206  2.77567  2.73137  3.46312  2.40514  3.72501  3.29363  2.67753  2.69373  4.24659  2.90365  2.73755  3.18177  2.89802  2.37816  2.77538  2.98474  4.58565  3.61485
          1.12933  0.56924  2.20006  1.41989  0.27673  0.74819  0.64098
    447   2.62897  5.08305  2.72824  2.53593  3.71533  2.85376  3.79627  3.63902  2.34479  3.13921  4.03309  2.85082  3.32296  2.80627  2.94814  2.31976  2.38890  2.97639  4.53044  3.47297    642 s - - -
          2.68618  4.42225  2.77519  2.73123  3.46354  2.40513  3.72494  3.29354  2.67741  2.69355  4.24690  2.90347  2.73739  3.18146  2.89801  2.37887  2.77519  2.98518  4.58477  3.61503
          0.23949  4.76763  1.58732  0.61958  0.77255  0.82393  0.57751
    448   2.55572  5.14890  3.00717  2.32462  4.09173  2.95798  3.41600  3.92263  2.30809  3.33243  4.08551  2.74030  3.58467  2.66651  2.67279  1.97583  2.65148  3.34012  5.60244  4.08027    643 s - - -
          2.68618  4.42225  2.77519  2.73123  3.46354  2.40513  3.72494  3.29354  2.67741  2.69355  4.24690  2.90347  2.73739  3.18146  2.89801  2.37887  2.77519  2.98518  4.58477  3.61503
          0.01529  4.58394  5.30629  0.61958  0.77255  0.93031  0.50159
    449   2.48378  5.24563  2.64073  2.21464  4.58306  3.15668  3.53933  4.06389  2.27741  3.54761  4.28860  2.82140  3.92089  2.71764  2.72708  1.84460  2.66166  3.48287  5.68275  4.27602    644 s - - -
          2.68618  4.42225  2.77519  2.73123  3.46354  2.40513  3.72494  3.29354  2.67741  2.69355  4.24690  2.90347  2.73739  3.18146  2.89801  2.37887  2.77519  2.98518  4.58477  3.61503
          0.01413  4.66212  5.38447  0.61958  0.77255  1.03706  0.43772
    450   2.34108  4.39980  3.51503  3.09709  3.19067  3.45029  4.03491  2.22641  2.81469  1.98359  2.85855  3.56400  3.38908  3.28466  3.24306  2.89351  2.84899  2.50630  4.99156  3.77117    645 l - - -
          2.68618  4.42225  2.77519  2.73123  3.46354  2.40513  3.72494  3.29354  2.67741  2.69355  4.24690  2.90347  2.73739  3.18146  2.89801  2.37887  2.77519  2.98518  4.58477  3.61503
          0.01922  4.67203  4.63721  0.61958  0.77255  1.05786  0.42648
    451   2.51888  4.16810  4.50380  3.69882  2.65711  3.90098  4.22264  2.07072  3.73258  1.51570  3.13188  3.98904  3.99855  3.90399  3.65988  2.94435  2.81666  2.17534  4.78675  3.42059    646 l - - -
          2.68618  4.42225  2.77519  2.73123  3.46354  2.40513  3.72494  3.29354  2.67741  2.69355  4.24690  2.90347  2.73739  3.18146  2.89801  2.37887  2.77519  2.98518  4.58477  3.61503
          0.01407  4.66687  5.38922  0.61958  0.77255  1.04712  0.43224
    452   2.42390  4.95690  2.71211  1.93053  4.59839  3.35514  3.52690  4.08205  2.30925  3.56040  4.29822  2.62223  3.85113  2.68454  2.31437  2.31753  2.88968  3.57385  5.69111  4.28211    647 e - - -
          2.68618  4.42225  2.77519  2.73123  3.46354  2.40513  3.72494  3.29354  2.67741  2.69355  4.24690  2.90347  2.73739  3.18146  2.89801  2.37887  2.77519  2.98518  4.58477  3.61503
          0.02896  4.67196  3.95317  0.61958  0.77255  1.05794  0.42644
    453   2.46062  4.61180  2.93581  2.40154  3.69217  3.36444  3.33081  3.46031  2.51592  3.10452  3.22221  2.88512  3.95288  2.60053  2.47548  2.24383  2.72270  3.21532  5.51534  3.93668    648 s - - -
          2.68618  4.42225  2.77519  2.73123  3.46354  2.40513  3.72494  3.29354  2.67741  2.69355  4.24690  2.90347  2.73739  3.18146  2.89801  2.37887  2.77519  2.98518  4.58477  3.61503
          0.12555  4.65720  2.22107  0.61958  0.77255  1.07459  0.41770
    454   2.63367  4.10282  3.75389  3.19818  3.11264  3.38685  4.04781  2.53504  3.16097  1.96825  2.39040  3.53005  3.79522  3.25518  3.32489  2.76269  2.84655  2.20504  4.86859  3.40301    649 l - - -
          2.68629  4.42173  2.77536  2.73088  3.46365  2.40505  3.72540  3.29287  2.67762  2.69368  4.24674  2.90322  2.73761  3.18174  2.89752  2.37878  2.77523  2.98536  4.58530  3.61548
          0.75245  0.65910  4.46770  1.32139  0.31029  0.36529  1.18415
    455   2.70424  4.64853  2.91259  2.46044  3.85856  3.10989  3.01600  3.59232  2.49256  3.26206  3.97822  2.64146  3.30968  2.68466  2.62392  2.15771  2.53350  3.27002  5.71407  4.07528    656 s - - -
          2.68618  4.42225  2.77519  2.73123  3.46354  2.40513  3.72494  3.29354  2.67741  2.69355  4.24690  2.90347  2.73739  3.18146  2.89801  2.37887  2.77519  2.98518  4.58477  3.61503
          0.01108  4.90401  5.62636  0.61958  0.77255  0.70215  0.68422
    456   2.89084  4.11552  4.97709  3.93143  3.19521  4.28371  4.64548  1.06334  4.20154  1.85452  3.32127  4.42119  4.62845  4.35382  4.24820  3.60350  3.18184  1.95273  5.14237  3.96451    657 i - - -
          2.68618  4.42225  2.77519  2.73123  3.46354  2.40513  3.72494  3.29354  2.67741  2.69355  4.24690  2.90347  2.73739  3.18146  2.89801  2.37887  2.77519  2.98518  4.58477  3.61503
          0.01113  4.89992  5.62227  0.61958  0.77255  0.70215  0.68422
    457   3.89530  5.89104  4.46922  3.60966  5.49679  4.38918  3.86596  4.77770  2.08971  4.10548  5.01061  3.91074  4.71908  3.28479  0.48971  3.59877  3.99363  4.47866  6.03724  4.97480    658 R - - -
          2.68618  4.42225  2.77519  2.73123  3.46354  2.40513  3.72494  3.29354  2.67741  2.69355  4.24690  2.90347  2.73739  3.18146  2.89801  2.37887  2.77519  2.98518  4.58477  3.61503
          0.00750  4.89630        *  0.61958  0.77255  0.00000        *
//
```
