## Supplementary_Files_1-154 for "Mosaic origin of the eukaryotic kinetochore": cdc20_wd40.hmm

```
HMMER3/f [3.1b1 | May 2013]
NAME  cdc20_orths_v3_wd40
LENG  315
ALPH  amino
RF    no
MM    no
CONS  yes
CS    no
MAP   yes
DATE  Tue Aug  1 14:04:23 2017
NSEQ  160
EFFN  2.924805
CKSUM 2371581038
STATS LOCAL MSV      -11.3733  0.70090
STATS LOCAL VITERBI  -11.9666  0.70090
STATS LOCAL FORWARD   -5.6589  0.70090
HMM          A        C        D        E        F        G        H        I        K        L        M        N        P        Q        R        S        T        V        W        Y   
            m->m     m->i     m->d     i->m     i->i     d->m     d->d
  COMPO   2.49627  4.15357  2.90273  2.72846  3.55681  2.91375  3.54007  2.88604  2.71321  2.48046  3.75159  2.99684  3.59185  3.00806  3.00217  2.51387  2.77140  2.61752  3.84063  3.64824
          2.68618  4.42225  2.77519  2.73123  3.46354  2.40513  3.72494  3.29354  2.67741  2.69355  4.24690  2.90347  2.73739  3.18146  2.89801  2.37887  2.77519  2.98518  4.58477  3.61503
          0.05505  4.89195  3.07783  0.61958  0.77255  0.00000        *
      1   2.39813  5.02418  3.23512  2.62549  4.28080  3.67895  3.92173  3.68981  2.62592  3.30389  4.12936  3.23946  1.31077  3.02622  3.09855  2.79226  2.83713  3.37424  5.55694  3.84850      1 p - - -
          2.68618  4.42225  2.77519  2.73123  3.46354  2.40513  3.72494  3.29354  2.67741  2.69355  4.24690  2.90347  2.73739  3.18146  2.89801  2.37887  2.77519  2.98518  4.58477  3.61503
          0.01393  4.84861  5.11664  0.61958  0.77255  0.57432  0.82802
      2   2.82017  4.21450  2.43694  1.63663  3.32215  3.66921  3.75228  3.29204  2.70110  3.05858  3.61532  3.22085  3.96777  2.89889  3.15510  2.66828  2.81106  2.91721  5.10427  3.37758      2 e - - -
          2.68618  4.42225  2.77519  2.73123  3.46354  2.40513  3.72494  3.29354  2.67741  2.69355  4.24690  2.90347  2.73739  3.18146  2.89801  2.37887  2.77519  2.98518  4.58477  3.61503
          0.01170  4.84985  5.57219  0.61958  0.77255  0.57643  0.82531
      3   2.84205  4.47380  3.11150  2.60155  4.59570  3.65090  3.64547  3.88142  1.80663  3.46378  4.32617  2.99232  4.03938  2.68971  1.50438  2.85171  2.87325  3.45254  5.71222  4.34256      3 r - - -
          2.68618  4.42225  2.77519  2.73123  3.46354  2.40513  3.72494  3.29354  2.67741  2.69355  4.24690  2.90347  2.73739  3.18146  2.89801  2.37887  2.77519  2.98518  4.58477  3.61503
          0.01393  4.85203  5.11311  0.61958  0.77255  0.55728  0.85042
      4   2.69777  4.12698  4.39114  3.80018  3.31753  3.95784  4.26771  1.51292  3.44154  2.35019  3.41097  3.75410  4.32615  3.37817  3.66845  3.20238  2.41115  1.75109  4.91117  3.72275      4 i - - -
          2.68618  4.42225  2.77519  2.73123  3.46354  2.40513  3.72494  3.29354  2.67741  2.69355  4.24690  2.90347  2.73739  3.18146  2.89801  2.37887  2.77519  2.98518  4.58477  3.61503
          0.01163  4.85567  5.57801  0.61958  0.77255  0.57211  0.83088
      5   3.20837  4.59317  4.90497  3.81189  2.85347  4.37613  4.66017  2.58602  4.15291  0.70674  3.33090  4.44222  4.68528  4.29072  4.23858  3.68772  3.33770  2.56262  5.12546  3.59371      5 l - - -
          2.68618  4.42225  2.77519  2.73123  3.46354  2.40513  3.72494  3.29354  2.67741  2.69355  4.24690  2.90347  2.73739  3.18146  2.89801  2.37887  2.77519  2.98518  4.58477  3.61503
          0.01577  4.85567  4.84624  0.61958  0.77255  0.57211  0.83088
      6   2.68977  4.44817  1.05616  2.42810  4.77235  3.63876  3.27535  4.24952  2.64751  3.75456  4.52667  2.78416  4.09872  3.04736  3.24063  2.94399  3.23270  3.83670  5.91254  4.49535      6 d - - -
          2.68618  4.42225  2.77519  2.73123  3.46354  2.40513  3.72494  3.29354  2.67741  2.69355  4.24690  2.90347  2.73739  3.18146  2.89801  2.37887  2.77519  2.98518  4.58477  3.61503
          0.02672  4.85158  3.98719  0.61958  0.77255  0.58120  0.81923
      7   0.95079  4.65032  3.69842  3.16101  3.95096  3.35068  4.14799  3.12329  3.09405  2.77061  3.89500  3.54983  4.18113  3.33924  3.25490  2.81240  3.10679  2.98331  5.36073  4.11770      7 a - - -
          2.68618  4.42225  2.77519  2.73123  3.46354  2.40513  3.72494  3.29354  2.67741  2.69355  4.24690  2.90347  2.73739  3.18146  2.89801  2.37887  2.77519  2.98518  4.58477  3.61503
          0.01186  4.83672  5.55906  0.61958  0.77255  0.61328  0.77995
      8   2.70860  4.72504  3.91641  3.55525  4.65683  3.53704  4.61164  3.75936  3.54865  3.73684  4.57751  3.38169  0.69591  3.87344  3.87642  2.65573  3.00569  3.30715  6.00918  4.78445      8 p - - -
          2.68618  4.42225  2.77519  2.73123  3.46354  2.40513  3.72494  3.29354  2.67741  2.69355  4.24690  2.90347  2.73739  3.18146  2.89801  2.37887  2.77519  2.98518  4.58477  3.61503
          0.01186  4.83672  5.55906  0.61958  0.77255  0.54144  0.87205
      9   2.82062  4.42858  2.08223  2.07659  4.42671  2.11203  3.61292  4.12277  2.51160  3.45051  4.35166  2.62234  3.99041  2.71589  2.90183  2.72926  2.90385  3.69363  5.74679  4.11838      9 e - - -
          2.68618  4.42225  2.77519  2.73123  3.46354  2.40513  3.72494  3.29354  2.67741  2.69355  4.24690  2.90347  2.73739  3.18146  2.89801  2.37887  2.77519  2.98518  4.58477  3.61503
          0.02661  4.85567  3.99128  0.61958  0.77255  0.52170  0.90020
     10   2.90194  4.38638  4.95364  4.34450  2.39270  4.21015  4.54172  1.83718  4.14460  1.26022  2.73704  4.36093  4.54663  4.25985  4.16052  3.52573  2.96159  2.27153  5.00112  3.57173     10 l - - -
          2.68618  4.42225  2.77519  2.73123  3.46354  2.40513  3.72494  3.29354  2.67741  2.69355  4.24690  2.90347  2.73739  3.18146  2.89801  2.37887  2.77519  2.98518  4.58477  3.61503
          0.01165  4.85400  5.57635  0.61958  0.77255  0.57583  0.82608
     11   2.47972  4.81048  3.27487  2.73985  3.99593  3.65517  3.71443  2.86578  2.54887  2.23081  3.48937  3.25933  3.57646  2.82605  2.34384  2.80228  2.89739  2.28562  5.35241  3.90596     11 l - - -
          2.68618  4.42225  2.77519  2.73123  3.46354  2.40513  3.72494  3.29354  2.67741  2.69355  4.24690  2.90347  2.73739  3.18146  2.89801  2.37887  2.77519  2.98518  4.58477  3.61503
          0.01165  4.85400  5.57635  0.61958  0.77255  0.51916  0.90392
     12   2.84947  5.63647  1.24634  2.41884  4.96006  3.53346  3.98427  4.46216  2.43618  3.93316  4.69929  2.02056  4.06098  2.93836  3.34574  2.58415  3.32930  4.01865  6.06821  4.61818     12 d - - -
          2.68618  4.42225  2.77519  2.73123  3.46354  2.40513  3.72494  3.29354  2.67741  2.69355  4.24690  2.90347  2.73739  3.18146  2.89801  2.37887  2.77519  2.98518  4.58477  3.61503
          0.01148  4.86862  5.59096  0.61958  0.77255  0.54250  0.87059
     13   3.28346  5.79671  0.72677  2.59401  5.11218  3.69858  4.16204  4.61335  2.91725  3.39816  4.93211  2.81572  3.74766  3.31225  3.65225  2.97946  3.55754  4.19052  6.28000  4.81202     13 d - - -
          2.68618  4.42225  2.77519  2.73123  3.46354  2.40513  3.72494  3.29354  2.67741  2.69355  4.24690  2.90347  2.73739  3.18146  2.89801  2.37887  2.77519  2.98518  4.58477  3.61503
          0.03967  4.86862  3.46707  0.61958  0.77255  0.54250  0.87059
     14   2.82449  4.45847  3.85009  3.26827  1.74870  4.03208  4.18523  2.90877  3.63523  2.09910  3.56776  3.95160  4.40039  3.85427  3.83605  3.32049  3.20003  2.71829  4.77525  1.58238     14 y - - -
          2.68618  4.42225  2.77519  2.73123  3.46354  2.40513  3.72494  3.29354  2.67741  2.69355  4.24690  2.90347  2.73739  3.18146  2.89801  2.37887  2.77519  2.98518  4.58477  3.61503
          0.01181  4.84076  5.56310  0.61958  0.77255  0.49997  0.93280
     15   2.73557  4.50681  3.84566  3.29009  3.36557  3.49400  4.13959  3.01792  3.23556  2.74073  3.64082  3.32007  3.57283  3.52328  3.55543  2.89914  2.94313  2.57472  5.11077  1.22634     15 y - - -
          2.68618  4.42225  2.77519  2.73123  3.46354  2.40513  3.72494  3.29354  2.67741  2.69355  4.24690  2.90347  2.73739  3.18146  2.89801  2.37887  2.77519  2.98518  4.58477  3.61503
          0.01148  4.86862  5.59096  0.61958  0.77255  0.54250  0.87059
     16   2.68603  3.69787  4.42855  3.83570  3.31055  3.65058  4.27596  2.42170  3.69564  1.30601  3.19761  3.47563  3.82618  3.89520  3.83533  2.64049  2.57125  2.41557  4.90359  3.42186     16 l - - -
          2.68618  4.42225  2.77519  2.73123  3.46354  2.40513  3.72494  3.29354  2.67741  2.69355  4.24690  2.90347  2.73739  3.18146  2.89801  2.37887  2.77519  2.98518  4.58477  3.61503
          0.01145  4.87091  5.59326  0.61958  0.77255  0.54250  0.87059
     17   2.90665  5.37375  2.93914  2.48472  4.44700  3.63357  3.76100  4.17101  2.49306  3.66751  4.42557  1.26586  4.05183  2.63168  2.96871  2.27349  3.14074  3.75441  5.81384  4.41187     17 n - - -
          2.68618  4.42225  2.77519  2.73123  3.46354  2.40513  3.72494  3.29354  2.67741  2.69355  4.24690  2.90347  2.73739  3.18146  2.89801  2.37887  2.77519  2.98518  4.58477  3.61503
          0.01145  4.87091  5.59326  0.61958  0.77255  0.54250  0.87059
     18   2.84543  3.86118  4.55610  3.95663  3.11969  3.98461  3.92488  2.21363  3.79299  1.21195  3.38050  3.76451  3.40055  3.97147  3.39290  3.28420  3.01095  2.14400  4.88166  3.69897     18 l - - -
          2.68618  4.42225  2.77519  2.73123  3.46354  2.40513  3.72494  3.29354  2.67741  2.69355  4.24690  2.90347  2.73739  3.18146  2.89801  2.37887  2.77519  2.98518  4.58477  3.61503
          0.01145  4.87091  5.59326  0.61958  0.77255  0.54250  0.87059
     19   3.18175  4.52555  5.08549  4.49305  3.51805  4.41199  4.76881  1.80824  4.31540  1.05803  2.64669  4.54775  4.73076  4.44379  4.35721  3.44370  3.13824  1.94558  5.22092  4.06930     19 l - - -
          2.68618  4.42225  2.77519  2.73123  3.46354  2.40513  3.72494  3.29354  2.67741  2.69355  4.24690  2.90347  2.73739  3.18146  2.89801  2.37887  2.77519  2.98518  4.58477  3.61503
          0.01145  4.87091  5.59326  0.61958  0.77255  0.54250  0.87059
     20   2.73099  4.53673  1.29303  2.46326  4.70256  3.55460  3.54565  4.17112  2.71343  3.69000  4.46196  3.13184  4.08473  3.03869  3.21303  1.88217  3.18892  3.76297  5.85664  4.45468     20 d - - -
          2.68618  4.42225  2.77519  2.73123  3.46354  2.40513  3.72494  3.29354  2.67741  2.69355  4.24690  2.90347  2.73739  3.18146  2.89801  2.37887  2.77519  2.98518  4.58477  3.61503
          0.01145  4.87091  5.59326  0.61958  0.77255  0.54250  0.87059
     21   4.23756  5.40992  5.49655  5.19797  2.09192  5.06369  4.11529  2.91288  4.98688  3.09890  4.37515  4.78910  5.34249  4.85537  4.91474  4.42828  4.45023  3.74534  0.61862  2.38186     21 W - - -
          2.68618  4.42225  2.77519  2.73123  3.46354  2.40513  3.72494  3.29354  2.67741  2.69355  4.24690  2.90347  2.73739  3.18146  2.89801  2.37887  2.77519  2.98518  4.58477  3.61503
          0.01145  4.87091  5.59326  0.61958  0.77255  0.54250  0.87059
     22   2.61065  5.06381  3.29682  2.93305  4.95989  1.89456  4.34573  4.43052  3.22529  3.99916  4.78447  2.28191  4.20695  3.51053  3.68575  1.07192  3.30342  3.90115  6.17753  4.83924     22 s - - -
          2.68618  4.42225  2.77519  2.73123  3.46354  2.40513  3.72494  3.29354  2.67741  2.69355  4.24690  2.90347  2.73739  3.18146  2.89801  2.37887  2.77519  2.98518  4.58477  3.61503
          0.03305  4.87091  3.69522  0.61958  0.77255  0.54250  0.87059
     23   2.27480  3.45781  2.93797  2.37950  4.33051  3.15469  3.39153  4.02663  2.24072  3.54048  4.29779  2.85953  3.53344  2.84696  2.96032  2.05285  2.47794  3.25863  5.70074  4.30963     23 s - - -
          2.68618  4.42225  2.77519  2.73123  3.46354  2.40513  3.72494  3.29354  2.67741  2.69355  4.24690  2.90347  2.73739  3.18146  2.89801  2.37887  2.77519  2.98518  4.58477  3.61503
          0.01170  4.84957  5.57191  0.61958  0.77255  0.50164  0.93023
     24   2.62906  4.20137  2.91412  2.33876  4.65231  3.23899  3.09544  4.13242  2.28062  3.40263  4.17101  2.06062  3.99506  2.56519  2.63458  2.67170  2.41499  3.70173  5.75326  3.89209     24 n - - -
          2.68618  4.42225  2.77519  2.73123  3.46354  2.40513  3.72494  3.29354  2.67741  2.69355  4.24690  2.90347  2.73739  3.18146  2.89801  2.37887  2.77519  2.98518  4.58477  3.61503
          0.01143  4.87293  5.59528  0.61958  0.77255  0.53775  0.87721
     25   2.96806  5.46867  2.58328  2.46073  4.79195  2.69788  3.63090  4.27596  2.59322  3.76425  4.52387  1.20244  4.08475  3.01557  3.04277  2.71651  3.20776  3.84934  5.90749  4.26420     25 n - - -
          2.68618  4.42225  2.77519  2.73123  3.46354  2.40513  3.72494  3.29354  2.67741  2.69355  4.24690  2.90347  2.73739  3.18146  2.89801  2.37887  2.77519  2.98518  4.58477  3.61503
          0.01143  4.87293  5.59528  0.61958  0.77255  0.53775  0.87721
     26   2.70569  3.97189  3.40269  3.08407  3.53427  3.84608  3.40271  2.36320  2.79017  2.23725  3.35235  3.24092  3.95048  3.20628  3.31870  2.94514  2.78607  1.82784  4.01938  3.64545     26 v - - -
          2.68618  4.42225  2.77519  2.73123  3.46354  2.40513  3.72494  3.29354  2.67741  2.69355  4.24690  2.90347  2.73739  3.18146  2.89801  2.37887  2.77519  2.98518  4.58477  3.61503
          0.01143  4.87293  5.59528  0.61958  0.77255  0.52772  0.89147
     27   3.66988  4.94144  5.62050  5.03903  2.94925  4.99405  5.33933  2.14780  4.88435  0.85843  3.28638  5.14467  5.18298  4.69764  4.88193  4.34931  3.89171  1.46315  5.57040  4.50876     27 l - - -
          2.68618  4.42225  2.77519  2.73123  3.46354  2.40513  3.72494  3.29354  2.67741  2.69355  4.24690  2.90347  2.73739  3.18146  2.89801  2.37887  2.77519  2.98518  4.58477  3.61503
          0.01140  4.87543  5.59777  0.61958  0.77255  0.53185  0.88556
     28   0.89221  3.71132  4.19948  3.66960  3.87394  3.05279  4.42772  2.74976  3.59141  2.86258  3.85669  3.87495  4.27725  3.85147  3.85660  2.65143  3.14533  2.74267  5.34702  4.14631     28 a - - -
          2.68618  4.42225  2.77519  2.73123  3.46354  2.40513  3.72494  3.29354  2.67741  2.69355  4.24690  2.90347  2.73739  3.18146  2.89801  2.37887  2.77519  2.98518  4.58477  3.61503
          0.01140  4.87543  5.59777  0.61958  0.77255  0.53185  0.88556
     29   3.02096  4.43006  4.90025  4.10301  3.58767  4.29004  4.65535  1.48652  4.14811  2.19663  3.55792  3.91285  4.63669  4.32916  4.23062  3.60894  3.30534  1.10677  5.18699  3.66981     29 v - - -
          2.68618  4.42225  2.77519  2.73123  3.46354  2.40513  3.72494  3.29354  2.67741  2.69355  4.24690  2.90347  2.73739  3.18146  2.89801  2.37887  2.77519  2.98518  4.58477  3.61503
          0.01642  4.87543  4.74971  0.61958  0.77255  0.53185  0.88556
     30   1.17416  3.45970  3.79087  3.07451  4.19078  1.82645  4.29311  3.57517  3.24738  3.26185  4.12037  3.61920  4.02096  3.44273  3.62272  2.75049  3.14027  2.95619  5.57997  4.33605     30 a - - -
          2.68618  4.42225  2.77519  2.73123  3.46354  2.40513  3.72494  3.29354  2.67741  2.69355  4.24690  2.90347  2.73739  3.18146  2.89801  2.37887  2.77519  2.98518  4.58477  3.61503
          0.01146  4.87047  5.59281  0.61958  0.77255  0.54354  0.86914
     31   2.90768  4.47649  4.07826  3.26899  3.61056  3.35722  4.28333  2.91947  3.44181  0.88441  3.36703  3.84938  4.33437  3.74546  3.67969  3.07222  3.01818  2.72479  5.11594  3.91535     31 l - - -
          2.68618  4.42225  2.77519  2.73123  3.46354  2.40513  3.72494  3.29354  2.67741  2.69355  4.24690  2.90347  2.73739  3.18146  2.89801  2.37887  2.77519  2.98518  4.58477  3.61503
          0.01146  4.87047  5.59281  0.61958  0.77255  0.54354  0.86914
     32   2.55573  5.07982  2.57925  2.38959  4.54724  1.83103  3.67650  4.13272  2.36366  3.61788  4.35940  2.60115  3.99552  2.58595  2.91988  2.56287  3.01031  3.70231  5.75415  3.62296     32 g - - -
          2.68618  4.42225  2.77519  2.73123  3.46354  2.40513  3.72494  3.29354  2.67741  2.69355  4.24690  2.90347  2.73739  3.18146  2.89801  2.37887  2.77519  2.98518  4.58477  3.61503
          0.01146  4.87047  5.59281  0.61958  0.77255  0.54354  0.86914
     33   2.80354  4.40916  2.33453  2.23284  4.67756  3.30733  3.39057  4.16311  2.20045  3.63810  4.23927  2.38637  3.64689  2.36533  2.72165  2.51145  2.63512  3.72340  5.76609  3.98152     33 k - - -
          2.68618  4.42225  2.77519  2.73123  3.46354  2.40513  3.72494  3.29354  2.67741  2.69355  4.24690  2.90347  2.73739  3.18146  2.89801  2.37887  2.77519  2.98518  4.58477  3.61503
          0.01146  4.87047  5.59281  0.61958  0.77255  0.53479  0.88139
     34   2.43341  4.14630  2.78418  2.32732  4.42035  3.36484  3.41463  3.97229  2.33105  3.37944  3.84102  2.72063  4.00367  2.88474  2.89444  1.93085  2.38100  3.30500  5.71320  4.32087     34 s - - -
          2.68618  4.42225  2.77519  2.73123  3.46354  2.40513  3.72494  3.29354  2.67741  2.69355  4.24690  2.90347  2.73739  3.18146  2.89801  2.37887  2.77519  2.98518  4.58477  3.61503
          0.01143  4.87265  5.59499  0.61958  0.77255  0.53843  0.87627
     35   2.76247  3.86386  5.07941  4.50071  3.51195  4.18339  4.80349  1.79895  4.33150  1.98957  3.61568  4.54657  4.74393  4.49851  4.39070  3.73514  3.23513  0.97935  5.29831  4.11121     35 v - - -
          2.68618  4.42225  2.77519  2.73123  3.46354  2.40513  3.72494  3.29354  2.67741  2.69355  4.24690  2.90347  2.73739  3.18146  2.89801  2.37887  2.77519  2.98518  4.58477  3.61503
          0.01143  4.87265  5.59499  0.61958  0.77255  0.53843  0.87627
     36   3.50812  4.90162  4.80812  4.31583  2.40210  4.48922  3.32920  3.06769  4.17683  2.82064  4.03458  3.82336  4.83108  4.29627  4.30079  3.79788  3.41042  3.22634  4.09102  0.70219     36 y - - -
          2.68618  4.42225  2.77519  2.73123  3.46354  2.40513  3.72494  3.29354  2.67741  2.69355  4.24690  2.90347  2.73739  3.18146  2.89801  2.37887  2.77519  2.98518  4.58477  3.61503
          0.01143  4.87265  5.59499  0.61958  0.77255  0.53843  0.87627
     37   2.87031  4.28118  4.61010  4.00998  3.17402  3.37672  4.33644  2.14221  3.84077  1.07286  3.34966  4.10101  4.37893  3.82847  3.92747  3.04535  3.10250  2.34455  4.89802  3.50875     37 l - - -
          2.68618  4.42225  2.77519  2.73123  3.46354  2.40513  3.72494  3.29354  2.67741  2.69355  4.24690  2.90347  2.73739  3.18146  2.89801  2.37887  2.77519  2.98518  4.58477  3.61503
          0.01143  4.87265  5.59499  0.61958  0.77255  0.53843  0.87627
     38   3.30500  4.35879  4.83257  4.30508  2.61130  4.36022  4.18310  3.13250  4.13360  2.61360  3.78736  4.30904  4.70765  4.26053  3.74007  3.67147  3.53360  2.72862  0.89527  2.48612     38 w - - -
          2.68618  4.42225  2.77519  2.73123  3.46354  2.40513  3.72494  3.29354  2.67741  2.69355  4.24690  2.90347  2.73739  3.18146  2.89801  2.37887  2.77519  2.98518  4.58477  3.61503
          0.01143  4.87265  5.59499  0.61958  0.77255  0.53843  0.87627
     39   2.85690  5.34847  2.04296  2.51449  4.68245  3.61133  3.20145  4.02384  2.48442  3.64863  4.39384  1.70145  4.01577  2.91664  2.84309  2.21905  3.08960  3.73364  5.78580  4.09724     39 n - - -
          2.68618  4.42225  2.77519  2.73123  3.46354  2.40513  3.72494  3.29354  2.67741  2.69355  4.24690  2.90347  2.73739  3.18146  2.89801  2.37887  2.77519  2.98518  4.58477  3.61503
          0.01143  4.87265  5.59499  0.61958  0.77255  0.53843  0.87627
     40   1.60301  5.19992  2.93506  2.28751  4.49212  2.92790  3.52792  3.61325  2.52393  3.10927  4.25493  3.11455  3.57259  2.75590  3.05817  2.52552  2.85413  3.30206  5.66565  4.03764     40 a - - -
          2.68618  4.42225  2.77519  2.73123  3.46354  2.40513  3.72494  3.29354  2.67741  2.69355  4.24690  2.90347  2.73739  3.18146  2.89801  2.37887  2.77519  2.98518  4.58477  3.61503
          0.07630  4.87265  2.72095  0.61958  0.77255  0.53843  0.87627
     41   2.49355  5.30603  2.72853  2.00202  4.64863  3.20095  3.63898  3.89371  2.22185  3.61024  4.34738  2.50429  3.96894  2.65647  2.85052  2.10003  2.66100  3.59221  5.74015  4.20078     41 e - - -
          2.68618  4.42225  2.77519  2.73123  3.46354  2.40513  3.72494  3.29354  2.67741  2.69355  4.24690  2.90347  2.73739  3.18146  2.89801  2.37887  2.77519  2.98518  4.58477  3.61503
          0.01220  4.80854  5.53089  0.61958  0.77255  0.67492  0.71171
     42   2.80218  5.04138  2.82378  2.32388  4.59942  3.17121  3.77109  4.07351  2.41320  3.28622  4.31675  2.46547  3.97509  2.74580  2.84903  2.07968  1.92760  3.49746  5.71442  4.31398     42 t - - -
          2.68618  4.42225  2.77519  2.73123  3.46354  2.40513  3.72494  3.29354  2.67741  2.69355  4.24690  2.90347  2.73739  3.18146  2.89801  2.37887  2.77519  2.98518  4.58477  3.61503
          0.01720  4.80854  4.72192  0.61958  0.77255  0.45132  1.01277
     43   2.74958  4.01615  3.04547  2.52854  4.50507  1.54222  3.59803  3.95510  2.35921  3.49347  4.26674  3.11938  4.02116  2.78283  2.83847  2.27292  3.00176  3.57377  5.67488  4.29940     43 g - - -
          2.68618  4.42225  2.77519  2.73123  3.46354  2.40513  3.72494  3.29354  2.67741  2.69355  4.24690  2.90347  2.73739  3.18146  2.89801  2.37887  2.77519  2.98518  4.58477  3.61503
          0.01149  4.86801  5.59035  0.61958  0.77255  0.54927  0.86126
     44   2.31834  5.14612  2.35888  2.16264  4.66892  3.28738  3.54561  4.15286  2.28950  3.53620  4.36819  2.78269  3.62156  2.51542  2.96924  2.22797  2.74163  3.20784  5.76118  4.18726     44 e - - -
          2.68618  4.42225  2.77519  2.73123  3.46354  2.40513  3.72494  3.29354  2.67741  2.69355  4.24690  2.90347  2.73739  3.18146  2.89801  2.37887  2.77519  2.98518  4.58477  3.61503
          0.01149  4.86801  5.59035  0.61958  0.77255  0.53076  0.88711
     45   2.43498  4.34257  4.22407  3.64020  3.44881  3.78197  3.70426  1.66825  3.26938  2.46480  3.45644  3.87951  4.30162  3.51670  3.49977  2.84710  2.69943  1.71135  4.58716  3.65016     45 i - - -
          2.68618  4.42225  2.77519  2.73123  3.46354  2.40513  3.72494  3.29354  2.67741  2.69355  4.24690  2.90347  2.73739  3.18146  2.89801  2.37887  2.77519  2.98518  4.58477  3.61503
          0.03823  4.87265  3.51132  0.61958  0.77255  0.53843  0.87627
     46   2.68695  4.27838  2.91272  2.07402  4.29487  3.48130  3.19070  3.35358  2.18304  3.39373  4.10332  2.74460  3.81082  2.44825  2.93806  2.34672  2.55821  3.38504  5.72069  3.98261     46 e - - -
          2.68618  4.42225  2.77519  2.73123  3.46354  2.40513  3.72494  3.29354  2.67741  2.69355  4.24690  2.90347  2.73739  3.18146  2.89801  2.37887  2.77519  2.98518  4.58477  3.61503
          0.01174  4.84616  5.56850  0.61958  0.77255  0.59817  0.79810
     47   2.52042  4.41832  3.03476  1.92420  4.36575  3.61364  3.49508  3.76348  2.33614  2.97807  3.40726  2.88629  3.59706  2.32493  2.97996  2.69630  2.88566  2.87701  5.65058  3.70311     47 e - - -
          2.68618  4.42225  2.77519  2.73123  3.46354  2.40513  3.72494  3.29354  2.67741  2.69355  4.24690  2.90347  2.73739  3.18146  2.89801  2.37887  2.77519  2.98518  4.58477  3.61503
          0.01174  4.84616  5.56850  0.61958  0.77255  0.49789  0.93602
     48   2.87005  4.27897  4.61931  4.01799  3.26709  4.01572  4.02845  2.25449  3.69029  1.02062  3.10788  3.77136  4.37862  4.01557  3.92763  3.31795  3.10187  2.37219  4.88977  3.28575     48 l - - -
          2.68618  4.42225  2.77519  2.73123  3.46354  2.40513  3.72494  3.29354  2.67741  2.69355  4.24690  2.90347  2.73739  3.18146  2.89801  2.37887  2.77519  2.98518  4.58477  3.61503
          0.01143  4.87265  5.59499  0.61958  0.77255  0.52973  0.88859
     49   2.71653  3.26510  3.19456  3.25813  2.95177  3.78137  3.78011  2.61606  2.95473  2.08517  2.47951  3.54501  3.53244  3.56899  3.47238  2.80829  2.82366  2.26718  4.58347  3.37269     49 l - - -
          2.68618  4.42225  2.77519  2.73123  3.46354  2.40513  3.72494  3.29354  2.67741  2.69355  4.24690  2.90347  2.73739  3.18146  2.89801  2.37887  2.77519  2.98518  4.58477  3.61503
          0.01141  4.87481  5.59716  0.61958  0.77255  0.53331  0.88348
     50   2.81195  4.41255  2.77817  2.04963  4.66972  3.14060  3.35589  3.76533  2.35009  3.63188  4.36960  2.65580  3.35366  2.24504  2.88436  2.44650  2.40222  3.50094  5.76277  4.25007     50 e - - -
          2.68618  4.42225  2.77519  2.73123  3.46354  2.40513  3.72494  3.29354  2.67741  2.69355  4.24690  2.90347  2.73739  3.18146  2.89801  2.37887  2.77519  2.98518  4.58477  3.61503
          0.27614  4.87481  1.45390  0.61958  0.77255  0.53331  0.88348
     51   2.43216  3.57235  4.53619  3.93199  3.11653  3.82054  4.21432  2.18521  3.75239  1.60597  2.85442  3.99533  4.25411  3.77623  3.81922  2.98379  2.55063  2.01427  4.76030  3.49129     51 l - - -
          2.68618  4.42225  2.77519  2.73123  3.46354  2.40513  3.72494  3.29354  2.67741  2.69355  4.24690  2.90347  2.73739  3.18146  2.89801  2.37887  2.77519  2.98518  4.58477  3.61503
          0.14635  4.61351  2.06966  0.61958  0.77255  0.65876  0.72876
     52   2.63902  5.24924  2.50474  1.98101  4.58740  2.67752  3.60150  4.07054  2.38814  3.55168  4.29299  2.79095  3.41932  2.74316  2.87225  2.10197  2.72750  3.63641  5.68533  4.27507     52 e - - -
          2.68618  4.42225  2.77519  2.73123  3.46354  2.40513  3.72494  3.29354  2.67741  2.69355  4.24690  2.90347  2.73739  3.18146  2.89801  2.37887  2.77519  2.98518  4.58477  3.61503
          0.01884  4.60876  4.74396  0.61958  0.77255  0.93109  0.50108
     53   2.49894  4.21955  2.54605  2.02265  4.34114  2.85970  3.66479  4.01257  2.39202  3.30051  4.25259  2.57723  3.79444  2.60762  2.79894  2.51356  2.66772  3.49022  5.64990  3.99425     53 e - - -
          2.68618  4.42225  2.77519  2.73123  3.46354  2.40513  3.72494  3.29354  2.67741  2.69355  4.24690  2.90347  2.73739  3.18146  2.89801  2.37887  2.77519  2.98518  4.58477  3.61503
          0.06725  4.61908  2.89716  0.61958  0.77255  0.32420  1.28412
     54   2.40466  4.87503  2.31323  1.94783  4.10595  3.05986  3.49240  4.13139  2.34309  3.53737  4.35003  2.78600  3.27745  2.75956  2.85203  2.52097  2.79200  3.61508  5.74360  3.89093     54 e - - -
          2.68618  4.42225  2.77519  2.73123  3.46354  2.40513  3.72494  3.29354  2.67741  2.69355  4.24690  2.90347  2.73739  3.18146  2.89801  2.37887  2.77519  2.98518  4.58477  3.61503
          0.01194  4.82983  5.55217  0.61958  0.77255  0.48606  0.95463
     55   2.62297  4.58644  2.26629  2.18840  4.66729  2.76485  3.34257  3.68578  2.38750  3.58426  4.36741  2.68630  3.60517  2.83999  2.66569  2.27184  2.66629  3.71452  5.76063  4.35184     55 e - - -
          2.68618  4.42225  2.77519  2.73123  3.46354  2.40513  3.72494  3.29354  2.67741  2.69355  4.24690  2.90347  2.73739  3.18146  2.89801  2.37887  2.77519  2.98518  4.58477  3.61503
          0.01147  4.86983  5.59218  0.61958  0.77255  0.54503  0.86708
     56   2.54716  4.38043  2.01417  2.30994  4.59743  2.74994  3.33843  3.96749  2.54162  3.57127  3.97790  2.72939  3.66452  2.85357  3.03012  2.41090  2.64620  3.21335  5.72343  3.83952     56 d - - -
          2.68618  4.42225  2.77519  2.73123  3.46354  2.40513  3.72494  3.29354  2.67741  2.69355  4.24690  2.90347  2.73739  3.18146  2.89801  2.37887  2.77519  2.98518  4.58477  3.61503
          0.01147  4.86983  5.59218  0.61958  0.77255  0.50570  0.92403
     57   2.64958  4.85137  3.25016  2.73501  3.29559  3.59881  3.37866  2.99919  2.75486  2.60606  3.72419  2.99582  3.24552  2.85506  2.90311  2.55788  2.68481  3.15702  5.38808  2.17361     57 y - - -
          2.68618  4.42225  2.77519  2.73123  3.46354  2.40513  3.72494  3.29354  2.67741  2.69355  4.24690  2.90347  2.73739  3.18146  2.89801  2.37887  2.77519  2.98518  4.58477  3.61503
          0.01135  4.87975  5.60210  0.61958  0.77255  0.52150  0.90049
     58   2.79548  4.19334  4.86708  4.27907  3.29977  4.23391  4.60055  1.44034  4.11146  2.45507  3.53412  3.77351  4.34591  4.28425  4.18760  3.55105  3.10339  1.17476  5.13410  3.94833     58 v - - -
          2.68618  4.42225  2.77519  2.73123  3.46354  2.40513  3.72494  3.29354  2.67741  2.69355  4.24690  2.90347  2.73739  3.18146  2.89801  2.37887  2.77519  2.98518  4.58477  3.61503
          0.01135  4.87975  5.60210  0.61958  0.77255  0.52150  0.90049
     59   2.61040  3.60402  3.04107  2.77286  4.09607  3.58304  3.91437  3.49220  2.75916  3.13599  3.74546  3.13735  4.08690  3.00588  2.96116  2.05449  1.58865  3.20522  4.57780  3.95590     59 t - - -
          2.68618  4.42225  2.77519  2.73123  3.46354  2.40513  3.72494  3.29354  2.67741  2.69355  4.24690  2.90347  2.73739  3.18146  2.89801  2.37887  2.77519  2.98518  4.58477  3.61503
          0.01135  4.87975  5.60210  0.61958  0.77255  0.52150  0.90049
     60   1.73923  2.41051  4.73051  4.40987  5.02469  2.87001  5.17639  4.45838  4.33485  4.15923  4.96017  4.16476  4.28485  4.53771  4.52038  0.74396  3.16658  3.80247  6.39891  5.27587     60 s - - -
          2.68618  4.42225  2.77519  2.73123  3.46354  2.40513  3.72494  3.29354  2.67741  2.69355  4.24690  2.90347  2.73739  3.18146  2.89801  2.37887  2.77519  2.98518  4.58477  3.61503
          0.01135  4.87975  5.60210  0.61958  0.77255  0.52150  0.90049
     61   3.39576  3.88861  5.39320  4.84947  3.91460  4.77453  5.26116  1.86487  4.71191  1.68750  3.77650  4.92554  5.07547  4.89511  4.79523  3.89508  3.64325  0.82506  5.70348  4.51432     61 v - - -
          2.68618  4.42225  2.77519  2.73123  3.46354  2.40513  3.72494  3.29354  2.67741  2.69355  4.24690  2.90347  2.73739  3.18146  2.89801  2.37887  2.77519  2.98518  4.58477  3.61503
          0.01135  4.87975  5.60210  0.61958  0.77255  0.52150  0.90049
     62   2.26053  4.44222  2.97918  2.49394  4.45857  3.51428  3.39773  4.11532  2.23065  3.60629  4.35081  2.55279  3.99974  2.56212  2.67206  1.82760  2.74142  3.57529  5.74726  4.34446     62 s - - -
          2.68618  4.42225  2.77519  2.73123  3.46354  2.40513  3.72494  3.29354  2.67741  2.69355  4.24690  2.90347  2.73739  3.18146  2.89801  2.37887  2.77519  2.98518  4.58477  3.61503
          0.01825  4.87975  4.55751  0.61958  0.77255  0.52150  0.90049
     63   3.97539  4.47079  5.38183  5.02491  1.53986  4.87846  4.09809  3.68118  4.82386  3.02072  4.29773  4.68165  5.18508  4.73948  4.76996  4.22771  4.19477  3.22062  0.86822  2.27280     63 w - - -
          2.68618  4.42225  2.77519  2.73123  3.46354  2.40513  3.72494  3.29354  2.67741  2.69355  4.24690  2.90347  2.73739  3.18146  2.89801  2.37887  2.77519  2.98518  4.58477  3.61503
          0.01143  4.87293  5.59527  0.61958  0.77255  0.53776  0.87720
     64   2.29620  3.44143  3.15048  2.99752  3.81676  3.49901  3.64615  2.70975  2.87277  2.62658  3.26385  3.16002  4.15494  3.28463  3.20141  1.86630  2.68913  2.68755  5.22916  3.49636     64 s - - -
          2.68618  4.42225  2.77519  2.73123  3.46354  2.40513  3.72494  3.29354  2.67741  2.69355  4.24690  2.90347  2.73739  3.18146  2.89801  2.37887  2.77519  2.98518  4.58477  3.61503
          0.01521  4.87293  4.90024  0.61958  0.77255  0.51051  0.91676
     65   2.54083  4.87327  2.40295  2.30926  4.56884  3.40917  3.55904  4.09482  2.23352  3.63674  4.37342  2.87134  2.43739  2.30968  2.76809  2.45324  2.96390  3.72190  5.76605  4.01364     65 k - - -
          2.68618  4.42225  2.77519  2.73123  3.46354  2.40513  3.72494  3.29354  2.67741  2.69355  4.24690  2.90347  2.73739  3.18146  2.89801  2.37887  2.77519  2.98518  4.58477  3.61503
          0.02147  4.87604  4.29691  0.61958  0.77255  0.51545  0.90939
     66   2.64197  4.83074  1.61041  2.14024  4.33080  3.25716  3.79082  4.12918  2.35426  3.61541  4.35753  2.86266  3.99565  2.74336  2.97673  2.42777  3.05719  3.41690  5.75258  4.11706     66 d - - -
          2.68618  4.42225  2.77519  2.73123  3.46354  2.40513  3.72494  3.29354  2.67741  2.69355  4.24690  2.90347  2.73739  3.18146  2.89801  2.37887  2.77519  2.98518  4.58477  3.61503
          0.05168  4.86983  3.15379  0.61958  0.77255  0.50570  0.92403
     67   2.62087  4.04082  3.08229  2.60559  4.28197  1.46804  3.67555  3.70195  2.61802  3.14456  4.10799  2.84925  3.93667  2.84908  3.10968  2.71650  2.77567  3.37304  5.17573  4.19811     67 g - - -
          2.68620  4.42227  2.77522  2.73126  3.46356  2.40515  3.72476  3.29356  2.67736  2.69357  4.24680  2.90349  2.73739  3.18132  2.89803  2.37886  2.77519  2.98521  4.58479  3.61505
          0.11680  2.84682  2.95245  0.50689  0.92223  0.46485  0.98948
     68   2.55176  4.31993  2.59922  2.29454  4.64958  3.22896  3.34338  4.13258  2.39085  3.35237  4.35050  2.33822  3.72514  2.66270  2.56261  2.24548  2.57007  3.59488  5.74393  4.33553     70 s - - -
          2.68618  4.42225  2.77519  2.73123  3.46354  2.40513  3.72494  3.29354  2.67741  2.69355  4.24690  2.90347  2.73739  3.18146  2.89801  2.37887  2.77519  2.98518  4.58477  3.61503
          0.01195  4.82887  5.55121  0.61958  0.77255  0.62747  0.76345
     69   2.66348  3.20688  3.94354  3.71422  2.77928  3.92822  2.43873  2.19221  3.40873  2.21859  3.33783  3.91553  4.29753  3.61012  3.29565  3.17863  2.70225  2.45920  4.69334  2.44169     71 i - - -
          2.68618  4.42225  2.77519  2.73123  3.46354  2.40513  3.72494  3.29354  2.67741  2.69355  4.24690  2.90347  2.73739  3.18146  2.89801  2.37887  2.77519  2.98518  4.58477  3.61503
          0.01195  4.82887  5.55121  0.61958  0.77255  0.46670  0.98636
     70   2.87572  3.88231  4.88846  4.28094  2.93699  4.15633  4.06030  1.90636  4.08324  1.09188  3.27611  4.30091  4.50369  4.21362  4.10939  3.46983  3.20619  2.11782  4.97348  3.80712     72 l - - -
          2.68618  4.42225  2.77519  2.73123  3.46354  2.40513  3.72494  3.29354  2.67741  2.69355  4.24690  2.90347  2.73739  3.18146  2.89801  2.37887  2.77519  2.98518  4.58477  3.61503
          0.01143  4.87303  5.59538  0.61958  0.77255  0.52972  0.88861
     71   1.23350  4.15566  4.14391  3.56552  3.29199  3.50516  4.21852  2.58019  3.47152  2.41453  3.33205  3.83514  4.29146  3.71823  3.70701  2.61782  2.82780  2.41366  4.99361  3.79316     73 a - - -
          2.68618  4.42225  2.77519  2.73123  3.46354  2.40513  3.72494  3.29354  2.67741  2.69355  4.24690  2.90347  2.73739  3.18146  2.89801  2.37887  2.77519  2.98518  4.58477  3.61503
          0.01143  4.87303  5.59538  0.61958  0.77255  0.52972  0.88861
     72   3.05375  4.47875  5.05147  4.46999  3.57801  4.39679  4.77987  1.61062  4.30149  2.21698  3.33502  4.52712  4.73167  4.46624  4.36465  3.43875  3.37877  0.97431  5.27467  3.70840     74 v - - -
          2.68618  4.42225  2.77519  2.73123  3.46354  2.40513  3.72494  3.29354  2.67741  2.69355  4.24690  2.90347  2.73739  3.18146  2.89801  2.37887  2.77519  2.98518  4.58477  3.61503
          0.05895  4.87303  3.00382  0.61958  0.77255  0.52972  0.88861
     73   2.26365  4.66948  4.30376  4.22807  5.33982  0.49886  5.25062  4.82680  4.43295  4.51076  5.27945  4.08459  4.27377  4.59365  4.62016  2.36136  3.30186  3.99878  6.66744  5.55411     75 G - - -
          2.68618  4.42225  2.77519  2.73123  3.46354  2.40513  3.72494  3.29354  2.67741  2.69355  4.24690  2.90347  2.73739  3.18146  2.89801  2.37887  2.77519  2.98518  4.58477  3.61503
          0.01198  4.82607  5.54841  0.61958  0.77255  0.47245  0.97676
     74   2.61980  3.87896  3.25027  3.06331  3.31702  3.44259  4.03684  2.93753  2.79574  2.17939  3.63686  3.40696  4.17263  3.33704  2.97575  2.53099  1.75667  2.76998  5.18526  3.64814     76 t - - -
          2.68618  4.42225  2.77519  2.73123  3.46354  2.40513  3.72494  3.29354  2.67741  2.69355  4.24690  2.90347  2.73739  3.18146  2.89801  2.37887  2.77519  2.98518  4.58477  3.61503
          0.01146  4.87035  5.59270  0.61958  0.77255  0.53606  0.87960
     75   2.55455  5.32559  2.46091  2.36771  4.44933  3.25629  3.51114  4.14982  2.37076  3.62915  4.36734  2.39123  3.54238  2.76786  2.74725  1.83763  3.05554  3.25826  5.76066  4.22562     77 s - - -
          2.68618  4.42225  2.77519  2.73123  3.46354  2.40513  3.72494  3.29354  2.67741  2.69355  4.24690  2.90347  2.73739  3.18146  2.89801  2.37887  2.77519  2.98518  4.58477  3.61503
          0.01146  4.87035  5.59270  0.61958  0.77255  0.53606  0.87960
     76   2.64730  4.52513  2.25483  2.25406  3.97613  3.35325  3.38250  4.12552  2.46498  3.61221  4.28925  2.06721  3.99460  2.81283  2.80753  2.24923  2.80817  3.69648  5.50395  3.96975     78 n - - -
          2.68618  4.42225  2.77519  2.73123  3.46354  2.40513  3.72494  3.29354  2.67741  2.69355  4.24690  2.90347  2.73739  3.18146  2.89801  2.37887  2.77519  2.98518  4.58477  3.61503
          0.01146  4.87035  5.59270  0.61958  0.77255  0.53606  0.87960
     77   2.43898  4.18646  3.23661  2.70585  4.40815  1.40895  3.43159  3.83652  2.54376  3.42224  4.22297  2.82500  4.06634  3.03681  3.16882  2.34965  3.09430  3.47941  5.64483  4.30249     79 g - - -
          2.68618  4.42225  2.77519  2.73123  3.46354  2.40513  3.72494  3.29354  2.67741  2.69355  4.24690  2.90347  2.73739  3.18146  2.89801  2.37887  2.77519  2.98518  4.58477  3.61503
          0.01146  4.87035  5.59270  0.61958  0.77255  0.53606  0.87960
     78   2.40981  4.89034  2.63955  2.05313  3.98428  3.60263  3.23048  4.11256  2.26731  3.06367  3.94971  2.79722  3.75088  2.76724  2.73959  2.44688  2.49428  3.37145  5.74395  4.34091     80 e - - -
          2.68618  4.42225  2.77519  2.73123  3.46354  2.40513  3.72494  3.29354  2.67741  2.69355  4.24690  2.90347  2.73739  3.18146  2.89801  2.37887  2.77519  2.98518  4.58477  3.61503
          0.01146  4.87035  5.59270  0.61958  0.77255  0.53606  0.87960
     79   3.33491  4.25368  5.37624  4.83621  3.96194  4.78613  5.27933  1.49929  4.70841  2.28511  3.64817  4.92459  5.08589  4.90719  4.80647  4.14568  2.64028  0.87958  5.74029  4.54044     81 v - - -
          2.68618  4.42225  2.77519  2.73123  3.46354  2.40513  3.72494  3.29354  2.67741  2.69355  4.24690  2.90347  2.73739  3.18146  2.89801  2.37887  2.77519  2.98518  4.58477  3.61503
          0.01146  4.87035  5.59270  0.61958  0.77255  0.51073  0.91644
     80   2.59058  4.97578  3.07536  2.04048  4.23538  3.26233  3.41476  3.90230  2.31129  3.20417  3.94172  2.94271  4.00492  1.70285  2.87833  2.80346  3.05815  3.24662  5.71674  4.02418     82 q - - -
          2.68618  4.42225  2.77519  2.73123  3.46354  2.40513  3.72494  3.29354  2.67741  2.69355  4.24690  2.90347  2.73739  3.18146  2.89801  2.37887  2.77519  2.98518  4.58477  3.61503
          0.01139  4.87671  5.59905  0.61958  0.77255  0.52094  0.90131
     81   3.37345  4.70138  5.27631  4.67864  3.12526  4.60723  4.34549  1.40074  4.50051  0.99619  3.17672  4.74602  4.87871  4.57152  4.51655  3.93642  3.59855  2.28215  5.29391  4.17861     83 l - - -
          2.68618  4.42225  2.77519  2.73123  3.46354  2.40513  3.72494  3.29354  2.67741  2.69355  4.24690  2.90347  2.73739  3.18146  2.89801  2.37887  2.77519  2.98518  4.58477  3.61503
          0.01139  4.87671  5.59905  0.61958  0.77255  0.52094  0.90131
     82   2.92816  4.44068  4.80415  4.23158  2.49629  4.18150  4.27715  2.86229  4.04900  2.31987  3.29743  4.24195  4.53625  4.17836  3.95258  3.49119  3.28871  2.41435  1.33402  2.20390     84 w - - -
          2.68618  4.42225  2.77519  2.73123  3.46354  2.40513  3.72494  3.29354  2.67741  2.69355  4.24690  2.90347  2.73739  3.18146  2.89801  2.37887  2.77519  2.98518  4.58477  3.61503
          0.01139  4.87671  5.59905  0.61958  0.77255  0.52094  0.90131
     83   3.32652  5.92067  0.75594  2.45287  5.21677  3.40038  3.93255  4.43453  3.12586  4.21129  5.02260  2.79589  4.28125  3.15083  3.70550  2.55746  3.59834  4.29434  6.36253  4.86682     85 d - - -
          2.68618  4.42225  2.77519  2.73123  3.46354  2.40513  3.72494  3.29354  2.67741  2.69355  4.24690  2.90347  2.73739  3.18146  2.89801  2.37887  2.77519  2.98518  4.58477  3.61503
          0.01139  4.87671  5.59905  0.61958  0.77255  0.52094  0.90131
     84   2.39712  3.61678  3.79511  3.45047  3.40095  3.80451  4.09065  2.60717  3.37044  2.39564  3.52110  3.62241  3.78900  3.12947  3.46769  2.57540  2.70272  1.47829  5.01129  3.70107     86 v - - -
          2.68618  4.42225  2.77519  2.73123  3.46354  2.40513  3.72494  3.29354  2.67741  2.69355  4.24690  2.90347  2.73739  3.18146  2.89801  2.37887  2.77519  2.98518  4.58477  3.61503
          0.01925  4.87671  4.47047  0.61958  0.77255  0.52094  0.90131
     85   2.54337  4.61553  2.98067  1.83819  4.51743  3.26882  3.39567  3.88052  2.35901  3.24261  4.34772  2.73127  3.50204  2.67618  2.74548  2.45188  2.53255  3.21754  5.74403  4.21037     87 e - - -
          2.68618  4.42225  2.77519  2.73123  3.46354  2.40513  3.72494  3.29354  2.67741  2.69355  4.24690  2.90347  2.73739  3.18146  2.89801  2.37887  2.77519  2.98518  4.58477  3.61503
          0.01148  4.86893  5.59128  0.61958  0.77255  0.53939  0.87491
     86   2.60521  5.31481  2.96764  2.31014  4.65180  3.37809  3.68594  3.92065  2.28933  3.55759  4.35764  2.80794  3.99372  2.57056  2.36041  2.03436  2.21124  3.44402  5.75230  4.25174     88 s - - -
          2.68618  4.42225  2.77519  2.73123  3.46354  2.40513  3.72494  3.29354  2.67741  2.69355  4.24690  2.90347  2.73739  3.18146  2.89801  2.37887  2.77519  2.98518  4.58477  3.61503
          0.02215  4.86893  4.25244  0.61958  0.77255  0.50851  0.91977
     87   2.65467  3.91794  3.01022  2.40910  4.39982  2.82618  3.64808  4.01250  2.20672  2.93971  3.65150  2.61774  4.00418  2.19941  2.94047  2.39233  2.77250  3.20779  5.69757  4.30962     89 q - - -
          2.68618  4.42225  2.77519  2.73123  3.46354  2.40513  3.72494  3.29354  2.67741  2.69355  4.24690  2.90347  2.73739  3.18146  2.89801  2.37887  2.77519  2.98518  4.58477  3.61503
          0.01151  4.86623  5.58858  0.61958  0.77255  0.50435  0.92608
     88   2.68651  5.25536  3.11019  2.53076  4.11730  3.19521  3.80515  3.49695  1.85749  3.54641  3.81296  3.00606  3.35610  2.47461  2.25335  2.49078  2.52734  3.41894  5.70823  4.31828     90 k - - -
          2.68618  4.42225  2.77519  2.73123  3.46354  2.40513  3.72494  3.29354  2.67741  2.69355  4.24690  2.90347  2.73739  3.18146  2.89801  2.37887  2.77519  2.98518  4.58477  3.61503
          0.01139  4.87671  5.59905  0.61958  0.77255  0.52094  0.90131
     89   2.70706  3.56459  3.24185  2.45882  3.67986  3.66570  3.57289  3.09762  2.23829  2.57065  3.76704  3.09889  3.40586  2.14393  2.49439  2.86951  2.95834  3.11870  5.51960  4.18851     91 q - - -
          2.68618  4.42225  2.77519  2.73123  3.46354  2.40513  3.72494  3.29354  2.67741  2.69355  4.24690  2.90347  2.73739  3.18146  2.89801  2.37887  2.77519  2.98518  4.58477  3.61503
          0.01342  4.87671  5.16527  0.61958  0.77255  0.52094  0.90131
     90   2.61567  4.01037  4.72152  4.11239  2.97910  4.00792  4.33683  1.97632  3.46616  1.58623  2.93094  4.14010  3.72687  4.06532  3.72037  3.31529  2.99093  1.79489  4.85806  3.45167     92 l - - -
          2.68618  4.42225  2.77519  2.73123  3.46354  2.40513  3.72494  3.29354  2.67741  2.69355  4.24690  2.90347  2.73739  3.18146  2.89801  2.37887  2.77519  2.98518  4.58477  3.61503
          0.01141  4.87469  5.59704  0.61958  0.77255  0.52576  0.89430
     91   2.61393  4.57824  3.17898  2.51641  3.98280  3.17623  3.56017  3.83066  2.56800  3.40012  4.00645  3.08941  4.03380  2.85804  1.35754  2.61062  2.96095  3.37246  5.61044  4.25380     93 r - - -
          2.68618  4.42225  2.77519  2.73123  3.46354  2.40513  3.72494  3.29354  2.67741  2.69355  4.24690  2.90347  2.73739  3.18146  2.89801  2.37887  2.77519  2.98518  4.58477  3.61503
          0.01141  4.87469  5.59704  0.61958  0.77255  0.52576  0.89430
     92   2.66974  4.71920  3.01276  2.57049  3.51980  3.64870  3.84923  3.22786  2.38558  3.01866  4.14703  2.62104  3.82724  2.78520  2.79411  2.33605  1.98206  3.01785  5.57296  4.00148     94 t - - -
          2.68618  4.42225  2.77519  2.73123  3.46354  2.40513  3.72494  3.29354  2.67741  2.69355  4.24690  2.90347  2.73739  3.18146  2.89801  2.37887  2.77519  2.98518  4.58477  3.61503
          0.01141  4.87469  5.59704  0.61958  0.77255  0.52576  0.89430
     93   2.84519  4.27666  4.49439  3.61993  3.11012  3.76463  3.95454  2.44151  3.74654  1.52607  1.97947  4.02824  4.34297  3.58333  3.48920  3.00245  2.97326  2.29029  4.89267  3.26280     95 l - - -
          2.68618  4.42225  2.77519  2.73123  3.46354  2.40513  3.72494  3.29354  2.67741  2.69355  4.24690  2.90347  2.73739  3.18146  2.89801  2.37887  2.77519  2.98518  4.58477  3.61503
          0.01141  4.87469  5.59704  0.61958  0.77255  0.52576  0.89430
     94   2.73722  4.64213  2.64897  2.54509  4.36966  3.21294  3.42310  3.63558  2.18619  3.34132  3.88228  2.87633  4.00304  2.37916  2.25342  2.38808  2.84668  3.17308  5.72034  3.54228     96 k - - -
          2.68618  4.42233  2.77525  2.73129  3.46350  2.40500  3.72487  3.29357  2.67749  2.69349  4.24698  2.90335  2.73748  3.18155  2.89809  2.37881  2.77528  2.98503  4.58463  3.61511
          0.29994  1.41254  4.15971  0.12337  2.15365  0.52576  0.89430
     95   2.52715  4.85456  3.12656  2.43842  4.27320  1.78364  3.12382  3.94860  2.40312  3.22378  4.25670  2.82224  3.74381  2.75796  2.98824  2.47620  2.98120  3.28060  5.66655  3.97820     98 g - - -
          2.68618  4.42225  2.77519  2.73123  3.46354  2.40513  3.72494  3.29354  2.67741  2.69355  4.24690  2.90347  2.73739  3.18146  2.89801  2.37887  2.77519  2.98518  4.58477  3.61503
          0.01155  4.86272  5.58506  0.61958  0.77255  0.55381  0.85509
     96   2.67469  4.57023  3.11187  2.54629  4.39180  3.22567  1.48605  3.82535  2.61329  3.12250  4.18831  3.09494  3.93009  2.71816  3.03311  2.49223  2.91184  3.47270  5.60793  4.25112     99 h - - -
          2.68618  4.42225  2.77519  2.73123  3.46354  2.40513  3.72494  3.29354  2.67741  2.69355  4.24690  2.90347  2.73739  3.18146  2.89801  2.37887  2.77519  2.98518  4.58477  3.61503
          0.01155  4.86272  5.58506  0.61958  0.77255  0.50681  0.92235
     97   2.41670  4.65866  2.82379  2.26366  4.18830  2.95424  3.47301  3.99192  2.37181  3.33724  3.86468  2.75114  3.52021  2.52051  2.75033  2.20407  2.55466  3.52821  5.74903  4.34483    100 s - - -
          2.68618  4.42225  2.77519  2.73123  3.46354  2.40513  3.72494  3.29354  2.67741  2.69355  4.24690  2.90347  2.73739  3.18146  2.89801  2.37887  2.77519  2.98518  4.58477  3.61503
          0.01141  4.87469  5.59704  0.61958  0.77255  0.52576  0.89430
     98   2.07319  4.00396  2.77676  2.46611  4.58274  2.59992  3.80175  4.04906  2.37912  3.38356  4.31451  2.93449  3.61481  2.85886  2.79303  2.03679  2.70035  3.44875  5.71639  4.32336    101 s - - -
          2.68618  4.42225  2.77519  2.73123  3.46354  2.40513  3.72494  3.29354  2.67741  2.69355  4.24690  2.90347  2.73739  3.18146  2.89801  2.37887  2.77519  2.98518  4.58477  3.61503
          0.01141  4.87469  5.59704  0.61958  0.77255  0.52576  0.89430
     99   2.71195  4.31110  2.97633  2.53171  4.45699  2.99457  3.74731  3.89941  2.59851  3.45327  4.23479  3.13756  3.75301  2.95787  1.34805  2.61903  2.86252  3.27477  5.64863  4.28214    102 r - - -
          2.68618  4.42225  2.77519  2.73123  3.46354  2.40513  3.72494  3.29354  2.67741  2.69355  4.24690  2.90347  2.73739  3.18146  2.89801  2.37887  2.77519  2.98518  4.58477  3.61503
          0.01141  4.87469  5.59704  0.61958  0.77255  0.52576  0.89430
    100   3.16171  3.46667  5.20891  4.65473  3.84867  4.56978  5.04407  1.51198  4.50784  2.60494  3.75477  4.72197  4.19151  4.69814  4.59494  3.91805  3.23016  0.85576  5.54140  4.34533    103 v - - -
          2.68618  4.42225  2.77519  2.73123  3.46354  2.40513  3.72494  3.29354  2.67741  2.69355  4.24690  2.90347  2.73739  3.18146  2.89801  2.37887  2.77519  2.98518  4.58477  3.61503
          0.01141  4.87469  5.59704  0.61958  0.77255  0.52576  0.89430
    101   2.55422  3.66221  3.28107  2.72260  3.94714  2.03480  3.89061  3.50964  2.71255  3.21130  4.03819  2.83943  3.41190  3.05805  2.75351  2.03819  2.72698  3.20942  5.47830  3.63950    104 g - - -
          2.68618  4.42225  2.77519  2.73123  3.46354  2.40513  3.72494  3.29354  2.67741  2.69355  4.24690  2.90347  2.73739  3.18146  2.89801  2.37887  2.77519  2.98518  4.58477  3.61503
          0.01141  4.87469  5.59704  0.61958  0.77255  0.52576  0.89430
    102   1.85994  2.45227  3.96010  3.40626  3.74507  3.50580  4.23688  3.10197  3.34460  2.82779  3.72481  3.47326  4.23910  3.62434  3.65210  1.66988  2.93143  2.26194  5.20748  3.68353    105 s - - -
          2.68618  4.42225  2.77519  2.73123  3.46354  2.40513  3.72494  3.29354  2.67741  2.69355  4.24690  2.90347  2.73739  3.18146  2.89801  2.37887  2.77519  2.98518  4.58477  3.61503
          0.01141  4.87469  5.59704  0.61958  0.77255  0.52576  0.89430
    103   2.62129  3.96512  4.79680  4.18896  3.11838  4.08392  4.41477  2.10313  3.99477  1.14302  2.61671  4.21850  4.43967  3.75258  4.03184  3.33976  3.10758  2.29618  4.92012  3.74890    106 l - - -
          2.68618  4.42225  2.77519  2.73123  3.46354  2.40513  3.72494  3.29354  2.67741  2.69355  4.24690  2.90347  2.73739  3.18146  2.89801  2.37887  2.77519  2.98518  4.58477  3.61503
          0.01141  4.87469  5.59704  0.61958  0.77255  0.52576  0.89430
    104   1.78774  5.01957  2.67545  2.47038  4.56699  3.51601  3.68457  4.02924  2.56298  3.39631  4.30767  2.98083  4.01122  2.77909  2.96595  1.69930  2.86178  3.62840  5.71130  4.32209    107 s - - -
          2.68618  4.42225  2.77519  2.73123  3.46354  2.40513  3.72494  3.29354  2.67741  2.69355  4.24690  2.90347  2.73739  3.18146  2.89801  2.37887  2.77519  2.98518  4.58477  3.61503
          0.01141  4.87469  5.59704  0.61958  0.77255  0.52576  0.89430
    105   2.64955  3.63629  4.45470  3.87369  3.19795  3.96829  4.30024  2.79470  3.72864  2.54516  3.47637  4.01955  4.36105  3.93480  3.87344  3.12089  2.96604  2.51180  1.12418  3.50735    108 w - - -
          2.68618  4.42225  2.77519  2.73123  3.46354  2.40513  3.72494  3.29354  2.67741  2.69355  4.24690  2.90347  2.73739  3.18146  2.89801  2.37887  2.77519  2.98518  4.58477  3.61503
          0.01141  4.87469  5.59704  0.61958  0.77255  0.52576  0.89430
    106   2.78640  4.77678  2.94587  2.51671  3.65574  3.52371  3.41290  3.79106  2.36925  3.34485  4.28227  1.68544  4.01025  2.79091  2.76102  2.47105  2.57713  3.33104  5.68901  4.16923    109 n - - -
          2.68618  4.42225  2.77519  2.73123  3.46354  2.40513  3.72494  3.29354  2.67741  2.69355  4.24690  2.90347  2.73739  3.18146  2.89801  2.37887  2.77519  2.98518  4.58477  3.61503
          0.01141  4.87469  5.59704  0.61958  0.77255  0.52576  0.89430
    107   2.68118  5.00001  2.64712  2.41257  4.24718  2.34610  3.34911  4.14994  2.28951  3.49690  4.36788  2.43705  3.86109  2.72190  2.68608  2.24729  2.67268  3.64969  5.76132  4.35293    110 s - - -
          2.68618  4.42225  2.77519  2.73123  3.46354  2.40513  3.72494  3.29354  2.67741  2.69355  4.24690  2.90347  2.73739  3.18146  2.89801  2.37887  2.77519  2.98518  4.58477  3.61503
          0.01141  4.87469  5.59704  0.61958  0.77255  0.52576  0.89430
    108   2.68202  4.01090  2.99408  2.42348  3.84438  3.18754  2.39168  3.96249  2.52502  3.40035  4.26649  2.61754  2.93805  2.79433  2.74126  2.44344  2.74492  3.57706  4.56444  3.40928    111 h - - -
          2.68618  4.42225  2.77519  2.73123  3.46354  2.40513  3.72494  3.29354  2.67741  2.69355  4.24690  2.90347  2.73739  3.18146  2.89801  2.37887  2.77519  2.98518  4.58477  3.61503
          0.01141  4.87469  5.59704  0.61958  0.77255  0.51264  0.91357
    109   2.74059  4.33109  3.89534  3.57188  3.36277  3.94172  4.24200  1.87591  3.11672  1.85342  3.18725  3.90938  4.31172  3.36190  3.43885  3.02961  2.40671  2.05193  4.54116  3.43854    112 l - - -
          2.68618  4.42225  2.77519  2.73123  3.46354  2.40513  3.72494  3.29354  2.67741  2.69355  4.24690  2.90347  2.73739  3.18146  2.89801  2.37887  2.77519  2.98518  4.58477  3.61503
          0.01137  4.87795  5.60030  0.61958  0.77255  0.51792  0.90574
    110   2.98971  4.28912  5.10949  4.50490  3.01600  4.39120  4.72403  2.17079  4.31394  0.88719  2.93244  4.53956  4.70268  4.41138  4.32887  3.71231  3.41202  2.08893  5.14595  3.73080    113 l - - -
          2.68618  4.42225  2.77519  2.73123  3.46354  2.40513  3.72494  3.29354  2.67741  2.69355  4.24690  2.90347  2.73739  3.18146  2.89801  2.37887  2.77519  2.98518  4.58477  3.61503
          0.01132  4.88246  5.60481  0.61958  0.77255  0.51792  0.90574
    111   1.99762  4.16813  3.87994  3.30947  3.47269  3.85627  4.13672  2.71230  3.24783  2.38660  3.59742  3.56501  4.23867  3.53081  3.56035  1.69576  2.13903  2.71395  5.08331  3.69682    114 s - - -
          2.68618  4.42225  2.77519  2.73123  3.46354  2.40513  3.72494  3.29354  2.67741  2.69355  4.24690  2.90347  2.73739  3.18146  2.89801  2.37887  2.77519  2.98518  4.58477  3.61503
          0.01588  4.88246  4.80651  0.61958  0.77255  0.51792  0.90574
    112   2.41225  3.82219  4.03831  3.47789  3.68240  3.83554  4.25766  2.70415  3.40666  2.66615  3.66568  3.77798  4.27517  3.67762  3.69338  1.50043  1.88917  2.32488  5.16266  3.95222    115 s - - -
          2.68618  4.42225  2.77519  2.73123  3.46354  2.40513  3.72494  3.29354  2.67741  2.69355  4.24690  2.90347  2.73739  3.18146  2.89801  2.37887  2.77519  2.98518  4.58477  3.61503
          0.01137  4.87795  5.60030  0.61958  0.77255  0.52878  0.88995
    113   2.23717  4.72650  4.34560  4.30853  5.41835  0.42862  5.33938  4.90357  4.54197  4.60145  5.37482  4.15044  4.33345  4.69548  4.70921  2.79372  3.36726  4.06585  6.74734  5.63983    116 G - - -
          2.68618  4.42225  2.77519  2.73123  3.46354  2.40513  3.72494  3.29354  2.67741  2.69355  4.24690  2.90347  2.73739  3.18146  2.89801  2.37887  2.77519  2.98518  4.58477  3.61503
          0.01137  4.87795  5.60030  0.61958  0.77255  0.52878  0.88995
    114   2.65710  4.07517  2.54823  2.49882  3.99068  2.20733  3.72566  3.91745  2.53441  3.46487  4.24196  3.12400  4.02075  2.91434  2.97228  1.73666  2.81191  3.54356  5.65495  3.95969    117 s - - -
          2.68618  4.42225  2.77519  2.73123  3.46354  2.40513  3.72494  3.29354  2.67741  2.69355  4.24690  2.90347  2.73739  3.18146  2.89801  2.37887  2.77519  2.98518  4.58477  3.61503
          0.01137  4.87795  5.60030  0.61958  0.77255  0.52878  0.88995
    115   2.34419  5.30312  2.98750  2.28221  4.63385  3.17267  3.69980  4.10958  2.18897  3.14453  3.81617  3.08014  3.73986  2.67969  1.83177  2.65860  2.73047  3.68605  5.74432  4.21216    118 r - - -
          2.68618  4.42225  2.77519  2.73123  3.46354  2.40513  3.72494  3.29354  2.67741  2.69355  4.24690  2.90347  2.73739  3.18146  2.89801  2.37887  2.77519  2.98518  4.58477  3.61503
          0.01137  4.87795  5.60030  0.61958  0.77255  0.52878  0.88995
    116   2.57331  5.25521  1.64766  2.55492  4.14343  3.52145  3.45737  4.02966  2.50800  3.21378  4.16955  2.70464  4.00830  2.86119  3.01325  2.27246  2.59605  3.47901  5.70871  4.31892    119 d - - -
          2.68618  4.42225  2.77519  2.73123  3.46354  2.40513  3.72494  3.29354  2.67741  2.69355  4.24690  2.90347  2.73739  3.18146  2.89801  2.37887  2.77519  2.98518  4.58477  3.61503
          0.01137  4.87795  5.60030  0.61958  0.77255  0.52878  0.88995
    117   2.49918  4.21218  3.15939  2.65504  4.41593  1.50566  3.51467  3.84952  2.57801  3.42350  4.21653  2.61423  4.04707  3.00923  3.07413  2.42418  2.82425  3.49040  5.63674  4.28337    120 g - - -
          2.68618  4.42225  2.77519  2.73123  3.46354  2.40513  3.72494  3.29354  2.67741  2.69355  4.24690  2.90347  2.73739  3.18146  2.89801  2.37887  2.77519  2.98518  4.58477  3.61503
          0.01137  4.87795  5.60030  0.61958  0.77255  0.51062  0.91659
    118   2.68674  4.81839  2.87892  2.40902  4.11942  3.20910  3.43434  3.19660  2.37883  2.87845  4.14749  2.56663  4.02221  2.80300  2.66286  2.52844  2.36359  2.77552  5.65428  3.99157    121 t - - -
          2.68618  4.42225  2.77519  2.73123  3.46354  2.40513  3.72494  3.29354  2.67741  2.69355  4.24690  2.90347  2.73739  3.18146  2.89801  2.37887  2.77519  2.98518  4.58477  3.61503
          0.01132  4.88246  5.60481  0.61958  0.77255  0.51792  0.90574
    119   3.42464  4.81027  5.60901  5.10798  4.16574  5.08978  5.70637  0.78493  5.01764  2.33576  3.94994  5.23544  5.35150  5.24767  5.15389  4.48555  3.02729  1.36509  6.11261  4.90353    122 i - - -
          2.68618  4.42225  2.77519  2.73123  3.46354  2.40513  3.72494  3.29354  2.67741  2.69355  4.24690  2.90347  2.73739  3.18146  2.89801  2.37887  2.77519  2.98518  4.58477  3.61503
          0.01132  4.88246  5.60481  0.61958  0.77255  0.51792  0.90574
    120   2.54994  3.65527  4.43517  3.84221  2.73403  3.71569  2.79410  2.26315  3.40260  2.17083  2.90308  3.48138  4.33782  3.48138  3.05951  3.09034  3.08029  2.22789  3.75358  2.78188    123 l - - -
          2.68618  4.42225  2.77519  2.73123  3.46354  2.40513  3.72494  3.29354  2.67741  2.69355  4.24690  2.90347  2.73739  3.18146  2.89801  2.37887  2.77519  2.98518  4.58477  3.61503
          0.01132  4.88246  5.60481  0.61958  0.77255  0.51792  0.90574
    121   2.74187  4.22821  3.45907  2.93358  3.83766  3.77120  2.57721  2.70521  2.86916  2.44692  3.74074  1.93914  4.15399  3.11661  3.35007  2.94691  2.80181  2.35595  5.24532  3.51806    124 n - - -
          2.68618  4.42225  2.77519  2.73123  3.46354  2.40513  3.72494  3.29354  2.67741  2.69355  4.24690  2.90347  2.73739  3.18146  2.89801  2.37887  2.77519  2.98518  4.58477  3.61503
          0.01132  4.88246  5.60481  0.61958  0.77255  0.51792  0.90574
    122   2.85553  4.44709  3.97877  3.40513  2.76089  3.89236  1.71980  2.86077  3.33159  2.36064  3.55701  2.91446  4.26678  3.60123  3.50669  2.81625  2.94214  2.58911  3.25504  3.02669    125 h - - -
          2.68618  4.42225  2.77519  2.73123  3.46354  2.40513  3.72494  3.29354  2.67741  2.69355  4.24690  2.90347  2.73739  3.18146  2.89801  2.37887  2.77519  2.98518  4.58477  3.61503
          0.01132  4.88246  5.60481  0.61958  0.77255  0.49786  0.93607
    123   3.56615  6.24737  0.56417  2.43735  5.54367  3.43590  4.34479  5.10263  3.43712  4.55737  5.42438  2.88350  4.40084  3.51686  3.70857  2.96978  3.87013  4.63549  6.71001  5.14006    126 D - - -
          2.68618  4.42225  2.77519  2.73123  3.46354  2.40513  3.72494  3.29354  2.67741  2.69355  4.24690  2.90347  2.73739  3.18146  2.89801  2.37887  2.77519  2.98518  4.58477  3.61503
          0.01127  4.88742  5.60977  0.61958  0.77255  0.49766  0.93636
    124   2.92798  4.36419  4.77015  3.69885  3.49752  4.16524  4.51109  1.93885  4.01124  1.92723  3.26514  4.26237  4.52121  4.18686  4.09602  3.20914  2.78625  1.16437  5.06024  3.87631    127 v - - -
          2.68618  4.42225  2.77519  2.73123  3.46354  2.40513  3.72494  3.29354  2.67741  2.69355  4.24690  2.90347  2.73739  3.18146  2.89801  2.37887  2.77519  2.98518  4.58477  3.61503
          0.01124  4.88941  5.61176  0.61958  0.77255  0.50085  0.93144
    125   3.59074  5.73690  4.07341  3.08774  5.25566  4.20161  4.05952  4.06915  1.85992  3.94980  4.80960  3.48246  4.53649  3.18261  0.68858  3.56691  3.49641  4.23436  5.95434  4.81610    128 R - - -
          2.68618  4.42225  2.77519  2.73123  3.46354  2.40513  3.72494  3.29354  2.67741  2.69355  4.24690  2.90347  2.73739  3.18146  2.89801  2.37887  2.77519  2.98518  4.58477  3.61503
          0.01127  4.88715  5.60950  0.61958  0.77255  0.50085  0.93144
    126   2.37133  4.11443  3.36212  2.73886  3.44709  3.83242  3.85006  2.18846  2.91335  2.61112  3.37516  3.53891  4.21105  3.22000  3.23969  2.62646  2.41286  2.18649  3.70254  3.89667    129 v - - -
          2.68618  4.42225  2.77519  2.73123  3.46354  2.40513  3.72494  3.29354  2.67741  2.69355  4.24690  2.90347  2.73739  3.18146  2.89801  2.37887  2.77519  2.98518  4.58477  3.61503
          0.01127  4.88715  5.60950  0.61958  0.77255  0.50085  0.93144
    127   2.13059  5.29888  3.01552  2.46690  3.89984  2.95766  3.74680  4.10029  2.06009  3.48229  4.06280  2.86277  3.06679  2.78049  2.14137  2.61954  2.94526  3.51270  5.74212  4.34203    130 k - - -
          2.68618  4.42225  2.77519  2.73123  3.46354  2.40513  3.72494  3.29354  2.67741  2.69355  4.24690  2.90347  2.73739  3.18146  2.89801  2.37887  2.77519  2.98518  4.58477  3.61503
          0.07173  4.88715  2.78585  0.61958  0.77255  0.50085  0.93144
    128   2.77277  5.32778  2.32769  2.10158  4.67284  3.35266  3.56512  4.15928  2.17095  3.49846  4.36887  2.18132  3.97962  2.47592  2.65546  2.36604  3.04697  3.71850  5.75990  4.34809    131 e - - -
          2.68618  4.42225  2.77519  2.73123  3.46354  2.40513  3.72494  3.29354  2.67741  2.69355  4.24690  2.90347  2.73739  3.18146  2.89801  2.37887  2.77519  2.98518  4.58477  3.61503
          0.06644  4.82739  2.87751  0.61958  0.77255  0.42222  1.06592
    129   2.43155  4.89264  2.97548  2.44433  4.16616  3.31618  1.91628  3.99727  2.46713  3.33681  4.27944  2.79324  3.62687  2.78580  2.87166  2.35302  2.84802  3.45912  5.68442  3.85204    132 h - - -
          2.68618  4.42225  2.77519  2.73123  3.46354  2.40513  3.72494  3.29354  2.67741  2.69355  4.24690  2.90347  2.73739  3.18146  2.89801  2.37887  2.77519  2.98518  4.58477  3.61503
          0.01186  4.83655  5.55889  0.61958  0.77255  0.61635  0.77633
    130   2.63587  4.02017  3.42027  2.65148  3.93417  3.45076  2.99528  2.49357  2.49734  2.26723  3.75492  3.19959  3.60683  2.76035  3.00667  2.78634  2.93063  2.34824  5.30774  4.02999    133 l - - -
          2.68618  4.42225  2.77519  2.73123  3.46354  2.40513  3.72494  3.29354  2.67741  2.69355  4.24690  2.90347  2.73739  3.18146  2.89801  2.37887  2.77519  2.98518  4.58477  3.61503
          0.01186  4.83655  5.55889  0.61958  0.77255  0.43234  1.04694
    131   2.69230  4.26039  4.61371  4.01132  2.97827  3.99750  3.78290  1.93444  3.40033  2.13093  3.28188  4.09096  4.36328  3.78318  3.91763  2.97872  2.46731  1.52835  4.23090  3.69766    134 v - - -
          2.68618  4.42225  2.77519  2.73123  3.46354  2.40513  3.72494  3.29354  2.67741  2.69355  4.24690  2.90347  2.73739  3.18146  2.89801  2.37887  2.77519  2.98518  4.58477  3.61503
          0.01127  4.88715  5.60950  0.61958  0.77255  0.50085  0.93144
    132   2.04627  4.00089  2.99542  2.37142  4.47902  2.63871  3.53937  4.06748  2.46411  3.57362  4.17824  2.72580  3.82248  2.52088  2.80303  2.15929  2.86155  3.65616  4.63841  4.18433    135 a - - -
          2.68618  4.42225  2.77519  2.73123  3.46354  2.40513  3.72494  3.29354  2.67741  2.69355  4.24690  2.90347  2.73739  3.18146  2.89801  2.37887  2.77519  2.98518  4.58477  3.61503
          0.01127  4.88715  5.60950  0.61958  0.77255  0.50085  0.93144
    133   2.63539  4.73123  3.19178  2.23280  4.36622  3.64928  3.84839  3.49386  2.33463  3.37471  4.01066  3.16234  3.80411  2.93916  2.61413  2.45303  1.75053  2.91309  5.59448  3.76891    136 t - - -
          2.68618  4.42225  2.77519  2.73123  3.46354  2.40513  3.72494  3.29354  2.67741  2.69355  4.24690  2.90347  2.73739  3.18146  2.89801  2.37887  2.77519  2.98518  4.58477  3.61503
          0.01127  4.88715  5.60950  0.61958  0.77255  0.50085  0.93144
    134   2.85268  4.13511  4.12931  4.13214  2.48876  4.01382  4.12217  2.45859  3.93317  1.43147  2.79828  4.15162  4.37821  3.98980  3.96745  3.13539  2.83199  2.28530  3.64019  2.57978    137 l - - -
          2.68618  4.42225  2.77519  2.73123  3.46354  2.40513  3.72494  3.29354  2.67741  2.69355  4.24690  2.90347  2.73739  3.18146  2.89801  2.37887  2.77519  2.98518  4.58477  3.61503
          0.01127  4.88715  5.60950  0.61958  0.77255  0.50085  0.93144
    135   2.50680  5.31690  2.65558  2.25062  4.65192  3.10603  3.52471  3.55163  2.15646  3.05606  4.24038  3.05032  3.68602  2.54132  2.55922  2.43364  2.64156  3.25408  5.75565  3.96271    138 k - - -
          2.68618  4.42225  2.77519  2.73123  3.46354  2.40513  3.72494  3.29354  2.67741  2.69355  4.24690  2.90347  2.73739  3.18146  2.89801  2.37887  2.77519  2.98518  4.58477  3.61503
          0.04308  4.88715  3.36325  0.61958  0.77255  0.50085  0.93144
    136   2.09591  4.43464  3.26100  2.61667  3.70686  1.88407  3.80901  3.59504  2.55852  3.06686  3.95604  2.81564  3.69090  3.03955  2.97315  2.58781  2.98821  2.89479  5.47917  4.15745    139 g - - -
          2.68618  4.42225  2.77519  2.73123  3.46354  2.40513  3.72494  3.29354  2.67741  2.69355  4.24690  2.90347  2.73739  3.18146  2.89801  2.37887  2.77519  2.98518  4.58477  3.61503
          0.01163  4.85571  5.57805  0.61958  0.77255  0.47191  0.97766
    137   3.22089  5.46412  3.12029  2.83437  4.77177  3.80174  0.85368  4.27553  2.80050  3.81337  4.65186  3.07461  3.48755  2.81441  3.16420  3.21195  3.26942  3.91485  5.94183  4.59010    140 h - - -
          2.68618  4.42225  2.77519  2.73123  3.46354  2.40513  3.72494  3.29354  2.67741  2.69355  4.24690  2.90347  2.73739  3.18146  2.89801  2.37887  2.77519  2.98518  4.58477  3.61503
          0.01132  4.88267  5.60502  0.61958  0.77255  0.51189  0.91469
    138   2.62360  4.04095  2.75114  2.18823  4.24993  3.40969  3.69461  4.11571  2.23046  3.46819  4.35145  3.01373  4.00074  2.56266  2.70510  1.95578  2.41315  3.34210  5.74801  4.34523    141 s - - -
          2.68618  4.42225  2.77519  2.73123  3.46354  2.40513  3.72494  3.29354  2.67741  2.69355  4.24690  2.90347  2.73739  3.18146  2.89801  2.37887  2.77519  2.98518  4.58477  3.61503
          0.01709  4.88267  4.67038  0.61958  0.77255  0.51189  0.91469
    139   2.60678  5.32982  2.80276  2.32650  4.66774  2.44174  3.73426  4.14921  2.53645  3.56786  4.10888  2.64767  4.00130  1.68259  2.92563  2.46427  3.00967  3.71674  5.76659  4.35901    142 q - - -
          2.68618  4.42225  2.77519  2.73123  3.46354  2.40513  3.72494  3.29354  2.67741  2.69355  4.24690  2.90347  2.73739  3.18146  2.89801  2.37887  2.77519  2.98518  4.58477  3.61503
          0.01139  4.87696  5.59931  0.61958  0.77255  0.52570  0.89439
    140   2.60725  5.32096  2.90842  1.35114  4.65597  3.06588  3.79741  3.65465  2.47626  3.55458  4.36479  3.07720  3.44885  2.42168  2.89047  2.76394  2.95129  3.70629  5.75945  4.35404    143 e - - -
          2.68618  4.42225  2.77519  2.73123  3.46354  2.40513  3.72494  3.29354  2.67741  2.69355  4.24690  2.90347  2.73739  3.18146  2.89801  2.37887  2.77519  2.98518  4.58477  3.61503
          0.01139  4.87696  5.59931  0.61958  0.77255  0.52570  0.89439
    141   3.75366  4.93719  5.87529  5.44545  4.37184  5.42040  6.30544  1.27182  5.40992  2.75587  4.07886  5.60926  5.63850  5.69663  5.59936  4.88848  4.02235  0.63082  6.57549  5.33073    144 V - - -
          2.68618  4.42225  2.77519  2.73123  3.46354  2.40513  3.72494  3.29354  2.67741  2.69355  4.24690  2.90347  2.73739  3.18146  2.89801  2.37887  2.77519  2.98518  4.58477  3.61503
          0.01139  4.87696  5.59931  0.61958  0.77255  0.52570  0.89439
    142   2.74869  1.14044  4.42800  3.85897  3.54263  3.92008  4.37431  2.80116  3.72414  2.40065  3.25963  3.67245  4.35405  3.94601  3.89105  3.05219  2.85000  2.32663  5.05839  3.86949    145 c - - -
          2.68618  4.42225  2.77519  2.73123  3.46354  2.40513  3.72494  3.29354  2.67741  2.69355  4.24690  2.90347  2.73739  3.18146  2.89801  2.37887  2.77519  2.98518  4.58477  3.61503
          0.01139  4.87696  5.59931  0.61958  0.77255  0.52570  0.89439
    143   2.68391  4.98934  3.41828  3.17898  4.94050  0.84916  3.70964  4.40881  3.40292  4.01206  4.81892  3.19943  4.25485  3.68651  3.82452  1.88239  3.34275  3.88235  6.20758  4.90374    146 g - - -
          2.68618  4.42225  2.77519  2.73123  3.46354  2.40513  3.72494  3.29354  2.67741  2.69355  4.24690  2.90347  2.73739  3.18146  2.89801  2.37887  2.77519  2.98518  4.58477  3.61503
          0.01139  4.87696  5.59931  0.61958  0.77255  0.52570  0.89439
    144   4.10646  5.30033  6.04497  5.47617  3.56317  5.54661  5.87204  2.29845  5.35376  0.47567  2.99816  5.69988  5.54646  5.21650  5.30836  4.95253  4.31226  2.18991  5.83202  4.89540    147 L - - -
          2.68618  4.42225  2.77519  2.73123  3.46354  2.40513  3.72494  3.29354  2.67741  2.69355  4.24690  2.90347  2.73739  3.18146  2.89801  2.37887  2.77519  2.98518  4.58477  3.61503
          0.01139  4.87696  5.59931  0.61958  0.77255  0.52570  0.89439
    145   2.25945  5.32879  2.92273  2.25198  4.67034  3.60191  3.50211  4.03911  1.76533  3.63245  3.98971  2.86437  3.99530  2.56052  2.66859  2.24789  2.79512  3.62906  5.76347  4.35492    148 k - - -
          2.68618  4.42225  2.77519  2.73123  3.46354  2.40513  3.72494  3.29354  2.67741  2.69355  4.24690  2.90347  2.73739  3.18146  2.89801  2.37887  2.77519  2.98518  4.58477  3.61503
          0.01139  4.87696  5.59931  0.61958  0.77255  0.51495  0.91014
    146   2.85292  4.36946  4.54086  3.95826  2.74730  4.05286  4.26458  2.72334  3.80671  2.37963  3.48269  4.07767  3.97597  3.99076  3.92842  3.19386  3.05383  2.60583  1.20051  2.87797    149 w - - -
          2.68618  4.42225  2.77519  2.73123  3.46354  2.40513  3.72494  3.29354  2.67741  2.69355  4.24690  2.90347  2.73739  3.18146  2.89801  2.37887  2.77519  2.98518  4.58477  3.61503
          0.01135  4.87963  5.60197  0.61958  0.77255  0.51929  0.90373
    147   2.54400  3.88630  3.02806  2.56541  4.52519  3.62492  3.64957  3.97889  2.50752  3.51192  4.28116  2.36388  3.78696  2.93798  2.67511  1.43218  3.06765  3.59130  5.68863  4.30907    150 s - - -
          2.68618  4.42225  2.77519  2.73123  3.46354  2.40513  3.72494  3.29354  2.67741  2.69355  4.24690  2.90347  2.73739  3.18146  2.89801  2.37887  2.77519  2.98518  4.58477  3.61503
          0.01135  4.87963  5.60197  0.61958  0.77255  0.51929  0.90373
    148   2.50210  5.05823  3.01502  2.34835  4.52741  3.37659  3.51576  3.98336  2.47234  3.35898  4.27909  2.88504  1.90062  2.83268  2.93882  2.30393  2.91854  3.29749  4.72300  3.73090    151 p - - -
          2.68618  4.42225  2.77519  2.73123  3.46354  2.40513  3.72494  3.29354  2.67741  2.69355  4.24690  2.90347  2.73739  3.18146  2.89801  2.37887  2.77519  2.98518  4.58477  3.61503
          0.01135  4.87963  5.60197  0.61958  0.77255  0.51929  0.90373
    149   2.87617  4.23721  1.42794  2.27357  4.67659  3.61966  3.68225  4.15302  2.59442  3.64884  4.40105  2.60841  4.03158  2.88991  3.08983  2.19767  3.00182  3.73211  5.79535  4.11880    152 d - - -
          2.68618  4.42225  2.77519  2.73123  3.46354  2.40513  3.72494  3.29354  2.67741  2.69355  4.24690  2.90347  2.73739  3.18146  2.89801  2.37887  2.77519  2.98518  4.58477  3.61503
          0.01135  4.87963  5.60197  0.61958  0.77255  0.51929  0.90373
    150   2.77909  5.21916  3.12642  2.48346  4.42332  1.32229  3.86541  3.98146  2.33462  3.52552  4.11097  2.88870  3.54227  2.98762  3.10484  2.63903  3.00713  3.60080  5.71157  4.33889    153 g - - -
          2.68618  4.42225  2.77519  2.73123  3.46354  2.40513  3.72494  3.29354  2.67741  2.69355  4.24690  2.90347  2.73739  3.18146  2.89801  2.37887  2.77519  2.98518  4.58477  3.61503
          0.01617  4.87963  4.77437  0.61958  0.77255  0.51929  0.90373
    151   2.62023  5.30949  2.83972  2.42262  3.90426  3.56805  3.47999  4.00277  2.24960  3.34393  4.12964  2.60785  3.74837  2.25499  2.49398  2.40517  2.43769  3.16075  5.74890  4.34478    154 k - - -
          2.68618  4.42225  2.77519  2.73123  3.46354  2.40513  3.72494  3.29354  2.67741  2.69355  4.24690  2.90347  2.73739  3.18146  2.89801  2.37887  2.77519  2.98518  4.58477  3.61503
          0.01141  4.87486  5.59721  0.61958  0.77255  0.51158  0.91516
    152   2.83510  4.53270  3.20989  2.78598  3.57376  3.73307  3.77039  3.06655  2.71458  2.48596  3.25803  3.24392  4.11834  2.00511  3.07588  2.73520  2.43766  2.88244  5.33121  2.66196    155 q - - -
          2.68618  4.42225  2.77519  2.73123  3.46354  2.40513  3.72494  3.29354  2.67741  2.69355  4.24690  2.90347  2.73739  3.18146  2.89801  2.37887  2.77519  2.98518  4.58477  3.61503
          0.01135  4.87963  5.60197  0.61958  0.77255  0.51929  0.90373
    153   2.95513  3.92568  4.80417  4.19800  2.63209  4.12010  3.85733  2.35936  4.00933  0.94588  3.26254  4.24375  4.47015  4.07821  4.05450  3.42929  3.05078  2.44715  4.94464  3.77419    156 l - - -
          2.68618  4.42225  2.77519  2.73123  3.46354  2.40513  3.72494  3.29354  2.67741  2.69355  4.24690  2.90347  2.73739  3.18146  2.89801  2.37887  2.77519  2.98518  4.58477  3.61503
          0.02354  4.87963  4.15631  0.61958  0.77255  0.51929  0.90373
    154   0.60231  4.62121  4.41824  4.00803  4.41684  3.61696  4.82272  3.53776  3.92575  3.08709  4.37404  4.04843  4.32623  4.19784  4.16856  2.62584  3.26183  2.59552  5.88870  4.69674    157 A - - -
          2.68618  4.42225  2.77519  2.73123  3.46354  2.40513  3.72494  3.29354  2.67741  2.69355  4.24690  2.90347  2.73739  3.18146  2.89801  2.37887  2.77519  2.98518  4.58477  3.61503
          0.02787  4.86758  3.92263  0.61958  0.77255  0.53402  0.88248
    155   2.59817  4.62276  3.67533  3.11947  3.83847  3.75433  4.09710  3.05569  3.07874  2.81373  3.78934  3.52809  4.07937  3.39232  3.45080  1.16743  2.49876  2.63461  5.26452  3.60897    158 s - - -
          2.68618  4.42225  2.77519  2.73123  3.46354  2.40513  3.72494  3.29354  2.67741  2.69355  4.24690  2.90347  2.73739  3.18146  2.89801  2.37887  2.77519  2.98518  4.58477  3.61503
          0.01164  4.85491  5.57726  0.61958  0.77255  0.51417  0.91129
    156   2.16487  4.67769  4.47963  4.35766  5.34414  0.50823  5.29803  4.81490  4.47767  4.50312  5.26893  4.14867  4.29937  4.64473  4.65261  2.52363  2.94319  3.99866  6.67688  5.57636    159 G - - -
          2.68618  4.42225  2.77519  2.73123  3.46354  2.40513  3.72494  3.29354  2.67741  2.69355  4.24690  2.90347  2.73739  3.18146  2.89801  2.37887  2.77519  2.98518  4.58477  3.61503
          0.01145  4.87104  5.59338  0.61958  0.77255  0.53976  0.87441
    157   2.40582  3.70820  3.01495  2.69013  4.28257  1.32712  3.98205  3.69235  2.81732  3.31739  4.14251  3.28996  4.09808  3.15367  3.26871  2.34458  3.10509  3.36449  5.57940  3.90258    160 g - - -
          2.68618  4.42225  2.77519  2.73123  3.46354  2.40513  3.72494  3.29354  2.67741  2.69355  4.24690  2.90347  2.73739  3.18146  2.89801  2.37887  2.77519  2.98518  4.58477  3.61503
          0.01145  4.87104  5.59338  0.61958  0.77255  0.53976  0.87441
    158   2.68362  5.21643  3.13079  2.65848  4.60214  3.54372  3.95437  4.04605  2.54582  3.37285  4.38910  1.16323  4.10091  3.08709  3.19258  2.25973  2.97768  3.65826  5.79040  4.42672    161 n - - -
          2.68618  4.42225  2.77519  2.73123  3.46354  2.40513  3.72494  3.29354  2.67741  2.69355  4.24690  2.90347  2.73739  3.18146  2.89801  2.37887  2.77519  2.98518  4.58477  3.61503
          0.01145  4.87104  5.59338  0.61958  0.77255  0.53976  0.87441
    159   3.52392  6.21101  0.66577  2.39450  5.49806  3.10895  4.30827  5.05583  3.38670  4.50902  5.36471  2.41218  4.37221  3.47559  4.03882  2.93043  3.82205  4.58884  6.65945  4.85021    162 D - - -
          2.68618  4.42225  2.77519  2.73123  3.46354  2.40513  3.72494  3.29354  2.67741  2.69355  4.24690  2.90347  2.73739  3.18146  2.89801  2.37887  2.77519  2.98518  4.58477  3.61503
          0.01145  4.87104  5.59338  0.61958  0.77255  0.53976  0.87441
    160   2.98162  5.40612  3.07217  2.62350  4.73754  2.62135  3.14459  4.19645  2.49387  3.69701  4.47152  1.19927  4.10973  2.85054  2.89757  2.94885  3.04928  3.79455  5.84213  4.46254    163 n - - -
          2.68618  4.42225  2.77519  2.73123  3.46354  2.40513  3.72494  3.29354  2.67741  2.69355  4.24690  2.90347  2.73739  3.18146  2.89801  2.37887  2.77519  2.98518  4.58477  3.61503
          0.01145  4.87104  5.59338  0.61958  0.77255  0.53976  0.87441
    161   2.53980  3.73451  3.67845  2.83589  3.30827  3.86067  4.13034  2.46441  3.03240  1.80254  3.41358  3.67275  4.23671  3.09873  3.29370  2.56328  2.55125  2.28231  5.05737  3.77220    164 l - - -
          2.68618  4.42225  2.77519  2.73123  3.46354  2.40513  3.72494  3.29354  2.67741  2.69355  4.24690  2.90347  2.73739  3.18146  2.89801  2.37887  2.77519  2.98518  4.58477  3.61503
          0.01145  4.87104  5.59338  0.61958  0.77255  0.53976  0.87441
    162   2.90355  2.93362  5.21195  4.63905  3.70853  4.53312  4.94484  1.91683  4.47283  1.43835  3.45596  4.68364  4.85356  4.62881  4.52441  3.87097  3.47568  1.20873  5.40430  4.22676    165 v - - -
          2.68618  4.42225  2.77519  2.73123  3.46354  2.40513  3.72494  3.29354  2.67741  2.69355  4.24690  2.90347  2.73739  3.18146  2.89801  2.37887  2.77519  2.98518  4.58477  3.61503
          0.01145  4.87104  5.59338  0.61958  0.77255  0.53976  0.87441
    163   2.65268  2.75652  3.17659  2.61937  4.08876  3.30910  3.01208  3.81215  2.36843  3.12620  3.60911  2.35352  4.03039  2.77347  2.52214  2.46810  2.70409  3.42454  5.59988  3.97451    166 n - - -
          2.68618  4.42225  2.77519  2.73123  3.46354  2.40513  3.72494  3.29354  2.67741  2.69355  4.24690  2.90347  2.73739  3.18146  2.89801  2.37887  2.77519  2.98518  4.58477  3.61503
          0.01145  4.87104  5.59338  0.61958  0.77255  0.53976  0.87441
    164   3.67339  4.49436  5.75510  5.25756  4.07955  5.22898  5.84332  0.93377  5.17407  1.62689  3.83789  5.38852  5.44078  5.35089  5.28159  4.63815  3.92393  1.36337  6.13509  4.96974    167 i - - -
          2.68618  4.42225  2.77519  2.73123  3.46354  2.40513  3.72494  3.29354  2.67741  2.69355  4.24690  2.90347  2.73739  3.18146  2.89801  2.37887  2.77519  2.98518  4.58477  3.61503
          0.01495  4.87104  4.93745  0.61958  0.77255  0.53976  0.87441
    165   4.07457  3.77301  5.36788  5.03306  2.01174  4.92183  3.81334  3.83287  4.82757  3.28129  4.43884  4.67974  5.23062  4.74897  4.78705  4.27515  4.29405  3.70165  0.63671  2.36685    168 W - - -
          2.68618  4.42225  2.77519  2.73123  3.46354  2.40513  3.72494  3.29354  2.67741  2.69355  4.24690  2.90347  2.73739  3.18146  2.89801  2.37887  2.77519  2.98518  4.58477  3.61503
          0.01149  4.86758  5.58993  0.61958  0.77255  0.54783  0.86324
    166   2.76470  5.41080  1.38876  2.28880  4.74853  3.52330  3.84168  4.23629  2.30687  3.71264  4.45738  3.03113  3.29362  2.74793  2.90897  2.43982  3.13084  3.79827  5.84403  4.42570    169 d - - -
          2.68618  4.42225  2.77519  2.73123  3.46354  2.40513  3.72494  3.29354  2.67741  2.69355  4.24690  2.90347  2.73739  3.18146  2.89801  2.37887  2.77519  2.98518  4.58477  3.61503
          0.01424  4.86758  5.04459  0.61958  0.77255  0.54783  0.86324
    167   2.05450  4.31873  3.33163  2.87855  3.69598  3.28585  3.62382  2.68111  2.83491  2.44883  3.41615  3.00416  3.70881  3.19115  2.92101  2.52858  2.79951  2.41491  5.25498  3.61490    170 a - - -
          2.68618  4.42225  2.77519  2.73123  3.46354  2.40513  3.72494  3.29354  2.67741  2.69355  4.24690  2.90347  2.73739  3.18146  2.89801  2.37887  2.77519  2.98518  4.58477  3.61503
          0.01152  4.86487  5.58721  0.61958  0.77255  0.55409  0.85471
    168   2.53010  5.30828  2.83930  2.48745  4.55694  3.16665  3.78797  4.12189  2.33384  3.36475  4.25590  2.74360  3.80866  2.73316  1.86777  2.06133  2.83966  3.55020  5.74706  4.34254    171 r - - -
          2.68618  4.42225  2.77519  2.73123  3.46354  2.40513  3.72494  3.29354  2.67741  2.69355  4.24690  2.90347  2.73739  3.18146  2.89801  2.37887  2.77519  2.98518  4.58477  3.61503
          0.18486  4.86487  1.82596  0.61958  0.77255  0.55409  0.85471
    169   2.49060  4.19744  2.66299  2.43965  4.47789  3.47604  3.45625  3.70490  2.42482  3.19938  3.55897  2.67492  3.50665  2.47491  2.51052  2.35025  2.73143  3.17912  5.62868  3.96362    172 s - - -
          2.68618  4.42225  2.77519  2.73123  3.46354  2.40513  3.72494  3.29354  2.67741  2.69355  4.24690  2.90347  2.73739  3.18146  2.89801  2.37887  2.77519  2.98518  4.58477  3.61503
          0.28452  4.69370  1.43351  0.61958  0.77255  0.86300  0.54800
    170   2.26129  4.20016  3.41180  2.92073  3.52623  2.87476  3.90123  2.63723  2.93282  2.12428  3.35706  3.14606  4.02704  3.23454  3.22788  2.55315  2.75713  2.41954  4.97136  3.45407    173 l - - -
          2.68614  4.42227  2.77522  2.73144  3.46378  2.40508  3.72504  3.29380  2.67781  2.69379  4.24671  2.90317  2.73762  3.18135  2.89788  2.37798  2.77530  2.98548  4.58512  3.61503
          0.99840  0.65379  2.19405  1.35122  0.29965  0.42026  1.06966
    171   2.46251  4.85332  2.91525  2.41618  4.14980  3.29735  3.62976  3.81526  2.52941  2.99678  4.09761  2.70603  3.61807  2.64784  2.90906  2.08495  2.23601  3.16955  4.73091  4.20309    184 s - - -
          2.68619  4.42226  2.77521  2.73115  3.46355  2.40514  3.72490  3.29355  2.67742  2.69356  4.24691  2.90348  2.73741  3.18148  2.89799  2.37888  2.77513  2.98520  4.58478  3.61504
          0.08489  2.88764  3.66195  0.37013  1.17327  0.47331  0.97534
    172   2.69424  4.84605  2.66362  2.16199  4.31816  3.01629  3.57389  3.91667  2.47248  3.40713  3.74478  2.50989  3.39502  2.73399  2.52809  2.28109  2.62160  3.38514  5.31554  4.19257    186 e - - -
          2.68618  4.42225  2.77519  2.73123  3.46354  2.40513  3.72494  3.29354  2.67741  2.69355  4.24690  2.90347  2.73739  3.18146  2.89801  2.37887  2.77519  2.98518  4.58477  3.61503
          0.01220  4.80823  5.53057  0.61958  0.77255  0.67338  0.71332
    173   2.45980  4.56569  2.95443  2.18842  4.59134  3.47461  3.71609  3.73388  2.37257  3.31116  4.17386  2.91613  3.88472  2.25903  2.42030  2.18501  2.62668  3.32681  5.70936  4.31014    187 s - - -
          2.68618  4.42225  2.77519  2.73123  3.46354  2.40513  3.72494  3.29354  2.67741  2.69355  4.24690  2.90347  2.73739  3.18146  2.89801  2.37887  2.77519  2.98518  4.58477  3.61503
          0.01220  4.80823  5.53057  0.61958  0.77255  0.67338  0.71332
    174   2.53355  4.45793  3.27562  2.76410  3.91009  3.71076  3.74432  3.29117  2.83610  2.80106  3.77619  3.33315  1.44203  3.03069  3.25364  2.79242  3.03913  2.95441  4.19192  3.68402    188 p - - -
          2.68618  4.42225  2.77519  2.73123  3.46354  2.40513  3.72494  3.29354  2.67741  2.69355  4.24690  2.90347  2.73739  3.18146  2.89801  2.37887  2.77519  2.98518  4.58477  3.61503
          0.04723  4.80823  3.27087  0.61958  0.77255  0.45311  1.00963
    175   2.61714  4.76423  3.12512  2.48241  3.94121  3.66524  3.87441  2.72682  2.14655  2.39613  3.69466  3.21704  4.05382  2.84832  2.18610  2.69774  2.91758  2.85354  5.45864  4.14081    189 k - - -
          2.68618  4.42225  2.77519  2.73123  3.46354  2.40513  3.72494  3.29354  2.67741  2.69355  4.24690  2.90347  2.73739  3.18146  2.89801  2.37887  2.77519  2.98518  4.58477  3.61503
          0.01183  4.83887  5.56122  0.61958  0.77255  0.61146  0.78211
    176   2.69101  4.55079  3.68728  2.98892  2.42795  3.79839  2.42152  2.84286  2.81863  2.29906  3.32715  3.43874  3.80280  3.02892  2.83283  2.88251  2.94911  2.69789  4.54395  3.10877    190 l - - -
          2.68618  4.42225  2.77519  2.73123  3.46354  2.40513  3.72494  3.29354  2.67741  2.69355  4.24690  2.90347  2.73739  3.18146  2.89801  2.37887  2.77519  2.98518  4.58477  3.61503
          0.01183  4.83887  5.56122  0.61958  0.77255  0.59765  0.79873
    177   2.56307  4.11328  3.23172  2.52456  3.82298  3.65348  3.81338  3.33120  2.20014  3.08178  4.06778  3.19028  4.04289  2.77317  2.26335  2.49295  2.14557  2.75994  5.50227  4.17237    191 t - - -
          2.68618  4.42225  2.77519  2.73123  3.46354  2.40513  3.72494  3.29354  2.67741  2.69355  4.24690  2.90347  2.73739  3.18146  2.89801  2.37887  2.77519  2.98518  4.58477  3.61503
          0.01179  4.84243  5.56477  0.61958  0.77255  0.47565  0.97148
    178   2.70787  4.04776  3.46759  3.38378  2.67612  3.59608  4.15327  2.57977  2.55406  1.66016  3.45956  3.58772  4.25295  3.31474  3.17629  2.98533  2.66745  2.42056  4.80789  3.62272    192 l - - -
          2.68618  4.42225  2.77519  2.73123  3.46354  2.40513  3.72494  3.29354  2.67741  2.69355  4.24690  2.90347  2.73739  3.18146  2.89801  2.37887  2.77519  2.98518  4.58477  3.61503
          0.01420  4.87678  5.03904  0.61958  0.77255  0.52615  0.89374
    179   2.72075  5.08330  2.50627  2.13183  4.56874  3.31523  3.59328  3.34158  2.38934  2.97313  3.79789  2.82515  3.72713  2.73011  2.81349  2.40925  2.47904  3.47201  4.06820  3.79385    193 e - - -
          2.68618  4.42225  2.77519  2.73123  3.46354  2.40513  3.72494  3.29354  2.67741  2.69355  4.24690  2.90347  2.73739  3.18146  2.89801  2.37887  2.77519  2.98518  4.58477  3.61503
          0.01142  4.87399  5.59634  0.61958  0.77255  0.52158  0.90037
    180   2.53666  4.89533  2.54241  2.07033  4.64316  3.07462  3.24676  3.62842  2.36953  3.42651  4.35320  2.80402  3.19362  2.42683  2.99379  2.49805  2.97089  3.11028  4.78375  3.82014    194 e - - -
          2.68618  4.42225  2.77519  2.73123  3.46354  2.40513  3.72494  3.29354  2.67741  2.69355  4.24690  2.90347  2.73739  3.18146  2.89801  2.37887  2.77519  2.98518  4.58477  3.61503
          0.01139  4.87678  5.59912  0.61958  0.77255  0.52615  0.89374
    181   2.56577  4.78385  3.48500  2.92841  3.70178  3.46336  1.22827  3.33873  2.87586  2.87061  3.62955  3.39444  4.15324  2.99073  3.27710  2.99706  3.10035  3.08244  5.29067  3.74300    195 h - - -
          2.68618  4.42225  2.77519  2.73123  3.46354  2.40513  3.72494  3.29354  2.67741  2.69355  4.24690  2.90347  2.73739  3.18146  2.89801  2.37887  2.77519  2.98518  4.58477  3.61503
          0.01139  4.87678  5.59912  0.61958  0.77255  0.52615  0.89374
    182   2.61416  4.23094  3.12582  2.56935  4.52030  3.56601  3.37995  3.57557  2.21230  3.13120  4.00262  2.68764  3.86183  2.17784  2.67348  2.35724  2.26905  3.41931  5.68209  4.30068    196 q - - -
          2.68618  4.42225  2.77519  2.73123  3.46354  2.40513  3.72494  3.29354  2.67741  2.69355  4.24690  2.90347  2.73739  3.18146  2.89801  2.37887  2.77519  2.98518  4.58477  3.61503
          0.01139  4.87678  5.59912  0.61958  0.77255  0.52615  0.89374
    183   1.36766  4.80868  3.26175  2.91484  3.45074  2.68845  4.02101  3.48352  2.90010  3.00889  3.99489  3.37692  4.12306  3.23178  3.32563  2.18027  2.64562  3.12605  5.44802  4.16451    197 a - - -
          2.68618  4.42225  2.77519  2.73123  3.46354  2.40513  3.72494  3.29354  2.67741  2.69355  4.24690  2.90347  2.73739  3.18146  2.89801  2.37887  2.77519  2.98518  4.58477  3.61503
          0.01139  4.87678  5.59912  0.61958  0.77255  0.52615  0.89374
    184   1.18369  5.11805  3.20733  2.67949  4.43626  3.59021  3.89820  3.86702  2.57511  3.44223  4.23950  3.01175  3.24367  2.77944  2.98878  2.73497  2.76150  3.50952  5.65552  4.30754    198 a - - -
          2.68618  4.42225  2.77519  2.73123  3.46354  2.40513  3.72494  3.29354  2.67741  2.69355  4.24690  2.90347  2.73739  3.18146  2.89801  2.37887  2.77519  2.98518  4.58477  3.61503
          0.01139  4.87678  5.59912  0.61958  0.77255  0.52615  0.89374
    185   3.73520  4.94010  5.81622  5.39049  4.33476  5.33104  6.21209  1.70963  5.33269  2.73305  4.06025  5.54164  5.58693  5.61731  5.51428  4.79822  4.01066  0.46982  6.51054  5.26617    199 V - - -
          2.68618  4.42225  2.77519  2.73123  3.46354  2.40513  3.72494  3.29354  2.67741  2.69355  4.24690  2.90347  2.73739  3.18146  2.89801  2.37887  2.77519  2.98518  4.58477  3.61503
          0.01139  4.87678  5.59912  0.61958  0.77255  0.52615  0.89374
    186   2.84942  5.40824  3.00829  2.64558  4.76978  3.70259  3.85367  4.22717  1.09685  3.69703  4.45792  2.90890  4.09589  2.82929  2.33430  2.81613  2.91392  3.81064  5.81143  4.44598    200 k - - -
          2.68618  4.42225  2.77519  2.73123  3.46354  2.40513  3.72494  3.29354  2.67741  2.69355  4.24690  2.90347  2.73739  3.18146  2.89801  2.37887  2.77519  2.98518  4.58477  3.61503
          0.01139  4.87678  5.59912  0.61958  0.77255  0.52615  0.89374
    187   0.43172  4.66239  4.62606  4.45568  5.24058  3.46424  5.29771  4.65124  4.46661  4.38586  5.17737  4.18721  4.30605  4.66002  4.62265  2.14129  3.03397  3.91424  6.59769  5.49270    201 A - - -
          2.68618  4.42225  2.77519  2.73123  3.46354  2.40513  3.72494  3.29354  2.67741  2.69355  4.24690  2.90347  2.73739  3.18146  2.89801  2.37887  2.77519  2.98518  4.58477  3.61503
          0.01139  4.87678  5.59912  0.61958  0.77255  0.52615  0.89374
    188   3.37691  4.93533  5.64047  5.06862  3.62013  5.02797  5.40762  1.72920  4.92242  0.84682  2.57069  5.18012  5.21860  4.94934  4.93247  4.38941  3.89850  1.90202  5.64482  4.58402    202 l - - -
          2.68618  4.42225  2.77519  2.73123  3.46354  2.40513  3.72494  3.29354  2.67741  2.69355  4.24690  2.90347  2.73739  3.18146  2.89801  2.37887  2.77519  2.98518  4.58477  3.61503
          0.01139  4.87678  5.59912  0.61958  0.77255  0.52615  0.89374
    189   1.33943  5.28919  2.75387  2.52815  4.60064  3.57594  3.61279  4.06351  2.57262  3.58198  4.34597  2.92345  4.03301  2.77774  2.96682  2.18269  2.98337  3.66312  5.74700  4.35530    203 a - - -
          2.68618  4.42225  2.77519  2.73123  3.46354  2.40513  3.72494  3.29354  2.67741  2.69355  4.24690  2.90347  2.73739  3.18146  2.89801  2.37887  2.77519  2.98518  4.58477  3.61503
          0.01139  4.87678  5.59912  0.61958  0.77255  0.52615  0.89374
    190   4.89726  5.82508  5.74915  5.68300  1.58407  5.38741  4.03016  4.45388  5.44438  3.59714  4.96912  4.92611  5.63785  5.09624  5.23911  4.79550  5.08871  4.41650  0.61114  2.17401    204 W - - -
          2.68618  4.42225  2.77519  2.73123  3.46354  2.40513  3.72494  3.29354  2.67741  2.69355  4.24690  2.90347  2.73739  3.18146  2.89801  2.37887  2.77519  2.98518  4.58477  3.61503
          0.02761  4.87678  3.93183  0.61958  0.77255  0.52615  0.89374
    191   2.84519  1.32578  3.16582  2.98817  3.91219  3.74242  3.61306  3.14069  2.96962  2.86504  3.85417  3.04945  4.15749  3.29566  3.36586  2.40782  3.09354  3.03804  5.31151  4.04621    205 c - - -
          2.68618  4.42225  2.77519  2.73123  3.46354  2.40513  3.72494  3.29354  2.67741  2.69355  4.24690  2.90347  2.73739  3.18146  2.89801  2.37887  2.77519  2.98518  4.58477  3.61503
          0.03987  4.86074  3.46297  0.61958  0.77255  0.56352  0.84211
    192   2.99011  4.99135  3.48884  3.43792  5.15473  3.57688  4.79975  4.74299  3.77815  4.36669  5.20548  2.97811  0.52034  4.06389  4.11121  2.89357  3.49014  4.10220  6.45318  5.15602    206 P - - -
          2.68618  4.42225  2.77519  2.73123  3.46354  2.40513  3.72494  3.29354  2.67741  2.69355  4.24690  2.90347  2.73739  3.18146  2.89801  2.37887  2.77519  2.98518  4.58477  3.61503
          0.01190  4.83278  5.55512  0.61958  0.77255  0.62423  0.76717
    193   2.72713  4.44077  3.33370  3.25787  2.41707  3.85031  3.46281  2.91609  3.25541  2.41407  3.49046  3.50546  4.22599  3.33624  3.55612  3.07252  2.77239  2.66772  1.77065  3.29637    207 w - - -
          2.68618  4.42225  2.77519  2.73123  3.46354  2.40513  3.72494  3.29354  2.67741  2.69355  4.24690  2.90347  2.73739  3.18146  2.89801  2.37887  2.77519  2.98518  4.58477  3.61503
          0.01190  4.83278  5.55512  0.61958  0.77255  0.46346  0.99182
    194   2.76543  5.32412  3.05383  2.31940  4.50051  3.41775  3.50463  4.02356  2.19375  3.41824  4.36640  2.67394  3.99699  1.63297  2.69135  2.45815  2.81850  3.71177  5.75985  4.23342    208 q - - -
          2.68618  4.42225  2.77519  2.73123  3.46354  2.40513  3.72494  3.29354  2.67741  2.69355  4.24690  2.90347  2.73739  3.18146  2.89801  2.37887  2.77519  2.98518  4.58477  3.61503
          0.01139  4.87678  5.59912  0.61958  0.77255  0.47863  0.96661
    195   2.50487  5.32569  2.95915  2.41162  4.66409  3.56873  3.49510  4.07658  2.29244  3.28286  4.26677  2.82279  2.95078  2.51819  2.19507  2.06971  2.87611  3.50280  5.76234  4.20701    209 s - - -
          2.68618  4.42225  2.77519  2.73123  3.46354  2.40513  3.72494  3.29354  2.67741  2.69355  4.24690  2.90347  2.73739  3.18146  2.89801  2.37887  2.77519  2.98518  4.58477  3.61503
          0.01125  4.88871  5.61106  0.61958  0.77255  0.49697  0.93744
    196   2.60517  5.30065  3.01547  2.47224  4.62772  2.71600  3.20644  4.10125  2.54556  3.46920  4.34639  1.80890  3.60606  2.80357  2.95919  2.13742  2.75466  3.68165  5.74436  3.97438    210 n - - -
          2.68618  4.42225  2.77519  2.73123  3.46354  2.40513  3.72494  3.29354  2.67741  2.69355  4.24690  2.90347  2.73739  3.18146  2.89801  2.37887  2.77519  2.98518  4.58477  3.61503
          0.01125  4.88871  5.61106  0.61958  0.77255  0.49697  0.93744
    197   2.84973  4.01655  3.79721  3.28127  3.47361  3.92916  3.75707  2.22284  3.17183  1.32466  3.47856  3.85744  4.30059  3.73941  3.48817  3.14414  2.73728  2.15088  4.97245  3.77421    211 l - - -
          2.68618  4.42225  2.77519  2.73123  3.46354  2.40513  3.72494  3.29354  2.67741  2.69355  4.24690  2.90347  2.73739  3.18146  2.89801  2.37887  2.77519  2.98518  4.58477  3.61503
          0.01125  4.88871  5.61106  0.61958  0.77255  0.49697  0.93744
    198   3.19794  5.02469  5.64202  5.05282  3.00138  5.04903  5.36637  2.29749  4.90147  0.56164  3.08697  5.18670  5.21286  4.88331  4.89603  4.40170  3.96355  2.45186  5.56786  4.53837    212 L - - -
          2.68618  4.42225  2.77519  2.73123  3.46354  2.40513  3.72494  3.29354  2.67741  2.69355  4.24690  2.90347  2.73739  3.18146  2.89801  2.37887  2.77519  2.98518  4.58477  3.61503
          0.02573  4.88871  4.02432  0.61958  0.77255  0.49697  0.93744
    199   1.04628  4.19062  4.30159  3.62810  3.29323  3.98870  4.30223  2.54419  3.61059  2.38111  3.48915  3.95213  4.36054  3.84257  3.81288  3.27538  3.05411  2.29854  5.01353  3.56717    213 a - - -
          2.68618  4.42225  2.77519  2.73123  3.46354  2.40513  3.72494  3.29354  2.67741  2.69355  4.24690  2.90347  2.73739  3.18146  2.89801  2.37887  2.77519  2.98518  4.58477  3.61503
          0.01141  4.87439  5.59674  0.61958  0.77255  0.53183  0.88559
    200   2.85350  4.53469  3.85391  3.29162  3.69682  3.83782  4.16090  2.94365  3.23072  2.54007  3.67321  3.65820  4.24341  3.52662  3.55783  1.84468  1.45757  2.37280  5.16270  3.61273    214 t - - -
          2.68618  4.42225  2.77519  2.73123  3.46354  2.40513  3.72494  3.29354  2.67741  2.69355  4.24690  2.90347  2.73739  3.18146  2.89801  2.37887  2.77519  2.98518  4.58477  3.61503
          0.02367  4.87439  4.15107  0.61958  0.77255  0.51367  0.91204
    201   2.40327  4.75576  4.26814  4.25088  5.41593  0.39306  5.32540  4.90192  4.51596  4.61005  5.39877  4.13984  4.34934  4.68176  4.69020  2.93539  3.39622  4.08179  6.73930  5.62144    215 G - - -
          2.68618  4.42225  2.77519  2.73123  3.46354  2.40513  3.72494  3.29354  2.67741  2.69355  4.24690  2.90347  2.73739  3.18146  2.89801  2.37887  2.77519  2.98518  4.58477  3.61503
          0.02935  4.86686  3.85234  0.61958  0.77255  0.49283  0.94391
    202   2.17613  3.82750  4.81176  4.58444  5.22592  0.53711  5.32143  4.67989  4.52131  4.38091  5.15513  4.21183  4.28185  4.69521  4.65710  2.37464  3.04853  3.91027  6.58095  5.49415    216 G - - -
          2.68618  4.42225  2.77519  2.73123  3.46354  2.40513  3.72494  3.29354  2.67741  2.69355  4.24690  2.90347  2.73739  3.18146  2.89801  2.37887  2.77519  2.98518  4.58477  3.61503
          0.03986  4.86390  3.46235  0.61958  0.77255  0.55633  0.85170
    203   2.93989  5.40144  2.70183  2.81771  5.14101  0.68219  4.38183  4.62260  3.11911  4.18427  5.02059  3.00905  4.30115  3.56908  3.89126  2.97136  3.55012  4.13498  6.37542  4.97364    217 G - - -
          2.68618  4.42225  2.77519  2.73123  3.46354  2.40513  3.72494  3.29354  2.67741  2.69355  4.24690  2.90347  2.73739  3.18146  2.89801  2.37887  2.77519  2.98518  4.58477  3.61503
          0.01187  4.83590  5.55825  0.61958  0.77255  0.55798  0.84948
    204   2.57948  4.98359  2.95570  2.68670  4.21144  3.30565  3.86718  3.27117  2.67839  3.03083  3.76471  2.91704  4.04980  2.86472  3.06249  2.06855  1.77544  3.00453  5.49382  3.81915    218 t - - -
          2.68618  4.42225  2.77519  2.73123  3.46354  2.40513  3.72494  3.29354  2.67741  2.69355  4.24690  2.90347  2.73739  3.18146  2.89801  2.37887  2.77519  2.98518  4.58477  3.61503
          0.01168  4.85160  5.57395  0.61958  0.77255  0.47922  0.96566
    205   1.92510  5.31855  2.66113  2.34613  4.65546  3.07190  3.35241  4.13573  2.30043  3.26858  4.26231  2.54983  3.99743  2.58317  2.98702  2.58247  2.63060  3.52726  5.75613  3.82445    219 a - - -
          2.68618  4.42225  2.77519  2.73123  3.46354  2.40513  3.72494  3.29354  2.67741  2.69355  4.24690  2.90347  2.73739  3.18146  2.89801  2.37887  2.77519  2.98518  4.58477  3.61503
          0.01717  4.87917  4.66485  0.61958  0.77255  0.52040  0.90210
    206   3.72105  6.49995  0.46745  2.46054  5.74391  3.75615  4.42824  5.35182  3.61602  4.78350  5.70894  3.10829  4.45923  2.98486  4.32871  3.53089  4.04427  4.86886  6.92653  5.29164    220 D - - -
          2.68618  4.42225  2.77519  2.73123  3.46354  2.40513  3.72494  3.29354  2.67741  2.69355  4.24690  2.90347  2.73739  3.18146  2.89801  2.37887  2.77519  2.98518  4.58477  3.61503
          0.01143  4.87342  5.59577  0.61958  0.77255  0.48662  0.95373
    207   2.82348  5.35663  3.05824  2.59217  4.70281  2.19681  3.72536  4.16997  1.99434  3.65047  4.19484  3.00219  4.04864  2.64700  1.65613  2.73233  3.11897  3.74910  5.77803  4.39422    221 r - - -
          2.68618  4.42225  2.77519  2.73123  3.46354  2.40513  3.72494  3.29354  2.67741  2.69355  4.24690  2.90347  2.73739  3.18146  2.89801  2.37887  2.77519  2.98518  4.58477  3.61503
          0.01129  4.88540  5.60775  0.61958  0.77255  0.50519  0.92480
    208   2.78872  2.59527  3.29784  2.73874  4.15680  3.68870  2.93977  3.28705  2.32432  2.96047  3.48479  2.84752  4.07697  2.77036  2.87669  2.72203  2.07187  3.12300  5.46359  4.06348    222 t - - -
          2.68618  4.42225  2.77519  2.73123  3.46354  2.40513  3.72494  3.29354  2.67741  2.69355  4.24690  2.90347  2.73739  3.18146  2.89801  2.37887  2.77519  2.98518  4.58477  3.61503
          0.01129  4.88540  5.60775  0.61958  0.77255  0.50519  0.92480
    209   3.76988  4.98263  5.81435  5.29054  3.87212  5.27807  5.78903  0.80091  5.18961  1.67344  2.86557  5.43465  5.44148  5.26688  5.24521  4.67798  4.00821  1.72884  5.98585  4.89996    223 i - - -
          2.68618  4.42225  2.77519  2.73123  3.46354  2.40513  3.72494  3.29354  2.67741  2.69355  4.24690  2.90347  2.73739  3.18146  2.89801  2.37887  2.77519  2.98518  4.58477  3.61503
          0.01129  4.88540  5.60775  0.61958  0.77255  0.50519  0.92480
    210   2.90401  3.37067  3.22674  2.65408  4.56817  3.68840  2.82869  4.00801  1.59555  3.53539  4.21408  3.07429  4.07474  2.73898  1.87024  2.89406  3.12841  3.23350  5.70129  4.04212    224 k - - -
          2.68618  4.42225  2.77519  2.73123  3.46354  2.40513  3.72494  3.29354  2.67741  2.69355  4.24690  2.90347  2.73739  3.18146  2.89801  2.37887  2.77519  2.98518  4.58477  3.61503
          0.01129  4.88540  5.60775  0.61958  0.77255  0.50519  0.92480
    211   2.76886  4.30653  4.81907  4.20986  1.45386  4.09515  4.42254  2.20591  4.01258  1.78506  3.02111  4.23347  4.44913  3.83277  4.04388  3.40536  3.09184  2.22724  4.91951  3.36222    225 f - - -
          2.68618  4.42225  2.77519  2.73123  3.46354  2.40513  3.72494  3.29354  2.67741  2.69355  4.24690  2.90347  2.73739  3.18146  2.89801  2.37887  2.77519  2.98518  4.58477  3.61503
          0.01129  4.88540  5.60775  0.61958  0.77255  0.50519  0.92480
    212   3.08003  4.46619  4.79148  4.22253  2.74247  4.19647  4.19660  2.55232  4.04293  2.45266  3.55900  4.24230  4.55103  4.17786  3.82810  3.50530  3.31030  2.35652  1.11409  2.75538    226 w - - -
          2.68618  4.42225  2.77519  2.73123  3.46354  2.40513  3.72494  3.29354  2.67741  2.69355  4.24690  2.90347  2.73739  3.18146  2.89801  2.37887  2.77519  2.98518  4.58477  3.61503
          0.01129  4.88540  5.60775  0.61958  0.77255  0.50519  0.92480
    213   2.96465  5.46806  1.85559  2.47739  4.79207  3.64162  2.99201  4.27789  2.68250  3.76425  4.52175  1.42150  4.08439  3.01210  3.02256  2.87079  3.00967  3.84951  5.90512  4.08388    227 n - - -
          2.68618  4.42225  2.77519  2.73123  3.46354  2.40513  3.72494  3.29354  2.67741  2.69355  4.24690  2.90347  2.73739  3.18146  2.89801  2.37887  2.77519  2.98518  4.58477  3.61503
          0.01129  4.88540  5.60775  0.61958  0.77255  0.50519  0.92480
    214   2.23541  4.02936  4.27209  3.68721  3.31163  3.61057  4.24739  2.48320  3.57414  2.34568  3.45484  3.91073  4.31567  3.80079  3.76835  2.62263  1.52504  2.19512  4.95130  3.43834    228 t - - -
          2.68618  4.42225  2.77519  2.73123  3.46354  2.40513  3.72494  3.29354  2.67741  2.69355  4.24690  2.90347  2.73739  3.18146  2.89801  2.37887  2.77519  2.98518  4.58477  3.61503
          0.02893  4.88540  3.86497  0.61958  0.77255  0.50519  0.92480
    215   2.43573  4.88748  2.79852  2.41424  4.00429  3.31286  2.68879  3.72814  2.32184  3.10943  4.33168  2.56853  3.99763  2.74408  2.84160  2.28988  2.39496  3.66580  5.73046  4.33171    229 s - - -
          2.68618  4.42225  2.77519  2.73123  3.46354  2.40513  3.72494  3.29354  2.67741  2.69355  4.24690  2.90347  2.73739  3.18146  2.89801  2.37887  2.77519  2.98518  4.58477  3.61503
          0.02786  4.86795  3.92301  0.61958  0.77255  0.51554  0.90926
    216   2.70827  5.28997  2.89723  2.46344  4.61633  3.36560  3.71864  3.98843  2.38314  3.51303  4.33614  2.56698  3.99761  2.77515  2.82544  2.17057  1.64535  3.67063  5.73394  4.33460    230 t - - -
          2.68618  4.42225  2.77519  2.73123  3.46354  2.40513  3.72494  3.29354  2.67741  2.69355  4.24690  2.90347  2.73739  3.18146  2.89801  2.37887  2.77519  2.98518  4.58477  3.61503
          0.01158  4.85982  5.58217  0.61958  0.77255  0.49508  0.94038
    217   2.65006  4.52137  2.90904  2.43465  4.52518  1.44917  3.81956  3.97968  2.57583  3.51174  4.15682  2.85202  4.01762  2.71669  2.81507  2.75529  2.91798  3.43301  5.68785  4.30691    231 g - - -
          2.68618  4.42225  2.77519  2.73123  3.46354  2.40513  3.72494  3.29354  2.67741  2.69355  4.24690  2.90347  2.73739  3.18146  2.89801  2.37887  2.77519  2.98518  4.58477  3.61503
          0.01137  4.87800  5.60034  0.61958  0.77255  0.52322  0.89799
    218   1.91659  5.26572  3.07673  2.23172  4.17049  3.47912  3.56895  4.04750  2.22657  3.30733  3.99276  2.78973  4.00565  2.73964  2.84152  2.54442  2.22133  3.40300  5.71625  4.32365    232 a - - -
          2.68618  4.42225  2.77519  2.73123  3.46354  2.40513  3.72494  3.29354  2.67741  2.69355  4.24690  2.90347  2.73739  3.18146  2.89801  2.37887  2.77519  2.98518  4.58477  3.61503
          0.01137  4.87800  5.60034  0.61958  0.77255  0.52322  0.89799
    219   2.60140  2.27882  3.72142  2.82135  3.69336  3.81989  4.07360  2.90643  2.82269  2.01204  3.21176  3.14507  3.87241  3.09874  2.86532  3.00242  3.02663  2.45303  5.13933  3.44935    233 l - - -
          2.68618  4.42225  2.77519  2.73123  3.46354  2.40513  3.72494  3.29354  2.67741  2.69355  4.24690  2.90347  2.73739  3.18146  2.89801  2.37887  2.77519  2.98518  4.58477  3.61503
          0.01345  4.87800  5.15894  0.61958  0.77255  0.52322  0.89799
    220   2.74102  4.09417  4.53529  3.65179  3.16872  3.98371  4.30173  2.04001  3.08790  1.44344  3.01248  4.05032  4.35024  3.65804  3.88338  3.08951  2.73317  2.05838  4.88802  3.70461    234 l - - -
          2.68618  4.42225  2.77519  2.73123  3.46354  2.40513  3.72494  3.29354  2.67741  2.69355  4.24690  2.90347  2.73739  3.18146  2.89801  2.37887  2.77519  2.98518  4.58477  3.61503
          0.01140  4.87594  5.59829  0.61958  0.77255  0.50514  0.92489
    221   2.45586  4.93699  2.94065  2.50403  4.63743  3.43686  3.04163  3.83864  2.22238  3.60546  4.06631  1.88997  3.74677  2.54504  2.64823  2.52093  2.99681  3.68930  4.71167  3.89093    235 n - - -
          2.68618  4.42225  2.77519  2.73123  3.46354  2.40513  3.72494  3.29354  2.67741  2.69355  4.24690  2.90347  2.73739  3.18146  2.89801  2.37887  2.77519  2.98518  4.58477  3.61503
          0.01133  4.88167  5.60402  0.61958  0.77255  0.51432  0.91107
    222   2.49228  4.58126  3.14890  2.31117  4.09321  3.43159  3.70975  3.91660  2.34882  3.40996  4.24254  3.07881  4.02412  2.72780  3.07063  1.62006  2.28079  3.33360  5.65580  4.28428    236 s - - -
          2.68618  4.42225  2.77519  2.73123  3.46354  2.40513  3.72494  3.29354  2.67741  2.69355  4.24690  2.90347  2.73739  3.18146  2.89801  2.37887  2.77519  2.98518  4.58477  3.61503
          0.01529  4.88592  4.87649  0.61958  0.77255  0.51432  0.91107
    223   2.81181  3.89058  4.73286  4.12641  2.77382  4.03657  4.36795  1.54457  3.37320  2.11859  3.37928  4.16332  3.97511  3.93653  3.98292  3.34437  2.98386  1.56262  4.89321  3.71435    237 i - - -
          2.68618  4.42225  2.77519  2.73123  3.46354  2.40513  3.72494  3.29354  2.67741  2.69355  4.24690  2.90347  2.73739  3.18146  2.89801  2.37887  2.77519  2.98518  4.58477  3.61503
          0.01131  4.88341  5.60576  0.61958  0.77255  0.52395  0.89693
    224   2.66180  4.42885  1.70473  2.21540  4.29755  3.60469  3.74071  4.15111  2.37042  3.63173  4.37065  2.56299  3.68701  2.54236  2.94514  2.49242  2.91727  3.71654  5.76429  4.08411    238 d - - -
          2.68618  4.42225  2.77519  2.73123  3.46354  2.40513  3.72494  3.29354  2.67741  2.69355  4.24690  2.90347  2.73739  3.18146  2.89801  2.37887  2.77519  2.98518  4.58477  3.61503
          0.02345  4.88341  4.16009  0.61958  0.77255  0.52395  0.89693
    225   2.34928  3.61783  3.79808  3.22906  3.57935  3.83378  3.77781  3.00633  3.02493  2.64472  3.51364  3.61037  3.77005  3.46704  3.43551  3.05862  1.28192  2.52792  5.10700  3.88130    239 t - - -
          2.68618  4.42225  2.77519  2.73123  3.46354  2.40513  3.72494  3.29354  2.67741  2.69355  4.24690  2.90347  2.73739  3.18146  2.89801  2.37887  2.77519  2.98518  4.58477  3.61503
          0.01145  4.87141  5.59376  0.61958  0.77255  0.50484  0.92533
    226   2.62290  5.08631  2.79530  2.41685  4.49484  1.86113  3.34288  4.13386  2.20469  3.52936  3.92779  2.69766  3.79237  2.55382  3.02378  2.50079  2.94704  3.62183  5.75630  4.35085    240 g - - -
          2.68618  4.42225  2.77519  2.73123  3.46354  2.40513  3.72494  3.29354  2.67741  2.69355  4.24690  2.90347  2.73739  3.18146  2.89801  2.37887  2.77519  2.98518  4.58477  3.61503
          0.01131  4.88341  5.60576  0.61958  0.77255  0.52395  0.89693
    227   2.37420  4.41193  3.20062  2.56262  4.34522  3.15305  3.30253  3.77177  2.63892  3.16257  4.05402  3.00226  4.04301  2.79739  3.10876  1.38986  2.89113  3.43145  5.58199  4.08832    241 s - - -
          2.68618  4.42225  2.77519  2.73123  3.46354  2.40513  3.72494  3.29354  2.67741  2.69355  4.24690  2.90347  2.73739  3.18146  2.89801  2.37887  2.77519  2.98518  4.58477  3.61503
          0.02875  4.88341  3.87433  0.61958  0.77255  0.51566  0.90908
    228   2.87441  4.26979  3.23049  2.68125  4.45625  3.66752  3.49836  3.88713  2.61395  3.45197  4.24793  3.19984  3.04492  1.17219  2.94147  2.77579  2.90004  3.52995  5.65286  4.30862    242 q - - -
          2.68618  4.42225  2.77519  2.73123  3.46354  2.40513  3.72494  3.29354  2.67741  2.69355  4.24690  2.90347  2.73739  3.18146  2.89801  2.37887  2.77519  2.98518  4.58477  3.61503
          0.02589  4.86825  4.02453  0.61958  0.77255  0.49147  0.94604
    229   3.67957  4.88658  5.77069  5.32117  4.34925  5.28059  6.10411  1.33347  5.26637  2.79072  4.07464  5.46671  5.53457  5.54790  5.44525  4.72379  3.44964  0.63892  6.45696  5.21762    243 V - - -
          2.68618  4.42225  2.77519  2.73123  3.46354  2.40513  3.72494  3.29354  2.67741  2.69355  4.24690  2.90347  2.73739  3.18146  2.89801  2.37887  2.77519  2.98518  4.58477  3.61503
          0.01350  4.87467  5.15562  0.61958  0.77255  0.55177  0.85786
    230   2.80345  1.65305  4.02085  3.48288  3.57609  3.45323  4.32235  3.22697  3.42101  2.91862  3.84361  3.36789  4.24139  3.70013  3.72602  2.07238  1.74412  2.83087  5.32282  4.10943    244 c - - -
          2.68618  4.42225  2.77519  2.73123  3.46354  2.40513  3.72494  3.29354  2.67741  2.69355  4.24690  2.90347  2.73739  3.18146  2.89801  2.37887  2.77519  2.98518  4.58477  3.61503
          0.01144  4.87261  5.59496  0.61958  0.77255  0.55655  0.85141
    231   2.15690  5.22533  2.99409  2.57656  4.53013  2.49253  3.42514  3.98447  2.58939  3.51822  4.28827  2.93360  4.02234  2.76600  3.07336  1.58725  2.89488  3.59660  5.69593  3.96939    245 s - - -
          2.68618  4.42225  2.77519  2.73123  3.46354  2.40513  3.72494  3.29354  2.67741  2.69355  4.24690  2.90347  2.73739  3.18146  2.89801  2.37887  2.77519  2.98518  4.58477  3.61503
          0.01144  4.87261  5.59496  0.61958  0.77255  0.55655  0.85141
    232   3.11059  4.90092  5.62994  5.08922  3.79874  5.06707  5.53690  1.34172  4.96458  0.93711  3.58280  5.21576  5.28165  5.06343  5.02459  4.44461  3.88900  1.89625  5.81918  4.71680    246 l - - -
          2.68618  4.42225  2.77519  2.73123  3.46354  2.40513  3.72494  3.29354  2.67741  2.69355  4.24690  2.90347  2.73739  3.18146  2.89801  2.37887  2.77519  2.98518  4.58477  3.61503
          0.01144  4.87261  5.59496  0.61958  0.77255  0.55655  0.85141
    233   2.64040  3.96323  3.97182  3.28326  3.20552  3.68340  3.12986  2.26083  3.22018  1.92387  3.41650  3.31873  4.25437  2.57862  3.28723  3.01126  2.91458  2.07781  5.02786  3.81708    247 l - - -
          2.68618  4.42225  2.77519  2.73123  3.46354  2.40513  3.72494  3.29354  2.67741  2.69355  4.24690  2.90347  2.73739  3.18146  2.89801  2.37887  2.77519  2.98518  4.58477  3.61503
          0.01144  4.87261  5.59496  0.61958  0.77255  0.54843  0.86240
    234   3.02616  3.98329  4.82988  4.29046  2.23061  4.28218  4.21124  3.03959  4.11643  2.72011  3.70740  4.28504  4.64041  4.23939  4.18517  3.59615  3.12898  2.86506  1.01233  2.57814    248 w - - -
          2.68618  4.42225  2.77519  2.73123  3.46354  2.40513  3.72494  3.29354  2.67741  2.69355  4.24690  2.90347  2.73739  3.18146  2.89801  2.37887  2.77519  2.98518  4.58477  3.61503
          0.01141  4.87463  5.59697  0.61958  0.77255  0.55187  0.85772
    235   2.55321  4.08554  3.29954  2.74278  4.19955  3.39839  3.90929  3.49362  2.73209  2.79144  4.05732  2.45575  3.48727  3.07735  3.04744  1.47755  2.70437  3.29613  5.49699  4.17998    249 s - - -
          2.68618  4.42225  2.77519  2.73123  3.46354  2.40513  3.72494  3.29354  2.67741  2.69355  4.24690  2.90347  2.73739  3.18146  2.89801  2.37887  2.77519  2.98518  4.58477  3.61503
          0.01141  4.87463  5.59697  0.61958  0.77255  0.55187  0.85772
    236   2.71348  5.31038  2.95928  2.47068  4.64464  3.36381  3.53604  3.98967  1.89416  3.30443  4.26025  2.94742  2.33392  2.59085  2.43526  2.70821  2.66747  3.35007  5.74944  4.34547    250 k - - -
          2.68618  4.42225  2.77519  2.73123  3.46354  2.40513  3.72494  3.29354  2.67741  2.69355  4.24690  2.90347  2.73739  3.18146  2.89801  2.37887  2.77519  2.98518  4.58477  3.61503
          0.01141  4.87463  5.59697  0.61958  0.77255  0.55187  0.85772
    237   2.56243  5.32824  2.53460  2.30745  4.14857  3.30324  2.42980  4.15363  2.35281  3.63211  4.36978  2.53525  3.74623  2.68480  2.66200  2.44521  2.71585  3.31907  5.76291  4.15948    251 e - - -
          2.68618  4.42225  2.77519  2.73123  3.46354  2.40513  3.72494  3.29354  2.67741  2.69355  4.24690  2.90347  2.73739  3.18146  2.89801  2.37887  2.77519  2.98518  4.58477  3.61503
          0.05602  4.87463  3.06090  0.61958  0.77255  0.55187  0.85772
    238   2.78749  4.63260  2.68953  2.07634  4.61894  3.05187  2.98052  4.09549  2.46875  3.58686  4.33162  2.91303  3.98122  2.50743  2.67645  2.68235  2.80566  3.48531  5.72817  2.30961    252 e - - -
          2.68618  4.42225  2.77519  2.73123  3.46354  2.40513  3.72494  3.29354  2.67741  2.69355  4.24690  2.90347  2.73739  3.18146  2.89801  2.37887  2.77519  2.98518  4.58477  3.61503
          0.01193  4.83053  5.55288  0.61958  0.77255  0.44621  1.02179
    239   2.75960  5.31544  3.11275  2.45065  4.64898  3.04789  3.76046  4.12150  1.60666  3.61244  4.21653  2.95753  4.01536  2.70631  1.95402  2.57658  2.83336  3.62429  4.66478  4.35604    253 k - - -
          2.68618  4.42225  2.77519  2.73123  3.46354  2.40513  3.72494  3.29354  2.67741  2.69355  4.24690  2.90347  2.73739  3.18146  2.89801  2.37887  2.77519  2.98518  4.58477  3.61503
          0.01128  4.88659  5.60894  0.61958  0.77255  0.52345  0.89765
    240   2.85024  5.25500  3.10798  1.16902  4.10462  3.12933  3.82894  4.01581  2.58501  3.31150  4.30887  3.00559  3.78897  2.57304  3.06888  2.83261  2.96418  3.62337  5.71297  3.86740    254 e - - -
          2.68618  4.42225  2.77519  2.73123  3.46354  2.40513  3.72494  3.29354  2.67741  2.69355  4.24690  2.90347  2.73739  3.18146  2.89801  2.37887  2.77519  2.98518  4.58477  3.61503
          0.01128  4.88659  5.60894  0.61958  0.77255  0.52345  0.89765
    241   3.94409  5.17343  5.91348  5.32652  2.60366  5.30828  5.61521  1.43324  5.18132  0.80084  2.93469  5.47462  5.38839  5.07345  5.12550  4.68441  4.15195  2.52451  5.68131  4.69860    255 l - - -
          2.68618  4.42225  2.77519  2.73123  3.46354  2.40513  3.72494  3.29354  2.67741  2.69355  4.24690  2.90347  2.73739  3.18146  2.89801  2.37887  2.77519  2.98518  4.58477  3.61503
          0.01128  4.88659  5.60894  0.61958  0.77255  0.52345  0.89765
    242   2.48055  3.76967  4.81877  4.20689  3.00569  4.05055  4.38566  2.01257  3.99910  1.56990  3.03413  4.20472  4.41208  4.13517  4.01715  3.22903  3.11038  1.64745  4.88405  3.28618    256 l - - -
          2.68618  4.42225  2.77519  2.73123  3.46354  2.40513  3.72494  3.29354  2.67741  2.69355  4.24690  2.90347  2.73739  3.18146  2.89801  2.37887  2.77519  2.98518  4.58477  3.61503
          0.01128  4.88659  5.60894  0.61958  0.77255  0.52345  0.89765
    243   2.27675  4.03284  3.82214  3.26594  3.80523  3.66196  4.17764  3.02187  3.21744  2.88039  3.77050  3.63108  4.21779  3.51451  3.56152  1.40555  1.98404  2.55379  5.24943  3.76073    257 s - - -
          2.68618  4.42225  2.77519  2.73123  3.46354  2.40513  3.72494  3.29354  2.67741  2.69355  4.24690  2.90347  2.73739  3.18146  2.89801  2.37887  2.77519  2.98518  4.58477  3.61503
          0.02579  4.88659  4.02220  0.61958  0.77255  0.52345  0.89765
    244   1.97150  4.84965  3.53525  3.00503  4.37997  2.57174  4.14103  3.78923  2.87102  3.26567  4.24886  3.43406  4.13012  3.32726  3.42134  1.51706  1.92557  3.22069  5.68777  4.39571    258 s - - -
          2.68618  4.42225  2.77519  2.73123  3.46354  2.40513  3.72494  3.29354  2.67741  2.69355  4.24690  2.90347  2.73739  3.18146  2.89801  2.37887  2.77519  2.98518  4.58477  3.61503
          0.01144  4.87224  5.59459  0.61958  0.77255  0.55741  0.85025
    245   2.91823  4.79979  3.54287  2.99853  2.81993  3.37481  1.28028  3.35269  2.95830  2.91849  3.89961  3.45126  4.20263  2.98588  3.35420  2.68733  3.15031  3.10260  5.14941  3.43389    259 h - - -
          2.68618  4.42225  2.77519  2.73123  3.46354  2.40513  3.72494  3.29354  2.67741  2.69355  4.24690  2.90347  2.73739  3.18146  2.89801  2.37887  2.77519  2.98518  4.58477  3.61503
          0.02372  4.87224  4.14892  0.61958  0.77255  0.50074  0.93162
    246   2.75467  5.40098  2.78577  2.62511  4.72250  1.10080  3.42826  4.17952  2.62663  3.70556  4.49320  2.96388  4.13255  3.08432  2.79782  2.98112  3.25300  3.78895  5.87669  4.48994    260 g - - -
          2.68618  4.42225  2.77519  2.73123  3.46354  2.40513  3.72494  3.29354  2.67741  2.69355  4.24690  2.90347  2.73739  3.18146  2.89801  2.37887  2.77519  2.98518  4.58477  3.61503
          0.02511  4.87463  4.06518  0.61958  0.77255  0.55187  0.85772
    247   2.68010  4.25066  3.95396  3.51324  1.88068  3.64285  3.47760  2.64713  3.23250  2.40264  3.31601  3.48648  4.05427  3.51021  3.66980  2.98388  2.61936  2.53986  4.98120  2.21587    261 f - - -
          2.68618  4.42225  2.77519  2.73123  3.46354  2.40513  3.72494  3.29354  2.67741  2.69355  4.24690  2.90347  2.73739  3.18146  2.89801  2.37887  2.77519  2.98518  4.58477  3.61503
          0.05426  4.86109  3.09957  0.61958  0.77255  0.58271  0.81732
    248   2.40723  5.05094  3.08449  2.62535  3.99806  3.17655  3.83146  3.65639  2.62034  2.93447  4.12047  3.11523  2.62471  2.79785  2.96307  1.76241  2.53334  3.31631  5.54722  4.20183    262 s - - -
          2.68618  4.42225  2.77519  2.73123  3.46354  2.40513  3.72494  3.29354  2.67741  2.69355  4.24690  2.90347  2.73739  3.18146  2.89801  2.37887  2.77519  2.98518  4.58477  3.61503
          0.02850  4.81890  3.91114  0.61958  0.77255  0.46007  0.99762
    249   2.76000  5.33504  2.32818  2.25072  4.68054  3.24534  3.24989  4.16690  2.09890  3.42413  4.37571  2.53070  3.53872  2.10975  2.74203  2.58608  3.01366  3.72594  5.76730  4.35593    263 k - - -
          2.68618  4.42225  2.77519  2.73123  3.46354  2.40513  3.72494  3.29354  2.67741  2.69355  4.24690  2.90347  2.73739  3.18146  2.89801  2.37887  2.77519  2.98518  4.58477  3.61503
          0.02799  4.86313  3.91818  0.61958  0.77255  0.57814  0.82312
    250   2.81798  4.62036  2.96288  2.59087  3.57832  3.09190  3.45947  3.69884  2.56098  3.41953  4.20392  1.46870  3.07886  2.86506  3.06721  2.68924  2.97935  3.49713  5.62060  4.07825    264 n - - -
          2.68618  4.42225  2.77519  2.73123  3.46354  2.40513  3.72494  3.29354  2.67741  2.69355  4.24690  2.90347  2.73739  3.18146  2.89801  2.37887  2.77519  2.98518  4.58477  3.61503
          0.01173  4.84687  5.56922  0.61958  0.77255  0.50649  0.92282
    251   2.60282  4.97439  2.53609  2.26433  4.22664  3.40169  3.59004  4.14762  2.47003  3.39313  4.36716  2.71714  3.99513  1.63203  2.74886  2.52300  3.01360  3.71308  5.76079  4.35286    265 q - - -
          2.68618  4.42225  2.77519  2.73123  3.46354  2.40513  3.72494  3.29354  2.67741  2.69355  4.24690  2.90347  2.73739  3.18146  2.89801  2.37887  2.77519  2.98518  4.58477  3.61503
          0.01140  4.87523  5.59758  0.61958  0.77255  0.49073  0.94721
    252   3.12190  4.64052  5.23823  4.63433  3.26592  4.52713  4.85476  1.69929  4.44623  0.91961  3.06760  4.67829  4.81343  4.51862  4.45142  3.85313  3.53163  2.17663  4.22843  4.11692    266 l - - -
          2.68618  4.42225  2.77519  2.73123  3.46354  2.40513  3.72494  3.29354  2.67741  2.69355  4.24690  2.90347  2.73739  3.18146  2.89801  2.37887  2.77519  2.98518  4.58477  3.61503
          0.01123  4.89033  5.61268  0.61958  0.77255  0.51432  0.91107
    253   2.33990  3.06508  3.32770  2.50621  4.11325  3.70056  3.91419  2.68530  2.56092  3.15172  3.98964  3.14958  4.08829  2.87854  2.74320  2.16965  2.32544  2.82670  5.43593  4.13027    267 s - - -
          2.68618  4.42225  2.77519  2.73123  3.46354  2.40513  3.72494  3.29354  2.67741  2.69355  4.24690  2.90347  2.73739  3.18146  2.89801  2.37887  2.77519  2.98518  4.58477  3.61503
          0.01123  4.89033  5.61268  0.61958  0.77255  0.51432  0.91107
    254   2.88051  4.26890  4.73981  3.81447  3.19043  3.63431  4.00216  1.77435  3.94149  1.46174  2.99275  4.16976  4.40489  4.09229  3.98769  3.35064  3.11276  1.78347  4.89526  3.71787    268 l - - -
          2.68618  4.42225  2.77519  2.73123  3.46354  2.40513  3.72494  3.29354  2.67741  2.69355  4.24690  2.90347  2.73739  3.18146  2.89801  2.37887  2.77519  2.98518  4.58477  3.61503
          0.01123  4.89033  5.61268  0.61958  0.77255  0.51432  0.91107
    255   4.05384  5.33138  5.18297  4.79700  2.13251  4.88393  4.06305  3.89379  4.59121  3.34922  4.48932  3.91816  5.19649  4.62644  3.16448  4.22248  4.27046  3.74901  0.84029  1.70053    269 w - - -
          2.68618  4.42225  2.77519  2.73123  3.46354  2.40513  3.72494  3.29354  2.67741  2.69355  4.24690  2.90347  2.73739  3.18146  2.89801  2.37887  2.77519  2.98518  4.58477  3.61503
          0.02329  4.89033  4.16701  0.61958  0.77255  0.50603  0.92352
    256   2.81419  5.34348  2.96264  2.29181  4.68753  3.25005  3.79580  4.17144  1.54980  3.64722  4.38518  2.71252  4.00292  2.66751  2.58220  2.21169  2.70403  3.73374  5.77555  4.36698    270 k - - -
          2.68618  4.42225  2.77519  2.73123  3.46354  2.40513  3.72494  3.29354  2.67741  2.69355  4.24690  2.90347  2.73739  3.18146  2.89801  2.37887  2.77519  2.98518  4.58477  3.61503
          0.05137  4.88046  3.15867  0.61958  0.77255  0.53815  0.87665
    257   2.51308  3.89098  4.44865  3.85474  2.73346  3.95861  3.98013  2.71395  3.70903  2.37882  3.38834  3.59656  3.87826  3.90296  3.83806  3.10473  2.99898  2.31117  3.47591  1.46473    271 y - - -
          2.68618  4.42225  2.77519  2.73123  3.46354  2.40513  3.72494  3.29354  2.67741  2.69355  4.24690  2.90347  2.73739  3.18146  2.89801  2.37887  2.77519  2.98518  4.58477  3.61503
          0.01181  4.84089  5.56324  0.61958  0.77255  0.47977  0.96476
    258   2.83008  5.25548  3.02110  2.44505  4.56021  3.58190  3.84282  3.75791  2.45791  3.54386  4.31571  3.00942  1.40227  2.95908  2.74463  2.46015  3.00570  3.62606  5.71787  4.33872    272 p - - -
          2.68618  4.42225  2.77519  2.73123  3.46354  2.40513  3.72494  3.29354  2.67741  2.69355  4.24690  2.90347  2.73739  3.18146  2.89801  2.37887  2.77519  2.98518  4.58477  3.61503
          0.01342  4.88046  5.16141  0.61958  0.77255  0.53815  0.87665
    259   2.74497  4.52052  2.76783  2.32693  4.62973  3.39569  3.79812  4.10443  2.49848  3.59934  4.34624  2.65490  4.00189  2.67284  2.90577  1.65319  2.19537  3.55905  5.74362  4.34255    273 s - - -
          2.68618  4.42225  2.77519  2.73123  3.46354  2.40513  3.72494  3.29354  2.67741  2.69355  4.24690  2.90347  2.73739  3.18146  2.89801  2.37887  2.77519  2.98518  4.58477  3.61503
          0.01137  4.87841  5.60076  0.61958  0.77255  0.54300  0.86989
    260   2.84911  3.70496  4.64468  4.04036  2.97062  3.48780  4.32378  2.53631  3.67269  1.49134  1.73366  3.78410  4.36456  4.02346  3.81741  3.16318  3.08131  2.37729  4.87087  3.69072    274 l - - -
          2.68618  4.42225  2.77519  2.73123  3.46354  2.40513  3.72494  3.29354  2.67741  2.69355  4.24690  2.90347  2.73739  3.18146  2.89801  2.37887  2.77519  2.98518  4.58477  3.61503
          0.01137  4.87841  5.60076  0.61958  0.77255  0.54300  0.86989
    261   2.54675  5.17052  3.06350  2.25486  3.77147  3.63126  3.29023  3.51153  2.40506  3.15601  4.14726  2.89063  4.02291  2.55935  2.66616  2.61428  2.31064  2.50458  5.64341  3.85726    275 e - - -
          2.68618  4.42225  2.77519  2.73123  3.46354  2.40513  3.72494  3.29354  2.67741  2.69355  4.24690  2.90347  2.73739  3.18146  2.89801  2.37887  2.77519  2.98518  4.58477  3.61503
          0.01137  4.87841  5.60076  0.61958  0.77255  0.54300  0.86989
    262   2.83490  4.05231  3.00475  2.46293  4.60083  3.61765  3.75309  4.06775  1.40961  2.92528  4.21929  2.99810  3.38240  2.56199  2.50224  2.71668  3.06541  3.65761  5.38920  4.33351    276 k - - -
          2.68618  4.42225  2.77519  2.73123  3.46354  2.40513  3.72494  3.29354  2.67741  2.69355  4.24690  2.90347  2.73739  3.18146  2.89801  2.37887  2.77519  2.98518  4.58477  3.61503
          0.01137  4.87841  5.60076  0.61958  0.77255  0.54300  0.86989
    263   2.84849  3.82416  4.70739  4.09906  3.33366  4.00616  4.33413  1.88544  3.33006  1.90521  2.62438  4.05171  4.37087  3.82882  3.69802  3.15070  2.86771  1.60475  4.10478  3.68169    277 v - - -
          2.68618  4.42225  2.77519  2.73123  3.46354  2.40513  3.72494  3.29354  2.67741  2.69355  4.24690  2.90347  2.73739  3.18146  2.89801  2.37887  2.77519  2.98518  4.58477  3.61503
          0.01137  4.87841  5.60076  0.61958  0.77255  0.54300  0.86989
    264   1.75024  4.14515  3.06213  2.77207  3.85660  2.99986  3.58885  3.03433  2.43560  3.05606  3.97364  3.19339  3.80470  2.82651  3.20233  2.62663  2.69865  2.67132  5.01301  3.79876    278 a - - -
          2.68618  4.42225  2.77519  2.73123  3.46354  2.40513  3.72494  3.29354  2.67741  2.69355  4.24690  2.90347  2.73739  3.18146  2.89801  2.37887  2.77519  2.98518  4.58477  3.61503
          0.01137  4.87841  5.60076  0.61958  0.77255  0.54300  0.86989
    265   2.66467  5.33677  2.31265  1.56829  4.68055  3.35764  3.56531  4.16574  2.29287  3.64146  4.09862  2.87556  3.99569  2.67629  2.79108  2.54858  2.84513  3.52983  5.77009  4.35970    279 e - - -
          2.68618  4.42225  2.77519  2.73123  3.46354  2.40513  3.72494  3.29354  2.67741  2.69355  4.24690  2.90347  2.73739  3.18146  2.89801  2.37887  2.77519  2.98518  4.58477  3.61503
          0.01137  4.87841  5.60076  0.61958  0.77255  0.54300  0.86989
    266   2.86941  4.25140  4.77580  3.49139  2.46006  4.03381  4.24610  2.19271  3.96252  1.29724  3.03007  4.17711  4.39519  4.10167  3.99001  3.34313  3.10127  2.04883  4.38561  3.32238    280 l - - -
          2.68618  4.42225  2.77519  2.73123  3.46354  2.40513  3.72494  3.29354  2.67741  2.69355  4.24690  2.90347  2.73739  3.18146  2.89801  2.37887  2.77519  2.98518  4.58477  3.61503
          0.01137  4.87841  5.60076  0.61958  0.77255  0.54300  0.86989
    267   2.79076  5.30215  2.84647  2.34908  4.10925  3.20384  3.17720  3.95719  2.27196  3.46363  3.63311  2.87724  3.11584  2.59956  2.74072  2.51424  2.09020  3.50812  5.74375  3.72018    281 t - - -
          2.68618  4.42225  2.77519  2.73123  3.46354  2.40513  3.72494  3.29354  2.67741  2.69355  4.24690  2.90347  2.73739  3.18146  2.89801  2.37887  2.77519  2.98518  4.58477  3.61503
          0.03246  4.87841  3.71620  0.61958  0.77255  0.54300  0.86989
    268   2.15113  5.27521  2.78653  2.57495  4.62605  1.43708  3.91279  4.08330  2.52435  3.61976  4.39827  3.14738  4.07296  2.93576  3.19254  2.39291  2.96433  3.68670  5.80006  4.41451    282 g - - -
          2.68618  4.42225  2.77519  2.73123  3.46354  2.40513  3.72494  3.29354  2.67741  2.69355  4.24690  2.90347  2.73739  3.18146  2.89801  2.37887  2.77519  2.98518  4.58477  3.61503
          0.01161  4.85757  5.57991  0.61958  0.77255  0.51009  0.91739
    269   2.97933  5.38962  2.86025  2.47705  4.69406  3.42594  1.17204  4.15501  2.64313  3.68210  4.46412  3.00718  3.40844  3.05838  3.21803  2.65165  2.98037  3.76303  5.85702  4.46093    283 h - - -
          2.68618  4.42225  2.77519  2.73123  3.46354  2.40513  3.72494  3.29354  2.67741  2.69355  4.24690  2.90347  2.73739  3.18146  2.89801  2.37887  2.77519  2.98518  4.58477  3.61503
          0.01137  4.87841  5.60076  0.61958  0.77255  0.54300  0.86989
    270   2.72797  4.57338  2.29958  2.23088  4.66092  3.47011  3.79291  4.14193  2.39859  3.62520  4.36573  2.90495  3.99815  2.53423  2.74263  2.51930  1.78420  3.64530  5.75992  4.35317    284 t - - -
          2.68618  4.42225  2.77519  2.73123  3.46354  2.40513  3.72494  3.29354  2.67741  2.69355  4.24690  2.90347  2.73739  3.18146  2.89801  2.37887  2.77519  2.98518  4.58477  3.61503
          0.01137  4.87841  5.60076  0.61958  0.77255  0.54300  0.86989
    271   2.30286  5.09790  2.76753  2.44036  4.56074  2.66900  3.44367  3.81874  2.52683  3.02254  4.30094  2.75449  4.00872  2.78649  3.04373  1.75278  3.01085  3.27442  5.70515  4.31641    285 s - - -
          2.68618  4.42225  2.77519  2.73123  3.46354  2.40513  3.72494  3.29354  2.67741  2.69355  4.24690  2.90347  2.73739  3.18146  2.89801  2.37887  2.77519  2.98518  4.58477  3.61503
          0.01137  4.87841  5.60076  0.61958  0.77255  0.54300  0.86989
    272   2.90283  5.27050  3.06944  2.64300  4.58897  3.43943  3.85193  4.03270  2.44388  3.55608  4.00587  3.17140  3.15923  2.88782  1.17930  2.78727  2.87589  3.64997  5.71909  4.35988    286 r - - -
          2.68618  4.42225  2.77519  2.73123  3.46354  2.40513  3.72494  3.29354  2.67741  2.69355  4.24690  2.90347  2.73739  3.18146  2.89801  2.37887  2.77519  2.98518  4.58477  3.61503
          0.01137  4.87841  5.60076  0.61958  0.77255  0.54300  0.86989
    273   2.64470  3.74966  4.63625  4.03484  3.21922  4.01550  3.90505  1.86606  3.64263  2.35797  3.38854  4.11211  3.56900  4.03003  3.93888  3.31907  3.09718  1.21851  4.89783  3.71641    287 v - - -
          2.68618  4.42225  2.77519  2.73123  3.46354  2.40513  3.72494  3.29354  2.67741  2.69355  4.24690  2.90347  2.73739  3.18146  2.89801  2.37887  2.77519  2.98518  4.58477  3.61503
          0.01137  4.87841  5.60076  0.61958  0.77255  0.54300  0.86989
    274   2.86932  3.99775  4.70762  4.10141  3.18249  4.02742  4.35508  2.46842  3.91410  1.04672  2.77172  3.79011  4.39002  4.06786  3.96692  3.16311  2.97200  2.23451  4.88433  3.51575    288 l - - -
          2.68618  4.42225  2.77519  2.73123  3.46354  2.40513  3.72494  3.29354  2.67741  2.69355  4.24690  2.90347  2.73739  3.18146  2.89801  2.37887  2.77519  2.98518  4.58477  3.61503
          0.01137  4.87841  5.60076  0.61958  0.77255  0.54300  0.86989
    275   2.70360  3.57208  3.00354  2.68969  3.39144  3.33362  2.01441  3.64941  2.68190  3.26098  4.07873  2.80450  4.05778  2.64814  3.14254  2.24633  2.90275  3.33359  5.08710  3.20145    289 h - - -
          2.68618  4.42225  2.77519  2.73123  3.46354  2.40513  3.72494  3.29354  2.67741  2.69355  4.24690  2.90347  2.73739  3.18146  2.89801  2.37887  2.77519  2.98518  4.58477  3.61503
          0.01137  4.87841  5.60076  0.61958  0.77255  0.54300  0.86989
    276   2.22009  4.28676  4.45966  3.86556  3.28452  3.50562  4.28611  2.38086  3.72080  1.65421  2.34174  3.76600  3.95823  3.91580  3.85142  2.69187  2.70089  2.20966  4.90251  3.71654    290 l - - -
          2.68618  4.42225  2.77519  2.73123  3.46354  2.40513  3.72494  3.29354  2.67741  2.69355  4.24690  2.90347  2.73739  3.18146  2.89801  2.37887  2.77519  2.98518  4.58477  3.61503
          0.01137  4.87841  5.60076  0.61958  0.77255  0.54300  0.86989
    277   1.47915  3.77747  3.38129  2.92479  3.86427  3.55289  3.99740  2.87120  2.89232  2.92601  3.79801  3.13338  4.14505  3.15645  3.16776  2.57762  2.52419  2.50210  5.26445  4.00239    291 a - - -
          2.68618  4.42225  2.77519  2.73123  3.46354  2.40513  3.72494  3.29354  2.67741  2.69355  4.24690  2.90347  2.73739  3.18146  2.89801  2.37887  2.77519  2.98518  4.58477  3.61503
          0.01137  4.87841  5.60076  0.61958  0.77255  0.54300  0.86989
    278   2.65134  3.95400  3.98849  3.25442  3.34334  3.40344  4.16320  2.33386  3.13110  1.86144  2.72770  3.73685  3.67158  2.29735  3.53873  2.97122  2.65474  2.54337  5.02542  3.81565    292 l - - -
          2.68618  4.42225  2.77519  2.73123  3.46354  2.40513  3.72494  3.29354  2.67741  2.69355  4.24690  2.90347  2.73739  3.18146  2.89801  2.37887  2.77519  2.98518  4.58477  3.61503
          0.01137  4.87841  5.60076  0.61958  0.77255  0.54300  0.86989
    279   2.52694  4.12837  3.45998  2.99167  3.94878  3.66617  4.04101  3.32821  2.96427  3.01113  3.87781  3.30758  4.14895  3.28939  3.36722  1.11175  2.66562  3.06355  4.63010  3.75619    293 s - - -
          2.68618  4.42225  2.77519  2.73123  3.46354  2.40513  3.72494  3.29354  2.67741  2.69355  4.24690  2.90347  2.73739  3.18146  2.89801  2.37887  2.77519  2.98518  4.58477  3.61503
          0.01137  4.87841  5.60076  0.61958  0.77255  0.54300  0.86989
    280   2.65759  5.14110  3.20834  2.55728  4.48094  3.67893  3.96638  3.90458  2.73436  3.29707  4.29801  3.03685  1.17337  3.11408  2.88964  2.68146  3.11238  3.55241  5.70696  4.37039    294 p - - -
          2.68618  4.42225  2.77519  2.73123  3.46354  2.40513  3.72494  3.29354  2.67741  2.69355  4.24690  2.90347  2.73739  3.18146  2.89801  2.37887  2.77519  2.98518  4.58477  3.61503
          0.01137  4.87841  5.60076  0.61958  0.77255  0.54300  0.86989
    281   2.84223  4.60209  1.32453  2.38751  3.74780  3.62252  3.82216  4.01162  2.57954  3.38669  4.30292  2.75048  4.02035  2.85971  2.96205  2.54892  3.07429  3.61813  5.70796  4.19462    295 d - - -
          2.68618  4.42225  2.77519  2.73123  3.46354  2.40513  3.72494  3.29354  2.67741  2.69355  4.24690  2.90347  2.73739  3.18146  2.89801  2.37887  2.77519  2.98518  4.58477  3.61503
          0.01137  4.87841  5.60076  0.61958  0.77255  0.54300  0.86989
    282   2.76179  4.98983  2.78714  2.47393  4.32695  1.46250  3.81495  3.99152  2.53945  3.28815  3.96688  3.00920  4.01509  2.51251  2.82740  2.73095  3.06344  3.60030  5.69195  4.30890    296 g - - -
          2.68618  4.42225  2.77519  2.73123  3.46354  2.40513  3.72494  3.29354  2.67741  2.69355  4.24690  2.90347  2.73739  3.18146  2.89801  2.37887  2.77519  2.98518  4.58477  3.61503
          0.01137  4.87841  5.60076  0.61958  0.77255  0.54300  0.86989
    283   2.76008  3.85423  2.85782  2.11329  4.38420  2.93481  3.79704  4.09384  2.48693  3.42997  4.03751  2.80408  3.74019  2.40800  2.88103  2.16310  2.26561  3.67444  5.73734  3.83207    297 e - - -
          2.68618  4.42225  2.77519  2.73123  3.46354  2.40513  3.72494  3.29354  2.67741  2.69355  4.24690  2.90347  2.73739  3.18146  2.89801  2.37887  2.77519  2.98518  4.58477  3.61503
          0.01137  4.87841  5.60076  0.61958  0.77255  0.54300  0.86989
    284   2.71565  4.08934  3.50430  2.81313  3.64722  3.69758  3.75059  3.10102  2.63152  2.75461  3.31388  3.19444  4.14015  3.06923  2.70221  2.79728  1.69267  2.64504  5.27297  3.12101    298 t - - -
          2.68618  4.42225  2.77519  2.73123  3.46354  2.40513  3.72494  3.29354  2.67741  2.69355  4.24690  2.90347  2.73739  3.18146  2.89801  2.37887  2.77519  2.98518  4.58477  3.61503
          0.01611  4.87841  4.78242  0.61958  0.77255  0.54300  0.86989
    285   2.70666  3.97447  5.08013  4.50191  3.67095  4.41208  4.81051  1.75604  4.33394  1.89448  3.46864  4.55132  4.74994  4.50185  4.39540  3.44048  3.38614  1.03765  5.30597  4.11938    299 v - - -
          2.68618  4.42225  2.77519  2.73123  3.46354  2.40513  3.72494  3.29354  2.67741  2.69355  4.24690  2.90347  2.73739  3.18146  2.89801  2.37887  2.77519  2.98518  4.58477  3.61503
          0.01142  4.87372  5.59607  0.61958  0.77255  0.53516  0.88087
    286   1.53149  2.65263  4.70835  4.10485  3.11443  3.70344  4.37172  2.19667  3.92141  2.35964  3.06496  4.15599  4.40229  4.07991  3.97995  3.30001  3.11028  1.84769  4.90716  3.72716    300 a - - -
          2.68618  4.42225  2.77519  2.73123  3.46354  2.40513  3.72494  3.29354  2.67741  2.69355  4.24690  2.90347  2.73739  3.18146  2.89801  2.37887  2.77519  2.98518  4.58477  3.61503
          0.03816  4.87841  3.51210  0.61958  0.77255  0.54300  0.86989
    287   2.60129  4.58410  3.84329  3.29451  3.75338  3.75941  4.21952  3.00629  3.24613  2.83142  3.81860  3.65171  4.22741  3.54661  3.59225  1.33658  1.91588  2.32566  5.31289  4.08195    301 s - - -
          2.68618  4.42225  2.77519  2.73123  3.46354  2.40513  3.72494  3.29354  2.67741  2.69355  4.24690  2.90347  2.73739  3.18146  2.89801  2.37887  2.77519  2.98518  4.58477  3.61503
          0.02544  4.85193  4.05668  0.61958  0.77255  0.50198  0.92970
    288   1.38417  4.01669  4.13647  3.55861  3.49583  2.68715  4.21378  2.38263  3.46479  2.44887  3.34958  3.82813  4.13700  3.71203  3.61733  2.94647  2.93601  2.25608  4.99156  3.79106    302 a - - -
          2.68618  4.42225  2.77519  2.73123  3.46354  2.40513  3.72494  3.29354  2.67741  2.69355  4.24690  2.90347  2.73739  3.18146  2.89801  2.37887  2.77519  2.98518  4.58477  3.61503
          0.01152  4.86517  5.58751  0.61958  0.77255  0.52153  0.90045
    289   1.38416  4.69487  3.18401  2.83104  4.49090  2.36495  4.02925  3.92307  2.83580  3.51463  4.31168  3.17022  4.09141  3.02340  3.29311  1.94009  2.81309  3.45018  5.73554  4.40495    303 a - - -
          2.68618  4.42225  2.77519  2.73123  3.46354  2.40513  3.72494  3.29354  2.67741  2.69355  4.24690  2.90347  2.73739  3.18146  2.89801  2.37887  2.77519  2.98518  4.58477  3.61503
          0.01137  4.87841  5.60076  0.61958  0.77255  0.54300  0.86989
    290   1.65065  4.91267  3.05570  2.65551  4.31138  2.54311  3.85803  3.73368  2.65015  3.03694  3.84462  2.83480  3.68917  2.90085  3.11776  2.22426  2.95386  3.23394  5.56056  3.92145    304 a - - -
          2.68618  4.42225  2.77519  2.73123  3.46354  2.40513  3.72494  3.29354  2.67741  2.69355  4.24690  2.90347  2.73739  3.18146  2.89801  2.37887  2.77519  2.98518  4.58477  3.61503
          0.01137  4.87841  5.60076  0.61958  0.77255  0.54300  0.86989
    291   3.71740  6.48438  0.47155  2.46884  5.74566  3.75791  4.43528  5.35389  3.62989  4.78830  5.71189  2.67330  4.46184  3.62508  4.10600  3.53057  4.04315  4.86736  6.93126  5.29675    305 D - - -
          2.68618  4.42225  2.77519  2.73123  3.46354  2.40513  3.72494  3.29354  2.67741  2.69355  4.24690  2.90347  2.73739  3.18146  2.89801  2.37887  2.77519  2.98518  4.58477  3.61503
          0.01137  4.87841  5.60076  0.61958  0.77255  0.49549  0.93975
    292   2.95315  4.47483  3.01996  0.98413  4.72698  3.11376  3.90140  4.19585  2.57361  3.70070  4.46794  2.88470  4.08943  2.84460  3.09519  2.83814  3.19154  3.78552  5.85419  4.45519    306 e - - -
          2.68618  4.42225  2.77519  2.73123  3.46354  2.40513  3.72494  3.29354  2.67741  2.69355  4.24690  2.90347  2.73739  3.18146  2.89801  2.37887  2.77519  2.98518  4.58477  3.61503
          0.01123  4.89033  5.61268  0.61958  0.77255  0.51432  0.91107
    293   2.80785  5.10326  3.15393  2.57805  4.09370  3.65385  3.85400  3.70662  2.49570  3.11604  4.16940  2.39283  4.04522  2.99041  2.90999  2.47581  1.46040  3.31102  5.59289  4.24289    307 t - - -
          2.68618  4.42225  2.77519  2.73123  3.46354  2.40513  3.72494  3.29354  2.67741  2.69355  4.24690  2.90347  2.73739  3.18146  2.89801  2.37887  2.77519  2.98518  4.58477  3.61503
          0.01123  4.89033  5.61268  0.61958  0.77255  0.51432  0.91107
    294   2.95930  4.56808  5.10284  4.03069  3.20288  4.44959  4.79773  1.92070  4.33670  0.91154  3.27355  4.57721  4.76036  4.45869  4.38164  3.77277  3.45393  2.00581  5.24169  4.09800    308 l - - -
          2.68618  4.42225  2.77519  2.73123  3.46354  2.40513  3.72494  3.29354  2.67741  2.69355  4.24690  2.90347  2.73739  3.18146  2.89801  2.37887  2.77519  2.98518  4.58477  3.61503
          0.01123  4.89033  5.61268  0.61958  0.77255  0.51432  0.91107
    295   2.86889  4.66191  3.20935  2.56966  4.61829  3.68233  3.84186  3.79534  1.72873  3.39405  4.02545  2.93025  4.06930  2.80863  1.48015  2.74811  3.09532  3.67554  5.72950  4.36720    309 r - - -
          2.68618  4.42225  2.77519  2.73123  3.46354  2.40513  3.72494  3.29354  2.67741  2.69355  4.24690  2.90347  2.73739  3.18146  2.89801  2.37887  2.77519  2.98518  4.58477  3.61503
          0.01123  4.89033  5.61268  0.61958  0.77255  0.51432  0.91107
    296   3.74272  5.00673  5.67672  5.10265  1.07243  5.06074  5.33542  2.16187  4.94812  1.39946  3.36173  5.20050  5.23454  4.93406  4.93607  4.41994  3.96246  2.03572  5.52876  4.39535    310 f - - -
          2.68618  4.42225  2.77519  2.73123  3.46354  2.40513  3.72494  3.29354  2.67741  2.69355  4.24690  2.90347  2.73739  3.18146  2.89801  2.37887  2.77519  2.98518  4.58477  3.61503
          0.01123  4.89033  5.61268  0.61958  0.77255  0.51432  0.91107
    297   4.81713  5.79238  5.68736  5.56916  2.22739  5.34658  3.51826  4.46012  5.33870  3.39207  4.98692  4.89317  5.60445  5.04972  5.17855  4.74040  5.01046  4.38745  0.55705  1.84110    311 W - - -
          2.68618  4.42225  2.77519  2.73123  3.46354  2.40513  3.72494  3.29354  2.67741  2.69355  4.24690  2.90347  2.73739  3.18146  2.89801  2.37887  2.77519  2.98518  4.58477  3.61503
          0.02329  4.89033  4.16701  0.61958  0.77255  0.51432  0.91107
    298   2.80463  5.34304  2.66884  2.24624  4.68886  3.60650  3.70189  4.17339  1.64008  3.64727  4.38411  2.45182  4.00038  2.61507  2.22533  2.65610  2.94124  3.73421  5.22588  4.36524    312 k - - -
          2.68618  4.42225  2.77519  2.73123  3.46354  2.40513  3.72494  3.29354  2.67741  2.69355  4.24690  2.90347  2.73739  3.18146  2.89801  2.37887  2.77519  2.98518  4.58477  3.61503
          0.01137  4.87841  5.60076  0.61958  0.77255  0.54300  0.86989
    299   2.84177  2.51313  4.79657  4.18539  3.03240  3.95272  4.37271  1.86113  3.97990  2.03632  3.19062  4.18841  4.18711  4.11899  4.00228  3.03154  3.09999  1.52696  4.87616  3.56410    313 v - - -
          2.68618  4.42225  2.77519  2.73123  3.46354  2.40513  3.72494  3.29354  2.67741  2.69355  4.24690  2.90347  2.73739  3.18146  2.89801  2.37887  2.77519  2.98518  4.58477  3.61503
          0.03527  4.87841  3.61009  0.61958  0.77255  0.54300  0.86989
    300   2.83872  4.27072  4.48406  3.88826  1.38289  3.56269  4.28056  2.59000  3.48798  2.26989  3.34334  4.01908  4.33556  3.92592  3.50843  2.96300  2.95000  2.44631  2.98900  3.30232    314 f - - -
          2.68618  4.42225  2.77519  2.73123  3.46354  2.40513  3.72494  3.29354  2.67741  2.69355  4.24690  2.90347  2.73739  3.18146  2.89801  2.37887  2.77519  2.98518  4.58477  3.61503
          0.02148  4.84889  4.31117  0.61958  0.77255  0.59661  0.80001
    301   2.49530  5.31248  2.66142  2.03030  4.65281  2.52754  3.77572  4.13553  2.38784  3.61575  4.35446  2.44253  3.32040  2.63113  3.00466  2.41797  2.73875  3.50782  4.58657  4.33976    315 e - - -
          2.68618  4.42225  2.77519  2.73123  3.46354  2.40513  3.72494  3.29354  2.67741  2.69355  4.24690  2.90347  2.73739  3.18146  2.89801  2.37887  2.77519  2.98518  4.58477  3.61503
          0.04554  4.83924  3.30754  0.61958  0.77255  0.61725  0.77528
    302   2.41661  4.95250  2.87957  2.20148  4.56247  3.20763  3.71308  3.67973  2.27794  3.35165  4.14618  2.81027  2.81455  2.85725  2.74543  2.39060  2.63450  2.79687  5.69336  4.29921    316 e - - -
          2.68618  4.42225  2.77519  2.73123  3.46354  2.40513  3.72494  3.29354  2.67741  2.69355  4.24690  2.90347  2.73739  3.18146  2.89801  2.37887  2.77519  2.98518  4.58477  3.61503
          0.02367  4.80592  4.18555  0.61958  0.77255  0.68395  0.70243
    303   2.59541  4.92316  2.45468  2.21729  4.28915  3.18143  3.75867  4.11673  2.37054  3.59737  4.33621  2.75489  2.58014  2.56399  2.77756  2.27407  2.73873  3.50948  5.72992  4.18146    317 e - - -
          2.68618  4.42225  2.77519  2.73123  3.46354  2.40513  3.72494  3.29354  2.67741  2.69355  4.24690  2.90347  2.73739  3.18146  2.89801  2.37887  2.77519  2.98518  4.58477  3.61503
          0.02110  4.79462  4.37343  0.61958  0.77255  0.70513  0.68130
    304   2.53165  4.50289  2.73544  2.08286  4.62002  3.41150  3.69980  4.03029  2.17758  3.34545  4.04038  2.75174  2.86713  2.56267  2.79124  2.39051  2.78965  3.26343  5.72084  4.21433    318 e - - -
          2.68618  4.42225  2.77519  2.73123  3.46354  2.40513  3.72494  3.29354  2.67741  2.69355  4.24690  2.90347  2.73739  3.18146  2.89801  2.37887  2.77519  2.98518  4.58477  3.61503
          0.01595  4.78599  4.89601  0.61958  0.77255  0.72085  0.66619
    305   2.32795  5.23997  2.73969  2.36097  4.55986  3.11465  3.72972  4.02846  1.99799  2.91278  3.92318  2.75199  3.52415  2.71190  2.97372  2.40824  2.68608  3.22123  4.88361  4.16574    319 k - - -
          2.68618  4.42225  2.77519  2.73123  3.46354  2.40513  3.72494  3.29354  2.67741  2.69355  4.24690  2.90347  2.73739  3.18146  2.89801  2.37887  2.77519  2.98518  4.58477  3.61503
          0.01252  4.78256  5.50491  0.61958  0.77255  0.72699  0.66041
    306   2.28665  5.24300  2.75019  2.42675  4.56408  3.39068  3.59839  3.67387  2.21214  3.07976  4.29003  2.96758  3.47573  2.58917  2.52147  2.35936  2.66329  2.95320  5.69030  4.05492    320 k - - -
          2.68618  4.42225  2.77519  2.73123  3.46354  2.40513  3.72494  3.29354  2.67741  2.69355  4.24690  2.90347  2.73739  3.18146  2.89801  2.37887  2.77519  2.98518  4.58477  3.61503
          0.01252  4.78256  5.50491  0.61958  0.77255  0.72699  0.66041
    307   2.57785  5.04426  2.84199  2.39251  4.61175  3.02844  3.71836  3.56642  1.94325  3.37775  4.03559  2.55259  3.55011  2.66331  2.45348  2.49645  2.69656  3.40591  5.71586  4.31122    321 k - - -
          2.68618  4.42225  2.77519  2.73123  3.46354  2.40513  3.72494  3.29354  2.67741  2.69355  4.24690  2.90347  2.73739  3.18146  2.89801  2.37887  2.77519  2.98518  4.58477  3.61503
          0.01643  4.78256  4.83877  0.61958  0.77255  0.72699  0.66041
    308   2.32384  5.20134  2.94931  2.46906  4.39411  3.31521  3.44490  3.71451  2.00382  3.05065  4.17067  2.95935  3.41952  2.74765  2.47164  2.38123  2.77032  3.19683  4.65023  3.99668    322 k - - -
          2.68618  4.42225  2.77519  2.73123  3.46354  2.40513  3.72494  3.29354  2.67741  2.69355  4.24690  2.90347  2.73739  3.18146  2.89801  2.37887  2.77519  2.98518  4.58477  3.61503
          0.03343  4.77871  3.71031  0.61958  0.77255  0.73383  0.65405
    309   2.46776  4.74629  2.87072  2.10889  4.48224  2.76094  3.69469  3.75095  2.16855  3.15129  3.93066  2.78842  3.66510  2.57024  2.72533  2.36202  2.79759  3.59012  5.70324  4.29987    323 e - - -
          2.68618  4.42225  2.77519  2.73123  3.46354  2.40513  3.72494  3.29354  2.67741  2.69355  4.24690  2.90347  2.73739  3.18146  2.89801  2.37887  2.77519  2.98518  4.58477  3.61503
          0.01287  4.75473  5.47708  0.61958  0.77255  0.76915  0.62251
    310   2.50198  5.22953  2.68831  2.19057  4.01131  3.02525  3.59010  3.65948  2.32997  3.20861  3.83922  2.96761  3.17828  2.68079  2.63069  2.32198  2.88571  3.10119  5.67766  4.03301    324 e - - -
          2.68618  4.42225  2.77519  2.73123  3.46354  2.40513  3.72494  3.29354  2.67741  2.69355  4.24690  2.90347  2.73739  3.18146  2.89801  2.37887  2.77519  2.98518  4.58477  3.61503
          0.01287  4.75473  5.47708  0.61958  0.77255  0.76915  0.62251
    311   2.39490  4.53570  2.94259  2.26931  4.54546  3.10289  3.44065  3.93872  2.24387  3.16997  3.74098  2.99037  3.35310  2.69693  2.50521  2.20688  2.79584  3.20710  5.67558  4.28113    325 s - - -
          2.68618  4.42225  2.77519  2.73123  3.46354  2.40513  3.72494  3.29354  2.67741  2.69355  4.24690  2.90347  2.73739  3.18146  2.89801  2.37887  2.77519  2.98518  4.58477  3.61503
          0.02177  4.75473  4.34850  0.61958  0.77255  0.76915  0.62251
    312   2.43518  4.53541  2.82396  2.40865  4.50563  2.92433  3.68411  3.54193  2.17279  3.26559  4.02574  3.05017  3.43350  2.65390  2.74072  2.10571  2.70332  3.15015  5.65228  4.26451    326 s - - -
          2.68618  4.42225  2.77519  2.73123  3.46354  2.40513  3.72494  3.29354  2.67741  2.69355  4.24690  2.90347  2.73739  3.18146  2.89801  2.37887  2.77519  2.98518  4.58477  3.61503
          0.02523  4.74595  4.12126  0.61958  0.77255  0.78358  0.61022
    313   2.29831  4.26846  3.04455  2.54490  3.30600  3.42096  3.46901  3.38468  2.36526  2.77757  3.59863  3.03420  3.63732  2.92905  2.95556  2.24539  2.66221  2.80834  4.71549  4.08996    327 s - - -
          2.68618  4.42225  2.77519  2.73123  3.46354  2.40513  3.72494  3.29354  2.67741  2.69355  4.24690  2.90347  2.73739  3.18146  2.89801  2.37887  2.77519  2.98518  4.58477  3.61503
          0.05400  4.73387  3.12863  0.61958  0.77255  0.80289  0.59427
    314   2.37004  4.92958  2.98082  2.35212  4.32399  2.70914  3.36196  3.94649  2.29875  3.14597  4.11802  2.87910  3.34822  2.68159  2.85706  2.22788  2.66426  3.20545  5.63303  3.85804    328 s - - -
          2.68618  4.42225  2.77519  2.73123  3.46354  2.40513  3.72494  3.29354  2.67741  2.69355  4.24690  2.90347  2.73739  3.18146  2.89801  2.37887  2.77519  2.98518  4.58477  3.61503
          0.01369  4.69356  5.41590  0.61958  0.77255  0.86320  0.54785
    315   2.53023  5.16030  2.88798  2.32978  4.35557  2.92198  3.63826  3.10279  2.31814  3.08903  4.21261  2.85083  3.08820  2.78879  2.60894  2.33284  2.74214  3.17780  5.61982  3.92828    329 k - - -
          2.68618  4.42225  2.77519  2.73123  3.46354  2.40513  3.72494  3.29354  2.67741  2.69355  4.24690  2.90347  2.73739  3.18146  2.89801  2.37887  2.77519  2.98518  4.58477  3.61503
          0.00924  4.68910        *  0.61958  0.77255  0.00000        *
//
```
