## Supplementary_Files_1-154 for "Mosaic origin of the eukaryotic kinetochore": cdh1_fl.hmm

```
HMMER3/f [3.1b1 | May 2013]
NAME  cdh1_orths_v3_fl
LENG  464
ALPH  amino
RF    no
MM    no
CONS  yes
CS    no
MAP   yes
DATE  Tue Aug  1 14:05:02 2017
NSEQ  147
EFFN  2.265472
CKSUM 2966306128
STATS LOCAL MSV      -11.8694  0.69841
STATS LOCAL VITERBI  -12.7648  0.69841
STATS LOCAL FORWARD   -5.9351  0.69841
HMM          A        C        D        E        F        G        H        I        K        L        M        N        P        Q        R        S        T        V        W        Y   
            m->m     m->i     m->d     i->m     i->i     d->m     d->d
  COMPO   2.58318  4.29976  2.89385  2.69758  3.49287  2.88827  3.58941  2.95780  2.62668  2.53995  3.76235  2.94597  3.39601  2.96118  2.90308  2.47487  2.77518  2.72447  4.16400  3.58255
          2.68618  4.42225  2.77519  2.73123  3.46354  2.40513  3.72494  3.29354  2.67741  2.69355  4.24690  2.90347  2.73739  3.18146  2.89801  2.37887  2.77519  2.98518  4.58477  3.61503
          0.05721  4.66219  3.07559  0.61958  0.77255  0.00000        *
      1   3.57004  4.88676  5.24230  4.66801  2.67175  4.78963  4.95234  2.51308  4.51721  1.58314  0.91338  4.83334  4.97762  4.55523  4.57121  4.12739  3.78379  2.74703  5.20307  3.79483      1 m - - -
          2.68618  4.42225  2.77519  2.73123  3.46354  2.40513  3.72494  3.29354  2.67741  2.69355  4.24690  2.90347  2.73739  3.18146  2.89801  2.37887  2.77519  2.98518  4.58477  3.61503
          0.05747  4.61973  3.07925  0.61958  0.77255  0.55771  0.84984
      2   2.59152  5.22600  2.10565  2.17879  4.56467  3.26287  3.35449  4.04684  2.35681  3.52852  4.20649  2.62636  3.89490  2.50419  2.87164  2.30644  2.81176  3.31659  5.66215  4.25391      2 d - - -
          2.68618  4.42225  2.77519  2.73123  3.46354  2.40513  3.72494  3.29354  2.67741  2.69355  4.24690  2.90347  2.73739  3.18146  2.89801  2.37887  2.77519  2.98518  4.58477  3.61503
          0.07390  4.58044  2.79715  0.61958  0.77255  0.63237  0.75786
      3   2.64815  4.49696  2.84887  2.28964  3.56088  3.39461  3.44305  3.55071  2.42700  3.17201  4.12487  2.61720  3.43937  2.44412  2.86764  2.23314  2.58553  3.34235  5.53669  3.94924      3 s - - -
          2.68618  4.42225  2.77519  2.73123  3.46354  2.40513  3.72494  3.29354  2.67741  2.69355  4.24690  2.90347  2.73739  3.18146  2.89801  2.37887  2.77519  2.98518  4.58477  3.61503
          0.03829  4.52280  3.62297  0.61958  0.77255  0.71823  0.66868
      4   2.46706  4.88741  2.58884  2.09572  4.48626  3.24410  3.54493  3.47209  2.40071  3.35816  4.20655  2.69281  3.53745  2.38127  2.80854  2.44175  2.69384  3.38677  5.60524  4.05309      4 e - - -
          2.68618  4.42225  2.77519  2.73123  3.46354  2.40513  3.72494  3.29354  2.67741  2.69355  4.24690  2.90347  2.73739  3.18146  2.89801  2.37887  2.77519  2.98518  4.58477  3.61503
          0.03600  4.50114  3.71868  0.61958  0.77255  0.60058  0.79516
      5   2.44104  4.06051  3.40925  2.94025  2.83523  3.28398  3.65468  2.86246  2.95779  2.53589  3.25048  3.29781  3.51814  3.02933  3.19877  2.46129  2.63666  2.57206  4.64993  2.77957      5 a - - -
          2.68815  4.42163  2.77699  2.73255  3.46273  2.40800  3.72675  3.29275  2.67857  2.69385  4.24733  2.89815  2.73742  3.17770  2.89708  2.37509  2.77514  2.98716  4.58810  3.61644
          1.13650  0.61670  1.97086  3.50296  0.03057  0.69615  0.69015
      6   2.61117  4.58613  2.93584  2.34144  3.56747  3.15989  3.54362  3.72870  2.31987  3.19182  3.88454  2.66909  3.05615  2.45392  2.74049  2.47938  2.71024  3.10417  5.47934  4.05563    104 k - - -
          2.68618  4.42225  2.77519  2.73123  3.46354  2.40513  3.72494  3.29354  2.67741  2.69355  4.24690  2.90347  2.73739  3.18146  2.89801  2.37887  2.77519  2.98518  4.58477  3.61503
          0.18412  4.40009  1.85860  0.61958  0.77255  0.87277  0.54093
      7   2.49236  4.79320  3.03926  2.37440  3.52782  3.31063  3.56557  3.34200  2.40946  2.67641  3.86628  2.81475  3.31052  2.59844  2.75719  2.47443  2.73088  3.00057  5.30133  3.88503    105 e - - -
          2.68618  4.42225  2.77519  2.73123  3.46354  2.40513  3.72494  3.29354  2.67741  2.69355  4.24690  2.90347  2.73739  3.18146  2.89801  2.37887  2.77519  2.98518  4.58477  3.61503
          0.02169  4.23766  4.96000  0.61958  0.77255  0.95649  0.48490
      8   2.31915  4.86934  3.00776  2.41561  4.12014  3.31749  3.50510  3.40010  2.35483  3.13396  3.83371  2.83473  3.49119  2.73491  2.81114  2.17220  2.51296  3.04760  5.36512  4.02148    106 s - - -
          2.68618  4.42225  2.77519  2.73123  3.46354  2.40513  3.72494  3.29354  2.67741  2.69355  4.24690  2.90347  2.73739  3.18146  2.89801  2.37887  2.77519  2.98518  4.58477  3.61503
          0.02104  4.26742  4.98977  0.61958  0.77255  0.90880  0.51585
      9   2.50603  4.88406  2.87356  2.46010  3.99234  3.31395  3.66841  3.48142  2.45733  3.13771  3.89462  2.82899  3.48726  2.65832  2.92618  1.93766  2.45734  3.14059  5.38804  4.04222    107 s - - -
          2.68618  4.42225  2.77519  2.73123  3.46354  2.40513  3.72494  3.29354  2.67741  2.69355  4.24690  2.90347  2.73739  3.18146  2.89801  2.37887  2.77519  2.98518  4.58477  3.61503
          0.03667  4.30771  3.79232  0.61958  0.77255  0.75149  0.63802
     10   2.87330  4.81822  3.35404  3.17656  4.55033  3.30344  4.16147  4.16095  3.18966  3.76594  4.66153  3.52540  0.71454  3.63250  3.30894  3.00087  3.30112  3.70665  5.81756  4.55905    108 p - - -
          2.68618  4.42225  2.77519  2.73123  3.46354  2.40513  3.72494  3.29354  2.67741  2.69355  4.24690  2.90347  2.73739  3.18146  2.89801  2.37887  2.77519  2.98518  4.58477  3.61503
          0.01859  4.39008  5.11243  0.61958  0.77255  0.88318  0.53352
     11   2.50356  4.26381  3.54587  2.95764  3.25367  3.51583  3.89334  2.47424  2.85298  2.32241  3.35981  3.25691  4.01795  2.79421  3.20529  2.39847  2.41610  2.43700  4.95250  3.60748    109 l - - -
          2.68618  4.42225  2.77519  2.73123  3.46354  2.40513  3.72494  3.29354  2.67741  2.69355  4.24690  2.90347  2.73739  3.18146  2.89801  2.37887  2.77519  2.98518  4.58477  3.61503
          0.12706  4.39008  2.23564  0.61958  0.77255  0.88318  0.53352
     12   2.46814  5.09475  2.68850  2.26525  4.17743  3.42068  3.39623  3.88742  2.01083  3.28680  4.14170  2.64133  3.81437  2.62460  2.57385  2.36539  2.87153  3.32881  5.54026  4.14424    110 k - - -
          2.68618  4.42225  2.77519  2.73123  3.46354  2.40513  3.72494  3.29354  2.67741  2.69355  4.24690  2.90347  2.73739  3.18146  2.89801  2.37887  2.77519  2.98518  4.58477  3.61503
          0.02538  4.28372  4.48552  0.61958  0.77255  0.82568  0.57614
     13   2.41862  5.07902  2.79089  2.31500  4.38953  3.22102  3.41116  3.66458  2.28135  3.18632  4.12914  2.80770  3.83590  2.52627  2.53376  2.16979  2.78120  3.30027  5.53275  4.14421    111 s - - -
          2.68625  4.42329  2.77575  2.73140  3.46420  2.40538  3.72474  3.29342  2.67768  2.69347  4.24637  2.90320  2.73770  3.17969  2.89816  2.37787  2.77533  2.98548  4.58583  3.61557
          0.92746  0.52375  4.41057  2.18607  0.11919  0.81214  0.58682
     14   2.43699  4.17311  3.33958  2.82679  3.19614  3.24672  3.84258  2.74912  2.66107  2.45975  3.35398  3.14307  3.88187  2.95421  3.10319  2.28709  2.51540  2.61679  5.04060  3.71679    130 s - - -
          2.68618  4.42225  2.77519  2.73123  3.46354  2.40513  3.72494  3.29354  2.67741  2.69355  4.24690  2.90347  2.73739  3.18146  2.89801  2.37887  2.77519  2.98518  4.58477  3.61503
          0.10093  4.39335  2.48114  0.61958  0.77255  0.87980  0.53591
     15   2.52759  4.51319  2.99595  2.27971  4.19424  2.91221  3.55353  3.54733  2.43894  3.12612  3.99530  2.56950  3.54459  2.79271  2.88212  2.07570  2.66911  3.18629  5.41693  4.06266    131 s - - -
          2.68618  4.42225  2.77519  2.73123  3.46354  2.40513  3.72494  3.29354  2.67741  2.69355  4.24690  2.90347  2.73739  3.18146  2.89801  2.37887  2.77519  2.98518  4.58477  3.61503
          0.02011  4.31253  5.03487  0.61958  0.77255  0.95722  0.48444
     16   2.61823  5.09410  2.79038  2.36472  4.41360  3.35918  3.49266  3.80780  2.16156  3.35320  4.14233  2.67621  3.10828  2.46078  2.71684  2.11856  2.79356  3.41342  5.54196  4.08290    132 s - - -
          2.68618  4.42225  2.77519  2.73123  3.46354  2.40513  3.72494  3.29354  2.67741  2.69355  4.24690  2.90347  2.73739  3.18146  2.89801  2.37887  2.77519  2.98518  4.58477  3.61503
          0.02011  4.31253  5.03487  0.61958  0.77255  0.95722  0.48444
     17   2.52538  4.72346  3.02262  2.56307  3.82523  3.49799  3.71416  3.24127  2.44490  2.86431  3.77713  3.06557  3.88799  2.75195  2.99470  1.91655  2.38051  2.86837  5.25180  3.88623    133 s - - -
          2.68618  4.42225  2.77519  2.73123  3.46354  2.40513  3.72494  3.29354  2.67741  2.69355  4.24690  2.90347  2.73739  3.18146  2.89801  2.37887  2.77519  2.98518  4.58477  3.61503
          0.02011  4.31253  5.03487  0.61958  0.77255  0.69310  0.69320
     18   2.54149  4.48560  2.82747  2.33017  4.14088  3.30215  3.48700  3.51522  2.34655  3.22957  3.92895  2.79144  3.15834  2.62884  2.72226  2.23046  2.55428  3.35398  5.27656  3.98697    134 s - - -
          2.68606  4.42248  2.77529  2.73138  3.46331  2.40529  3.72515  3.29354  2.67758  2.69352  4.24704  2.90342  2.73760  3.18126  2.89785  2.37862  2.77499  2.98535  4.58453  3.61503
          0.61159  0.80832  4.43077  1.12972  0.39027  0.68114  0.70530
     19   2.48090  4.86844  3.15290  2.62977  4.21402  3.51125  3.80822  3.62348  2.27637  3.04223  4.04949  3.12465  3.94955  2.88636  3.01192  1.46218  2.58825  3.28462  5.47025  4.15120    142 s - - -
          2.68618  4.42225  2.77519  2.73123  3.46354  2.40513  3.72494  3.29354  2.67741  2.69355  4.24690  2.90347  2.73739  3.18146  2.89801  2.37887  2.77519  2.98518  4.58477  3.61503
          0.01679  4.49133  5.21368  0.61958  0.77255  0.72401  0.66321
     20   2.74586  5.00057  3.15640  2.64596  4.32330  3.57998  3.60161  3.73375  2.35164  3.31288  4.13361  3.08621  1.47199  2.95307  2.57451  2.70851  2.97952  3.32929  5.52150  4.21256    143 p - - -
          2.68652  4.42241  2.77561  2.73133  3.46374  2.40522  3.72502  3.29343  2.67717  2.69348  4.24708  2.90326  2.73738  3.18129  2.89744  2.37875  2.77501  2.98538  4.58518  3.61524
          0.59930  1.06577  2.24111  1.49316  0.25445  0.70692  0.67956
     21   2.66272  5.11615  2.89153  2.36114  4.43356  3.20935  3.51773  3.74759  2.24612  3.40912  4.16460  2.80277  3.24713  2.50508  2.62915  1.99215  2.62240  3.49193  5.56536  4.02343    151 s - - -
          2.68618  4.42225  2.77519  2.73123  3.46354  2.40513  3.72494  3.29354  2.67741  2.69355  4.24690  2.90347  2.73739  3.18146  2.89801  2.37887  2.77519  2.98518  4.58477  3.61503
          0.01810  4.41653  5.13888  0.61958  0.77255  0.68190  0.70452
     22   2.72130  5.19153  3.01973  2.39864  4.53128  3.35088  3.57754  3.99311  1.67558  3.38118  4.23862  2.83053  3.90466  2.43067  2.24697  2.58232  2.75348  3.58043  5.61557  4.04472    152 k - - -
          2.68610  4.42190  2.77528  2.73128  3.46348  2.40519  3.72491  3.29346  2.67750  2.69356  4.24684  2.90335  2.73747  3.18126  2.89811  2.37878  2.77517  2.98532  4.58494  3.61500
          0.34910  1.24058  5.21026  0.87743  0.53760  0.66735  0.71963
     23   2.52128  4.87327  2.77084  2.25452  4.48570  3.33074  3.67718  3.86706  2.23025  3.45840  4.11005  2.75393  3.50243  2.64743  2.65706  2.10869  2.55418  3.28095  5.60849  3.88137    156 s - - -
          2.68618  4.42225  2.77519  2.73123  3.46354  2.40513  3.72494  3.29354  2.67741  2.69355  4.24690  2.90347  2.73739  3.18146  2.89801  2.37887  2.77519  2.98518  4.58477  3.61503
          0.01619  4.52703  5.24938  0.61958  0.77255  0.65895  0.72856
     24   2.67490  4.07056  2.90018  2.47244  3.85111  3.08600  3.42663  3.26033  2.21045  3.14716  3.91025  2.78059  3.21928  2.66027  2.70390  2.48769  2.67534  3.05754  5.49066  3.80857    157 k - - -
          2.68618  4.42225  2.77519  2.73123  3.46354  2.40513  3.72494  3.29354  2.67741  2.69355  4.24690  2.90347  2.73739  3.18146  2.89801  2.37887  2.77519  2.98518  4.58477  3.61503
          0.01585  4.54859  5.27093  0.61958  0.77255  0.67180  0.71496
     25   2.56140  4.30349  3.14458  2.56010  3.59565  3.40322  3.26615  3.02451  2.45934  2.83271  3.72530  2.95813  3.97866  2.74972  3.10978  2.61824  2.90458  2.96428  4.85579  2.23736    158 y - - -
          2.68618  4.42225  2.77519  2.73123  3.46354  2.40513  3.72494  3.29354  2.67741  2.69355  4.24690  2.90347  2.73739  3.18146  2.89801  2.37887  2.77519  2.98518  4.58477  3.61503
          0.01575  4.55436  5.27670  0.61958  0.77255  0.68002  0.70644
     26   2.52033  4.69691  3.10323  2.51184  3.68288  2.38496  3.71906  3.48018  2.48397  2.89521  3.70169  2.92183  3.94793  2.86784  3.04175  2.06743  2.70374  3.04433  5.36662  3.67804    159 s - - -
          2.68618  4.42225  2.77519  2.73123  3.46354  2.40513  3.72494  3.29354  2.67741  2.69355  4.24690  2.90347  2.73739  3.18146  2.89801  2.37887  2.77519  2.98518  4.58477  3.61503
          0.01575  4.55436  5.27670  0.61958  0.77255  0.55775  0.84979
     27   3.02505  4.55600  0.92469  2.34239  4.72541  3.54823  3.73167  4.20471  2.75792  3.61201  4.55764  3.03357  4.07461  3.08924  3.33264  2.97330  3.28576  3.81701  5.92080  4.49553    160 d - - -
          2.68618  4.42225  2.77519  2.73123  3.46354  2.40513  3.72494  3.29354  2.67741  2.69355  4.24690  2.90347  2.73739  3.18146  2.89801  2.37887  2.77519  2.98518  4.58477  3.61503
          0.01508  4.59771  5.32006  0.61958  0.77255  0.49353  0.94282
     28   3.23317  5.36849  3.63390  2.91314  4.29861  3.90527  3.90069  4.13045  2.15758  3.61590  4.46773  3.43178  4.27825  2.97744  0.83894  2.94758  3.41608  3.81016  5.70600  4.49853    161 r - - -
          2.68618  4.42225  2.77519  2.73123  3.46354  2.40513  3.72494  3.29354  2.67741  2.69355  4.24690  2.90347  2.73739  3.18146  2.89801  2.37887  2.77519  2.98518  4.58477  3.61503
          0.02085  4.63788  4.51391  0.61958  0.77255  0.54130  0.87225
     29   3.00745  4.16236  4.64463  4.09229  1.24263  4.10034  3.60866  2.60741  3.92441  2.22790  3.51755  3.98267  4.45529  4.05418  3.99811  3.25563  3.23733  2.66942  4.18977  2.14310    162 f - - -
          2.68618  4.42225  2.77519  2.73123  3.46354  2.40513  3.72494  3.29354  2.67741  2.69355  4.24690  2.90347  2.73739  3.18146  2.89801  2.37887  2.77519  2.98518  4.58477  3.61503
          0.01998  4.63161  4.60117  0.61958  0.77255  0.55285  0.85639
     30   3.03702  4.39772  4.82996  4.24759  3.26134  4.26164  4.62215  1.04651  4.09283  1.84225  3.20164  4.35493  4.24119  4.25995  4.18434  3.32649  3.27264  2.01898  5.13148  3.96105    163 i - - -
          2.68618  4.42225  2.77519  2.73123  3.46354  2.40513  3.72494  3.29354  2.67741  2.69355  4.24690  2.90347  2.73739  3.18146  2.89801  2.37887  2.77519  2.98518  4.58477  3.61503
          0.03345  4.62628  3.76767  0.61958  0.77255  0.56249  0.84348
     31   2.67289  4.59221  3.82627  3.56620  4.58663  3.39085  4.60793  3.57795  3.53389  3.66778  4.56482  3.72534  0.71247  3.89690  3.80857  2.70733  2.86213  3.45199  5.97354  4.73926    164 p - - -
          2.68618  4.42225  2.77519  2.73123  3.46354  2.40513  3.72494  3.29354  2.67741  2.69355  4.24690  2.90347  2.73739  3.18146  2.89801  2.37887  2.77519  2.98518  4.58477  3.61503
          0.01493  4.60776  5.33011  0.61958  0.77255  0.57824  0.82299
     32   2.64009  3.77614  3.08860  2.52465  3.86551  3.59189  3.73921  3.13057  2.50711  2.72579  3.63980  2.85129  3.97982  2.85286  2.90271  1.89120  2.61977  2.93324  5.34334  3.90521    165 s - - -
          2.68618  4.42225  2.77519  2.73123  3.46354  2.40513  3.72494  3.29354  2.67741  2.69355  4.24690  2.90347  2.73739  3.18146  2.89801  2.37887  2.77519  2.98518  4.58477  3.61503
          0.01485  4.61318  5.33553  0.61958  0.77255  0.58561  0.81366
     33   2.71193  5.15419  2.80778  2.49158  4.46314  3.54152  3.72647  3.49544  2.28961  3.27290  4.20826  2.60470  3.86097  2.83929  1.58766  2.67962  2.78654  3.52591  5.60659  4.23019    166 r - - -
          2.68618  4.42225  2.77519  2.73123  3.46354  2.40513  3.72494  3.29354  2.67741  2.69355  4.24690  2.90347  2.73739  3.18146  2.89801  2.37887  2.77519  2.98518  4.58477  3.61503
          0.01485  4.61318  5.33553  0.61958  0.77255  0.58561  0.81366
     34   2.44122  4.36557  2.80249  2.43040  4.25347  3.37226  3.72487  3.71657  2.11495  3.28360  3.75810  2.80220  3.32081  2.76613  2.77078  2.28156  2.58596  2.97011  5.56597  4.00268    167 k - - -
          2.68618  4.42225  2.77519  2.73123  3.46354  2.40513  3.72494  3.29354  2.67741  2.69355  4.24690  2.90347  2.73739  3.18146  2.89801  2.37887  2.77519  2.98518  4.58477  3.61503
          0.20060  4.61318  1.76121  0.61958  0.77255  0.57223  0.83073
     35   2.61411  5.13859  2.80641  2.28356  4.46041  2.46502  3.52901  3.93055  2.35693  3.43396  4.18629  2.73850  3.46380  2.63493  2.73969  2.17705  2.60723  3.45474  5.58549  4.12891    168 s - - -
          2.68618  4.42225  2.77519  2.73123  3.46354  2.40513  3.72494  3.29354  2.67741  2.69355  4.24690  2.90347  2.73739  3.18146  2.89801  2.37887  2.77519  2.98518  4.58477  3.61503
          0.01776  4.43562  5.15797  0.61958  0.77255  0.78458  0.60938
     36   2.38866  5.05425  2.84196  2.33825  4.34565  3.41814  3.67469  3.54262  2.42509  3.19512  3.96841  2.77075  3.87298  2.59287  2.61859  1.97252  2.65823  3.25588  5.52071  4.14507    169 s - - -
          2.68618  4.42225  2.77519  2.73123  3.46354  2.40513  3.72494  3.29354  2.67741  2.69355  4.24690  2.90347  2.73739  3.18146  2.89801  2.37887  2.77519  2.98518  4.58477  3.61503
          0.01742  4.45488  5.17722  0.61958  0.77255  0.76880  0.62281
     37   2.61169  5.20870  2.37411  2.18143  4.54800  3.30508  3.57962  3.88627  2.08056  3.51097  4.25214  2.13780  3.63694  2.70467  2.67806  2.62717  2.93922  3.59649  5.64327  4.23339    170 k - - -
          2.68618  4.42225  2.77519  2.73123  3.46354  2.40513  3.72494  3.29354  2.67741  2.69355  4.24690  2.90347  2.73739  3.18146  2.89801  2.37887  2.77519  2.98518  4.58477  3.61503
          0.01713  4.47126  5.19361  0.61958  0.77255  0.79208  0.60313
     38   2.64146  4.11437  4.31881  3.63337  2.80245  3.80975  4.12377  2.42172  3.57323  1.56252  2.92406  3.85793  4.17683  3.38950  3.51893  2.88131  2.84178  2.32623  3.30141  3.10519    171 l - - -
          2.68618  4.42225  2.77519  2.73123  3.46354  2.40513  3.72494  3.29354  2.67741  2.69355  4.24690  2.90347  2.73739  3.18146  2.89801  2.37887  2.77519  2.98518  4.58477  3.61503
          0.21617  4.47126  1.69842  0.61958  0.77255  0.64466  0.74410
     39   2.56238  5.09136  2.71511  2.22470  3.97592  3.37999  3.27962  3.87333  2.28337  3.29339  4.13979  2.62596  3.83087  2.50358  2.59553  2.25472  2.81898  3.33580  5.04891  3.95462    172 e - - -
          2.68618  4.42225  2.77519  2.73123  3.46354  2.40513  3.72494  3.29354  2.67741  2.69355  4.24690  2.90347  2.73739  3.18146  2.89801  2.37887  2.77519  2.98518  4.58477  3.61503
          0.01946  4.34499  5.06734  0.61958  0.77255  0.68647  0.69987
     40   2.36717  4.79395  3.06669  2.35230  3.63196  3.38239  3.48635  2.96586  2.39057  2.81499  3.74407  2.96104  3.74818  2.80429  2.92553  2.54716  2.45378  2.92511  4.92173  3.73715    173 e - - -
          2.68618  4.42225  2.77519  2.73123  3.46354  2.40513  3.72494  3.29354  2.67741  2.69355  4.24690  2.90347  2.73739  3.18146  2.89801  2.37887  2.77519  2.98518  4.58477  3.61503
          0.01744  4.45343  5.17577  0.61958  0.77255  0.81347  0.58576
     41   2.38101  4.96764  2.73448  2.29799  4.47180  2.93075  3.59815  3.63901  2.26578  3.27227  4.03888  2.51694  3.68414  2.45520  2.58644  2.49382  2.86117  3.44605  5.59083  4.19209    174 k - - -
          2.68618  4.42225  2.77519  2.73123  3.46354  2.40513  3.72494  3.29354  2.67741  2.69355  4.24690  2.90347  2.73739  3.18146  2.89801  2.37887  2.77519  2.98518  4.58477  3.61503
          0.01744  4.45343  5.17577  0.61958  0.77255  0.75277  0.63688
     42   2.66287  4.18556  3.81160  3.49443  1.84633  3.77785  3.78492  2.55554  3.33242  2.08947  3.19112  3.72875  4.14813  3.61577  3.42781  2.99823  2.80642  2.41081  4.77741  2.61320    175 f - - -
          2.68618  4.42225  2.77519  2.73123  3.46354  2.40513  3.72494  3.29354  2.67741  2.69355  4.24690  2.90347  2.73739  3.18146  2.89801  2.37887  2.77519  2.98518  4.58477  3.61503
          0.01704  4.47674  5.19908  0.61958  0.77255  0.74541  0.64348
     43   2.35162  4.88487  2.89552  2.37166  4.40869  3.40216  3.28362  3.86695  2.43078  3.26469  4.15588  2.63503  3.80882  2.54904  2.80187  1.90438  2.67623  3.40452  5.56175  4.17683    176 s - - -
          2.68618  4.42225  2.77519  2.73123  3.46354  2.40513  3.72494  3.29354  2.67741  2.69355  4.24690  2.90347  2.73739  3.18146  2.89801  2.37887  2.77519  2.98518  4.58477  3.61503
          0.01678  4.49162  5.21397  0.61958  0.77255  0.76659  0.62473
     44   2.59106  4.17291  3.98499  3.35109  3.03597  3.78493  4.08544  2.17415  3.33450  1.64699  2.77878  3.51565  4.15488  3.64369  3.47666  2.78258  2.78790  2.33726  4.78336  3.39596    177 l - - -
          2.68618  4.42225  2.77519  2.73123  3.46354  2.40513  3.72494  3.29354  2.67741  2.69355  4.24690  2.90347  2.73739  3.18146  2.89801  2.37887  2.77519  2.98518  4.58477  3.61503
          0.01678  4.49162  5.21397  0.61958  0.77255  0.76659  0.62473
     45   2.48103  4.29390  3.64939  3.08190  3.12778  3.46295  3.80758  2.28877  2.99846  1.87618  3.20961  3.42346  4.09603  3.31918  3.28840  2.76505  2.63101  2.34871  4.89046  3.57793    178 l - - -
          2.68618  4.42225  2.77519  2.73123  3.46354  2.40513  3.72494  3.29354  2.67741  2.69355  4.24690  2.90347  2.73739  3.18146  2.89801  2.37887  2.77519  2.98518  4.58477  3.61503
          0.01678  4.49162  5.21397  0.61958  0.77255  0.76659  0.62473
     46   2.60717  5.19861  2.42564  2.09048  4.53760  3.19196  3.18943  4.01999  2.34254  3.50128  4.02625  2.69391  3.30885  2.47304  2.89396  2.25852  2.83947  3.58605  5.63459  4.16305    179 e - - -
          2.68618  4.42225  2.77519  2.73123  3.46354  2.40513  3.72494  3.29354  2.67741  2.69355  4.24690  2.90347  2.73739  3.18146  2.89801  2.37887  2.77519  2.98518  4.58477  3.61503
          0.01678  4.49162  5.21397  0.61958  0.77255  0.76659  0.62473
     47   2.56659  5.18470  2.50547  2.04037  4.36485  3.18750  3.57104  4.00065  2.31588  3.25200  4.08947  2.78081  3.53119  2.50626  2.64786  2.30480  2.86482  3.42114  5.62269  4.21712    180 e - - -
          2.68618  4.42225  2.77519  2.73123  3.46354  2.40513  3.72494  3.29354  2.67741  2.69355  4.24690  2.90347  2.73739  3.18146  2.89801  2.37887  2.77519  2.98518  4.58477  3.61503
          0.01678  4.49162  5.21397  0.61958  0.77255  0.71746  0.66941
     48   2.53337  4.54580  2.69862  2.23083  4.39365  3.37556  3.68538  3.66119  2.36095  3.23985  3.43131  2.64693  3.37306  2.60395  2.88897  2.20220  2.74545  3.14063  5.55507  4.17340    181 s - - -
          2.68578  4.42323  2.77598  2.73230  3.46477  2.40517  3.72465  3.29442  2.67825  2.69419  4.24751  2.90197  2.73655  3.18062  2.89840  2.37664  2.77512  2.98603  4.58625  3.61586
          1.01133  0.53348  3.00160  2.28481  0.10735  0.74292  0.64574
     49   2.42886  5.15363  2.88243  2.31666  4.48032  3.04123  3.65779  3.95327  2.16024  3.26423  4.19956  2.59825  3.28724  2.59194  2.70551  2.21278  2.71406  3.47359  5.59752  4.19822    209 k - - -
          2.68618  4.42225  2.77519  2.73123  3.46354  2.40513  3.72494  3.29354  2.67741  2.69355  4.24690  2.90347  2.73739  3.18146  2.89801  2.37887  2.77519  2.98518  4.58477  3.61503
          0.16455  4.46434  1.96461  0.61958  0.77255  0.80047  0.59623
     50   2.46147  4.74391  2.94024  2.34035  4.28979  3.27924  3.52740  3.73578  2.36551  3.26073  4.06059  2.53738  3.83860  2.62175  2.70586  2.14059  2.46355  3.23954  5.47276  4.10130    210 s - - -
          2.68618  4.42225  2.77519  2.73123  3.46354  2.40513  3.72494  3.29354  2.67741  2.69355  4.24690  2.90347  2.73739  3.18146  2.89801  2.37887  2.77519  2.98518  4.58477  3.61503
          0.01996  4.31976  5.04210  0.61958  0.77255  0.95078  0.48848
     51   2.58006  4.75007  2.70804  2.24362  4.24453  3.18823  3.41810  3.80864  2.27701  3.39810  3.94471  2.66715  3.56053  2.50286  2.41454  2.35867  2.79868  3.42006  5.54849  4.15146    211 e - - -
          2.68618  4.42225  2.77519  2.73123  3.46354  2.40513  3.72494  3.29354  2.67741  2.69355  4.24690  2.90347  2.73739  3.18146  2.89801  2.37887  2.77519  2.98518  4.58477  3.61503
          0.01996  4.31976  5.04210  0.61958  0.77255  0.95078  0.48848
     52   2.52255  4.95251  2.94859  2.40230  4.22307  3.03603  3.65101  3.42576  2.24295  3.12794  3.79592  2.95963  3.31826  2.51045  2.70560  2.22646  2.73875  3.07703  5.43282  4.07272    212 s - - -
          2.68618  4.42225  2.77519  2.73123  3.46354  2.40513  3.72494  3.29354  2.67741  2.69355  4.24690  2.90347  2.73739  3.18146  2.89801  2.37887  2.77519  2.98518  4.58477  3.61503
          0.01996  4.31976  5.04210  0.61958  0.77255  0.95078  0.48848
     53   2.32368  5.08553  2.70383  2.36895  4.40110  3.14431  3.48814  3.77221  2.25172  3.29315  4.13499  2.66730  3.76127  2.43745  2.77189  2.22344  2.73268  3.42943  5.53666  4.14452    213 s - - -
          2.68618  4.42225  2.77519  2.73123  3.46354  2.40513  3.72494  3.29354  2.67741  2.69355  4.24690  2.90347  2.73739  3.18146  2.89801  2.37887  2.77519  2.98518  4.58477  3.61503
          0.04844  4.31976  3.38192  0.61958  0.77255  0.80832  0.58988
     54   2.62065  5.11943  2.78679  2.25977  4.16239  3.38849  3.30964  3.91732  2.20530  3.35510  3.96439  2.63724  3.55595  2.37381  2.60870  2.38435  2.63287  3.43480  5.56385  3.99211    214 k - - -
          2.68618  4.42225  2.77519  2.73123  3.46354  2.40513  3.72494  3.29354  2.67741  2.69355  4.24690  2.90347  2.73739  3.18146  2.89801  2.37887  2.77519  2.98518  4.58477  3.61503
          0.01922  4.35747  5.07981  0.61958  0.77255  0.90642  0.51746
     55   2.38190  4.58249  2.69421  2.36382  4.11695  2.95469  3.68508  3.15922  2.39246  2.73738  3.78672  2.87684  3.59235  2.83118  2.91901  2.39573  2.79076  3.00836  5.37287  4.03347    215 e - - -
          2.68618  4.42225  2.77519  2.73123  3.46354  2.40513  3.72494  3.29354  2.67741  2.69355  4.24690  2.90347  2.73739  3.18146  2.89801  2.37887  2.77519  2.98518  4.58477  3.61503
          0.01914  4.36132  5.08367  0.61958  0.77255  0.91196  0.51372
     56   2.30132  4.40587  2.88639  2.29260  4.01935  2.97861  3.47955  3.50011  2.36512  3.13654  3.93057  2.54905  3.70726  2.69517  2.82127  2.34866  2.81367  3.27312  5.46048  4.09491    216 e - - -
          2.68618  4.42225  2.77519  2.73123  3.46354  2.40513  3.72494  3.29354  2.67741  2.69355  4.24690  2.90347  2.73739  3.18146  2.89801  2.37887  2.77519  2.98518  4.58477  3.61503
          0.04480  4.36132  3.47212  0.61958  0.77255  0.91196  0.51372
     57   2.51682  4.99161  2.44163  2.32797  4.10883  3.21824  3.61499  3.45111  2.41349  3.26932  4.04971  2.64532  3.57307  2.69538  2.89264  2.32489  2.58863  3.27629  4.98786  3.56026    217 s - - -
          2.68618  4.42225  2.77519  2.73123  3.46354  2.40513  3.72494  3.29354  2.67741  2.69355  4.24690  2.90347  2.73739  3.18146  2.89801  2.37887  2.77519  2.98518  4.58477  3.61503
          0.13149  4.33616  2.20615  0.61958  0.77255  0.90105  0.52112
     58   2.48739  4.76374  3.02519  2.39683  3.32566  3.16163  3.49378  3.29072  2.42021  2.82236  3.60287  2.94583  3.35494  2.57116  2.86136  2.44499  2.79115  2.92199  5.27779  3.95612    218 e - - -
          2.68618  4.42225  2.77519  2.73123  3.46354  2.40513  3.72494  3.29354  2.67741  2.69355  4.24690  2.90347  2.73739  3.18146  2.89801  2.37887  2.77519  2.98518  4.58477  3.61503
          0.02157  4.24320  4.96554  0.61958  0.77255  0.61534  0.77753
     59   2.58325  5.16549  2.64108  2.14439  4.49893  3.16085  3.64896  3.92483  2.22400  3.34561  4.20928  2.66283  3.68678  2.44235  2.66770  2.45499  2.62393  3.41718  5.60511  3.62102    219 e - - -
          2.68618  4.42225  2.77519  2.73123  3.46354  2.40513  3.72494  3.29354  2.67741  2.69355  4.24690  2.90347  2.73739  3.18146  2.89801  2.37887  2.77519  2.98518  4.58477  3.61503
          0.01752  4.44887  5.17121  0.61958  0.77255  0.81880  0.58153
     60   2.64221  5.17508  2.81441  2.10811  4.51215  3.21317  3.55616  3.74089  2.06502  3.42935  4.21811  2.54493  3.85424  2.42479  2.48811  2.53233  2.78238  3.40659  5.61203  4.20689    220 k - - -
          2.68618  4.42225  2.77519  2.73123  3.46354  2.40513  3.72494  3.29354  2.67741  2.69355  4.24690  2.90347  2.73739  3.18146  2.89801  2.37887  2.77519  2.98518  4.58477  3.61503
          0.01752  4.44887  5.17121  0.61958  0.77255  0.75176  0.63778
     61   2.59793  5.18901  2.45351  1.89017  4.36892  3.09784  3.65644  4.00871  2.23660  3.41764  4.23177  2.92308  3.66847  2.46254  2.61676  2.51486  2.81938  3.48543  5.62547  4.21821    221 e - - -
          2.68618  4.42199  2.77506  2.73118  3.46368  2.40513  3.72495  3.29342  2.67751  2.69346  4.24692  2.90347  2.73750  3.18126  2.89798  2.37890  2.77528  2.98521  4.58491  3.61517
          0.28390  1.43430  4.72449  0.85803  0.55164  0.59439  0.80273
     62   2.55171  4.91405  2.59057  2.03370  4.02945  3.10834  3.55841  3.87787  2.29438  3.48448  3.84739  2.82736  3.75564  2.41346  2.72581  2.38747  2.82401  3.41591  5.62754  3.95349    225 e - - -
          2.68618  4.42225  2.77519  2.73123  3.46354  2.40513  3.72494  3.29354  2.67741  2.69355  4.24690  2.90347  2.73739  3.18146  2.89801  2.37887  2.77519  2.98518  4.58477  3.61503
          0.01586  4.54743  5.26978  0.61958  0.77255  0.67056  0.71626
     63   2.40968  5.20041  2.60521  2.24664  4.53444  2.88554  3.51926  3.91753  2.35626  3.44229  4.24416  2.51866  3.63355  2.58751  2.87081  2.17079  2.77878  3.35998  5.63971  4.23518    226 s - - -
          2.68618  4.42225  2.77519  2.73123  3.46354  2.40513  3.72494  3.29354  2.67741  2.69355  4.24690  2.90347  2.73739  3.18146  2.89801  2.37887  2.77519  2.98518  4.58477  3.61503
          0.01576  4.55423  5.27657  0.61958  0.77255  0.61984  0.77225
     64   2.52073  4.95408  2.79362  2.30624  4.22337  3.03499  3.14266  3.99755  2.35710  3.35499  3.78823  2.64062  3.54541  2.35476  2.72116  2.24826  2.82397  3.46373  5.63530  4.23401    227 s - - -
          2.68618  4.42225  2.77519  2.73123  3.46354  2.40513  3.72494  3.29354  2.67741  2.69355  4.24690  2.90347  2.73739  3.18146  2.89801  2.37887  2.77519  2.98518  4.58477  3.61503
          0.01543  4.57521  5.29756  0.61958  0.77255  0.63917  0.75021
     65   2.28886  5.12794  2.76984  2.32162  4.01047  3.25534  3.53609  3.68560  2.33061  2.99256  3.97130  2.63975  3.81814  2.53589  2.69404  2.42349  2.85159  3.14955  5.58601  3.83387    228 a - - -
          2.68618  4.42225  2.77519  2.73123  3.46354  2.40513  3.72494  3.29354  2.67741  2.69355  4.24690  2.90347  2.73739  3.18146  2.89801  2.37887  2.77519  2.98518  4.58477  3.61503
          0.01538  4.57823  5.30058  0.61958  0.77255  0.64344  0.74546
     66   1.99443  4.66357  3.29491  2.76195  3.67473  3.44883  3.84715  3.16295  2.62922  2.55586  3.11861  3.09592  3.60621  2.95677  3.06242  2.31306  2.48864  2.79102  5.21310  3.93510    229 a - - -
          2.68618  4.42225  2.77519  2.73123  3.46354  2.40513  3.72494  3.29354  2.67741  2.69355  4.24690  2.90347  2.73739  3.18146  2.89801  2.37887  2.77519  2.98518  4.58477  3.61503
          0.01533  4.58120  5.30355  0.61958  0.77255  0.64344  0.74546
     67   2.76404  4.23818  3.92684  3.62900  2.55846  3.85897  3.76538  2.44830  3.50684  2.11960  3.09665  3.82866  4.22655  3.72389  3.31793  3.14573  2.99567  2.49366  4.74311  1.65114    230 y - - -
          2.68618  4.42225  2.77519  2.73123  3.46354  2.40513  3.72494  3.29354  2.67741  2.69355  4.24690  2.90347  2.73739  3.18146  2.89801  2.37887  2.77519  2.98518  4.58477  3.61503
          0.01533  4.58120  5.30355  0.61958  0.77255  0.64344  0.74546
     68   2.50709  4.72188  2.63793  2.16232  4.54167  3.24623  3.50562  4.02000  2.36458  3.50815  3.96861  2.50987  3.89397  2.66125  2.71970  2.00503  2.73119  3.59232  5.64684  4.24254    231 s - - -
          2.68618  4.42225  2.77519  2.73123  3.46354  2.40513  3.72494  3.29354  2.67741  2.69355  4.24690  2.90347  2.73739  3.18146  2.89801  2.37887  2.77519  2.98518  4.58477  3.61503
          0.01533  4.58120  5.30355  0.61958  0.77255  0.64344  0.74546
     69   2.38727  3.96720  2.87684  2.26497  4.28973  3.53286  3.56731  3.44341  2.50604  2.94283  3.19902  2.64433  3.31577  2.67176  2.75808  2.51382  2.60700  3.37044  5.50424  4.03078    232 e - - -
          2.68618  4.42225  2.77519  2.73123  3.46354  2.40513  3.72494  3.29354  2.67741  2.69355  4.24690  2.90347  2.73739  3.18146  2.89801  2.37887  2.77519  2.98518  4.58477  3.61503
          0.01533  4.58120  5.30355  0.61958  0.77255  0.64344  0.74546
     70   2.69174  4.19287  4.46742  3.87223  2.96301  3.71482  4.24717  2.22310  3.59858  1.21373  3.19596  3.98984  4.28429  3.89722  3.82148  3.11949  2.92573  2.16760  4.82618  3.64531    233 l - - -
          2.68618  4.42225  2.77519  2.73123  3.46354  2.40513  3.72494  3.29354  2.67741  2.69355  4.24690  2.90347  2.73739  3.18146  2.89801  2.37887  2.77519  2.98518  4.58477  3.61503
          0.01533  4.58120  5.30355  0.61958  0.77255  0.64344  0.74546
     71   2.69973  3.73789  4.50907  3.90951  3.17043  3.91499  4.23736  2.41893  3.74167  1.21047  3.10566  4.00129  4.27570  3.91152  3.82791  3.11454  2.91052  2.26064  4.79391  2.80366    234 l - - -
          2.68618  4.42225  2.77519  2.73123  3.46354  2.40513  3.72494  3.29354  2.67741  2.69355  4.24690  2.90347  2.73739  3.18146  2.89801  2.37887  2.77519  2.98518  4.58477  3.61503
          0.01835  4.58120  4.83565  0.61958  0.77255  0.64344  0.74546
     72   2.63893  4.46095  3.01016  2.31471  4.24327  3.51463  3.57704  3.96087  1.81394  3.46648  4.00094  2.90491  3.90653  2.41822  2.13748  2.49026  2.96248  3.55202  5.61861  4.10426    235 k - - -
          2.68618  4.42225  2.77519  2.73123  3.46354  2.40513  3.72494  3.29354  2.67741  2.69355  4.24690  2.90347  2.73739  3.18146  2.89801  2.37887  2.77519  2.98518  4.58477  3.61503
          0.01538  4.57823  5.30058  0.61958  0.77255  0.64813  0.74029
     73   2.49897  5.16941  2.95118  2.31094  4.48842  3.50692  3.69764  3.83966  2.38196  3.46334  3.88755  2.20392  3.90056  2.40731  2.80471  2.07904  2.58156  3.54609  5.61803  4.22401    236 s - - -
          2.68618  4.42225  2.77519  2.73123  3.46354  2.40513  3.72494  3.29354  2.67741  2.69355  4.24690  2.90347  2.73739  3.18146  2.89801  2.37887  2.77519  2.98518  4.58477  3.61503
          0.01538  4.57823  5.30058  0.61958  0.77255  0.64813  0.74029
     74   2.70424  5.23455  2.94082  1.45770  4.56276  3.50914  3.04655  4.03817  2.42757  3.53116  4.28251  2.75769  3.50422  2.46988  2.94966  2.57939  2.99248  3.53670  5.67430  4.11467    237 e - - -
          2.68618  4.42225  2.77519  2.73123  3.46354  2.40513  3.72494  3.29354  2.67741  2.69355  4.24690  2.90347  2.73739  3.18146  2.89801  2.37887  2.77519  2.98518  4.58477  3.61503
          0.01538  4.57823  5.30058  0.61958  0.77255  0.64813  0.74029
     75   2.73423  4.16841  4.36402  3.76902  3.10434  3.86405  4.17844  2.08053  3.47539  1.41449  3.00267  3.90872  4.22962  3.49884  3.57960  2.95872  2.86636  2.14614  4.78560  3.60153    238 l - - -
          2.68618  4.42225  2.77519  2.73123  3.46354  2.40513  3.72494  3.29354  2.67741  2.69355  4.24690  2.90347  2.73739  3.18146  2.89801  2.37887  2.77519  2.98518  4.58477  3.61503
          0.14517  4.57823  2.08062  0.61958  0.77255  0.64813  0.74029
     76   3.34531  4.70153  4.93525  4.36652  1.99925  4.51278  4.65395  2.54692  4.18915  0.84490  2.98342  4.52835  4.75367  4.30040  3.81218  3.84171  3.56501  2.66008  4.98101  3.70875    239 l - - -
          2.68618  4.42225  2.77519  2.73123  3.46354  2.40513  3.72494  3.29354  2.67741  2.69355  4.24690  2.90347  2.73739  3.18146  2.89801  2.37887  2.77519  2.98518  4.58477  3.61503
          0.01749  4.45055  5.17290  0.61958  0.77255  0.82079  0.57997
     77   2.62992  4.75239  2.59037  2.16197  4.45557  1.79857  3.59022  3.91686  2.45165  3.44195  4.21254  2.86355  3.43654  2.82509  2.97587  2.65859  2.91741  3.52025  5.61355  4.22134    240 g - - -
          2.68618  4.42225  2.77519  2.73123  3.46354  2.40513  3.72494  3.29354  2.67741  2.69355  4.24690  2.90347  2.73739  3.18146  2.89801  2.37887  2.77519  2.98518  4.58477  3.61503
          0.02438  4.45055  4.38931  0.61958  0.77255  0.82079  0.57997
     78   2.40181  4.86926  2.55183  2.24385  4.02880  3.19369  3.57450  3.18254  2.38379  3.13093  4.12467  2.69482  3.54555  2.54916  2.90606  2.40305  2.74738  3.38317  5.53309  4.15215    241 e - - -
          2.68618  4.42225  2.77519  2.73123  3.46354  2.40513  3.72494  3.29354  2.67741  2.69355  4.24690  2.90347  2.73739  3.18146  2.89801  2.37887  2.77519  2.98518  4.58477  3.61503
          0.04959  4.44379  3.30688  0.61958  0.77255  0.82861  0.57387
     79   2.60642  5.10649  2.47356  2.21089  4.42119  3.16800  3.44488  3.78093  2.33412  3.15778  4.02251  2.61712  3.49904  2.67969  2.84001  2.33900  2.69099  3.24342  5.14118  3.87534    242 e - - -
          2.68618  4.42225  2.77519  2.73123  3.46354  2.40513  3.72494  3.29354  2.67741  2.69355  4.24690  2.90347  2.73739  3.18146  2.89801  2.37887  2.77519  2.98518  4.58477  3.61503
          0.07153  4.41237  2.86634  0.61958  0.77255  0.86348  0.54765
     80   2.52004  3.95356  3.14792  2.64697  3.50138  3.43203  3.83065  2.52731  2.76566  2.43196  3.56240  2.93096  3.42490  3.01922  3.18143  2.57417  2.75492  2.47423  4.73650  3.37428    243 l - - -
          2.68618  4.42225  2.77519  2.73123  3.46354  2.40513  3.72494  3.29354  2.67741  2.69355  4.24690  2.90347  2.73739  3.18146  2.89801  2.37887  2.77519  2.98518  4.58477  3.61503
          0.04656  4.36001  3.41980  0.61958  0.77255  0.91682  0.51047
     81   2.47186  5.08110  2.67132  2.18691  4.39347  3.08249  3.62883  3.53498  2.32055  3.37243  4.13095  2.77083  2.98041  2.62371  2.83855  2.31494  2.73296  3.35128  5.53402  4.00529    244 e - - -
          2.68618  4.42225  2.77519  2.73123  3.46354  2.40513  3.72494  3.29354  2.67741  2.69355  4.24690  2.90347  2.73739  3.18146  2.89801  2.37887  2.77519  2.98518  4.58477  3.61503
          0.04335  4.33314  3.53011  0.61958  0.77255  0.94211  0.49397
     82   2.64269  4.87508  2.60031  2.31447  4.31799  3.23290  3.48627  3.49356  2.24396  3.06647  3.97269  2.80221  3.35270  2.69340  2.78745  2.25421  2.67020  3.19683  5.48735  3.97468    245 k - - -
          2.68618  4.42225  2.77519  2.73123  3.46354  2.40513  3.72494  3.29354  2.67741  2.69355  4.24690  2.90347  2.73739  3.18146  2.89801  2.37887  2.77519  2.98518  4.58477  3.61503
          0.02016  4.30994  5.03229  0.61958  0.77255  0.96292  0.48090
     83   2.61443  4.83502  2.76143  2.32938  3.83159  3.47411  3.67846  3.15063  2.48076  2.73795  3.68294  2.65913  3.16587  2.74198  2.75180  2.64616  2.67386  2.88774  5.33906  3.76574    246 e - - -
          2.68618  4.42225  2.77519  2.73123  3.46354  2.40513  3.72494  3.29354  2.67741  2.69355  4.24690  2.90347  2.73739  3.18146  2.89801  2.37887  2.77519  2.98518  4.58477  3.61503
          0.02009  4.31341  5.03576  0.61958  0.77255  0.86054  0.54980
     84   2.51298  5.02880  2.87564  2.29291  4.11940  3.29109  3.45673  3.45032  2.18265  3.06907  3.82392  2.69981  3.54209  2.62477  2.66013  2.48362  2.61175  3.33165  5.49461  3.81517    247 k - - -
          2.68635  4.42224  2.77519  2.73135  3.46355  2.40525  3.72459  3.29383  2.67805  2.69378  4.24640  2.90279  2.73724  3.18093  2.89803  2.37828  2.77547  2.98545  4.58561  3.61490
          0.85540  0.63126  3.14736  2.06213  0.13603  0.88159  0.53465
     85   2.52313  4.73302  2.94813  2.53481  3.82579  3.12556  3.71795  3.23204  2.55349  2.89258  3.60915  2.94791  3.64533  2.80509  2.89272  2.41444  2.13037  2.85008  4.63946  3.94850    273 t - - -
          2.68618  4.42225  2.77519  2.73123  3.46354  2.40513  3.72494  3.29354  2.67741  2.69355  4.24690  2.90347  2.73739  3.18146  2.89801  2.37887  2.77519  2.98518  4.58477  3.61503
          0.08008  4.33873  2.75036  0.61958  0.77255  0.93106  0.50110
     86   2.59569  4.53624  2.86121  2.35157  3.93309  3.24518  3.68031  3.50167  2.48400  3.10594  3.80227  2.95521  2.05133  2.83201  2.94696  2.49446  2.87286  3.17627  5.35013  3.89891    274 p - - -
          2.68618  4.42225  2.77519  2.73123  3.46354  2.40513  3.72494  3.29354  2.67741  2.69355  4.24690  2.90347  2.73739  3.18146  2.89801  2.37887  2.77519  2.98518  4.58477  3.61503
          0.02071  4.28350  5.00584  0.61958  0.77255  0.96638  0.47877
     87   2.58488  5.10548  2.54576  2.19157  4.23028  3.35035  3.46659  3.90308  2.23789  3.40220  4.15177  2.59899  3.26659  2.67388  2.73774  2.33927  2.61589  3.31566  5.55009  4.15092    275 e - - -
          2.68618  4.42225  2.77519  2.73123  3.46354  2.40513  3.72494  3.29354  2.67741  2.69355  4.24690  2.90347  2.73739  3.18146  2.89801  2.37887  2.77519  2.98518  4.58477  3.61503
          0.02050  4.29346  5.01580  0.61958  0.77255  0.98017  0.47040
     88   2.55332  5.08571  2.92658  2.30369  4.40472  3.32176  3.31373  3.86801  2.10835  3.25782  4.13494  2.72607  3.57009  2.60763  2.39558  2.26181  2.69957  3.46263  5.53165  4.14403    276 k - - -
          2.68618  4.42225  2.77519  2.73123  3.46354  2.40513  3.72494  3.29354  2.67741  2.69355  4.24690  2.90347  2.73739  3.18146  2.89801  2.37887  2.77519  2.98518  4.58477  3.61503
          0.02050  4.29346  5.01580  0.61958  0.77255  0.87753  0.53753
     89   2.51247  5.00925  2.82636  2.31759  4.21237  3.12654  3.40648  3.43553  2.35531  2.99135  4.06570  2.62333  3.79936  2.63251  2.60402  2.36906  2.72987  3.12223  5.47830  3.89291    277 e - - -
          2.68584  4.42296  2.77555  2.73175  3.46362  2.40480  3.72501  3.29414  2.67811  2.69414  4.24724  2.90269  2.73755  3.18131  2.89772  2.37754  2.77514  2.98570  4.58551  3.61562
          0.83580  0.61473  3.66192  2.17351  0.12079  0.89581  0.52472
     90   2.43500  4.77540  2.99033  2.40192  3.82365  3.20244  3.36041  3.30302  2.28914  2.89331  3.96968  2.71124  3.78697  2.75188  2.56770  2.41839  2.71306  3.09530  5.39526  3.97990    296 k - - -
          2.68618  4.42225  2.77519  2.73123  3.46354  2.40513  3.72494  3.29354  2.67741  2.69355  4.24690  2.90347  2.73739  3.18146  2.89801  2.37887  2.77519  2.98518  4.58477  3.61503
          0.10576  4.33933  2.43825  0.61958  0.77255  0.85177  0.55628
     91   2.50099  4.68818  3.14056  2.62726  4.04503  3.15611  3.70475  3.44980  2.61230  2.89432  3.91356  3.10253  3.73182  2.88399  2.97304  1.56548  2.56453  3.12361  5.34863  4.04611    297 s - - -
          2.68620  4.42230  2.77518  2.73128  3.46347  2.40515  3.72499  3.29353  2.67746  2.69344  4.24695  2.90342  2.73742  3.18145  2.89802  2.37887  2.77512  2.98519  4.58482  3.61508
          0.25507  1.76186  2.92965  0.50391  0.92675  0.59768  0.79870
     92   2.66918  4.75773  3.18326  2.75068  4.15684  3.43685  3.82917  3.51776  2.71400  3.17104  4.04521  3.08699  1.32922  3.06462  3.02443  2.65035  2.92116  3.20314  5.45989  4.08335    300 p - - -
          2.68618  4.42225  2.77519  2.73123  3.46354  2.40513  3.72494  3.29354  2.67741  2.69355  4.24690  2.90347  2.73739  3.18146  2.89801  2.37887  2.77519  2.98518  4.58477  3.61503
          0.03156  4.44218  3.94769  0.61958  0.77255  0.79881  0.59759
     93   2.40953  4.46782  2.87347  2.62723  3.63430  3.41849  3.77112  2.96330  2.50267  2.62676  3.57518  2.88197  3.77344  2.86667  2.94387  2.46685  2.54194  2.60029  5.23332  3.80941    301 a - - -
          2.68604  4.42239  2.77533  2.73122  3.46355  2.40518  3.72484  3.29353  2.67754  2.69355  4.24651  2.90305  2.73751  3.18143  2.89809  2.37887  2.77522  2.98523  4.58491  3.61497
          0.40656  1.40331  2.42726  0.86330  0.54778  0.70504  0.68140
     94   2.49572  4.41306  3.09752  2.68357  4.15237  3.38600  3.84886  3.56467  2.64098  3.18898  4.00959  3.08977  3.71663  3.02216  3.04021  1.60322  2.01030  3.21152  5.44417  4.13670    305 s - - -
          2.68618  4.42225  2.77519  2.73123  3.46354  2.40513  3.72494  3.29354  2.67741  2.69355  4.24690  2.90347  2.73739  3.18146  2.89801  2.37887  2.77519  2.98518  4.58477  3.61503
          0.01819  4.41160  5.13395  0.61958  0.77255  0.86767  0.54461
     95   2.63040  4.82240  3.03818  2.48761  4.05010  3.45817  3.72875  3.34674  2.54208  2.97131  3.72242  2.96034  1.88661  2.78997  2.99463  2.43120  2.91133  3.14961  5.33890  3.82768    306 p - - -
          2.68618  4.42225  2.77519  2.73123  3.46354  2.40513  3.72494  3.29354  2.67741  2.69355  4.24690  2.90347  2.73739  3.18146  2.89801  2.37887  2.77519  2.98518  4.58477  3.61503
          0.13606  4.41160  2.16222  0.61958  0.77255  0.65341  0.73453
     96   2.56240  5.07250  2.92473  2.21935  4.37626  3.13723  3.42033  3.43938  2.22016  3.16538  4.12431  2.71100  3.68808  2.60398  2.77505  2.26935  2.57822  3.31406  5.53066  3.95837    307 e - - -
          2.68632  4.42221  2.77530  2.73147  3.46319  2.40531  3.72479  3.29372  2.67738  2.69342  4.24678  2.90334  2.73754  3.18142  2.89800  2.37852  2.77526  2.98515  4.58503  3.61499
          0.71629  1.02896  1.87041  1.14744  0.38192  0.74636  0.64262
     97   2.59936  4.66983  2.96161  2.34968  3.96414  3.40395  3.66876  2.97537  2.34058  2.84531  3.92688  2.76386  3.20099  2.73743  2.61128  2.40095  2.81250  2.97665  5.35662  4.01735    315 k - - -
          2.68618  4.42225  2.77519  2.73123  3.46354  2.40513  3.72494  3.29354  2.67741  2.69355  4.24690  2.90347  2.73739  3.18146  2.89801  2.37887  2.77519  2.98518  4.58477  3.61503
          0.02031  4.30271  5.02506  0.61958  0.77255  0.41880  1.07246
     98   2.61183  5.02932  2.94154  2.43272  4.52314  3.04625  3.12469  3.78896  2.19311  3.49255  4.23957  2.33741  3.67424  2.59084  2.69983  2.10651  2.72652  3.54546  5.63689  4.23644    316 s - - -
          2.68618  4.42225  2.77519  2.73123  3.46354  2.40513  3.72494  3.29354  2.67741  2.69355  4.24690  2.90347  2.73739  3.18146  2.89801  2.37887  2.77519  2.98518  4.58477  3.61503
          0.01530  4.58331  5.30565  0.61958  0.77255  0.59320  0.80420
     99   2.64152  5.18712  3.00337  2.43073  4.28779  3.27862  3.63378  3.98058  2.14449  3.48244  4.23394  2.68641  3.64208  2.55562  2.10534  2.11606  2.84353  3.37923  5.63215  4.10123    317 r - - -
          2.68618  4.42225  2.77519  2.73123  3.46354  2.40513  3.72494  3.29354  2.67741  2.69355  4.24690  2.90347  2.73739  3.18146  2.89801  2.37887  2.77519  2.98518  4.58477  3.61503
          0.01504  4.60051  5.32286  0.61958  0.77255  0.53281  0.88420
    100   2.75993  5.24383  2.99488  2.37669  4.58163  3.10807  3.42921  4.05861  2.08726  3.54319  4.28852  2.02334  3.52901  2.74147  2.61610  2.08686  2.99057  3.63101  5.67806  4.27679    318 n - - -
          2.68618  4.42225  2.77519  2.73123  3.46354  2.40513  3.72494  3.29354  2.67741  2.69355  4.24690  2.90347  2.73739  3.18146  2.89801  2.37887  2.77519  2.98518  4.58477  3.61503
          0.01462  4.62847  5.35082  0.61958  0.77255  0.56818  0.83599
    101   2.75356  4.23707  4.59492  3.99896  3.21727  3.78084  4.33755  1.78391  3.83312  1.30389  2.94209  3.78818  4.36043  4.00416  3.92076  3.31167  3.02095  2.18095  4.88761  3.71054    319 l - - -
          2.68618  4.42225  2.77519  2.73123  3.46354  2.40513  3.72494  3.29354  2.67741  2.69355  4.24690  2.90347  2.73739  3.18146  2.89801  2.37887  2.77519  2.98518  4.58477  3.61503
          0.01462  4.62847  5.35082  0.61958  0.77255  0.56818  0.83599
    102   2.79124  4.20869  4.48204  3.88592  1.61163  3.92895  4.22821  2.51993  3.72480  1.66483  3.06899  3.99477  3.87732  3.76481  3.82509  3.07364  3.02273  2.38409  4.78785  3.26126    320 f - - -
          2.68618  4.42225  2.77519  2.73123  3.46354  2.40513  3.72494  3.29354  2.67741  2.69355  4.24690  2.90347  2.73739  3.18146  2.89801  2.37887  2.77519  2.98518  4.58477  3.61503
          0.08161  4.62847  2.67954  0.61958  0.77255  0.53507  0.88099
    103   2.72400  5.21831  2.83446  2.35558  4.55753  3.37691  3.44028  4.03840  2.09738  3.52039  4.26084  2.53046  3.80312  2.46395  2.20361  2.32492  2.68933  3.44696  5.65378  4.12919    321 k - - -
          2.68618  4.42225  2.77519  2.73123  3.46354  2.40513  3.72494  3.29354  2.67741  2.69355  4.24690  2.90347  2.73739  3.18146  2.89801  2.37887  2.77519  2.98518  4.58477  3.61503
          0.01545  4.57380  5.29615  0.61958  0.77255  0.63251  0.75770
    104   3.63133  4.95427  4.44140  4.42089  1.13628  4.52737  3.65214  3.47625  4.27525  2.83809  4.09240  4.29941  4.43543  4.31557  4.34780  3.85736  3.85415  3.16472  4.06177  1.16681    322 f - - -
          2.68618  4.42225  2.77519  2.73123  3.46354  2.40513  3.72494  3.29354  2.67741  2.69355  4.24690  2.90347  2.73739  3.18146  2.89801  2.37887  2.77519  2.98518  4.58477  3.61503
          0.01531  4.58280  5.30514  0.61958  0.77255  0.64511  0.74361
    105   2.54102  4.90944  2.95413  2.43940  4.42902  3.25458  3.51340  3.66508  1.94451  3.22559  3.80624  2.61554  3.71865  2.61330  2.75787  2.35207  2.70245  3.20109  5.58499  3.78272    323 k - - -
          2.68618  4.42225  2.77519  2.73123  3.46354  2.40513  3.72494  3.29354  2.67741  2.69355  4.24690  2.90347  2.73739  3.18146  2.89801  2.37887  2.77519  2.98518  4.58477  3.61503
          0.03309  4.58280  3.80205  0.61958  0.77255  0.64511  0.74361
    106   2.48470  4.57306  2.73024  2.34051  4.46897  3.33931  3.60962  3.89064  2.29142  3.16081  4.20239  2.76070  3.36911  2.56934  2.80319  2.05139  2.60791  3.38877  5.07044  4.21257    324 s - - -
          2.68618  4.42225  2.77519  2.73123  3.46354  2.40513  3.72494  3.29354  2.67741  2.69355  4.24690  2.90347  2.73739  3.18146  2.89801  2.37887  2.77519  2.98518  4.58477  3.61503
          0.11350  4.56529  2.33417  0.61958  0.77255  0.63853  0.75092
    107   2.70235  5.20057  2.55437  2.14393  4.53914  3.27869  3.46752  4.02144  2.31000  3.50285  4.24367  2.70533  2.59134  2.60876  2.59381  2.44181  2.68305  3.58786  5.63633  4.22773    325 e - - -
          2.68618  4.42225  2.77519  2.73123  3.46354  2.40513  3.72494  3.29354  2.67741  2.69355  4.24690  2.90347  2.73739  3.18146  2.89801  2.37887  2.77519  2.98518  4.58477  3.61503
          0.01695  4.48159  5.20394  0.61958  0.77255  0.78703  0.60733
    108   2.58274  5.01400  2.87780  2.33789  4.49463  3.14572  3.18043  3.86627  2.21899  3.46360  4.14805  2.55077  3.47710  2.57290  2.53249  2.28722  2.60763  3.43934  5.60696  4.08932    326 k - - -
          2.68618  4.42225  2.77519  2.73123  3.46354  2.40513  3.72494  3.29354  2.67741  2.69355  4.24690  2.90347  2.73739  3.18146  2.89801  2.37887  2.77519  2.98518  4.58477  3.61503
          0.01695  4.48159  5.20394  0.61958  0.77255  0.78703  0.60733
    109   2.53021  5.15351  2.88911  2.31848  4.47856  3.32939  3.53946  3.70292  1.97769  3.19345  4.19961  2.83481  3.33624  2.41970  2.57096  2.38373  2.82729  3.33886  5.59810  4.20020    327 k - - -
          2.68618  4.42225  2.77519  2.73123  3.46354  2.40513  3.72494  3.29354  2.67741  2.69355  4.24690  2.90347  2.73739  3.18146  2.89801  2.37887  2.77519  2.98518  4.58477  3.61503
          0.02939  4.48159  4.03695  0.61958  0.77255  0.78703  0.60733
    110   2.59764  5.08463  2.95760  2.41376  4.07473  3.36999  3.32402  3.69155  2.19288  3.22469  4.13732  2.72991  3.50638  2.61672  2.44250  2.23933  2.63007  3.38445  5.54484  3.62468    328 k - - -
          2.68618  4.42225  2.77519  2.73123  3.46354  2.40513  3.72494  3.29354  2.67741  2.69355  4.24690  2.90347  2.73739  3.18146  2.89801  2.37887  2.77519  2.98518  4.58477  3.61503
          0.06120  4.46936  3.03843  0.61958  0.77255  0.67939  0.70710
    111   2.43133  4.77090  3.01886  2.47834  4.03446  3.24808  3.71142  3.54121  2.40774  2.88263  3.94531  2.65366  3.39044  2.79275  2.72524  2.13185  2.66589  2.98786  5.42756  3.82862    329 s - - -
          2.68618  4.42254  2.77538  2.73127  3.46346  2.40496  3.72494  3.29345  2.67752  2.69338  4.24595  2.90350  2.73742  3.18149  2.89814  2.37876  2.77524  2.98542  4.58511  3.61502
          0.83932  0.78665  2.18367  1.10728  0.40116  0.67069  0.71612
    112   2.51648  4.35236  2.40975  2.34259  4.43254  3.24564  3.43831  3.48488  2.21707  3.16793  4.16303  2.67941  3.63003  2.41826  2.82374  2.45550  2.79472  3.49077  5.56448  4.17080    336 k - - -
          2.68618  4.42225  2.77519  2.73123  3.46354  2.40513  3.72494  3.29354  2.67741  2.69355  4.24690  2.90347  2.73739  3.18146  2.89801  2.37887  2.77519  2.98518  4.58477  3.61503
          0.08059  4.41518  2.72825  0.61958  0.77255  0.83182  0.57139
    113   2.34423  4.35247  2.76007  2.38684  4.08160  3.22718  3.34851  3.36296  2.43920  3.02115  3.81090  2.79976  3.56830  2.68511  2.92954  2.21610  2.75314  3.11652  5.41158  3.94384    337 s - - -
          2.68618  4.42225  2.77519  2.73123  3.46354  2.40513  3.72494  3.29354  2.67741  2.69355  4.24690  2.90347  2.73739  3.18146  2.89801  2.37887  2.77519  2.98518  4.58477  3.61503
          0.02193  4.36733  4.70949  0.61958  0.77255  0.86033  0.54995
    114   2.51044  4.97856  2.87782  2.24012  4.04651  3.34490  3.35797  3.40129  2.40084  2.65038  3.78838  2.76250  3.16348  2.64743  2.72548  2.56631  2.72837  3.26034  5.45721  4.02552    338 e - - -
          2.68618  4.42225  2.77519  2.73123  3.46354  2.40513  3.72494  3.29354  2.67741  2.69355  4.24690  2.90347  2.73739  3.18146  2.89801  2.37887  2.77519  2.98518  4.58477  3.61503
          0.01866  4.38647  5.10881  0.61958  0.77255  0.85606  0.55309
    115   2.51809  4.52160  2.76742  2.40679  4.11922  3.30583  3.53917  3.72086  2.31169  2.89968  3.92242  2.53369  3.35169  2.62813  2.82229  2.41410  2.70969  3.01711  5.47562  3.89840    339 k - - -
          2.68618  4.42225  2.77519  2.73123  3.46354  2.40513  3.72494  3.29354  2.67741  2.69355  4.24690  2.90347  2.73739  3.18146  2.89801  2.37887  2.77519  2.98518  4.58477  3.61503
          0.01837  4.40187  5.12421  0.61958  0.77255  0.83668  0.56765
    116   2.54576  4.68430  2.71158  2.21272  3.90144  3.35944  3.22646  3.77334  2.38979  3.15327  3.86478  2.85744  3.65185  2.59118  2.65753  2.34056  2.52995  3.23538  5.52434  4.14382    340 e - - -
          2.68618  4.42225  2.77519  2.73123  3.46354  2.40513  3.72494  3.29354  2.67741  2.69355  4.24690  2.90347  2.73739  3.18146  2.89801  2.37887  2.77519  2.98518  4.58477  3.61503
          0.01807  4.41845  5.14080  0.61958  0.77255  0.84744  0.55951
    117   2.55076  4.52665  2.90438  2.32509  4.37583  3.22514  3.38682  3.83192  2.24799  3.12047  4.12713  2.69806  3.48059  2.70749  2.84631  1.92677  2.73799  3.44141  5.53421  4.15153    341 s - - -
          2.68618  4.42225  2.77519  2.73123  3.46354  2.40513  3.72494  3.29354  2.67741  2.69355  4.24690  2.90347  2.73739  3.18146  2.89801  2.37887  2.77519  2.98518  4.58477  3.61503
          0.01798  4.42349  5.14584  0.61958  0.77255  0.81524  0.58435
    118   2.45175  4.79434  3.13431  2.49551  4.01029  3.40306  3.63411  3.00213  2.45829  2.83853  3.59536  2.87564  2.16622  2.80751  2.95978  2.63694  2.90988  3.11362  5.31286  3.81848    342 p - - -
          2.68618  4.42225  2.77519  2.73123  3.46354  2.40513  3.72494  3.29354  2.67741  2.69355  4.24690  2.90347  2.73739  3.18146  2.89801  2.37887  2.77519  2.98518  4.58477  3.61503
          0.01770  4.43904  5.16139  0.61958  0.77255  0.83153  0.57161
    119   3.04253  4.54753  4.15842  3.31956  1.85474  4.02429  3.38777  3.03875  3.52361  2.63312  3.66761  3.83221  4.38343  3.74639  3.64441  3.31353  3.20442  2.77270  4.30342  1.30900    343 y - - -
          2.68618  4.42228  2.77522  2.73119  3.46344  2.40515  3.72489  3.29357  2.67743  2.69351  4.24692  2.90349  2.73742  3.18142  2.89803  2.37884  2.77518  2.98521  4.58479  3.61506
          0.18264  2.06924  3.20283  0.27228  1.43399  0.49725  0.93701
    120   2.53211  5.15015  2.81318  2.36130  4.46015  3.35061  3.71548  3.92048  2.39378  3.38173  4.20912  2.77966  3.79846  2.67869  2.96286  1.55202  2.76260  3.45987  5.61217  4.22359    345 s - - -
          2.68618  4.42225  2.77519  2.73123  3.46354  2.40513  3.72494  3.29354  2.67741  2.69355  4.24690  2.90347  2.73739  3.18146  2.89801  2.37887  2.77519  2.98518  4.58477  3.61503
          0.05405  4.55312  3.16808  0.61958  0.77255  0.69039  0.69591
    121   2.60725  4.18420  4.11852  3.47480  3.01804  3.67198  3.71227  2.33406  3.41939  1.57476  2.89575  3.32755  3.95366  3.64593  3.47596  2.96125  2.69298  2.28146  4.79424  3.46862    346 l - - -
          2.68618  4.42225  2.77519  2.73123  3.46354  2.40513  3.72494  3.29354  2.67741  2.69355  4.24690  2.90347  2.73739  3.18146  2.89801  2.37887  2.77519  2.98518  4.58477  3.61503
          0.03951  4.51545  3.58264  0.61958  0.77255  0.36588  1.18283
    122   2.62807  4.83766  2.88532  2.40038  4.36102  3.41674  3.49128  3.66528  2.36324  3.45371  4.21445  2.65775  3.81493  2.58808  2.96048  1.66133  2.64798  3.53505  5.61900  3.98456    347 s - - -
          2.68618  4.42225  2.77519  2.73123  3.46354  2.40513  3.72494  3.29354  2.67741  2.69355  4.24690  2.90347  2.73739  3.18146  2.89801  2.37887  2.77519  2.98518  4.58477  3.61503
          0.01436  4.64641  5.36876  0.61958  0.77255  0.53523  0.88077
    123   2.65875  4.76488  3.31148  2.71763  3.96676  3.64251  3.70353  3.21846  2.71445  2.80419  3.74545  3.16587  1.42446  2.95436  3.12348  2.79940  3.01207  3.05699  5.31213  4.02737    348 p - - -
          2.68618  4.42225  2.77519  2.73123  3.46354  2.40513  3.72494  3.29354  2.67741  2.69355  4.24690  2.90347  2.73739  3.18146  2.89801  2.37887  2.77519  2.98518  4.58477  3.61503
          0.13720  4.64641  2.13195  0.61958  0.77255  0.47367  0.97475
    124   2.61349  4.20043  3.64816  3.38617  2.97003  3.72290  4.10112  2.06975  3.30567  1.81603  3.21002  3.59166  4.09753  3.54368  3.61942  2.92322  2.87018  1.90671  4.81052  3.61615    349 l - - -
          2.68618  4.42225  2.77519  2.73123  3.46354  2.40513  3.72494  3.29354  2.67741  2.69355  4.24690  2.90347  2.73739  3.18146  2.89801  2.37887  2.77519  2.98518  4.58477  3.61503
          0.01586  4.54746  5.26980  0.61958  0.77255  0.69866  0.68767
    125   2.64253  4.47635  2.99980  2.52003  4.15850  2.46045  3.73020  3.22282  2.27324  3.02031  4.03684  2.71496  3.78090  2.81041  2.57823  2.23125  2.94272  3.09584  5.09941  4.11283    350 s - - -
          2.68618  4.42225  2.77519  2.73123  3.46354  2.40513  3.72494  3.29354  2.67741  2.69355  4.24690  2.90347  2.73739  3.18146  2.89801  2.37887  2.77519  2.98518  4.58477  3.61503
          0.10332  4.54746  2.43539  0.61958  0.77255  0.57247  0.83041
    126   2.47235  4.94632  2.70072  2.31819  4.16049  3.04143  3.42450  3.57211  2.27654  2.91215  3.83854  2.79358  3.43169  2.63882  2.65852  2.61293  2.77923  3.17625  5.55134  3.71799    351 k - - -
          2.68618  4.42225  2.77519  2.73123  3.46354  2.40513  3.72494  3.29354  2.67741  2.69355  4.24690  2.90347  2.73739  3.18146  2.89801  2.37887  2.77519  2.98518  4.58477  3.61503
          0.01647  4.51050  5.23285  0.61958  0.77255  0.74991  0.63943
    127   2.48850  5.18382  2.36534  2.17061  4.33303  3.35498  3.66876  3.61215  2.09397  3.17667  4.15422  2.79617  3.62661  2.36836  2.87291  2.49255  2.89794  3.56793  5.62378  4.22022    352 k - - -
          2.68618  4.42225  2.77519  2.73123  3.46354  2.40513  3.72494  3.29354  2.67741  2.69355  4.24690  2.90347  2.73739  3.18146  2.89801  2.37887  2.77519  2.98518  4.58477  3.61503
          0.01641  4.51415  5.23650  0.61958  0.77255  0.74100  0.64748
    128   2.58922  4.95617  2.69204  2.37509  4.29026  3.15056  3.56017  3.82304  2.39395  3.35939  4.16192  2.78751  3.50463  2.80096  2.92821  1.76373  2.53013  3.41957  5.56844  4.18429    353 s - - -
          2.68618  4.42225  2.77519  2.73123  3.46354  2.40513  3.72494  3.29354  2.67741  2.69355  4.24690  2.90347  2.73739  3.18146  2.89801  2.37887  2.77519  2.98518  4.58477  3.61503
          0.01635  4.51732  5.23967  0.61958  0.77255  0.73541  0.65260
    129   2.48601  4.75284  2.79720  2.25930  4.02747  3.25321  3.21342  3.97490  2.33976  3.47077  4.16056  2.73290  3.19255  2.18292  2.61518  2.54266  2.86732  3.51965  5.61581  3.75103    354 q - - -
          2.68620  4.42235  2.77527  2.73130  3.46354  2.40501  3.72501  3.29344  2.67745  2.69338  4.24669  2.90339  2.73741  3.18153  2.89797  2.37892  2.77525  2.98522  4.58478  3.61513
          0.25185  1.63453  3.59011  0.76536  0.62580  0.61881  0.77345
    130   2.68505  4.69317  2.67597  2.20090  4.31382  3.08562  3.61867  3.73127  2.07841  3.49633  4.19572  2.71778  3.78960  2.43535  2.51173  2.55515  2.58607  3.46988  5.63476  4.03356    359 k - - -
          2.68618  4.42225  2.77519  2.73123  3.46354  2.40513  3.72494  3.29354  2.67741  2.69355  4.24690  2.90347  2.73739  3.18146  2.89801  2.37887  2.77519  2.98518  4.58477  3.61503
          0.03121  4.54407  3.90730  0.61958  0.77255  0.70862  0.67791
    131   2.56335  4.20642  4.00454  3.27799  3.22443  3.66085  4.08593  2.13792  3.26329  1.57917  2.91609  3.73394  3.96614  3.20380  3.59378  3.07017  2.84987  2.27058  4.81550  3.61932    360 l - - -
          2.68618  4.42225  2.77519  2.73123  3.46354  2.40513  3.72494  3.29354  2.67741  2.69355  4.24690  2.90347  2.73739  3.18146  2.89801  2.37887  2.77519  2.98518  4.58477  3.61503
          0.04891  4.52903  3.29832  0.61958  0.77255  0.56080  0.84572
    132   2.67916  4.05102  4.09988  3.30976  3.06850  3.59423  4.03246  2.31906  3.19382  1.55885  3.22183  3.66207  4.11563  3.64068  3.46523  2.63228  2.73281  2.25657  4.82386  3.49531    361 l - - -
          2.68618  4.42225  2.77519  2.73123  3.46354  2.40513  3.72494  3.29354  2.67741  2.69355  4.24690  2.90347  2.73739  3.18146  2.89801  2.37887  2.77519  2.98518  4.58477  3.61503
          0.01554  4.56788  5.29023  0.61958  0.77255  0.62170  0.77010
    133   2.47794  4.69445  3.01725  2.43965  4.22957  3.47084  3.71440  3.57308  2.40634  2.52118  3.63086  2.84178  3.70157  2.77106  2.61133  2.09937  2.70141  3.06599  5.46901  4.12188    362 s - - -
          2.68618  4.42225  2.77519  2.73123  3.46354  2.40513  3.72494  3.29354  2.67741  2.69355  4.24690  2.90347  2.73739  3.18146  2.89801  2.37887  2.77519  2.98518  4.58477  3.61503
          0.01521  4.58916  5.31151  0.61958  0.77255  0.60744  0.78690
    134   2.55742  5.03747  2.84917  2.43946  3.98353  3.21307  3.73666  3.65743  2.50276  3.21619  4.09911  2.97978  3.49843  2.77826  2.92505  1.64033  2.70281  3.32455  5.51824  3.64678    363 s - - -
          2.68618  4.42225  2.77519  2.73123  3.46354  2.40513  3.72494  3.29354  2.67741  2.69355  4.24690  2.90347  2.73739  3.18146  2.89801  2.37887  2.77519  2.98518  4.58477  3.61503
          0.02609  4.60367  4.15172  0.61958  0.77255  0.59745  0.79899
    135   2.69873  4.37947  3.09601  2.50605  3.40555  3.48510  3.55969  3.49497  2.46910  3.05924  3.94292  3.05251  1.91184  2.87938  2.92043  2.57442  2.88353  3.09654  5.38198  3.42103    364 p - - -
          2.68618  4.42225  2.77519  2.73123  3.46354  2.40513  3.72494  3.29354  2.67741  2.69355  4.24690  2.90347  2.73739  3.18146  2.89801  2.37887  2.77519  2.98518  4.58477  3.61503
          0.02057  4.60267  4.57224  0.61958  0.77255  0.47369  0.97471
    136   2.67508  5.18714  2.97508  2.23661  4.10305  3.16048  3.72036  3.97112  2.24464  3.32108  4.23524  2.94480  3.21630  2.52915  2.04237  2.58352  2.83717  3.02819  5.63671  3.87007    365 r - - -
          2.68618  4.42225  2.77519  2.73123  3.46354  2.40513  3.72494  3.29354  2.67741  2.69355  4.24690  2.90347  2.73739  3.18146  2.89801  2.37887  2.77519  2.98518  4.58477  3.61503
          0.01430  4.65062  5.37296  0.61958  0.77255  0.54501  0.86712
    137   2.77037  5.22940  3.03950  2.40539  4.38841  3.54609  3.54609  4.03120  1.54344  3.44743  4.27541  2.81624  3.83140  2.68745  2.40392  2.44044  2.61296  3.61400  5.66427  4.14073    366 k - - -
          2.68618  4.42225  2.77519  2.73123  3.46354  2.40513  3.72494  3.29354  2.67741  2.69355  4.24690  2.90347  2.73739  3.18146  2.89801  2.37887  2.77519  2.98518  4.58477  3.61503
          0.01426  4.65326  5.37561  0.61958  0.77255  0.52831  0.89063
    138   2.28055  5.07174  3.07987  2.34728  3.93130  3.28051  3.75035  3.30926  2.24795  3.21276  3.94987  2.84821  2.74707  2.53531  2.86899  2.56267  2.80499  3.21821  5.54864  3.57819    367 k - - -
          2.68618  4.42225  2.77519  2.73123  3.46354  2.40513  3.72494  3.29354  2.67741  2.69355  4.24690  2.90347  2.73739  3.18146  2.89801  2.37887  2.77519  2.98518  4.58477  3.61503
          0.01419  4.65845  5.38079  0.61958  0.77255  0.53519  0.88082
    139   2.61820  5.02278  3.10782  2.55045  3.82883  3.37661  3.65736  3.29683  2.16145  3.00907  3.87059  3.00416  2.80910  2.39637  2.73798  2.53940  2.47007  3.10253  5.51046  4.15824    368 k - - -
          2.68618  4.42225  2.77519  2.73123  3.46354  2.40513  3.72494  3.29354  2.67741  2.69355  4.24690  2.90347  2.73739  3.18146  2.89801  2.37887  2.77519  2.98518  4.58477  3.61503
          0.01414  4.66146  5.38381  0.61958  0.77255  0.53519  0.88082
    140   2.82597  5.21760  3.21900  2.57332  4.54135  3.65501  3.38091  3.96931  2.24523  3.37403  4.27501  3.08497  3.60634  2.81783  1.27131  2.81528  2.88190  3.59924  5.15924  4.30696    369 r - - -
          2.68618  4.42225  2.77519  2.73123  3.46354  2.40513  3.72494  3.29354  2.67741  2.69355  4.24690  2.90347  2.73739  3.18146  2.89801  2.37887  2.77519  2.98518  4.58477  3.61503
          0.01399  4.67230  5.39465  0.61958  0.77255  0.53519  0.88082
    141   2.59019  5.23324  2.81883  2.38953  4.56556  3.53451  3.24899  3.72930  1.50005  3.43763  4.27765  2.82330  3.50069  2.75118  2.68558  2.72540  2.79191  3.47592  5.67279  4.27162    370 k - - -
          2.68618  4.42225  2.77519  2.73123  3.46354  2.40513  3.72494  3.29354  2.67741  2.69355  4.24690  2.90347  2.73739  3.18146  2.89801  2.37887  2.77519  2.98518  4.58477  3.61503
          0.01399  4.67230  5.39465  0.61958  0.77255  0.53519  0.88082
    142   2.78473  4.24092  4.31135  3.51389  3.28840  3.90304  4.21376  1.23749  3.58814  2.33733  3.35461  3.90766  3.94287  3.80436  3.52170  3.19445  2.69661  2.13423  4.86832  3.40031    371 i - - -
          2.68618  4.42225  2.77519  2.73123  3.46354  2.40513  3.72494  3.29354  2.67741  2.69355  4.24690  2.90347  2.73739  3.18146  2.89801  2.37887  2.77519  2.98518  4.58477  3.61503
          0.01399  4.67230  5.39465  0.61958  0.77255  0.53519  0.88082
    143   2.31855  5.02974  2.99576  2.55397  4.08371  3.46786  3.57215  3.48389  2.55116  3.15884  4.09690  2.68706  2.19842  2.85089  3.02362  2.07751  2.86319  3.32270  5.51969  4.16666    372 s - - -
          2.68618  4.42225  2.77519  2.73123  3.46354  2.40513  3.72494  3.29354  2.67741  2.69355  4.24690  2.90347  2.73739  3.18146  2.89801  2.37887  2.77519  2.98518  4.58477  3.61503
          0.01399  4.67230  5.39465  0.61958  0.77255  0.53519  0.88082
    144   2.67836  5.21275  2.95057  2.36987  4.53712  3.47786  3.72489  3.60892  1.65464  3.36596  4.25915  2.83627  3.44868  2.78177  2.33293  2.51703  2.72569  3.44343  5.65749  4.10696    373 k - - -
          2.68618  4.42225  2.77519  2.73123  3.46354  2.40513  3.72494  3.29354  2.67741  2.69355  4.24690  2.90347  2.73739  3.18146  2.89801  2.37887  2.77519  2.98518  4.58477  3.61503
          0.01399  4.67230  5.39465  0.61958  0.77255  0.53519  0.88082
    145   2.57077  4.92216  3.05822  2.55374  4.15140  3.52881  3.53485  2.91506  2.41652  2.98269  3.54015  2.88527  3.98146  2.77673  2.75273  2.27248  2.46745  2.46642  5.43112  4.10336    374 s - - -
          2.68618  4.42225  2.77519  2.73123  3.46354  2.40513  3.72494  3.29354  2.67741  2.69355  4.24690  2.90347  2.73739  3.18146  2.89801  2.37887  2.77519  2.98518  4.58477  3.61503
          0.01399  4.67230  5.39465  0.61958  0.77255  0.53519  0.88082
    146   2.58958  3.63891  3.94539  3.48224  4.13180  3.52163  4.39271  3.46592  3.36728  2.81859  4.09814  3.70679  0.90461  3.55371  3.66275  2.82034  3.09747  3.13846  5.55799  4.33500    375 p - - -
          2.68618  4.42225  2.77519  2.73123  3.46354  2.40513  3.72494  3.29354  2.67741  2.69355  4.24690  2.90347  2.73739  3.18146  2.89801  2.37887  2.77519  2.98518  4.58477  3.61503
          0.01399  4.67230  5.39465  0.61958  0.77255  0.53519  0.88082
    147   2.73062  4.17407  4.49392  3.90793  1.72466  3.95788  3.67090  2.32546  3.74866  2.36697  3.36644  3.93034  4.32155  3.92163  3.85141  3.25823  2.98764  2.40311  4.69736  1.87455    376 f - - -
          2.68618  4.42225  2.77519  2.73123  3.46354  2.40513  3.72494  3.29354  2.67741  2.69355  4.24690  2.90347  2.73739  3.18146  2.89801  2.37887  2.77519  2.98518  4.58477  3.61503
          0.01399  4.67230  5.39465  0.61958  0.77255  0.53519  0.88082
    148   3.12287  5.36300  3.53666  2.87749  4.74150  3.84269  3.47856  3.49597  0.97693  3.38537  4.42727  3.34044  4.20278  2.97699  2.08401  2.95032  3.31154  3.78254  5.70067  4.45302    377 k - - -
          2.68618  4.42225  2.77519  2.73123  3.46354  2.40513  3.72494  3.29354  2.67741  2.69355  4.24690  2.90347  2.73739  3.18146  2.89801  2.37887  2.77519  2.98518  4.58477  3.61503
          0.01399  4.67230  5.39465  0.61958  0.77255  0.53519  0.88082
    149   2.77312  4.26467  4.17114  3.34304  3.37501  3.86604  4.16615  2.12469  3.27765  2.45729  3.38060  3.82248  4.23674  3.55122  3.66703  3.03380  2.77540  1.27456  4.88205  3.29689    378 v - - -
          2.68618  4.42225  2.77519  2.73123  3.46354  2.40513  3.72494  3.29354  2.67741  2.69355  4.24690  2.90347  2.73739  3.18146  2.89801  2.37887  2.77519  2.98518  4.58477  3.61503
          0.01399  4.67230  5.39465  0.61958  0.77255  0.48410  0.95777
    150   3.12975  4.15414  5.22632  4.64914  3.45773  4.68901  5.05464  2.21381  4.50091  0.65873  3.05708  4.79611  4.93531  4.59170  4.56759  4.03114  3.65704  2.34020  5.40443  4.31985    379 L - - -
          2.68618  4.42225  2.77519  2.73123  3.46354  2.40513  3.72494  3.29354  2.67741  2.69355  4.24690  2.90347  2.73739  3.18146  2.89801  2.37887  2.77519  2.98518  4.58477  3.61503
          0.01377  4.68805  5.41040  0.61958  0.77255  0.50402  0.92659
    151   2.87511  5.36822  1.25305  2.32296  4.68916  3.55597  3.46558  4.17094  2.43189  3.66222  4.42203  2.91951  3.82725  2.70965  3.09650  2.76886  3.11377  3.59305  5.80735  3.90550    380 d - - -
          2.68618  4.42225  2.77519  2.73123  3.46354  2.40513  3.72494  3.29354  2.67741  2.69355  4.24690  2.90347  2.73739  3.18146  2.89801  2.37887  2.77519  2.98518  4.58477  3.61503
          0.01377  4.68805  5.41040  0.61958  0.77255  0.50402  0.92659
    152   0.96155  4.43247  4.19288  3.69115  3.16843  3.68052  4.42825  2.95741  3.61322  2.84201  3.79240  3.86909  4.24406  3.87038  3.86277  2.78900  3.10628  2.10555  5.30821  4.09119    381 a - - -
          2.68618  4.42225  2.77519  2.73123  3.46354  2.40513  3.72494  3.29354  2.67741  2.69355  4.24690  2.90347  2.73739  3.18146  2.89801  2.37887  2.77519  2.98518  4.58477  3.61503
          0.01377  4.68805  5.41040  0.61958  0.77255  0.50402  0.92659
    153   3.05763  5.47666  2.57628  2.22022  4.80253  3.11766  3.98379  4.27199  2.76015  3.79947  4.60687  3.08137  1.11529  3.12833  3.22512  2.87618  3.32060  3.87423  5.97951  4.56111    382 p - - -
          2.68618  4.42225  2.77519  2.73123  3.46354  2.40513  3.72494  3.29354  2.67741  2.69355  4.24690  2.90347  2.73739  3.18146  2.89801  2.37887  2.77519  2.98518  4.58477  3.61503
          0.01377  4.68805  5.41040  0.61958  0.77255  0.50402  0.92659
    154   2.29383  5.25456  2.59817  2.04849  4.59305  2.75479  3.56592  3.80050  2.40922  3.55703  4.11943  2.55569  3.92803  2.51370  2.91569  2.32777  2.87436  3.64168  5.69113  4.16594    383 e - - -
          2.68618  4.42225  2.77519  2.73123  3.46354  2.40513  3.72494  3.29354  2.67741  2.69355  4.24690  2.90347  2.73739  3.18146  2.89801  2.37887  2.77519  2.98518  4.58477  3.61503
          0.01377  4.68805  5.41040  0.61958  0.77255  0.50402  0.92659
    155   3.87869  5.09214  5.78949  5.23993  3.50068  5.31126  5.68906  1.87228  5.11229  0.59103  3.24224  5.45206  5.37608  5.06426  5.11756  4.71531  4.09815  2.16313  5.73207  4.74373    384 L - - -
          2.68618  4.42225  2.77519  2.73123  3.46354  2.40513  3.72494  3.29354  2.67741  2.69355  4.24690  2.90347  2.73739  3.18146  2.89801  2.37887  2.77519  2.98518  4.58477  3.61503
          0.01377  4.68805  5.41040  0.61958  0.77255  0.50402  0.92659
    156   2.37920  5.10600  3.03823  2.43545  4.02570  3.39972  3.75474  3.55459  2.22867  3.17257  3.98336  2.99173  3.36052  1.81323  2.93136  2.63828  2.88670  3.05474  5.57753  4.20740    385 q - - -
          2.68618  4.42225  2.77519  2.73123  3.46354  2.40513  3.72494  3.29354  2.67741  2.69355  4.24690  2.90347  2.73739  3.18146  2.89801  2.37887  2.77519  2.98518  4.58477  3.61503
          0.01377  4.68805  5.41040  0.61958  0.77255  0.50402  0.92659
    157   2.79515  5.66532  0.92513  2.47467  4.99769  3.45615  4.01964  4.50172  2.93193  3.99004  4.79111  2.59937  4.13594  2.97246  3.25334  2.72907  3.40218  4.06603  6.14457  4.67698    386 d - - -
          2.68618  4.42225  2.77519  2.73123  3.46354  2.40513  3.72494  3.29354  2.67741  2.69355  4.24690  2.90347  2.73739  3.18146  2.89801  2.37887  2.77519  2.98518  4.58477  3.61503
          0.01377  4.68805  5.41040  0.61958  0.77255  0.50402  0.92659
    158   3.36113  5.91234  0.65234  2.50244  5.16296  3.62344  4.16543  4.70711  2.96295  3.68268  5.07484  3.08757  4.25055  3.04345  3.72560  3.24435  3.65142  4.29157  6.35596  4.84829    387 D - - -
          2.68618  4.42225  2.77519  2.73123  3.46354  2.40513  3.72494  3.29354  2.67741  2.69355  4.24690  2.90347  2.73739  3.18146  2.89801  2.37887  2.77519  2.98518  4.58477  3.61503
          0.01377  4.68805  5.41040  0.61958  0.77255  0.50402  0.92659
    159   4.48006  5.53584  5.46773  5.29863  0.45340  5.12112  3.93694  3.93984  5.08413  2.89616  4.49734  4.73779  5.38437  4.85517  4.96063  4.51948  4.68774  3.93948  4.02458  1.98799    388 F - - -
          2.68618  4.42225  2.77519  2.73123  3.46354  2.40513  3.72494  3.29354  2.67741  2.69355  4.24690  2.90347  2.73739  3.18146  2.89801  2.37887  2.77519  2.98518  4.58477  3.61503
          0.01377  4.68805  5.41040  0.61958  0.77255  0.50402  0.92659
    160   4.59298  5.74725  5.12738  5.05318  2.77622  4.84661  4.29308  4.53251  4.90745  3.76439  5.12007  4.84866  5.32351  4.99088  4.89722  4.62257  4.89421  4.44394  4.43019  0.25449    389 Y - - -
          2.68618  4.42225  2.77519  2.73123  3.46354  2.40513  3.72494  3.29354  2.67741  2.69355  4.24690  2.90347  2.73739  3.18146  2.89801  2.37887  2.77519  2.98518  4.58477  3.61503
          0.01377  4.68805  5.41040  0.61958  0.77255  0.50402  0.92659
    161   2.67699  4.11049  4.19015  3.60453  3.15869  3.59539  4.16063  2.52383  3.48778  1.20945  3.36594  3.82697  4.23102  3.30188  3.45362  2.85692  2.99737  2.47025  4.86205  3.24610    390 l - - -
          2.68618  4.42225  2.77519  2.73123  3.46354  2.40513  3.72494  3.29354  2.67741  2.69355  4.24690  2.90347  2.73739  3.18146  2.89801  2.37887  2.77519  2.98518  4.58477  3.61503
          0.01377  4.68805  5.41040  0.61958  0.77255  0.50402  0.92659
    162   2.81371  5.18828  2.72257  2.51478  4.05515  3.56477  3.37605  3.93278  2.56937  3.29600  4.25283  1.34338  3.98075  2.82656  3.05402  2.58229  2.94030  3.55277  5.65343  4.26980    391 n - - -
          2.68618  4.42225  2.77519  2.73123  3.46354  2.40513  3.72494  3.29354  2.67741  2.69355  4.24690  2.90347  2.73739  3.18146  2.89801  2.37887  2.77519  2.98518  4.58477  3.61503
          0.01377  4.68805  5.41040  0.61958  0.77255  0.50402  0.92659
    163   2.81515  3.82045  4.32899  3.74345  3.36006  3.92022  3.91024  2.48874  3.60303  1.06745  3.35680  3.93122  3.19139  3.82389  3.76789  3.21609  2.96648  2.42272  4.90200  3.71500    392 l - - -
          2.68618  4.42225  2.77519  2.73123  3.46354  2.40513  3.72494  3.29354  2.67741  2.69355  4.24690  2.90347  2.73739  3.18146  2.89801  2.37887  2.77519  2.98518  4.58477  3.61503
          0.01377  4.68805  5.41040  0.61958  0.77255  0.50402  0.92659
    164   3.21862  4.52735  5.13464  4.57071  3.65620  3.94881  4.95480  1.58111  4.42246  1.63123  3.23133  4.66014  4.83958  4.58906  4.50261  3.87660  3.45906  1.14508  5.41332  4.24171    393 v - - -
          2.68618  4.42225  2.77519  2.73123  3.46354  2.40513  3.72494  3.29354  2.67741  2.69355  4.24690  2.90347  2.73739  3.18146  2.89801  2.37887  2.77519  2.98518  4.58477  3.61503
          0.01377  4.68805  5.41040  0.61958  0.77255  0.50402  0.92659
    165   3.39634  5.96647  0.64442  2.50084  5.17279  3.61308  3.03022  4.85676  3.28786  4.33410  5.20894  3.08876  4.26790  3.39630  3.90503  2.93872  3.70654  4.40712  6.41122  4.85523    394 D - - -
          2.68618  4.42225  2.77519  2.73123  3.46354  2.40513  3.72494  3.29354  2.67741  2.69355  4.24690  2.90347  2.73739  3.18146  2.89801  2.37887  2.77519  2.98518  4.58477  3.61503
          0.01377  4.68805  5.41040  0.61958  0.77255  0.50402  0.92659
    166   4.29655  5.57266  5.20950  4.96924  2.98480  4.73891  4.45066  4.05690  4.53606  2.97108  4.66478  4.85130  5.21372  4.85087  4.58169  4.46725  4.59707  4.03261  0.37353  2.96405    395 W - - -
          2.68618  4.42225  2.77519  2.73123  3.46354  2.40513  3.72494  3.29354  2.67741  2.69355  4.24690  2.90347  2.73739  3.18146  2.89801  2.37887  2.77519  2.98518  4.58477  3.61503
          0.01377  4.68805  5.41040  0.61958  0.77255  0.50402  0.92659
    167   2.75344  4.81821  3.35174  2.90575  4.37835  2.60923  3.74387  3.44051  2.93302  3.43008  4.25384  3.16206  4.06449  3.27299  3.35585  1.01627  2.92183  3.41986  5.67512  4.37458    396 s - - -
          2.68618  4.42225  2.77519  2.73123  3.46354  2.40513  3.72494  3.29354  2.67741  2.69355  4.24690  2.90347  2.73739  3.18146  2.89801  2.37887  2.77519  2.98518  4.58477  3.61503
          0.01377  4.68805  5.41040  0.61958  0.77255  0.50402  0.92659
    168   2.25483  4.60529  3.06017  2.35537  4.44027  3.41933  3.74575  3.80685  2.35840  3.42807  4.03264  2.83723  3.43971  2.63148  2.81406  1.76255  2.88307  3.35606  5.60671  3.93469    397 s - - -
          2.68618  4.42225  2.77519  2.73123  3.46354  2.40513  3.72494  3.29354  2.67741  2.69355  4.24690  2.90347  2.73739  3.18146  2.89801  2.37887  2.77519  2.98518  4.58477  3.61503
          0.03276  4.68805  3.77139  0.61958  0.77255  0.50402  0.92659
    169   2.67547  4.52374  3.04586  2.44819  4.13132  3.42874  3.38527  3.91456  2.21060  3.06362  4.20681  2.56099  3.93568  2.15556  2.81684  2.33961  2.42312  3.52245  5.61353  3.81042    398 q - - -
          2.68618  4.42225  2.77519  2.73123  3.46354  2.40513  3.72494  3.29354  2.67741  2.69355  4.24690  2.90347  2.73739  3.18146  2.89801  2.37887  2.77519  2.98518  4.58477  3.61503
          0.01403  4.66933  5.39167  0.61958  0.77255  0.46193  0.99443
    170   2.99710  5.42352  2.27184  2.51406  4.72626  3.58285  3.64526  4.21409  2.77672  3.45676  4.53406  1.07615  3.99298  3.07158  3.28451  2.95295  3.09794  3.68845  5.90287  4.48280    399 n - - -
          2.68618  4.42225  2.77519  2.73123  3.46354  2.40513  3.72494  3.29354  2.67741  2.69355  4.24690  2.90347  2.73739  3.18146  2.89801  2.37887  2.77519  2.98518  4.58477  3.61503
          0.01369  4.69398  5.41633  0.61958  0.77255  0.49188  0.94539
    171   2.70564  3.60955  4.47241  3.64059  3.13470  3.90261  4.22080  1.95432  3.71296  2.03826  3.02731  3.85153  4.26751  3.27913  3.70325  2.97567  2.72028  1.65092  4.79465  3.48319    400 v - - -
          2.68618  4.42225  2.77519  2.73123  3.46354  2.40513  3.72494  3.29354  2.67741  2.69355  4.24690  2.90347  2.73739  3.18146  2.89801  2.37887  2.77519  2.98518  4.58477  3.61503
          0.01369  4.69398  5.41633  0.61958  0.77255  0.49188  0.94539
    172   3.09169  4.45473  4.91072  4.31408  3.20903  4.28920  4.61377  1.95933  4.14334  0.94369  3.10297  4.39869  4.60217  4.26641  4.19849  3.34774  3.32049  2.20074  5.06792  3.59127    401 l - - -
          2.68618  4.42225  2.77519  2.73123  3.46354  2.40513  3.72494  3.29354  2.67741  2.69355  4.24690  2.90347  2.73739  3.18146  2.89801  2.37887  2.77519  2.98518  4.58477  3.61503
          0.01369  4.69398  5.41633  0.61958  0.77255  0.49188  0.94539
    173   1.40313  3.90829  3.82500  3.26331  3.16781  2.78499  4.10345  2.81645  3.20343  2.61075  3.59117  3.60353  4.15339  3.48697  3.51823  2.31295  2.97878  2.63385  5.07570  3.85679    402 a - - -
          2.68618  4.42225  2.77519  2.73123  3.46354  2.40513  3.72494  3.29354  2.67741  2.69355  4.24690  2.90347  2.73739  3.18146  2.89801  2.37887  2.77519  2.98518  4.58477  3.61503
          0.01369  4.69398  5.41633  0.61958  0.77255  0.49188  0.94539
    174   3.17146  4.63665  5.22390  4.69071  3.89204  4.74397  5.25131  1.92084  4.57904  2.20716  3.40940  4.84310  5.03634  4.79976  4.72380  4.10613  3.18081  0.70063  5.73790  4.54504    403 v - - -
          2.68618  4.42225  2.77519  2.73123  3.46354  2.40513  3.72494  3.29354  2.67741  2.69355  4.24690  2.90347  2.73739  3.18146  2.89801  2.37887  2.77519  2.98518  4.58477  3.61503
          0.01369  4.69398  5.41633  0.61958  0.77255  0.49188  0.94539
    175   1.87680  4.05338  3.76253  3.22025  3.84311  1.41345  4.15356  3.02577  3.17333  2.91742  3.80067  3.56197  4.12136  3.47320  3.52073  2.82673  2.77906  2.77347  5.27566  3.68601    404 g - - -
          2.68618  4.42225  2.77519  2.73123  3.46354  2.40513  3.72494  3.29354  2.67741  2.69355  4.24690  2.90347  2.73739  3.18146  2.89801  2.37887  2.77519  2.98518  4.58477  3.61503
          0.03725  4.69398  3.59673  0.61958  0.77255  0.49188  0.94539
    176   2.84729  3.97233  4.44385  3.90901  3.54700  3.85717  4.45088  2.76021  3.74628  0.84570  3.51999  4.03475  3.84073  3.98938  3.91161  2.89156  3.15076  2.48959  5.13812  3.95277    405 l - - -
          2.68618  4.42225  2.77519  2.73123  3.46354  2.40513  3.72494  3.29354  2.67741  2.69355  4.24690  2.90347  2.73739  3.18146  2.89801  2.37887  2.77519  2.98518  4.58477  3.61503
          0.02643  4.67075  4.09137  0.61958  0.77255  0.46353  0.99171
    177   2.58298  4.77089  2.71765  2.24669  4.54533  1.89605  3.59198  3.75210  2.37593  3.51791  4.26874  2.62440  3.93452  2.75051  2.96742  2.41927  2.90565  3.60087  5.66746  4.26895    406 g - - -
          2.68618  4.42225  2.77519  2.73123  3.46354  2.40513  3.72494  3.29354  2.67741  2.69355  4.24690  2.90347  2.73739  3.18146  2.89801  2.37887  2.77519  2.98518  4.58477  3.61503
          0.01385  4.68202  5.40437  0.61958  0.77255  0.47678  0.96963
    178   2.63498  4.88728  2.79103  2.48121  4.51981  3.54521  3.69418  3.98651  2.37823  3.33493  4.25069  2.24729  3.79998  2.77974  2.62658  1.94677  2.36615  3.57814  5.65211  3.93650    407 s - - -
          2.68618  4.42225  2.77519  2.73123  3.46354  2.40513  3.72494  3.29354  2.67741  2.69355  4.24690  2.90347  2.73739  3.18146  2.89801  2.37887  2.77519  2.98518  4.58477  3.61503
          0.01369  4.69398  5.41633  0.61958  0.77255  0.49188  0.94539
    179   2.61167  2.15272  3.18742  2.56065  4.16451  3.37812  3.80953  3.57569  2.29369  3.18872  4.00820  3.03345  3.99302  2.80804  2.91122  2.07301  2.85156  3.14435  5.44256  3.93787    408 s - - -
          2.68618  4.42225  2.77519  2.73123  3.46354  2.40513  3.72494  3.29354  2.67741  2.69355  4.24690  2.90347  2.73739  3.18146  2.89801  2.37887  2.77519  2.98518  4.58477  3.61503
          0.02956  4.69398  3.91323  0.61958  0.77255  0.49188  0.94539
    180   2.97804  4.52275  4.90011  4.34956  3.72635  4.42836  4.87850  1.99919  4.22100  2.09897  3.61610  4.50790  3.67105  4.44346  4.37207  3.76707  3.41687  0.82242  5.44559  4.25444    409 v - - -
          2.68618  4.42225  2.77519  2.73123  3.46354  2.40513  3.72494  3.29354  2.67741  2.69355  4.24690  2.90347  2.73739  3.18146  2.89801  2.37887  2.77519  2.98518  4.58477  3.61503
          0.01390  4.67833  5.40068  0.61958  0.77255  0.51351  0.91228
    181   2.89420  4.40885  4.51106  3.94518  2.26130  4.07875  4.16981  2.60281  3.53868  2.41044  3.29429  4.06200  4.43347  3.97487  3.92734  3.37862  3.21344  2.56394  4.63338  1.18102    410 y - - -
          2.68618  4.42225  2.77519  2.73123  3.46354  2.40513  3.72494  3.29354  2.67741  2.69355  4.24690  2.90347  2.73739  3.18146  2.89801  2.37887  2.77519  2.98518  4.58477  3.61503
          0.01386  4.68133  5.40367  0.61958  0.77255  0.51751  0.90635
    182   2.70150  4.23910  4.56537  3.96667  2.93469  3.80176  4.30547  2.25216  3.80082  1.11620  3.10586  4.06530  4.33979  3.72346  3.89008  3.22504  2.99270  2.27503  4.86045  3.68534    411 l - - -
          2.68618  4.42225  2.77519  2.73123  3.46354  2.40513  3.72494  3.29354  2.67741  2.69355  4.24690  2.90347  2.73739  3.18146  2.89801  2.37887  2.77519  2.98518  4.58477  3.61503
          0.01386  4.68133  5.40367  0.61958  0.77255  0.51751  0.90635
    183   2.80234  4.24422  4.37827  3.73495  2.86411  3.91768  3.92742  2.57257  3.64627  2.32040  3.20755  3.93715  4.28379  3.84250  3.69063  3.07772  2.98202  2.40451  1.44012  3.05384    412 w - - -
          2.68618  4.42225  2.77519  2.73123  3.46354  2.40513  3.72494  3.29354  2.67741  2.69355  4.24690  2.90347  2.73739  3.18146  2.89801  2.37887  2.77519  2.98518  4.58477  3.61503
          0.01386  4.68133  5.40367  0.61958  0.77255  0.51751  0.90635
    184   2.81150  4.78173  2.65899  2.45592  4.56812  3.47038  3.64902  4.03532  2.50053  3.54862  4.31227  1.81014  3.96902  2.85591  3.04093  1.69615  2.95972  3.62849  5.70966  4.31224    413 s - - -
          2.68618  4.42225  2.77519  2.73123  3.46354  2.40513  3.72494  3.29354  2.67741  2.69355  4.24690  2.90347  2.73739  3.18146  2.89801  2.37887  2.77519  2.98518  4.58477  3.61503
          0.01690  4.68133  4.89362  0.61958  0.77255  0.51751  0.90635
    185   1.46631  4.59548  3.47440  2.91272  3.30331  3.11331  3.81100  3.13023  2.88266  2.59357  3.69866  3.02914  3.51758  3.20261  3.27704  2.70387  2.99042  2.67813  5.16686  3.76165    414 a - - -
          2.68618  4.42225  2.77519  2.73123  3.46354  2.40513  3.72494  3.29354  2.67741  2.69355  4.24690  2.90347  2.73739  3.18146  2.89801  2.37887  2.77519  2.98518  4.58477  3.61503
          0.01390  4.67833  5.40068  0.61958  0.77255  0.52344  0.89767
    186   2.43642  2.70394  2.73063  2.52906  3.91711  3.46369  3.64987  3.30214  2.49766  3.05193  3.98366  2.63637  3.97377  2.56769  3.00798  2.46096  2.75718  3.17626  5.46933  3.60479    415 a - - -
          2.68618  4.42225  2.77519  2.73123  3.46354  2.40513  3.72494  3.29354  2.67741  2.69355  4.24690  2.90347  2.73739  3.18146  2.89801  2.37887  2.77519  2.98518  4.58477  3.61503
          0.01390  4.67833  5.40068  0.61958  0.77255  0.47234  0.97694
    187   2.80982  4.97408  3.04384  2.80351  4.62899  3.50426  4.09962  4.07470  2.95089  3.66311  4.46463  2.13051  4.07341  3.26167  3.41002  1.91694  1.31842  3.63537  5.86897  4.52995    416 t - - -
          2.68618  4.42225  2.77519  2.73123  3.46354  2.40513  3.72494  3.29354  2.67741  2.69355  4.24690  2.90347  2.73739  3.18146  2.89801  2.37887  2.77519  2.98518  4.58477  3.61503
          0.01369  4.69398  5.41633  0.61958  0.77255  0.49188  0.94539
    188   2.69655  4.34445  2.96217  2.50867  3.99381  2.82156  3.61283  3.89243  2.41186  3.42876  4.19949  2.46315  3.94925  2.75205  2.81127  1.62198  2.99408  3.50845  5.60869  4.23024    417 s - - -
          2.68618  4.42225  2.77519  2.73123  3.46354  2.40513  3.72494  3.29354  2.67741  2.69355  4.24690  2.90347  2.73739  3.18146  2.89801  2.37887  2.77519  2.98518  4.58477  3.61503
          0.01369  4.69398  5.41633  0.61958  0.77255  0.49188  0.94539
    189   2.64371  5.27478  2.92907  2.14643  4.61872  3.47734  3.72903  4.10092  1.72864  3.57743  4.31688  2.79454  3.93767  2.30755  2.46475  2.53008  2.71854  3.66506  5.70594  4.29976    418 k - - -
          2.68618  4.42225  2.77519  2.73123  3.46354  2.40513  3.72494  3.29354  2.67741  2.69355  4.24690  2.90347  2.73739  3.18146  2.89801  2.37887  2.77519  2.98518  4.58477  3.61503
          0.01386  4.68177  5.40412  0.61958  0.77255  0.49188  0.94539
    190   2.57856  4.38889  3.82592  3.10658  3.51776  3.78752  4.06626  2.65752  3.16500  2.59607  3.35392  3.26657  4.16759  3.28724  3.48987  2.78114  2.78921  1.27590  4.99110  3.77495    419 v - - -
          2.68618  4.42225  2.77519  2.73123  3.46354  2.40513  3.72494  3.29354  2.67741  2.69355  4.24690  2.90347  2.73739  3.18146  2.89801  2.37887  2.77519  2.98518  4.58477  3.61503
          0.01386  4.68177  5.40412  0.61958  0.77255  0.49188  0.94539
    191   2.75757  4.15246  3.23696  2.66674  3.47792  3.56024  3.82461  2.90776  2.63621  2.75130  3.81335  2.93363  4.03522  2.92393  3.05080  2.43676  1.74062  2.80839  5.27018  3.98680    420 t - - -
          2.68618  4.42225  2.77519  2.73123  3.46354  2.40513  3.72494  3.29354  2.67741  2.69355  4.24690  2.90347  2.73739  3.18146  2.89801  2.37887  2.77519  2.98518  4.58477  3.61503
          0.01386  4.68177  5.40412  0.61958  0.77255  0.49188  0.94539
    192   2.76635  5.24782  2.93682  2.33824  4.58482  3.54204  3.34506  4.06121  1.60115  3.07187  4.12350  2.95162  3.58056  2.43623  2.44771  2.63967  2.89823  3.55173  5.68306  4.28272    421 k - - -
          2.68618  4.42225  2.77519  2.73123  3.46354  2.40513  3.72494  3.29354  2.67741  2.69355  4.24690  2.90347  2.73739  3.18146  2.89801  2.37887  2.77519  2.98518  4.58477  3.61503
          0.01386  4.68177  5.40412  0.61958  0.77255  0.49188  0.94539
    193   2.81820  3.85096  4.53543  3.93622  2.94152  3.96337  4.28246  2.33929  3.51205  1.09135  3.05972  4.04037  3.83484  3.76194  3.86516  3.26491  3.04968  2.38668  4.84399  3.66837    422 l - - -
          2.68618  4.42225  2.77519  2.73123  3.46354  2.40513  3.72494  3.29354  2.67741  2.69355  4.24690  2.90347  2.73739  3.18146  2.89801  2.37887  2.77519  2.98518  4.58477  3.61503
          0.08014  4.68177  2.69192  0.61958  0.77255  0.49188  0.94539
    194   2.58851  1.66843  4.15764  3.57209  3.22937  3.83130  3.52432  2.56607  3.29481  2.15831  3.33878  3.79590  4.20155  3.55321  3.64928  3.11485  2.84349  2.35457  4.83399  3.23497    423 c - - -
          2.68618  4.42225  2.77519  2.73123  3.46354  2.40513  3.72494  3.29354  2.67741  2.69355  4.24690  2.90347  2.73739  3.18146  2.89801  2.37887  2.77519  2.98518  4.58477  3.61503
          0.01480  4.61643  5.33878  0.61958  0.77255  0.61317  0.78008
    195   2.95905  5.50418  1.28944  2.00640  4.82361  3.29781  3.86466  4.32260  2.55267  3.79988  4.56953  2.75526  3.60457  2.93372  3.23219  2.72734  2.79566  3.88438  5.94012  4.49211    424 d - - -
          2.68618  4.42225  2.77519  2.73123  3.46354  2.40513  3.72494  3.29354  2.67741  2.69355  4.24690  2.90347  2.73739  3.18146  2.89801  2.37887  2.77519  2.98518  4.58477  3.61503
          0.01480  4.61643  5.33878  0.61958  0.77255  0.61317  0.78008
    196   2.73569  3.84375  4.45848  3.85843  2.49133  3.72028  4.19682  2.45084  3.69324  1.45016  3.18530  3.95596  3.81182  3.86902  3.58196  2.96681  2.60104  2.14894  4.76988  3.46495    425 l - - -
          2.68618  4.42225  2.77519  2.73123  3.46354  2.40513  3.72494  3.29354  2.67741  2.69355  4.24690  2.90347  2.73739  3.18146  2.89801  2.37887  2.77519  2.98518  4.58477  3.61503
          0.03601  4.61643  3.66965  0.61958  0.77255  0.61317  0.78008
    197   2.49364  4.80504  2.89156  2.28353  4.11313  2.33304  3.57804  3.79169  2.41719  3.40303  3.89562  2.96694  3.35392  2.62941  2.79605  2.22466  2.91266  3.34070  5.57963  3.73098    426 s - - -
          2.68618  4.42225  2.77519  2.73123  3.46354  2.40513  3.72494  3.29354  2.67741  2.69355  4.24690  2.90347  2.73739  3.18146  2.89801  2.37887  2.77519  2.98518  4.58477  3.61503
          0.06834  4.59553  2.88318  0.61958  0.77255  0.45621  1.00425
    198   2.46335  4.27735  2.65437  2.14800  4.52824  3.36418  3.48972  4.00200  2.38470  3.44095  4.24609  2.59784  2.95877  2.55707  2.89394  2.37549  2.75951  3.29811  5.64411  3.67806    427 e - - -
          2.68621  4.42236  2.77505  2.73091  3.46365  2.40523  3.72506  3.29365  2.67741  2.69353  4.24701  2.90334  2.73733  3.18148  2.89802  2.37895  2.77524  2.98525  4.58488  3.61498
          0.48627  1.20642  2.45552  0.39541  1.11904  0.41904  1.07201
    199   2.67156  5.18970  2.64960  2.30184  4.10520  2.78798  3.53680  3.45869  2.36940  3.13364  4.23585  2.34961  3.20146  2.61335  2.78713  2.52363  2.75105  3.56919  5.63495  4.04095    430 e - - -
          2.68618  4.42225  2.77519  2.73123  3.46354  2.40513  3.72494  3.29354  2.67741  2.69355  4.24690  2.90347  2.73739  3.18146  2.89801  2.37887  2.77519  2.98518  4.58477  3.61503
          0.02229  4.60312  4.42127  0.61958  0.77255  0.41041  1.08880
    200   2.64060  5.23073  1.78510  2.29978  4.55939  3.20839  3.26922  3.93352  2.43311  3.35426  4.27601  2.47480  3.92915  2.74384  2.95920  2.63026  2.84026  3.41364  5.67308  3.75837    431 d - - -
          2.68618  4.42225  2.77519  2.73123  3.46354  2.40513  3.72494  3.29354  2.67741  2.69355  4.24690  2.90347  2.73739  3.18146  2.89801  2.37887  2.77519  2.98518  4.58477  3.61503
          0.01395  4.67514  5.39749  0.61958  0.77255  0.50527  0.92468
    201   2.64034  4.36775  2.83422  2.46385  4.20638  3.14094  3.71037  3.27454  2.47022  3.02920  3.64471  2.90662  3.57405  2.81359  3.04933  2.07141  2.40470  2.92402  5.05817  3.64344    432 s - - -
          2.68618  4.42225  2.77519  2.73123  3.46354  2.40513  3.72494  3.29354  2.67741  2.69355  4.24690  2.90347  2.73739  3.18146  2.89801  2.37887  2.77519  2.98518  4.58477  3.61503
          0.03013  4.67514  3.89439  0.61958  0.77255  0.50527  0.92468
    202   2.87926  3.54880  4.73210  4.13734  3.18492  4.07222  4.42081  1.79128  3.95989  2.38175  3.36813  4.19255  4.02188  4.12185  4.02231  3.38633  3.11476  1.15532  4.94293  3.22571    433 v - - -
          2.68618  4.42225  2.77519  2.73123  3.46354  2.40513  3.72494  3.29354  2.67741  2.69355  4.24690  2.90347  2.73739  3.18146  2.89801  2.37887  2.77519  2.98518  4.58477  3.61503
          0.01417  4.65919  5.38153  0.61958  0.77255  0.53641  0.87910
    203   2.52508  2.88310  3.59874  3.03513  3.66739  3.70194  3.98520  3.03137  2.99014  2.68133  3.62676  3.30517  4.09842  3.22816  3.19045  2.34388  1.63638  2.68752  5.10216  3.60076    434 t - - -
          2.68618  4.42225  2.77519  2.73123  3.46354  2.40513  3.72494  3.29354  2.67741  2.69355  4.24690  2.90347  2.73739  3.18146  2.89801  2.37887  2.77519  2.98518  4.58477  3.61503
          0.01417  4.65919  5.38153  0.61958  0.77255  0.53641  0.87910
    204   2.12523  2.89768  4.48668  4.17129  4.82960  3.06519  4.96777  4.24599  4.10208  3.96067  4.76776  3.96801  4.10936  4.32145  4.29863  0.62408  3.09187  3.60874  6.20385  5.07128    435 S - - -
          2.68618  4.42225  2.77519  2.73123  3.46354  2.40513  3.72494  3.29354  2.67741  2.69355  4.24690  2.90347  2.73739  3.18146  2.89801  2.37887  2.77519  2.98518  4.58477  3.61503
          0.01417  4.65919  5.38153  0.61958  0.77255  0.48532  0.95582
    205   3.35651  4.06130  5.32095  4.78864  3.85222  4.76739  5.28261  1.84023  4.67005  1.71216  3.67974  4.90260  5.05112  4.86365  4.77982  4.13611  3.41763  0.83648  5.71452  4.53031    436 v - - -
          2.68618  4.42225  2.77519  2.73123  3.46354  2.40513  3.72494  3.29354  2.67741  2.69355  4.24690  2.90347  2.73739  3.18146  2.89801  2.37887  2.77519  2.98518  4.58477  3.61503
          0.01395  4.67514  5.39749  0.61958  0.77255  0.50527  0.92468
    206   2.42215  4.37879  3.03880  2.43605  4.49230  2.74587  3.69469  3.77278  1.97074  3.28547  4.23057  2.74169  3.93494  2.46440  2.88482  2.08058  2.94804  3.55323  5.63376  4.24481    437 k - - -
          2.68618  4.42225  2.77519  2.73123  3.46354  2.40513  3.72494  3.29354  2.67741  2.69355  4.24690  2.90347  2.73739  3.18146  2.89801  2.37887  2.77519  2.98518  4.58477  3.61503
          0.01395  4.67514  5.39749  0.61958  0.77255  0.50527  0.92468
    207   3.13237  4.13213  4.64229  4.10492  2.06743  4.19260  4.07131  2.97862  3.50553  2.63419  3.40532  4.14327  4.54362  4.08478  4.04045  3.50008  3.36146  2.80829  1.15789  2.66771    438 w - - -
          2.68618  4.42225  2.77519  2.73123  3.46354  2.40513  3.72494  3.29354  2.67741  2.69355  4.24690  2.90347  2.73739  3.18146  2.89801  2.37887  2.77519  2.98518  4.58477  3.61503
          0.01395  4.67514  5.39749  0.61958  0.77255  0.50527  0.92468
    208   2.52259  4.17140  3.14096  2.61198  3.72270  3.33017  3.60090  2.95202  2.69454  3.03499  3.39404  2.43258  4.01305  3.03412  3.13501  1.92387  2.54096  2.91888  5.32798  4.02896    439 s - - -
          2.68618  4.42225  2.77519  2.73123  3.46354  2.40513  3.72494  3.29354  2.67741  2.69355  4.24690  2.90347  2.73739  3.18146  2.89801  2.37887  2.77519  2.98518  4.58477  3.61503
          0.03319  4.67514  3.75848  0.61958  0.77255  0.50527  0.92468
    209   2.67205  5.10822  2.68723  2.21648  4.58738  3.08079  3.45412  3.90576  2.32409  3.25694  4.28890  2.69404  2.98075  2.11731  2.81583  2.41840  2.83879  3.63512  5.68242  4.27428    440 q - - -
          2.68618  4.42225  2.77519  2.73123  3.46354  2.40513  3.72494  3.29354  2.67741  2.69355  4.24690  2.90347  2.73739  3.18146  2.89801  2.37887  2.77519  2.98518  4.58477  3.61503
          0.02818  4.65617  4.00193  0.61958  0.77255  0.54214  0.87109
    210   2.63060  5.22671  2.64694  2.38107  4.56062  3.52208  3.70974  3.87662  2.18236  3.52678  3.97357  2.63653  3.91533  2.60187  1.92295  2.42459  2.80766  3.35721  5.66571  4.26259    441 r - - -
          2.68618  4.42225  2.77519  2.73123  3.46354  2.40513  3.72494  3.29354  2.67741  2.69355  4.24690  2.90347  2.73739  3.18146  2.89801  2.37887  2.77519  2.98518  4.58477  3.61503
          0.03115  4.64241  3.86166  0.61958  0.77255  0.46630  0.98704
    211   2.89752  5.18513  2.63724  2.68424  4.82876  0.96367  4.14598  4.29397  2.92273  3.85992  4.67583  2.96703  4.12120  3.31567  3.56981  2.43185  3.14405  3.84060  6.05755  4.67598    442 g - - -
          2.68618  4.42225  2.77519  2.73123  3.46354  2.40513  3.72494  3.29354  2.67741  2.69355  4.24690  2.90347  2.73739  3.18146  2.89801  2.37887  2.77519  2.98518  4.58477  3.61503
          0.01417  4.65919  5.38153  0.61958  0.77255  0.53641  0.87910
    212   2.72971  5.24706  2.79123  2.30132  4.58552  3.38698  3.43678  4.06705  2.20809  3.54944  4.28971  2.23763  3.46615  2.65033  2.86844  2.24570  2.27029  3.48789  5.68349  4.27617    443 k - - -
          2.68618  4.42225  2.77519  2.73123  3.46354  2.40513  3.72494  3.29354  2.67741  2.69355  4.24690  2.90347  2.73739  3.18146  2.89801  2.37887  2.77519  2.98518  4.58477  3.61503
          0.01417  4.65919  5.38153  0.61958  0.77255  0.53641  0.87910
    213   2.74984  4.17129  3.35302  2.89184  3.34488  3.69264  2.23429  2.95477  2.89622  2.24622  3.52706  3.20991  4.07470  2.77462  3.14845  2.73016  2.62507  2.70480  5.13297  3.05019    444 h - - -
          2.68618  4.42225  2.77519  2.73123  3.46354  2.40513  3.72494  3.29354  2.67741  2.69355  4.24690  2.90347  2.73739  3.18146  2.89801  2.37887  2.77519  2.98518  4.58477  3.61503
          0.01417  4.65919  5.38153  0.61958  0.77255  0.53641  0.87910
    214   3.32211  4.84552  5.45890  4.90138  3.54343  4.94847  5.35181  1.99810  4.77097  0.75229  3.23244  5.06681  5.13547  4.83687  4.82926  4.31591  3.80987  1.76685  5.60591  4.54294    445 l - - -
          2.68618  4.42225  2.77519  2.73123  3.46354  2.40513  3.72494  3.29354  2.67741  2.69355  4.24690  2.90347  2.73739  3.18146  2.89801  2.37887  2.77519  2.98518  4.58477  3.61503
          0.01417  4.65919  5.38153  0.61958  0.77255  0.53641  0.87910
    215   1.37761  3.81411  3.93472  3.36676  3.26107  3.37115  4.11603  2.47148  3.29059  2.46454  3.49356  3.67003  4.16980  3.55658  3.56668  2.48585  2.77467  2.62453  4.98449  3.77612    446 a - - -
          2.68618  4.42225  2.77519  2.73123  3.46354  2.40513  3.72494  3.29354  2.67741  2.69355  4.24690  2.90347  2.73739  3.18146  2.89801  2.37887  2.77519  2.98518  4.58477  3.61503
          0.01417  4.65919  5.38153  0.61958  0.77255  0.53641  0.87910
    216   3.26021  4.55091  5.21106  4.65512  3.15393  4.61282  5.05244  1.47712  4.51592  1.96317  3.45407  4.74457  4.90414  4.67952  4.59501  3.96225  3.01792  1.06444  5.48797  4.31588    447 v - - -
          2.68618  4.42225  2.77519  2.73123  3.46354  2.40513  3.72494  3.29354  2.67741  2.69355  4.24690  2.90347  2.73739  3.18146  2.89801  2.37887  2.77519  2.98518  4.58477  3.61503
          0.01417  4.65919  5.38153  0.61958  0.77255  0.53641  0.87910
    217   2.71439  4.84610  4.08489  4.06514  5.28162  0.35834  5.19768  4.80961  4.34288  4.50262  5.37358  4.11074  4.37355  4.56822  4.54118  3.14171  3.50587  4.10579  6.49729  5.43932    448 G - - -
          2.68618  4.42225  2.77519  2.73123  3.46354  2.40513  3.72494  3.29354  2.67741  2.69355  4.24690  2.90347  2.73739  3.18146  2.89801  2.37887  2.77519  2.98518  4.58477  3.61503
          0.01417  4.65919  5.38153  0.61958  0.77255  0.53641  0.87910
    218   2.75039  4.01406  2.61885  2.62753  3.97325  3.38998  3.80958  3.55922  2.62399  2.94933  3.99692  2.87291  3.98309  2.88294  3.08194  2.60943  1.53195  3.24453  5.43303  4.10785    449 t - - -
          2.68618  4.42225  2.77519  2.73123  3.46354  2.40513  3.72494  3.29354  2.67741  2.69355  4.24690  2.90347  2.73739  3.18146  2.89801  2.37887  2.77519  2.98518  4.58477  3.61503
          0.01417  4.65919  5.38153  0.61958  0.77255  0.53641  0.87910
    219   2.55534  4.18757  2.72751  2.28746  4.54991  3.26258  3.13180  3.96697  2.39245  3.51912  4.26542  2.26042  3.92091  2.70202  2.65684  2.15667  2.83711  3.38731  5.66279  3.87307    450 s - - -
          2.68618  4.42225  2.77519  2.73123  3.46354  2.40513  3.72494  3.29354  2.67741  2.69355  4.24690  2.90347  2.73739  3.18146  2.89801  2.37887  2.77519  2.98518  4.58477  3.61503
          0.01417  4.65919  5.38153  0.61958  0.77255  0.53641  0.87910
    220   2.64293  4.43386  2.62518  2.41406  3.97165  3.53343  3.61077  3.61943  2.09461  3.14965  4.03225  2.40735  3.92617  2.59843  2.73238  2.21818  2.76097  3.49561  5.63691  4.24426    451 k - - -
          2.68618  4.42225  2.77519  2.73123  3.46354  2.40513  3.72494  3.29354  2.67741  2.69355  4.24690  2.90347  2.73739  3.18146  2.89801  2.37887  2.77519  2.98518  4.58477  3.61503
          0.01417  4.65919  5.38153  0.61958  0.77255  0.53641  0.87910
    221   3.24652  5.07549  4.21515  4.13988  5.03966  0.31226  5.18396  4.68004  4.26547  3.58786  5.33728  4.27696  4.55860  4.59439  4.46462  3.43506  3.76593  4.16591  6.28519  5.15724    452 G - - -
          2.68618  4.42225  2.77519  2.73123  3.46354  2.40513  3.72494  3.29354  2.67741  2.69355  4.24690  2.90347  2.73739  3.18146  2.89801  2.37887  2.77519  2.98518  4.58477  3.61503
          0.01778  4.65919  4.80938  0.61958  0.77255  0.53641  0.87910
    222   2.62175  4.86767  2.80472  2.15638  3.81863  3.45962  3.69456  3.31885  2.26506  2.73285  4.10515  2.79468  3.94969  2.68103  2.97182  2.50779  2.68498  2.79015  5.52581  3.56113    453 e - - -
          2.68618  4.42225  2.77519  2.73123  3.46354  2.40513  3.72494  3.29354  2.67741  2.69355  4.24690  2.90347  2.73739  3.18146  2.89801  2.37887  2.77519  2.98518  4.58477  3.61503
          0.01423  4.65563  5.37797  0.61958  0.77255  0.54316  0.86967
    223   2.83733  4.53654  5.12247  4.57265  3.76534  4.58494  5.04159  1.73714  4.44607  1.92766  3.43853  4.69262  4.89045  4.64438  4.56161  3.93268  3.09762  0.93958  5.53189  4.34259    454 v - - -
          2.68618  4.42225  2.77519  2.73123  3.46354  2.40513  3.72494  3.29354  2.67741  2.69355  4.24690  2.90347  2.73739  3.18146  2.89801  2.37887  2.77519  2.98518  4.58477  3.61503
          0.01423  4.65563  5.37797  0.61958  0.77255  0.53165  0.88585
    224   2.72386  5.20954  2.98514  2.14072  4.53405  3.53210  3.21945  3.88324  2.36739  3.30298  4.25590  2.91269  3.92519  1.80058  2.78704  2.42824  2.72591  3.58914  5.65413  3.50943    455 q - - -
          2.68618  4.42225  2.77519  2.73123  3.46354  2.40513  3.72494  3.29354  2.67741  2.69355  4.24690  2.90347  2.73739  3.18146  2.89801  2.37887  2.77519  2.98518  4.58477  3.61503
          0.01417  4.65919  5.38153  0.61958  0.77255  0.53641  0.87910
    225   2.91339  4.30334  4.65871  4.06710  3.22344  4.09361  4.42958  1.29964  3.90561  1.84819  3.24626  3.90407  4.44122  3.48630  4.00154  3.40242  3.14685  1.82289  4.97678  3.79928    456 i - - -
          2.68618  4.42225  2.77519  2.73123  3.46354  2.40513  3.72494  3.29354  2.67741  2.69355  4.24690  2.90347  2.73739  3.18146  2.89801  2.37887  2.77519  2.98518  4.58477  3.61503
          0.01417  4.65919  5.38153  0.61958  0.77255  0.53641  0.87910
    226   2.96531  4.37457  4.56230  3.99795  2.88436  3.68602  4.13086  2.34148  3.83852  2.42678  3.47476  4.07037  4.42200  3.99786  3.94146  3.36838  3.19605  2.47115  1.41258  2.27483    457 w - - -
          2.68618  4.42225  2.77519  2.73123  3.46354  2.40513  3.72494  3.29354  2.67741  2.69355  4.24690  2.90347  2.73739  3.18146  2.89801  2.37887  2.77519  2.98518  4.58477  3.61503
          0.01417  4.65919  5.38153  0.61958  0.77255  0.53641  0.87910
    227   3.53986  6.13907  0.52868  2.51869  5.47387  3.62236  4.33195  5.14054  3.52767  4.60758  5.53613  2.55946  4.32882  3.53248  4.22193  3.38772  3.88327  4.65322  6.67947  5.10162    458 D - - -
          2.68618  4.42225  2.77519  2.73123  3.46354  2.40513  3.72494  3.29354  2.67741  2.69355  4.24690  2.90347  2.73739  3.18146  2.89801  2.37887  2.77519  2.98518  4.58477  3.61503
          0.01417  4.65919  5.38153  0.61958  0.77255  0.53641  0.87910
    228   1.93419  4.22041  4.24561  3.53009  3.12251  3.72562  4.16456  2.14774  3.53246  2.18858  3.19363  3.85254  3.86736  3.57006  3.70284  2.88753  2.69989  1.85738  4.83297  3.42782    459 v - - -
          2.68618  4.42225  2.77519  2.73123  3.46354  2.40513  3.72494  3.29354  2.67741  2.69355  4.24690  2.90347  2.73739  3.18146  2.89801  2.37887  2.77519  2.98518  4.58477  3.61503
          0.01417  4.65919  5.38153  0.61958  0.77255  0.53641  0.87910
    229   2.28418  4.10680  3.15436  2.07169  4.17694  3.49705  3.33398  3.42290  2.58920  2.95673  3.71492  2.65597  3.97165  2.77922  3.05206  2.54552  2.41214  2.80420  5.44555  4.11230    460 e - - -
          2.68618  4.42225  2.77519  2.73123  3.46354  2.40513  3.72494  3.29354  2.67741  2.69355  4.24690  2.90347  2.73739  3.18146  2.89801  2.37887  2.77519  2.98518  4.58477  3.61503
          0.01417  4.65919  5.38153  0.61958  0.77255  0.53641  0.87910
    230   2.41151  4.91783  3.02359  2.31691  4.53553  3.47854  3.41596  4.00582  1.71106  3.50596  4.18388  2.80473  3.92686  2.75728  2.51059  2.59984  2.42282  3.52388  5.65408  4.11145    461 k - - -
          2.68618  4.42225  2.77519  2.73123  3.46354  2.40513  3.72494  3.29354  2.67741  2.69355  4.24690  2.90347  2.73739  3.18146  2.89801  2.37887  2.77519  2.98518  4.58477  3.61503
          0.01417  4.65919  5.38153  0.61958  0.77255  0.53641  0.87910
    231   2.64391  3.22361  3.14333  2.37525  3.93402  3.13777  3.78117  3.55595  2.49499  2.64319  3.72027  2.53222  3.96788  2.38069  2.67945  2.56754  2.88930  3.22047  5.45981  3.69649    462 e - - -
          2.68618  4.42225  2.77519  2.73123  3.46354  2.40513  3.72494  3.29354  2.67741  2.69355  4.24690  2.90347  2.73739  3.18146  2.89801  2.37887  2.77519  2.98518  4.58477  3.61503
          0.01417  4.65919  5.38153  0.61958  0.77255  0.53641  0.87910
    232   2.67209  4.75779  3.07419  2.40230  4.51900  3.56429  3.73897  3.97525  1.43762  3.48577  4.24955  3.02463  3.95459  2.53571  2.50811  2.58378  2.84815  3.17075  5.63980  4.26344    463 k - - -
          2.68618  4.42225  2.77519  2.73123  3.46354  2.40513  3.72494  3.29354  2.67741  2.69355  4.24690  2.90347  2.73739  3.18146  2.89801  2.37887  2.77519  2.98518  4.58477  3.61503
          0.02300  4.65919  4.32303  0.61958  0.77255  0.53641  0.87910
    233   2.63695  3.95636  3.28876  2.63386  3.44204  3.62682  3.62568  2.97662  2.08759  2.55143  3.40045  3.14586  3.55409  2.82183  2.37614  2.73981  2.88654  2.83173  5.29085  3.89540    464 k - - -
          2.68618  4.42225  2.77519  2.73123  3.46354  2.40513  3.72494  3.29354  2.67741  2.69355  4.24690  2.90347  2.73739  3.18146  2.89801  2.37887  2.77519  2.98518  4.58477  3.61503
          0.01430  4.65049  5.37284  0.61958  0.77255  0.55278  0.85648
    234   2.77814  4.23996  4.53102  3.68025  3.29971  3.99421  4.32815  1.71002  3.78707  1.95151  3.29237  4.06028  4.35454  3.97526  3.89902  2.92845  2.59397  1.57301  4.91180  3.72617    465 v - - -
          2.68618  4.42225  2.77519  2.73123  3.46354  2.40513  3.72494  3.29354  2.67741  2.69355  4.24690  2.90347  2.73739  3.18146  2.89801  2.37887  2.77519  2.98518  4.58477  3.61503
          0.01430  4.65049  5.37284  0.61958  0.77255  0.55278  0.85648
    235   2.65332  4.77720  3.07851  2.52013  4.31711  3.38188  3.60614  3.66857  2.27447  3.24937  3.73046  2.80831  3.94521  2.72737  1.67128  2.43889  2.94943  3.44342  5.55897  3.88364    466 r - - -
          2.68618  4.42225  2.77519  2.73123  3.46354  2.40513  3.72494  3.29354  2.67741  2.69355  4.24690  2.90347  2.73739  3.18146  2.89801  2.37887  2.77519  2.98518  4.58477  3.61503
          0.05193  4.65049  3.19298  0.61958  0.77255  0.55278  0.85648
    236   2.70937  4.32133  2.96695  2.26114  4.04870  3.55312  3.75361  3.51177  2.32803  3.14395  3.70996  2.95760  3.94365  2.71823  2.96762  2.38749  1.90845  2.97880  5.47799  4.13058    467 t - - -
          2.68618  4.42225  2.77519  2.73123  3.46354  2.40513  3.72494  3.29354  2.67741  2.69355  4.24690  2.90347  2.73739  3.18146  2.89801  2.37887  2.77519  2.98518  4.58477  3.61503
          0.01484  4.61340  5.33575  0.61958  0.77255  0.46122  0.99565
    237   2.61183  3.82545  4.63339  4.02401  2.68781  3.91756  4.24633  2.40834  3.71877  1.69697  2.13735  4.05052  4.28200  3.75783  3.63052  3.22497  2.86597  2.23344  4.17886  2.82526    468 l - - -
          2.68618  4.42225  2.77519  2.73123  3.46354  2.40513  3.72494  3.29354  2.67741  2.69355  4.24690  2.90347  2.73739  3.18146  2.89801  2.37887  2.77519  2.98518  4.58477  3.61503
          0.01400  4.67187  5.39421  0.61958  0.77255  0.52216  0.89953
    238   2.69215  5.25928  2.71327  2.14215  4.60237  2.96616  3.58255  4.08698  2.19556  3.43784  4.17418  2.51355  3.60221  2.36186  2.78826  2.35775  2.56961  3.64887  5.69307  4.28324    469 e - - -
          2.68618  4.42225  2.77519  2.73123  3.46354  2.40513  3.72494  3.29354  2.67741  2.69355  4.24690  2.90347  2.73739  3.18146  2.89801  2.37887  2.77519  2.98518  4.58477  3.61503
          0.01400  4.67187  5.39421  0.61958  0.77255  0.52216  0.89953
    239   2.64875  4.90048  3.07961  2.60092  3.92242  1.76927  3.40362  3.04042  2.62099  3.01472  3.66977  2.77477  3.63899  2.90542  3.00252  2.69003  2.87433  3.11222  5.41377  4.09099    470 g - - -
          2.68618  4.42225  2.77519  2.73123  3.46354  2.40513  3.72494  3.29354  2.67741  2.69355  4.24690  2.90347  2.73739  3.18146  2.89801  2.37887  2.77519  2.98518  4.58477  3.61503
          0.03023  4.67187  3.89111  0.61958  0.77255  0.52216  0.89953
    240   2.79966  4.42088  3.30357  2.76746  3.99741  3.64408  1.35000  3.44687  2.69644  3.00763  3.94014  3.00377  4.05033  3.01669  3.10221  2.68285  2.88179  3.16157  5.33768  3.76438    471 h - - -
          2.68618  4.42225  2.77519  2.73123  3.46354  2.40513  3.72494  3.29354  2.67741  2.69355  4.24690  2.90347  2.73739  3.18146  2.89801  2.37887  2.77519  2.98518  4.58477  3.61503
          0.01422  4.65586  5.37821  0.61958  0.77255  0.55278  0.85648
    241   2.68758  5.20492  2.78685  2.35775  4.52846  3.47078  3.41265  3.54788  2.34022  3.17089  4.25131  2.73790  3.80998  2.57044  2.40132  2.20016  2.37655  3.25129  5.65065  4.25318    472 s - - -
          2.68618  4.42225  2.77519  2.73123  3.46354  2.40513  3.72494  3.29354  2.67741  2.69355  4.24690  2.90347  2.73739  3.18146  2.89801  2.37887  2.77519  2.98518  4.58477  3.61503
          0.01422  4.65586  5.37821  0.61958  0.77255  0.55278  0.85648
    242   2.16809  4.49363  2.48945  2.38589  4.00542  2.91780  3.73070  3.90904  2.38221  3.17135  4.04409  2.94946  3.93091  2.53241  2.92919  2.20113  2.74489  3.40493  5.60856  4.22485    473 a - - -
          2.68618  4.42225  2.77519  2.73123  3.46354  2.40513  3.72494  3.29354  2.67741  2.69355  4.24690  2.90347  2.73739  3.18146  2.89801  2.37887  2.77519  2.98518  4.58477  3.61503
          0.01422  4.65586  5.37821  0.61958  0.77255  0.55278  0.85648
    243   2.78317  5.09384  3.54989  2.94943  3.93233  3.77563  3.92742  3.83376  2.35068  3.41341  4.26502  3.38824  4.18712  3.08742  0.94791  2.97301  3.09334  3.52048  5.59812  4.35207    474 r - - -
          2.68618  4.42225  2.77519  2.73123  3.46354  2.40513  3.72494  3.29354  2.67741  2.69355  4.24690  2.90347  2.73739  3.18146  2.89801  2.37887  2.77519  2.98518  4.58477  3.61503
          0.01422  4.65586  5.37821  0.61958  0.77255  0.54286  0.87009
    244   3.24024  4.23206  5.39734  4.89563  4.04614  4.86290  5.49860  1.29054  4.80160  2.58576  3.84348  5.01833  5.15736  5.04408  4.94766  4.13281  3.53382  0.81571  5.95033  4.73023    475 v - - -
          2.68618  4.42225  2.77519  2.73123  3.46354  2.40513  3.72494  3.29354  2.67741  2.69355  4.24690  2.90347  2.73739  3.18146  2.89801  2.37887  2.77519  2.98518  4.58477  3.61503
          0.01418  4.65893  5.38127  0.61958  0.77255  0.52522  0.89508
    245   2.40351  4.31709  3.67512  3.20266  4.43229  1.04170  4.29084  3.84264  3.19405  3.17166  4.32309  2.85898  4.06463  3.51135  3.58148  2.51653  2.60367  3.40887  5.76134  4.50658    476 g - - -
          2.68618  4.42225  2.77519  2.73123  3.46354  2.40513  3.72494  3.29354  2.67741  2.69355  4.24690  2.90347  2.73739  3.18146  2.89801  2.37887  2.77519  2.98518  4.58477  3.61503
          0.01408  4.66567  5.38801  0.61958  0.77255  0.53419  0.88224
    246   1.92786  2.87671  3.58783  3.02814  3.73237  3.62599  4.00008  3.09906  2.98719  2.80279  3.68500  3.43820  4.09179  3.06815  3.06470  2.25550  2.20514  2.41612  5.15777  3.91493    477 a - - -
          2.68618  4.42225  2.77519  2.73123  3.46354  2.40513  3.72494  3.29354  2.67741  2.69355  4.24690  2.90347  2.73739  3.18146  2.89801  2.37887  2.77519  2.98518  4.58477  3.61503
          0.01406  4.66692  5.38927  0.61958  0.77255  0.53419  0.88224
    247   3.02381  4.47169  4.93391  4.34438  3.40615  4.33649  4.68263  1.85774  4.17909  1.03223  2.96021  4.44222  4.64655  4.13242  4.24690  3.48680  3.34845  1.94252  5.14427  4.00167    478 l - - -
          2.68618  4.42225  2.77519  2.73123  3.46354  2.40513  3.72494  3.29354  2.67741  2.69355  4.24690  2.90347  2.73739  3.18146  2.89801  2.37887  2.77519  2.98518  4.58477  3.61503
          0.01725  4.66124  4.87354  0.61958  0.77255  0.53419  0.88224
    248   1.64340  3.73601  2.72536  2.35469  4.24716  3.48162  3.68066  3.43872  2.56403  3.26067  4.06372  3.09221  3.96198  2.91570  2.84968  2.30202  2.96101  3.23852  5.49036  4.14513    479 a - - -
          2.68618  4.42225  2.77519  2.73123  3.46354  2.40513  3.72494  3.29354  2.67741  2.69355  4.24690  2.90347  2.73739  3.18146  2.89801  2.37887  2.77519  2.98518  4.58477  3.61503
          0.01419  4.65818  5.38053  0.61958  0.77255  0.53009  0.88807
    249   2.77234  3.95219  3.71216  3.01111  3.19717  3.76240  3.81875  2.94163  2.95410  2.65834  3.55740  3.25861  4.14176  3.20761  3.38714  2.84250  3.00389  2.72278  1.47066  3.76654    480 w - - -
          2.68618  4.42225  2.77519  2.73123  3.46354  2.40513  3.72494  3.29354  2.67741  2.69355  4.24690  2.90347  2.73739  3.18146  2.89801  2.37887  2.77519  2.98518  4.58477  3.61503
          0.01415  4.66124  5.38359  0.61958  0.77255  0.53419  0.88224
    250   2.60566  4.06098  3.09553  2.49518  4.32692  3.39435  3.72239  3.64132  2.44073  3.32988  4.11961  1.80765  3.95265  2.89017  2.74646  2.12940  2.71330  3.28479  5.53846  4.17986    481 n - - -
          2.68618  4.42225  2.77519  2.73123  3.46354  2.40513  3.72494  3.29354  2.67741  2.69355  4.24690  2.90347  2.73739  3.18146  2.89801  2.37887  2.77519  2.98518  4.58477  3.61503
          0.01415  4.66124  5.38359  0.61958  0.77255  0.53419  0.88224
    251   2.51370  4.61469  2.48224  2.24401  4.57054  2.50134  3.32997  4.04941  2.35978  3.53665  4.27919  2.56647  3.64889  2.81483  2.87643  2.21216  2.76731  3.62086  5.41225  4.26979    482 s - - -
          2.68618  4.42225  2.77519  2.73123  3.46354  2.40513  3.72494  3.29354  2.67741  2.69355  4.24690  2.90347  2.73739  3.18146  2.89801  2.37887  2.77519  2.98518  4.58477  3.61503
          0.01415  4.66124  5.38359  0.61958  0.77255  0.53419  0.88224
    252   2.69572  4.21238  2.58017  2.36660  3.86465  3.27677  2.78159  3.96492  2.47268  3.32356  4.23335  2.21802  3.58720  2.72081  2.83778  2.27428  2.93030  3.44696  5.63579  3.85950    483 n - - -
          2.68618  4.42225  2.77519  2.73123  3.46354  2.40513  3.72494  3.29354  2.67741  2.69355  4.24690  2.90347  2.73739  3.18146  2.89801  2.37887  2.77519  2.98518  4.58477  3.61503
          0.01415  4.66124  5.38359  0.61958  0.77255  0.53419  0.88224
    253   2.68160  4.12060  4.09418  3.51200  3.30439  3.61709  4.12743  1.95011  3.29709  1.94635  3.19183  3.49177  4.20498  3.16351  3.30468  2.93367  2.37416  2.10140  4.87208  3.67436    484 l - - -
          2.68618  4.42225  2.77519  2.73123  3.46354  2.40513  3.72494  3.29354  2.67741  2.69355  4.24690  2.90347  2.73739  3.18146  2.89801  2.37887  2.77519  2.98518  4.58477  3.61503
          0.01725  4.66124  4.87354  0.61958  0.77255  0.53419  0.88224
    254   3.51376  4.79796  5.40502  4.82593  2.84587  4.82338  5.16716  1.90180  4.67877  0.78431  3.22707  4.95298  5.02288  4.71078  4.70108  4.17421  3.45253  2.06378  5.42801  4.35934    485 l - - -
          2.68618  4.42225  2.77519  2.73123  3.46354  2.40513  3.72494  3.29354  2.67741  2.69355  4.24690  2.90347  2.73739  3.18146  2.89801  2.37887  2.77519  2.98518  4.58477  3.61503
          0.01419  4.65818  5.38053  0.61958  0.77255  0.54002  0.87404
    255   1.90017  3.54668  4.03261  3.45388  3.19214  3.82140  4.11734  2.58651  3.36208  2.37870  3.24291  3.73140  4.19665  3.61117  3.60257  1.98976  2.40154  2.32821  4.90038  3.65543    486 a - - -
          2.68618  4.42225  2.77519  2.73123  3.46354  2.40513  3.72494  3.29354  2.67741  2.69355  4.24690  2.90347  2.73739  3.18146  2.89801  2.37887  2.77519  2.98518  4.58477  3.61503
          0.01419  4.65818  5.38053  0.61958  0.77255  0.54002  0.87404
    256   2.40869  4.17556  3.63271  3.09357  3.94984  3.57129  4.10119  3.15028  3.05560  3.01661  3.88682  3.46938  4.07872  3.37182  3.43284  1.32826  1.94915  3.01885  5.35230  3.73136    487 s - - -
          2.68618  4.42225  2.77519  2.73123  3.46354  2.40513  3.72494  3.29354  2.67741  2.69355  4.24690  2.90347  2.73739  3.18146  2.89801  2.37887  2.77519  2.98518  4.58477  3.61503
          0.01419  4.65818  5.38053  0.61958  0.77255  0.54002  0.87404
    257   2.48933  4.60622  3.91824  3.87590  5.16026  0.49365  5.02195  4.64970  4.15209  4.34588  5.14648  3.87965  4.16696  4.35130  4.37651  2.64273  3.22338  3.88100  6.48493  5.32414    488 G - - -
          2.68618  4.42225  2.77519  2.73123  3.46354  2.40513  3.72494  3.29354  2.67741  2.69355  4.24690  2.90347  2.73739  3.18146  2.89801  2.37887  2.77519  2.98518  4.58477  3.61503
          0.01419  4.65818  5.38053  0.61958  0.77255  0.54002  0.87404
    258   2.57987  5.06616  2.87342  2.68585  4.64551  2.67111  3.77212  4.10192  2.88596  3.66954  4.46771  2.84451  4.05409  3.18392  3.36641  1.05306  3.15921  3.66981  5.86699  4.50426    489 s - - -
          2.68618  4.42225  2.77519  2.73123  3.46354  2.40513  3.72494  3.29354  2.67741  2.69355  4.24690  2.90347  2.73739  3.18146  2.89801  2.37887  2.77519  2.98518  4.58477  3.61503
          0.01419  4.65818  5.38053  0.61958  0.77255  0.54002  0.87404
    259   3.49283  5.63640  3.96232  3.19421  5.18740  3.90241  3.92567  4.48472  1.66282  3.85030  4.71398  3.57422  4.41631  2.73128  0.84631  3.19673  3.62621  4.15514  5.83578  4.71029    490 r - - -
          2.68618  4.42225  2.77519  2.73123  3.46354  2.40513  3.72494  3.29354  2.67741  2.69355  4.24690  2.90347  2.73739  3.18146  2.89801  2.37887  2.77519  2.98518  4.58477  3.61503
          0.01419  4.65818  5.38053  0.61958  0.77255  0.54002  0.87404
    260   3.56579  6.10565  0.47610  2.56500  5.46001  3.64429  4.37681  5.15592  3.58540  4.63480  5.57711  2.85085  4.35650  3.58551  4.27330  3.42274  3.91852  4.66923  6.66807  5.11398    491 D - - -
          2.68618  4.42225  2.77519  2.73123  3.46354  2.40513  3.72494  3.29354  2.67741  2.69355  4.24690  2.90347  2.73739  3.18146  2.89801  2.37887  2.77519  2.98518  4.58477  3.61503
          0.01419  4.65818  5.38053  0.61958  0.77255  0.54002  0.87404
    261   2.94300  5.35554  3.21632  2.60613  4.73583  2.93842  3.18959  4.17360  1.71486  3.63140  4.40552  2.78819  4.05909  2.82643  1.55285  2.80142  3.15504  3.76918  5.72850  4.39710    492 r - - -
          2.68618  4.42225  2.77519  2.73123  3.46354  2.40513  3.72494  3.29354  2.67741  2.69355  4.24690  2.90347  2.73739  3.18146  2.89801  2.37887  2.77519  2.98518  4.58477  3.61503
          0.01419  4.65818  5.38053  0.61958  0.77255  0.54002  0.87404
    262   2.65725  4.09964  3.15726  2.59912  4.02843  3.58286  3.44244  3.55217  2.30763  2.77330  3.75926  2.53089  3.97242  2.76189  2.75827  2.22583  2.31409  2.99730  5.25568  4.02091    493 s - - -
          2.68618  4.42225  2.77519  2.73123  3.46354  2.40513  3.72494  3.29354  2.67741  2.69355  4.24690  2.90347  2.73739  3.18146  2.89801  2.37887  2.77519  2.98518  4.58477  3.61503
          0.01419  4.65818  5.38053  0.61958  0.77255  0.54002  0.87404
    263   3.26329  4.57004  5.13436  4.57586  3.19927  4.58390  4.98599  0.83192  4.43769  2.19094  3.51021  4.68990  4.87530  4.60166  4.53129  3.92739  3.28185  1.77506  5.42707  3.91855    494 i - - -
          2.68618  4.42225  2.77519  2.73123  3.46354  2.40513  3.72494  3.29354  2.67741  2.69355  4.24690  2.90347  2.73739  3.18146  2.89801  2.37887  2.77519  2.98518  4.58477  3.61503
          0.01419  4.65818  5.38053  0.61958  0.77255  0.54002  0.87404
    264   2.62283  4.09066  4.02252  3.44296  3.08320  3.81907  3.73256  2.34698  3.00826  1.54235  3.11024  3.18239  4.19142  3.41997  3.35277  2.81825  2.98273  2.54451  4.89119  3.10330    495 l - - -
          2.68618  4.42225  2.77519  2.73123  3.46354  2.40513  3.72494  3.29354  2.67741  2.69355  4.24690  2.90347  2.73739  3.18146  2.89801  2.37887  2.77519  2.98518  4.58477  3.61503
          0.01419  4.65818  5.38053  0.61958  0.77255  0.54002  0.87404
    265   2.69379  3.70541  3.64237  2.93217  3.32383  3.73333  2.81296  2.37279  3.02688  2.13302  3.32086  3.20182  4.11236  2.23270  3.19397  2.93394  2.98180  2.59917  5.04479  3.81215    496 l - - -
          2.68618  4.42225  2.77519  2.73123  3.46354  2.40513  3.72494  3.29354  2.67741  2.69355  4.24690  2.90347  2.73739  3.18146  2.89801  2.37887  2.77519  2.98518  4.58477  3.61503
          0.01419  4.65818  5.38053  0.61958  0.77255  0.54002  0.87404
    266   2.75073  4.01379  3.72477  3.15457  3.07189  3.75434  3.07444  2.62904  3.09769  2.51853  3.36017  3.53232  4.13178  3.17456  1.73501  2.86612  2.79962  2.62973  4.19390  3.37366    497 r - - -
          2.68618  4.42225  2.77519  2.73123  3.46354  2.40513  3.72494  3.29354  2.67741  2.69355  4.24690  2.90347  2.73739  3.18146  2.89801  2.37887  2.77519  2.98518  4.58477  3.61503
          0.01419  4.65818  5.38053  0.61958  0.77255  0.54002  0.87404
    267   4.06443  6.10695  0.24643  3.17829  5.64521  4.02562  4.89950  5.46381  4.16144  4.93434  5.98951  3.75394  4.72778  4.17970  4.73405  3.97868  4.43518  5.03388  6.61787  5.46891    498 D - - -
          2.68618  4.42225  2.77519  2.73123  3.46354  2.40513  3.72494  3.29354  2.67741  2.69355  4.24690  2.90347  2.73739  3.18146  2.89801  2.37887  2.77519  2.98518  4.58477  3.61503
          0.01419  4.65818  5.38053  0.61958  0.77255  0.54002  0.87404
    268   2.71701  4.20517  4.30206  3.42925  3.15633  3.86744  3.91868  1.99784  3.57651  2.00850  2.98651  3.88270  3.74952  3.61270  3.39726  2.86963  2.65312  1.75911  4.57667  3.60319    499 v - - -
          2.68618  4.42225  2.77519  2.73123  3.46354  2.40513  3.72494  3.29354  2.67741  2.69355  4.24690  2.90347  2.73739  3.18146  2.89801  2.37887  2.77519  2.98518  4.58477  3.61503
          0.01419  4.65818  5.38053  0.61958  0.77255  0.54002  0.87404
    269   3.81556  5.67317  4.39272  3.69847  5.23729  4.23770  4.27794  4.70390  2.39649  4.08523  5.04374  3.98680  4.67302  3.44541  0.41719  3.84929  4.00176  4.39905  5.97777  4.91677    500 R - - -
          2.68618  4.42225  2.77519  2.73123  3.46354  2.40513  3.72494  3.29354  2.67741  2.69355  4.24690  2.90347  2.73739  3.18146  2.89801  2.37887  2.77519  2.98518  4.58477  3.61503
          0.01419  4.65818  5.38053  0.61958  0.77255  0.54002  0.87404
    270   2.11637  3.64380  2.87331  2.67682  3.86183  3.65010  3.87617  2.88476  2.77189  2.72023  3.43785  3.21209  4.03520  2.82758  3.13629  2.37301  2.39547  2.59484  5.23660  3.95949    501 a - - -
          2.68618  4.42225  2.77519  2.73123  3.46354  2.40513  3.72494  3.29354  2.67741  2.69355  4.24690  2.90347  2.73739  3.18146  2.89801  2.37887  2.77519  2.98518  4.58477  3.61503
          0.01419  4.65818  5.38053  0.61958  0.77255  0.54002  0.87404
    271   2.50912  4.47117  2.87779  2.33006  4.54847  3.20464  3.48372  4.02290  2.05594  3.51786  4.26481  2.94939  2.21865  2.57916  2.80563  2.45370  2.98022  3.60158  5.66210  4.05759    502 k - - -
          2.68618  4.42225  2.77519  2.73123  3.46354  2.40513  3.72494  3.29354  2.67741  2.69355  4.24690  2.90347  2.73739  3.18146  2.89801  2.37887  2.77519  2.98518  4.58477  3.61503
          0.01419  4.65818  5.38053  0.61958  0.77255  0.54002  0.87404
    272   2.64168  4.97339  2.44583  2.05782  4.10270  3.25922  3.47299  4.07700  2.32264  3.55518  4.29272  2.49267  3.54004  2.54052  2.72129  2.30096  2.77388  3.64020  5.68575  4.15246    503 e - - -
          2.68619  4.42227  2.77519  2.73125  3.46356  2.40513  3.72497  3.29354  2.67743  2.69353  4.24692  2.90339  2.73738  3.18146  2.89803  2.37889  2.77522  2.98509  4.58479  3.61505
          0.21513  2.45026  2.23217  0.30017  1.34975  0.54002  0.87404
    273   2.56247  4.88208  2.41764  2.24566  4.22941  3.38971  3.30280  3.50665  2.39603  3.38128  3.96631  2.75575  3.03142  2.50032  2.82677  2.51320  2.72524  3.27868  5.60473  3.89891    505 e - - -
          2.68618  4.42225  2.77519  2.73123  3.46354  2.40513  3.72494  3.29354  2.67741  2.69355  4.24690  2.90347  2.73739  3.18146  2.89801  2.37887  2.77519  2.98518  4.58477  3.61503
          0.02432  4.54983  4.30847  0.61958  0.77255  0.46901  0.98248
    274   2.61047  3.86278  4.02723  3.44722  2.60723  3.81240  3.49170  2.48570  3.15571  2.31350  3.30870  3.25668  3.30893  3.33911  3.59063  2.54626  2.92642  2.34035  4.14978  2.45281    506 l - - -
          2.68618  4.42225  2.77519  2.73123  3.46354  2.40513  3.72494  3.29354  2.67741  2.69355  4.24690  2.90347  2.73739  3.18146  2.89801  2.37887  2.77519  2.98518  4.58477  3.61503
          0.01453  4.63459  5.35694  0.61958  0.77255  0.55928  0.84774
    275   2.61141  3.87432  3.80931  2.73807  2.85435  3.68176  3.87611  2.35169  3.26172  2.36558  3.38481  3.51635  3.52558  3.36487  3.53324  2.82206  2.53320  1.87353  4.91774  3.46011    507 v - - -
          2.68618  4.42225  2.77519  2.73123  3.46354  2.40513  3.72494  3.29354  2.67741  2.69355  4.24690  2.90347  2.73739  3.18146  2.89801  2.37887  2.77519  2.98518  4.58477  3.61503
          0.02720  4.64221  4.06283  0.61958  0.77255  0.51933  0.90366
    276   2.52374  5.15315  2.92880  2.36045  3.53137  3.18492  3.46840  3.40175  2.33733  3.20603  3.88921  2.72041  3.85708  2.55273  2.30608  2.32113  2.76385  3.52213  5.61050  4.22506    508 r - - -
          2.68618  4.42225  2.77519  2.73123  3.46354  2.40513  3.72494  3.29354  2.67741  2.69355  4.24690  2.90347  2.73739  3.18146  2.89801  2.37887  2.77519  2.98518  4.58477  3.61503
          0.01437  4.64579  5.36813  0.61958  0.77255  0.52379  0.89715
    277   2.65358  4.51756  3.05792  2.31683  4.41518  3.54627  3.73885  3.35810  1.78835  3.34369  3.92952  2.92907  3.93813  2.65434  2.39808  2.48638  2.62544  3.14511  5.58765  4.21189    509 k - - -
          2.68618  4.42225  2.77519  2.73123  3.46354  2.40513  3.72494  3.29354  2.67741  2.69355  4.24690  2.90347  2.73739  3.18146  2.89801  2.37887  2.77519  2.98518  4.58477  3.61503
          0.01419  4.65818  5.38053  0.61958  0.77255  0.54002  0.87404
    278   2.71312  4.16029  4.56867  3.96375  2.69925  3.91288  4.14967  2.30572  3.78169  1.29909  3.15217  4.02234  4.27689  3.70149  3.84437  2.98381  2.95725  2.16167  4.54956  3.18116    510 l - - -
          2.68618  4.42225  2.77519  2.73123  3.46354  2.40513  3.72494  3.29354  2.67741  2.69355  4.24690  2.90347  2.73739  3.18146  2.89801  2.37887  2.77519  2.98518  4.58477  3.61503
          0.01419  4.65818  5.38053  0.61958  0.77255  0.54002  0.87404
    279   2.53314  4.54114  3.09106  2.27364  4.16192  3.54080  3.71117  3.11868  2.39163  2.74252  3.57019  2.91483  3.97780  2.54112  2.87760  2.57060  2.55762  2.61185  5.43724  3.70698    511 e - - -
          2.68618  4.42225  2.77519  2.73123  3.46354  2.40513  3.72494  3.29354  2.67741  2.69355  4.24690  2.90347  2.73739  3.18146  2.89801  2.37887  2.77519  2.98518  4.58477  3.61503
          0.01405  4.66813  5.39048  0.61958  0.77255  0.54002  0.87404
    280   2.15004  4.05865  3.05452  2.57222  4.08870  1.82811  3.65109  3.55618  2.44419  3.02291  3.99189  3.08277  3.98274  2.96106  3.07167  2.59153  2.89404  3.19748  5.42800  3.97716    512 g - - -
          2.68618  4.42225  2.77519  2.73123  3.46354  2.40513  3.72494  3.29354  2.67741  2.69355  4.24690  2.90347  2.73739  3.18146  2.89801  2.37887  2.77519  2.98518  4.58477  3.61503
          0.01853  4.66460  4.71746  0.61958  0.77255  0.54002  0.87404
    281   3.37866  5.17377  3.74291  3.36488  2.68359  4.07735  0.79359  3.79960  2.91827  3.30269  4.33428  3.72700  4.51525  3.61010  3.40593  3.45852  3.62468  3.58184  4.68181  3.04177    513 h - - -
          2.68618  4.42225  2.77519  2.73123  3.46354  2.40513  3.72494  3.29354  2.67741  2.69355  4.24690  2.90347  2.73739  3.18146  2.89801  2.37887  2.77519  2.98518  4.58477  3.61503
          0.01414  4.66187  5.38422  0.61958  0.77255  0.54832  0.86257
    282   2.70625  5.18009  3.04750  2.23600  4.22710  3.45076  3.73217  3.70342  1.64309  3.36734  4.23060  2.98829  3.93820  2.84132  2.22001  2.55761  2.65272  3.40378  5.63038  4.24580    514 k - - -
          2.68618  4.42225  2.77519  2.73123  3.46354  2.40513  3.72494  3.29354  2.67741  2.69355  4.24690  2.90347  2.73739  3.18146  2.89801  2.37887  2.77519  2.98518  4.58477  3.61503
          0.01414  4.66187  5.38422  0.61958  0.77255  0.54832  0.86257
    283   2.77544  5.26611  2.83840  2.34634  4.58765  3.00015  3.52068  4.05908  2.52769  3.48447  4.32159  2.95451  3.96052  1.48770  3.01817  2.24591  2.93501  3.64585  5.71501  4.31342    515 q - - -
          2.68618  4.42225  2.77519  2.73123  3.46354  2.40513  3.72494  3.29354  2.67741  2.69355  4.24690  2.90347  2.73739  3.18146  2.89801  2.37887  2.77519  2.98518  4.58477  3.61503
          0.01414  4.66187  5.38422  0.61958  0.77255  0.54832  0.86257
    284   3.39267  5.71138  2.81056  0.57740  4.71509  3.74000  4.21534  4.47908  3.12442  4.00219  4.93297  3.27208  4.33049  3.42225  3.58291  3.32684  3.67593  4.13252  6.00724  3.81576    516 E - - -
          2.68618  4.42225  2.77519  2.73123  3.46354  2.40513  3.72494  3.29354  2.67741  2.69355  4.24690  2.90347  2.73739  3.18146  2.89801  2.37887  2.77519  2.98518  4.58477  3.61503
          0.01414  4.66187  5.38422  0.61958  0.77255  0.48779  0.95188
    285   3.29827  4.59553  5.18120  4.65056  3.87455  4.66565  5.17945  1.59384  4.52761  2.27744  3.72655  4.78251  4.97915  4.75290  4.66384  3.33529  3.55196  0.80076  5.67845  4.47345    517 v - - -
          2.68618  4.42225  2.77519  2.73123  3.46354  2.40513  3.72494  3.29354  2.67741  2.69355  4.24690  2.90347  2.73739  3.18146  2.89801  2.37887  2.77519  2.98518  4.58477  3.61503
          0.01387  4.68078  5.40313  0.61958  0.77255  0.51159  0.91515
    286   3.00979  0.84524  4.87153  4.39683  3.87500  4.01102  4.93999  2.38591  4.19176  2.49886  3.79869  4.39362  4.58401  4.45608  4.33442  3.42788  3.19272  2.23834  5.59702  4.39081    518 c - - -
          2.68618  4.42225  2.77519  2.73123  3.46354  2.40513  3.72494  3.29354  2.67741  2.69355  4.24690  2.90347  2.73739  3.18146  2.89801  2.37887  2.77519  2.98518  4.58477  3.61503
          0.01387  4.68078  5.40313  0.61958  0.77255  0.51159  0.91515
    287   2.65844  4.93150  3.23109  2.98852  4.74901  0.83046  4.27956  4.18542  3.11253  3.79004  4.61623  2.92357  4.14840  3.33309  3.21264  2.95253  3.01894  3.72027  5.99746  4.70302    519 g - - -
          2.68618  4.42225  2.77519  2.73123  3.46354  2.40513  3.72494  3.29354  2.67741  2.69355  4.24690  2.90347  2.73739  3.18146  2.89801  2.37887  2.77519  2.98518  4.58477  3.61503
          0.01387  4.68078  5.40313  0.61958  0.77255  0.51159  0.91515
    288   3.10892  4.49526  4.77894  4.19266  3.42256  4.29815  4.63051  2.16708  3.65646  0.88949  3.12797  4.35042  4.61456  4.21184  4.15193  3.61140  2.96415  2.17389  5.15211  4.00632    520 l - - -
          2.68618  4.42225  2.77519  2.73123  3.46354  2.40513  3.72494  3.29354  2.67741  2.69355  4.24690  2.90347  2.73739  3.18146  2.89801  2.37887  2.77519  2.98518  4.58477  3.61503
          0.01387  4.68078  5.40313  0.61958  0.77255  0.51159  0.91515
    289   2.71755  5.26723  2.85406  2.38940  4.60978  3.55800  3.52255  4.08296  1.41681  3.56435  4.31154  3.02943  3.95082  2.53472  2.45029  2.60941  2.91263  3.42644  5.69473  4.30101    521 k - - -
          2.68618  4.42225  2.77519  2.73123  3.46354  2.40513  3.72494  3.29354  2.67741  2.69355  4.24690  2.90347  2.73739  3.18146  2.89801  2.37887  2.77519  2.98518  4.58477  3.61503
          0.01387  4.68078  5.40313  0.61958  0.77255  0.51159  0.91515
    290   2.97365  4.36912  4.65695  4.08034  2.62214  4.10021  4.24238  2.35839  3.91208  2.28997  3.21355  4.14474  4.44878  4.05962  3.99380  3.27373  3.20375  2.46453  1.26496  3.18981    522 w - - -
          2.68618  4.42225  2.77519  2.73123  3.46354  2.40513  3.72494  3.29354  2.67741  2.69355  4.24690  2.90347  2.73739  3.18146  2.89801  2.37887  2.77519  2.98518  4.58477  3.61503
          0.01387  4.68078  5.40313  0.61958  0.77255  0.51159  0.91515
    291   2.79665  5.29340  2.74369  2.53434  4.66130  3.56309  3.88123  4.12609  2.55700  3.64910  4.43103  2.17094  4.03449  3.00854  3.00181  1.24611  3.15621  3.71858  5.81712  4.42231    523 s - - -
          2.68618  4.42225  2.77520  2.73123  3.46345  2.40513  3.72495  3.29354  2.67741  2.69355  4.24690  2.90347  2.73740  3.18146  2.89801  2.37887  2.77520  2.98518  4.58477  3.61503
          0.05906  3.99441  3.24607  0.54767  0.86345  0.51159  0.91515
    292   2.67569  3.66474  3.53452  2.89842  2.66989  3.30300  3.57226  3.03759  2.86141  2.74080  3.62491  3.16453  2.17302  3.19239  3.13251  2.85393  2.74033  2.59348  5.09870  3.05690    525 p - - -
          2.68618  4.42225  2.77519  2.73123  3.46354  2.40513  3.72494  3.29354  2.67741  2.69355  4.24690  2.90347  2.73739  3.18146  2.89801  2.37887  2.77519  2.98518  4.58477  3.61503
          0.01437  4.64575  5.36810  0.61958  0.77255  0.57807  0.82321
    293   2.86065  4.96666  1.26798  2.30512  4.73011  3.43468  3.85833  4.21323  2.67787  3.71289  4.48400  2.54337  4.01472  2.97986  3.19326  2.37345  2.91139  3.78799  5.86679  4.44226    526 d - - -
          2.68618  4.42225  2.77519  2.73123  3.46354  2.40513  3.72494  3.29354  2.67741  2.69355  4.24690  2.90347  2.73739  3.18146  2.89801  2.37887  2.77519  2.98518  4.58477  3.61503
          0.01437  4.64575  5.36810  0.61958  0.77255  0.46952  0.98163
    294   2.69141  5.25565  2.35858  1.98041  4.19748  2.37432  3.09131  4.07486  2.43660  3.29455  4.29853  2.67191  3.92797  2.69764  2.82241  2.62420  2.91347  3.64243  5.69239  4.28491    527 e - - -
          2.68618  4.42225  2.77519  2.73123  3.46354  2.40513  3.72494  3.29354  2.67741  2.69355  4.24690  2.90347  2.73739  3.18146  2.89801  2.37887  2.77519  2.98518  4.58477  3.61503
          0.01387  4.68078  5.40313  0.61958  0.77255  0.51159  0.91515
    295   2.75662  5.02977  2.95326  2.47609  4.51934  3.27434  3.73026  3.98662  2.31486  3.33600  3.89802  2.41874  3.88940  1.98469  2.49501  2.64325  2.38185  3.40052  5.64936  4.01799    528 q - - -
          2.68618  4.42225  2.77519  2.73123  3.46354  2.40513  3.72494  3.29354  2.67741  2.69355  4.24690  2.90347  2.73739  3.18146  2.89801  2.37887  2.77519  2.98518  4.58477  3.61503
          0.01387  4.68078  5.40313  0.61958  0.77255  0.51159  0.91515
    296   2.72176  4.96338  3.15329  2.33753  3.70808  3.37658  3.09896  3.50437  2.37490  2.78314  3.28396  3.04129  3.90731  2.07906  3.05261  2.78902  2.70755  3.29611  5.46471  2.95297    529 q - - -
          2.68618  4.42225  2.77519  2.73123  3.46354  2.40513  3.72494  3.29354  2.67741  2.69355  4.24690  2.90347  2.73739  3.18146  2.89801  2.37887  2.77519  2.98518  4.58477  3.61503
          0.01387  4.68078  5.40313  0.61958  0.77255  0.51159  0.91515
    297   4.01514  5.21557  5.87990  5.31340  2.91855  5.40404  5.61991  2.00282  5.18264  0.50874  3.12875  5.53048  5.39941  5.03247  5.13269  4.80507  4.21521  2.76382  5.58799  4.56394    530 L - - -
          2.68618  4.42225  2.77519  2.73123  3.46354  2.40513  3.72494  3.29354  2.67741  2.69355  4.24690  2.90347  2.73739  3.18146  2.89801  2.37887  2.77519  2.98518  4.58477  3.61503
          0.01387  4.68078  5.40313  0.61958  0.77255  0.51159  0.91515
    298   0.67374  3.34839  4.41855  3.97943  4.19906  3.22454  4.70134  3.08131  3.87746  3.24836  4.16263  3.95933  4.19046  4.12041  4.09039  2.91269  3.10646  2.83670  5.67650  4.49872    531 A - - -
          2.68618  4.42225  2.77519  2.73123  3.46354  2.40513  3.72494  3.29354  2.67741  2.69355  4.24690  2.90347  2.73739  3.18146  2.89801  2.37887  2.77519  2.98518  4.58477  3.61503
          0.01387  4.68078  5.40313  0.61958  0.77255  0.51159  0.91515
    299   2.67402  4.57172  3.98107  3.54314  4.40551  3.45869  4.51960  3.25405  3.48577  3.45076  4.33837  3.73404  4.14270  3.80125  3.80545  0.75036  2.45557  3.01723  5.81126  4.58680    532 s - - -
          2.68618  4.42225  2.77519  2.73123  3.46354  2.40513  3.72494  3.29354  2.67741  2.69355  4.24690  2.90347  2.73739  3.18146  2.89801  2.37887  2.77519  2.98518  4.58477  3.61503
          0.01387  4.68078  5.40313  0.61958  0.77255  0.51159  0.91515
    300   2.61088  3.60712  4.56659  4.36557  5.00208  0.51013  5.13921  4.37899  4.29602  4.14479  4.96347  4.06945  4.16908  4.51873  4.43753  2.82726  2.68312  3.70544  6.36704  5.26168    533 G - - -
          2.68618  4.42225  2.77519  2.73123  3.46354  2.40513  3.72494  3.29354  2.67741  2.69355  4.24690  2.90347  2.73739  3.18146  2.89801  2.37887  2.77519  2.98518  4.58477  3.61503
          0.01387  4.68078  5.40313  0.61958  0.77255  0.51159  0.91515
    301   2.24084  4.58625  3.94252  3.65967  5.01195  0.67345  4.85808  4.46139  3.91840  4.13284  4.92410  3.81628  4.13509  4.14477  4.20371  2.27423  2.86476  3.77139  6.33470  5.16043    534 G - - -
          2.68618  4.42225  2.77519  2.73123  3.46354  2.40513  3.72494  3.29354  2.67741  2.69355  4.24690  2.90347  2.73739  3.18146  2.89801  2.37887  2.77519  2.98518  4.58477  3.61503
          0.01387  4.68078  5.40313  0.61958  0.77255  0.51159  0.91515
    302   3.07631  5.35792  2.83026  2.41338  4.75338  3.60439  4.07333  3.77059  2.91649  3.79309  4.63039  0.86916  4.16479  3.24009  3.37128  2.79560  3.36887  3.83034  5.97080  4.57932    535 n - - -
          2.68618  4.42225  2.77519  2.73123  3.46354  2.40513  3.72494  3.29354  2.67741  2.69355  4.24690  2.90347  2.73739  3.18146  2.89801  2.37887  2.77519  2.98518  4.58477  3.61503
          0.01387  4.68078  5.40313  0.61958  0.77255  0.51159  0.91515
    303   3.18550  6.20815  0.60629  2.28279  5.49752  3.60308  4.25286  5.07140  3.40692  4.52718  5.42392  2.64167  4.28859  3.43567  4.09970  3.33155  3.81557  4.59769  6.68186  5.07953    536 D - - -
          2.68618  4.42225  2.77519  2.73123  3.46354  2.40513  3.72494  3.29354  2.67741  2.69355  4.24690  2.90347  2.73739  3.18146  2.89801  2.37887  2.77519  2.98518  4.58477  3.61503
          0.01387  4.68078  5.40313  0.61958  0.77255  0.51159  0.91515
    304   2.83015  4.18269  2.98118  2.65132  4.46588  3.22418  3.56368  3.91178  2.74258  3.49074  4.29531  1.10874  3.43670  3.07876  3.20731  2.85645  3.10789  3.53360  5.69916  4.34538    537 n - - -
          2.68618  4.42225  2.77519  2.73123  3.46354  2.40513  3.72494  3.29354  2.67741  2.69355  4.24690  2.90347  2.73739  3.18146  2.89801  2.37887  2.77519  2.98518  4.58477  3.61503
          0.01387  4.68078  5.40313  0.61958  0.77255  0.51159  0.91515
    305   2.65123  5.18155  2.98981  2.48705  4.49280  3.37603  3.73547  3.66462  1.66932  3.25318  3.69614  2.70197  3.93834  2.49508  2.44249  2.62656  2.84706  3.23255  5.63438  4.24658    538 k - - -
          2.68618  4.42225  2.77519  2.73123  3.46354  2.40513  3.72494  3.29354  2.67741  2.69355  4.24690  2.90347  2.73739  3.18146  2.89801  2.37887  2.77519  2.98518  4.58477  3.61503
          0.01387  4.68078  5.40313  0.61958  0.77255  0.51159  0.91515
    306   3.20808  4.00006  5.01540  4.44026  3.50301  4.44148  4.83194  2.29636  4.27219  0.94631  3.38311  4.55453  4.75445  4.43067  4.08282  3.77672  3.44834  1.54740  5.29101  4.14463    539 l - - -
          2.68618  4.42225  2.77519  2.73123  3.46354  2.40513  3.72494  3.29354  2.67741  2.69355  4.24690  2.90347  2.73739  3.18146  2.89801  2.37887  2.77519  2.98518  4.58477  3.61503
          0.01387  4.68078  5.40313  0.61958  0.77255  0.51159  0.91515
    307   2.71475  3.85952  4.43891  3.84129  1.95678  3.77869  3.86916  2.36701  2.92939  1.87389  2.91891  3.74739  4.26267  3.86808  3.79247  3.19375  2.99352  2.41033  4.80186  2.66721    540 l - - -
          2.68618  4.42225  2.77519  2.73123  3.46354  2.40513  3.72494  3.29354  2.67741  2.69355  4.24690  2.90347  2.73739  3.18146  2.89801  2.37887  2.77519  2.98518  4.58477  3.61503
          0.01387  4.68078  5.40313  0.61958  0.77255  0.51159  0.91515
    308   3.54732  4.75622  5.60155  5.11869  4.08231  5.12893  5.80236  1.24011  5.04736  2.19050  3.83069  5.27314  5.35393  5.28143  5.19894  4.54627  3.60287  0.84358  6.14395  4.94091    541 v - - -
          2.68618  4.42225  2.77519  2.73123  3.46354  2.40513  3.72494  3.29354  2.67741  2.69355  4.24690  2.90347  2.73739  3.18146  2.89801  2.37887  2.77519  2.98518  4.58477  3.61503
          0.01387  4.68078  5.40313  0.61958  0.77255  0.51159  0.91515
    309   3.40781  4.84410  4.56477  4.06538  2.64870  4.34964  3.80074  3.30818  3.84707  2.93995  3.60370  4.14362  4.69681  3.81630  4.00992  3.37346  3.63324  3.17990  0.93939  2.04697    542 w - - -
          2.68618  4.42225  2.77519  2.73123  3.46354  2.40513  3.72494  3.29354  2.67741  2.69355  4.24690  2.90347  2.73739  3.18146  2.89801  2.37887  2.77519  2.98518  4.58477  3.61503
          0.01387  4.68078  5.40313  0.61958  0.77255  0.51159  0.91515
    310   2.85144  5.37286  1.81392  2.21102  4.70685  3.31005  3.72554  4.19690  2.49618  3.67344  4.42226  2.09811  3.97796  2.73379  2.97844  2.20892  2.90741  3.75865  5.80654  4.38243    543 d - - -
          2.68618  4.42225  2.77519  2.73123  3.46354  2.40513  3.72494  3.29354  2.67741  2.69355  4.24690  2.90347  2.73739  3.18146  2.89801  2.37887  2.77519  2.98518  4.58477  3.61503
          0.01798  4.68078  4.76221  0.61958  0.77255  0.51159  0.91515
    311   2.46858  4.61551  3.33394  2.88197  3.30413  3.29800  3.41831  2.57977  2.59301  2.26753  3.14643  3.20929  3.31772  2.64306  3.12058  2.75783  2.92831  2.65847  5.17768  3.66518    544 l - - -
          2.68618  4.42225  2.77519  2.73123  3.46354  2.40513  3.72494  3.29354  2.67741  2.69355  4.24690  2.90347  2.73739  3.18146  2.89801  2.37887  2.77519  2.98518  4.58477  3.61503
          0.01393  4.67673  5.39908  0.61958  0.77255  0.51963  0.90323
    312   2.64046  5.19743  2.94935  2.46435  4.32769  3.10710  2.76788  3.88291  2.31503  3.23320  4.24546  3.00416  3.88402  2.50133  1.98866  2.42054  2.76598  3.49741  5.64649  4.05884    545 r - - -
          2.68618  4.42225  2.77519  2.73123  3.46354  2.40513  3.72494  3.29354  2.67741  2.69355  4.24690  2.90347  2.73739  3.18146  2.89801  2.37887  2.77519  2.98518  4.58477  3.61503
          0.02392  4.67673  4.24530  0.61958  0.77255  0.51963  0.90323
    313   2.51970  4.78924  3.04966  2.48351  3.81238  3.22670  3.54418  3.74354  2.39538  3.25255  3.33739  2.48001  3.95399  2.77819  2.78114  1.93391  2.73404  3.39167  5.10503  3.71366    546 s - - -
          2.68626  4.42236  2.77531  2.73134  3.46358  2.40511  3.72489  3.29355  2.67752  2.69325  4.24688  2.90330  2.73735  3.18148  2.89812  2.37889  2.77515  2.98514  4.58488  3.61499
          0.39260  1.15536  4.63003  0.28077  1.40733  0.50678  0.92240
    314   2.62801  5.22124  2.69690  2.30246  4.38954  3.48394  3.63998  3.69043  2.35859  3.18806  4.08567  2.35233  3.43374  2.57932  2.75781  2.26115  2.47236  3.34651  5.66429  4.26390    549 s - - -
          2.68618  4.42225  2.77519  2.73123  3.46354  2.40513  3.72494  3.29354  2.67741  2.69355  4.24690  2.90347  2.73739  3.18146  2.89801  2.37887  2.77519  2.98518  4.58477  3.61503
          0.02234  4.67158  4.36331  0.61958  0.77255  0.52972  0.88861
    315   2.73129  5.24370  2.82534  2.27948  4.58189  3.16321  3.51003  3.70984  2.06453  3.32935  4.12045  2.78917  3.91944  2.28449  2.58994  2.32985  2.49133  3.63065  5.68040  4.27390    550 k - - -
          2.68618  4.42225  2.77519  2.73123  3.46354  2.40513  3.72494  3.29354  2.67741  2.69355  4.24690  2.90347  2.73739  3.18146  2.89801  2.37887  2.77519  2.98518  4.58477  3.61503
          0.01412  4.66335  5.38570  0.61958  0.77255  0.46246  0.99354
    316   2.68730  4.84596  3.28491  2.63407  4.05438  3.65304  3.61831  3.26464  2.62529  3.04810  3.93598  3.23265  1.37892  3.05549  2.98130  2.83070  3.03437  3.08044  5.37299  3.89380    551 p - - -
          2.68618  4.42225  2.77519  2.73123  3.46354  2.40513  3.72494  3.29354  2.67741  2.69355  4.24690  2.90347  2.73739  3.18146  2.89801  2.37887  2.77519  2.98518  4.58477  3.61503
          0.01807  4.68947  4.74232  0.61958  0.77255  0.49402  0.94205
    317   2.57507  4.01562  4.47830  3.50105  2.86706  3.90239  4.22199  2.07465  3.43253  1.75183  2.96368  3.97920  4.26869  3.50643  3.70390  2.98946  2.94283  1.90239  4.79777  3.17583    552 l - - -
          2.68618  4.42225  2.77519  2.73123  3.46354  2.40513  3.72494  3.29354  2.67741  2.69355  4.24690  2.90347  2.73739  3.18146  2.89801  2.37887  2.77519  2.98518  4.58477  3.61503
          0.01381  4.68520  5.40755  0.61958  0.77255  0.50270  0.92860
    318   2.41894  3.47338  4.02861  3.44929  2.92228  3.59581  3.43077  2.68787  3.24822  1.93003  3.41095  3.19013  4.20130  2.91836  3.46692  2.93621  2.74750  2.38287  3.63503  2.90826    553 l - - -
          2.68618  4.42225  2.77519  2.73123  3.46354  2.40513  3.72494  3.29354  2.67741  2.69355  4.24690  2.90347  2.73739  3.18146  2.89801  2.37887  2.77519  2.98518  4.58477  3.61503
          0.01381  4.68520  5.40755  0.61958  0.77255  0.50270  0.92860
    319   2.68859  4.97828  3.04079  2.30760  4.52424  3.54678  3.49929  3.53695  1.72697  3.49762  4.25279  2.99897  3.93907  2.50092  2.40859  2.49561  2.60479  3.18709  5.65172  4.26023    554 k - - -
          2.68618  4.42225  2.77519  2.73123  3.46354  2.40513  3.72494  3.29354  2.67741  2.69355  4.24690  2.90347  2.73739  3.18146  2.89801  2.37887  2.77519  2.98518  4.58477  3.61503
          0.02204  4.68520  4.37694  0.61958  0.77255  0.50270  0.92860
    320   2.74988  3.88186  3.96316  3.91155  1.64877  3.92489  4.02401  2.37257  3.74516  2.12928  3.04432  4.00078  4.28949  3.91605  3.83453  3.22603  3.01825  2.44590  4.76353  2.24645    555 f - - -
          2.68618  4.42225  2.77519  2.73123  3.46354  2.40513  3.72494  3.29354  2.67741  2.69355  4.24690  2.90347  2.73739  3.18146  2.89801  2.37887  2.77519  2.98518  4.58477  3.61503
          0.01392  4.67709  5.39943  0.61958  0.77255  0.51892  0.90427
    321   2.71069  3.74278  2.86969  2.28741  4.16322  3.13265  3.59455  3.83350  2.26198  3.48771  4.24280  2.61263  3.63659  2.71927  2.82432  2.06327  2.40921  3.56991  5.64461  3.87988    556 s - - -
          2.68618  4.42225  2.77519  2.73123  3.46354  2.40513  3.72494  3.29354  2.67741  2.69355  4.24690  2.90347  2.73739  3.18146  2.89801  2.37887  2.77519  2.98518  4.58477  3.61503
          0.03064  4.67709  3.86954  0.61958  0.77255  0.51892  0.90427
    322   2.67414  5.28058  2.27798  1.66696  3.93715  3.32203  3.73561  4.10064  2.41605  3.58227  4.32537  2.86881  3.84016  2.33756  2.98067  2.40570  2.99199  3.66696  5.71681  4.30494    557 e - - -
          2.68618  4.42225  2.77519  2.73123  3.46354  2.40513  3.72494  3.29354  2.67741  2.69355  4.24690  2.90347  2.73739  3.18146  2.89801  2.37887  2.77519  2.98518  4.58477  3.61503
          0.01415  4.66060  5.38295  0.61958  0.77255  0.47255  0.97660
    323   2.82611  4.87627  3.41579  3.05602  4.21416  3.34010  0.90286  3.42500  2.94751  3.40922  4.28488  3.46399  4.18872  3.40131  3.27645  2.92363  3.13393  3.42325  5.57255  4.23599    558 h - - -
          2.68618  4.42225  2.77519  2.73123  3.46354  2.40513  3.72494  3.29354  2.67741  2.69355  4.24690  2.90347  2.73739  3.18146  2.89801  2.37887  2.77519  2.98518  4.58477  3.61503
          0.01381  4.68520  5.40755  0.61958  0.77255  0.50270  0.92860
    324   2.67887  4.86984  2.98934  2.36549  4.44086  3.48000  3.74436  3.36309  2.00690  3.14835  3.92525  2.62857  3.94372  2.53501  2.84333  2.59019  2.12364  3.29884  5.60658  4.05860    559 k - - -
          2.68618  4.42225  2.77519  2.73123  3.46354  2.40513  3.72494  3.29354  2.67741  2.69355  4.24690  2.90347  2.73739  3.18146  2.89801  2.37887  2.77519  2.98518  4.58477  3.61503
          0.01381  4.68520  5.40755  0.61958  0.77255  0.50270  0.92860
    325   0.75558  4.70116  3.13348  3.19754  4.13784  3.45998  4.36684  3.88417  3.32345  3.57390  4.41565  3.53275  4.11665  3.60447  3.71642  2.35628  3.13853  3.45805  5.83912  4.56836    560 a - - -
          2.68618  4.42225  2.77519  2.73123  3.46354  2.40513  3.72494  3.29354  2.67741  2.69355  4.24690  2.90347  2.73739  3.18146  2.89801  2.37887  2.77519  2.98518  4.58477  3.61503
          0.01381  4.68520  5.40755  0.61958  0.77255  0.50270  0.92860
    326   0.87473  4.54397  3.86246  3.25353  3.97384  3.50587  4.29691  2.95873  3.29371  2.83983  3.91609  3.66754  4.18522  3.61560  3.61888  2.98492  2.92491  2.73455  5.42814  4.20268    561 a - - -
          2.68618  4.42225  2.77519  2.73123  3.46354  2.40513  3.72494  3.29354  2.67741  2.69355  4.24690  2.90347  2.73739  3.18146  2.89801  2.37887  2.77519  2.98518  4.58477  3.61503
          0.01381  4.68520  5.40755  0.61958  0.77255  0.50270  0.92860
    327   3.08647  4.09483  4.86701  4.32412  3.74999  4.01460  4.82816  1.99466  4.18579  2.53600  3.66528  4.44009  4.07912  4.41067  4.32797  3.64531  3.35651  0.74036  5.41802  4.21908    562 v - - -
          2.68618  4.42225  2.77519  2.73123  3.46354  2.40513  3.72494  3.29354  2.67741  2.69355  4.24690  2.90347  2.73739  3.18146  2.89801  2.37887  2.77519  2.98518  4.58477  3.61503
          0.01381  4.68520  5.40755  0.61958  0.77255  0.50270  0.92860
    328   3.59489  5.70478  4.08997  3.28742  5.28986  4.15057  3.95890  4.56803  0.68021  3.91043  4.78638  3.64485  4.47985  2.90331  1.86942  3.39680  3.71330  4.24609  5.87358  4.77383    563 K - - -
          2.68618  4.42225  2.77519  2.73123  3.46354  2.40513  3.72494  3.29354  2.67741  2.69355  4.24690  2.90347  2.73739  3.18146  2.89801  2.37887  2.77519  2.98518  4.58477  3.61503
          0.01381  4.68520  5.40755  0.61958  0.77255  0.50270  0.92860
    329   0.45679  4.64226  3.61488  3.74313  4.91115  3.39572  4.87943  4.26066  3.96670  4.04642  4.89890  3.84060  4.19385  4.19543  4.23730  2.78955  3.23791  3.68560  6.28106  5.07528    564 A - - -
          2.68618  4.42225  2.77519  2.73123  3.46354  2.40513  3.72494  3.29354  2.67741  2.69355  4.24690  2.90347  2.73739  3.18146  2.89801  2.37887  2.77519  2.98518  4.58477  3.61503
          0.01381  4.68520  5.40755  0.61958  0.77255  0.50270  0.92860
    330   3.65563  4.88131  5.64421  5.10489  3.65279  5.11756  5.57419  0.96920  4.99296  1.34969  2.97648  5.26082  5.27379  5.04545  5.03926  4.50657  3.88853  1.84613  5.76652  4.70248    565 i - - -
          2.68618  4.42225  2.77519  2.73123  3.46354  2.40513  3.72494  3.29354  2.67741  2.69355  4.24690  2.90347  2.73739  3.18146  2.89801  2.37887  2.77519  2.98518  4.58477  3.61503
          0.01381  4.68520  5.40755  0.61958  0.77255  0.50270  0.92860
    331   1.40689  4.18196  2.70822  2.70399  4.31798  2.85527  3.89721  3.74164  2.62535  3.34253  4.14802  3.19377  3.99691  3.04989  3.16390  2.28570  2.78964  3.28219  5.57631  4.24718    566 a - - -
          2.68618  4.42225  2.77519  2.73123  3.46354  2.40513  3.72494  3.29354  2.67741  2.69355  4.24690  2.90347  2.73739  3.18146  2.89801  2.37887  2.77519  2.98518  4.58477  3.61503
          0.01381  4.68520  5.40755  0.61958  0.77255  0.50270  0.92860
    332   3.76880  5.33494  5.22634  4.94391  2.00764  4.83533  4.02240  3.73682  4.70827  3.01699  4.32386  4.62655  5.18001  4.68982  4.69837  4.24966  4.34215  3.69770  0.63340  2.43229    567 W - - -
          2.68618  4.42225  2.77519  2.73123  3.46354  2.40513  3.72494  3.29354  2.67741  2.69355  4.24690  2.90347  2.73739  3.18146  2.89801  2.37887  2.77519  2.98518  4.58477  3.61503
          0.01381  4.68520  5.40755  0.61958  0.77255  0.50270  0.92860
    333   2.79400  4.45811  2.97977  2.52407  4.41441  3.55387  3.87859  3.84784  2.67856  3.30850  4.22755  2.46261  4.00856  3.02122  3.14632  1.20350  2.98838  3.47703  5.64268  4.29158    568 s - - -
          2.68618  4.42225  2.77519  2.73123  3.46354  2.40513  3.72494  3.29354  2.67741  2.69355  4.24690  2.90347  2.73739  3.18146  2.89801  2.37887  2.77519  2.98518  4.58477  3.61503
          0.01381  4.68520  5.40755  0.61958  0.77255  0.50270  0.92860
    334   2.80233  4.79949  3.41414  2.94996  4.06195  3.67345  4.02604  3.20643  2.64594  3.13541  4.01241  3.39095  1.11056  3.25835  3.18969  2.87014  3.13482  3.18009  5.42024  3.75092    569 p - - -
          2.68618  4.42225  2.77519  2.73123  3.46354  2.40513  3.72494  3.29354  2.67741  2.69355  4.24690  2.90347  2.73739  3.18146  2.89801  2.37887  2.77519  2.98518  4.58477  3.61503
          0.01381  4.68520  5.40755  0.61958  0.77255  0.50270  0.92860
    335   2.72497  4.94345  3.18165  2.55175  4.17598  3.44255  1.55202  3.43296  2.57624  3.04084  4.01692  2.84489  3.99360  2.88164  2.98125  2.75645  2.86983  3.13259  5.44826  3.76953    570 h - - -
          2.68618  4.42225  2.77519  2.73123  3.46354  2.40513  3.72494  3.29354  2.67741  2.69355  4.24690  2.90347  2.73739  3.18146  2.89801  2.37887  2.77519  2.98518  4.58477  3.61503
          0.02372  4.68520  4.25378  0.61958  0.77255  0.50270  0.92860
    336   2.71286  4.63984  2.96236  2.39590  4.52082  3.54005  3.46001  3.73102  2.32497  3.24196  4.17628  2.70326  3.93271  1.65244  2.63998  2.46690  2.94268  3.54430  5.64908  4.25563    571 q - - -
          2.68618  4.42225  2.77519  2.73123  3.46354  2.40513  3.72494  3.29354  2.67741  2.69355  4.24690  2.90347  2.73739  3.18146  2.89801  2.37887  2.77519  2.98518  4.58477  3.61503
          0.01394  4.67543  5.39777  0.61958  0.77255  0.52220  0.89947
    337   2.74116  4.73810  2.93328  2.41399  4.46041  3.53624  2.11887  4.01991  2.37306  3.43524  4.26621  2.53430  3.13414  2.66484  2.42554  2.43983  2.98708  3.60134  5.66379  4.10088    572 h - - -
          2.68618  4.42225  2.77519  2.73123  3.46354  2.40513  3.72494  3.29354  2.67741  2.69355  4.24690  2.90347  2.73739  3.18146  2.89801  2.37887  2.77519  2.98518  4.58477  3.61503
          0.01394  4.67543  5.39777  0.61958  0.77255  0.49017  0.94810
    338   2.71452  4.69630  2.96983  2.56923  4.30088  1.59066  3.42344  3.73158  2.57211  3.31184  4.11056  2.40149  3.97420  2.83348  3.04189  2.69920  3.00326  3.30292  4.74232  4.18024    573 g - - -
          2.68618  4.42225  2.77519  2.73123  3.46354  2.40513  3.72494  3.29354  2.67741  2.69355  4.24690  2.90347  2.73739  3.18146  2.89801  2.37887  2.77519  2.98518  4.58477  3.61503
          0.01381  4.68520  5.40755  0.61958  0.77255  0.50270  0.92860
    339   2.96402  4.34052  4.79766  4.19422  3.20171  4.14038  4.46359  1.98657  4.01258  1.11157  3.03956  4.25780  4.47367  3.78562  4.06128  3.37776  3.19340  1.98398  4.50960  3.79035    574 l - - -
          2.68618  4.42225  2.77519  2.73123  3.46354  2.40513  3.72494  3.29354  2.67741  2.69355  4.24690  2.90347  2.73739  3.18146  2.89801  2.37887  2.77519  2.98518  4.58477  3.61503
          0.01381  4.68520  5.40755  0.61958  0.77255  0.50270  0.92860
    340   3.40419  5.01851  5.59826  5.02358  3.42935  5.10482  5.43674  2.03348  4.88354  0.58483  2.82264  5.21992  5.22041  4.86547  4.90188  4.47450  3.97697  2.50266  5.58092  4.58430    575 L - - -
          2.68618  4.42225  2.77519  2.73123  3.46354  2.40513  3.72494  3.29354  2.67741  2.69355  4.24690  2.90347  2.73739  3.18146  2.89801  2.37887  2.77519  2.98518  4.58477  3.61503
          0.01381  4.68520  5.40755  0.61958  0.77255  0.50270  0.92860
    341   1.11654  3.82249  4.23973  3.69077  3.63332  3.80330  4.35699  2.65307  3.59270  2.44473  3.61104  3.89462  4.28082  3.84094  3.82161  2.92944  3.01019  2.01820  5.15359  3.95560    576 a - - -
          2.68618  4.42225  2.77519  2.73123  3.46354  2.40513  3.72494  3.29354  2.67741  2.69355  4.24690  2.90347  2.73739  3.18146  2.89801  2.37887  2.77519  2.98518  4.58477  3.61503
          0.01381  4.68520  5.40755  0.61958  0.77255  0.50270  0.92860
    342   2.72700  4.58401  3.67273  3.14350  3.75969  3.59620  4.14600  3.09332  3.10442  3.03226  3.91390  3.39529  4.11106  3.42190  3.47604  1.09384  2.37288  2.67862  5.38367  4.13365    577 s - - -
          2.68618  4.42225  2.77519  2.73123  3.46354  2.40513  3.72494  3.29354  2.67741  2.69355  4.24690  2.90347  2.73739  3.18146  2.89801  2.37887  2.77519  2.98518  4.58477  3.61503
          0.02204  4.68520  4.37694  0.61958  0.77255  0.50270  0.92860
    343   3.05690  4.93741  4.13264  4.11771  5.31798  0.31799  5.24771  4.88995  4.38278  4.56557  5.45678  4.18537  4.44889  4.62907  4.57551  3.24613  3.37000  4.20030  6.50626  5.46288    578 G - - -
          2.68618  4.42225  2.77519  2.73123  3.46354  2.40513  3.72494  3.29354  2.67741  2.69355  4.24690  2.90347  2.73739  3.18146  2.89801  2.37887  2.77519  2.98518  4.58477  3.61503
          0.01392  4.67709  5.39943  0.61958  0.77255  0.49225  0.94482
    344   2.87725  4.90580  3.64835  3.62190  5.13843  0.42350  4.91423  4.72765  3.93768  4.36160  5.24042  3.85475  4.33408  3.85548  4.21653  3.11877  3.48431  4.07795  6.40911  5.20223    579 G - - -
          2.68618  4.42225  2.77519  2.73123  3.46354  2.40513  3.72494  3.29354  2.67741  2.69355  4.24690  2.90347  2.73739  3.18146  2.89801  2.37887  2.77519  2.98518  4.58477  3.61503
          0.01381  4.68520  5.40755  0.61958  0.77255  0.50270  0.92860
    345   3.94826  5.57202  4.76998  4.78927  5.78641  0.13459  5.77863  5.65593  5.06740  5.16465  6.19502  4.93797  4.97258  5.32944  5.14703  4.15201  4.48256  5.03175  6.60001  5.93768    580 G - - -
          2.68618  4.42225  2.77519  2.73123  3.46354  2.40513  3.72494  3.29354  2.67741  2.69355  4.24690  2.90347  2.73739  3.18146  2.89801  2.37887  2.77519  2.98518  4.58477  3.61503
          0.01381  4.68520  5.40755  0.61958  0.77255  0.50270  0.92860
    346   2.75194  4.54359  3.60615  3.05264  3.50552  3.68181  4.02465  2.94539  3.00979  2.72007  3.70988  3.27416  3.79677  3.32406  3.37845  2.50709  1.24668  2.79045  5.18250  3.93790    581 t - - -
          2.68618  4.42225  2.77519  2.73123  3.46354  2.40513  3.72494  3.29354  2.67741  2.69355  4.24690  2.90347  2.73739  3.18146  2.89801  2.37887  2.77519  2.98518  4.58477  3.61503
          0.01381  4.68520  5.40755  0.61958  0.77255  0.50270  0.92860
    347   1.48752  5.02320  3.07691  2.49874  4.28098  3.57848  3.66556  3.63760  2.55993  3.10660  4.09019  2.90782  3.97014  2.68426  2.72383  2.55123  2.82541  3.15701  5.51368  4.16509    582 a - - -
          2.68618  4.42225  2.77519  2.73123  3.46354  2.40513  3.72494  3.29354  2.67741  2.69355  4.24690  2.90347  2.73739  3.18146  2.89801  2.37887  2.77519  2.98518  4.58477  3.61503
          0.01381  4.68520  5.40755  0.61958  0.77255  0.50270  0.92860
    348   3.42279  5.98258  0.39372  2.75989  5.47298  3.74399  4.54211  5.09510  3.75970  4.64569  5.63105  3.33818  4.46118  3.76811  4.40874  3.53696  4.01175  4.64029  6.65653  5.21437    583 D - - -
          2.68618  4.42225  2.77519  2.73123  3.46354  2.40513  3.72494  3.29354  2.67741  2.69355  4.24690  2.90347  2.73739  3.18146  2.89801  2.37887  2.77519  2.98518  4.58477  3.61503
          0.01381  4.68520  5.40755  0.61958  0.77255  0.50270  0.92860
    349   3.38056  5.58860  3.83894  3.09200  5.09357  4.01813  3.90603  4.42266  1.52744  3.80947  4.36824  3.37239  3.86349  2.72173  0.98804  3.35121  3.53157  4.07764  5.81861  4.65155    584 r - - -
          2.68618  4.42225  2.77519  2.73123  3.46354  2.40513  3.72494  3.29354  2.67741  2.69355  4.24690  2.90347  2.73739  3.18146  2.89801  2.37887  2.77519  2.98518  4.58477  3.61503
          0.01381  4.68520  5.40755  0.61958  0.77255  0.50270  0.92860
    350   2.77621  1.97281  3.53843  2.96890  3.73607  3.71700  3.46946  2.99585  2.51991  2.75455  3.63113  3.40300  4.09961  3.23499  3.06951  2.88598  1.94785  2.86551  5.14909  3.83636    585 t - - -
          2.68618  4.42225  2.77519  2.73123  3.46354  2.40513  3.72494  3.29354  2.67741  2.69355  4.24690  2.90347  2.73739  3.18146  2.89801  2.37887  2.77519  2.98518  4.58477  3.61503
          0.01381  4.68520  5.40755  0.61958  0.77255  0.50270  0.92860
    351   3.67488  4.88291  5.67245  5.18169  3.86676  5.22123  5.81755  0.65286  5.08269  1.86786  3.61519  5.36412  5.39637  5.23896  5.19760  4.64635  3.92496  1.82440  6.03009  4.89586    586 I - - -
          2.68618  4.42225  2.77519  2.73123  3.46354  2.40513  3.72494  3.29354  2.67741  2.69355  4.24690  2.90347  2.73739  3.18146  2.89801  2.37887  2.77519  2.98518  4.58477  3.61503
          0.01381  4.68520  5.40755  0.61958  0.77255  0.50270  0.92860
    352   3.06895  5.37138  3.41982  2.66105  4.35556  3.64572  3.83871  3.97704  1.75616  3.62664  4.43230  3.09818  4.16131  2.95657  1.14652  3.05058  3.20529  3.79029  5.72336  4.44842    587 r - - -
          2.68618  4.42225  2.77519  2.73123  3.46354  2.40513  3.72494  3.29354  2.67741  2.69355  4.24690  2.90347  2.73739  3.18146  2.89801  2.37887  2.77519  2.98518  4.58477  3.61503
          0.01381  4.68520  5.40755  0.61958  0.77255  0.50270  0.92860
    353   2.93024  4.31752  4.71973  4.11958  1.44507  4.09501  4.29204  2.02784  3.94128  1.77288  3.18769  4.19555  4.43625  4.08817  3.61270  3.40396  3.10809  2.30523  4.90392  3.72280    588 f - - -
          2.68618  4.42225  2.77519  2.73123  3.46354  2.40513  3.72494  3.29354  2.67741  2.69355  4.24690  2.90347  2.73739  3.18146  2.89801  2.37887  2.77519  2.98518  4.58477  3.61503
          0.01381  4.68520  5.40755  0.61958  0.77255  0.50270  0.92860
    354   3.84813  5.13618  5.00984  4.61348  2.05300  4.70125  3.23772  3.66678  4.41944  3.11786  3.73777  4.43307  5.01486  4.45521  4.31587  4.03743  4.06598  3.53135  0.75970  2.31753    589 w - - -
          2.68618  4.42225  2.77519  2.73123  3.46354  2.40513  3.72494  3.29354  2.67741  2.69355  4.24690  2.90347  2.73739  3.18146  2.89801  2.37887  2.77519  2.98518  4.58477  3.61503
          0.02131  4.68520  4.43511  0.61958  0.77255  0.50270  0.92860
    355   2.95520  4.89393  2.19073  2.50946  4.74627  3.56317  3.91180  4.22418  2.66567  3.73720  4.52112  1.14093  4.05642  3.04155  3.12393  2.71280  3.21404  3.80768  5.89810  4.48299    590 n - - -
          2.68618  4.42225  2.77519  2.73123  3.46354  2.40513  3.72494  3.29354  2.67741  2.69355  4.24690  2.90347  2.73739  3.18146  2.89801  2.37887  2.77519  2.98518  4.58477  3.61503
          0.01391  4.67780  5.40015  0.61958  0.77255  0.51751  0.90635
    356   2.54827  4.30328  4.09441  3.51613  3.42398  3.85727  4.16268  2.11181  3.41881  2.44114  3.30016  3.78260  4.23291  3.66592  3.65063  2.79459  1.49441  2.28747  4.92906  3.44854    591 t - - -
          2.68618  4.42225  2.77519  2.73123  3.46354  2.40513  3.72494  3.29354  2.67741  2.69355  4.24690  2.90347  2.73739  3.18146  2.89801  2.37887  2.77519  2.98518  4.58477  3.61503
          0.01391  4.67780  5.40015  0.61958  0.77255  0.49315  0.94341
    357   2.53579  5.00527  3.05542  2.46302  3.92533  3.51826  3.36065  3.47980  2.52803  2.20501  4.01634  2.53910  3.96941  2.51605  2.92644  2.41933  2.59496  3.14238  5.49840  4.15226    592 l - - -
          2.68618  4.42225  2.77519  2.73123  3.46354  2.40513  3.72494  3.29354  2.67741  2.69355  4.24690  2.90347  2.73739  3.18146  2.89801  2.37887  2.77519  2.98518  4.58477  3.61503
          0.01381  4.68520  5.40755  0.61958  0.77255  0.50270  0.92860
    358   2.75037  5.15893  2.93802  2.43631  4.45259  3.49161  3.77325  3.90179  2.45288  3.30437  4.22033  2.56192  3.96751  2.79862  2.92160  2.48054  1.49043  3.52303  5.62719  4.25111    593 t - - -
          2.68618  4.42225  2.77519  2.73123  3.46354  2.40513  3.72494  3.29354  2.67741  2.69355  4.24690  2.90347  2.73739  3.18146  2.89801  2.37887  2.77519  2.98518  4.58477  3.61503
          0.01381  4.68520  5.40755  0.61958  0.77255  0.50270  0.92860
    359   2.65604  3.99104  3.11481  2.63414  4.14515  1.89790  3.81185  3.49518  2.56171  2.77159  3.88127  2.43049  3.99042  2.95455  3.01224  2.41365  2.82296  3.24285  5.43053  4.10620    594 g - - -
          2.68618  4.42225  2.77519  2.73123  3.46354  2.40513  3.72494  3.29354  2.67741  2.69355  4.24690  2.90347  2.73739  3.18146  2.89801  2.37887  2.77519  2.98518  4.58477  3.61503
          0.01381  4.68520  5.40755  0.61958  0.77255  0.50270  0.92860
    360   2.60802  4.69365  3.04692  2.17339  4.47690  3.47309  3.66401  3.83650  2.21119  3.34114  3.83941  2.97441  3.93956  2.03782  2.84642  2.33870  2.48124  3.15076  5.62675  4.24062    595 q - - -
          2.68618  4.42225  2.77519  2.73123  3.46354  2.40513  3.72494  3.29354  2.67741  2.69355  4.24690  2.90347  2.73739  3.18146  2.89801  2.37887  2.77519  2.98518  4.58477  3.61503
          0.03285  4.68520  3.76854  0.61958  0.77255  0.48932  0.94944
    361   2.41449  4.04576  3.33013  2.62003  3.90291  3.64525  3.21802  3.02440  2.64388  2.29684  3.39284  3.25131  2.78344  2.54966  3.16077  2.60014  2.70622  2.84022  5.26641  3.98293    596 l - - -
          2.68618  4.42225  2.77519  2.73123  3.46354  2.40513  3.72494  3.29354  2.67741  2.69355  4.24690  2.90347  2.73739  3.18146  2.89801  2.37887  2.77519  2.98518  4.58477  3.61503
          0.01401  4.67052  5.39286  0.61958  0.77255  0.47140  0.97851
    362   2.77963  4.20459  4.53762  3.93744  3.17338  3.94384  4.26661  1.88202  3.76845  1.44541  3.06235  4.02931  4.30622  3.60575  3.53753  3.11519  2.85567  1.99274  4.82839  3.64884    597 l - - -
          2.68618  4.42225  2.77519  2.73123  3.46354  2.40513  3.72494  3.29354  2.67741  2.69355  4.24690  2.90347  2.73739  3.18146  2.89801  2.37887  2.77519  2.98518  4.58477  3.61503
          0.01375  4.68922  5.41157  0.61958  0.77255  0.49452  0.94126
    363   2.65901  4.54948  2.65751  2.37998  4.59556  3.33929  3.43155  4.07764  2.12832  3.45298  4.11295  2.22978  3.80991  2.30051  2.86118  2.25383  2.82306  3.64368  5.69191  4.28434    598 k - - -
          2.68618  4.42225  2.77519  2.73123  3.46354  2.40513  3.72494  3.29354  2.67741  2.69355  4.24690  2.90347  2.73739  3.18146  2.89801  2.37887  2.77519  2.98518  4.58477  3.61503
          0.01375  4.68922  5.41157  0.61958  0.77255  0.49452  0.94126
    364   2.48039  2.53083  3.15773  2.45903  3.72048  3.63034  3.64715  3.33475  2.53762  3.04262  3.71024  3.01822  4.01750  2.92957  3.07222  2.16918  2.59173  3.06410  4.73007  3.39037    599 s - - -
          2.68618  4.42225  2.77519  2.73123  3.46354  2.40513  3.72494  3.29354  2.67741  2.69355  4.24690  2.90347  2.73739  3.18146  2.89801  2.37887  2.77519  2.98518  4.58477  3.61503
          0.01537  4.68922  5.10644  0.61958  0.77255  0.49452  0.94126
    365   2.52135  4.20451  4.37285  3.53167  3.21585  3.75067  3.84530  1.74332  3.48858  2.19284  3.07399  3.92642  4.25682  3.56287  3.76598  3.18342  2.93280  1.64678  4.82006  3.38975    600 v - - -
          2.68618  4.42225  2.77519  2.73123  3.46354  2.40513  3.72494  3.29354  2.67741  2.69355  4.24690  2.90347  2.73739  3.18146  2.89801  2.37887  2.77519  2.98518  4.58477  3.61503
          0.01377  4.68763  5.40997  0.61958  0.77255  0.49778  0.93619
    366   2.91356  5.44479  1.32455  2.15269  4.77244  3.44784  3.65968  4.26583  2.43986  3.74216  4.49932  2.58608  4.01365  2.68702  3.14867  2.76107  3.00604  3.82780  5.87754  4.15956    601 d - - -
          2.68618  4.42225  2.77519  2.73123  3.46354  2.40513  3.72494  3.29354  2.67741  2.69355  4.24690  2.90347  2.73739  3.18146  2.89801  2.37887  2.77519  2.98518  4.58477  3.61503
          0.01377  4.68763  5.40997  0.61958  0.77255  0.49778  0.93619
    367   2.81117  3.93440  4.12299  3.55607  3.33043  3.85974  4.23677  2.60582  3.46133  2.55693  3.50748  3.82025  4.26844  3.71781  3.70579  3.09501  1.11888  2.28499  5.03041  3.63112    602 t - - -
          2.68618  4.42225  2.77519  2.73123  3.46354  2.40513  3.72494  3.29354  2.67741  2.69355  4.24690  2.90347  2.73739  3.18146  2.89801  2.37887  2.77519  2.98518  4.58477  3.61503
          0.01377  4.68763  5.40997  0.61958  0.77255  0.49778  0.93619
    368   2.75836  4.98933  2.89083  2.51610  4.46635  1.40761  3.51171  3.91255  2.54651  3.46262  4.24869  2.73860  3.99203  2.86671  3.02140  2.66434  2.83539  3.53856  5.65556  4.28184    603 g - - -
          2.68618  4.42225  2.77519  2.73123  3.46354  2.40513  3.72494  3.29354  2.67741  2.69355  4.24690  2.90347  2.73739  3.18146  2.89801  2.37887  2.77519  2.98518  4.58477  3.61503
          0.01377  4.68763  5.40997  0.61958  0.77255  0.49778  0.93619
    369   2.17686  3.53106  4.51605  4.21303  4.92031  3.22346  5.01791  4.32932  4.14173  4.05141  4.85145  3.99614  4.13199  4.36430  4.33604  0.54482  2.99293  3.66414  6.28495  5.15809    604 S - - -
          2.68618  4.42225  2.77519  2.73123  3.46354  2.40513  3.72494  3.29354  2.67741  2.69355  4.24690  2.90347  2.73739  3.18146  2.89801  2.37887  2.77519  2.98518  4.58477  3.61503
          0.01377  4.68763  5.40997  0.61958  0.77255  0.48358  0.95860
    370   3.36980  5.43656  3.31159  3.13953  4.79177  3.82502  4.35186  4.53219  2.95831  4.01708  4.98051  3.58664  4.43576  0.54375  3.22604  3.24614  3.70995  4.15258  6.00213  4.65311    605 Q - - -
          2.68618  4.42225  2.77519  2.73123  3.46354  2.40513  3.72494  3.29354  2.67741  2.69355  4.24690  2.90347  2.73739  3.18146  2.89801  2.37887  2.77519  2.98518  4.58477  3.61503
          0.01372  4.69188  5.41423  0.61958  0.77255  0.48371  0.95839
    371   3.53316  4.33514  5.58350  5.11092  4.14620  5.08512  5.82413  1.60248  5.03809  2.56257  3.89773  5.25581  5.34731  5.29678  5.20504  4.50996  3.79941  0.58907  6.20007  4.97291    606 V - - -
          2.68618  4.42225  2.77519  2.73123  3.46354  2.40513  3.72494  3.29354  2.67741  2.69355  4.24690  2.90347  2.73739  3.18146  2.89801  2.37887  2.77519  2.98518  4.58477  3.61503
          0.01369  4.69347  5.41581  0.61958  0.77255  0.48576  0.95510
    372   2.72668  0.84494  4.54878  4.08931  3.97376  3.60832  4.67271  2.86467  3.90435  3.00113  3.95569  4.05122  4.26602  4.16854  3.91574  2.84918  2.79691  2.61587  5.49282  4.31079    607 c - - -
          2.68618  4.42225  2.77519  2.73123  3.46354  2.40513  3.72494  3.29354  2.67741  2.69355  4.24690  2.90347  2.73739  3.18146  2.89801  2.37887  2.77519  2.98518  4.58477  3.61503
          0.01369  4.69347  5.41581  0.61958  0.77255  0.48576  0.95510
    373   2.86099  5.12179  3.03702  2.74926  4.73311  3.31726  4.08958  4.18039  2.69659  3.74700  4.55513  0.93961  4.11326  3.24773  3.34387  2.53803  3.09362  3.58480  5.93513  4.58546    608 n - - -
          2.68618  4.42225  2.77519  2.73123  3.46354  2.40513  3.72494  3.29354  2.67741  2.69355  4.24690  2.90347  2.73739  3.18146  2.89801  2.37887  2.77519  2.98518  4.58477  3.61503
          0.01369  4.69347  5.41581  0.61958  0.77255  0.48576  0.95510
    374   3.85522  5.07396  5.78299  5.21389  3.45846  5.26546  5.60877  1.77792  5.08809  0.66018  2.79076  5.40818  5.33008  5.01145  5.07085  4.65351  4.06767  2.21744  5.66397  4.69011    609 L - - -
          2.68618  4.42225  2.77519  2.73123  3.46354  2.40513  3.72494  3.29354  2.67741  2.69355  4.24690  2.90347  2.73739  3.18146  2.89801  2.37887  2.77519  2.98518  4.58477  3.61503
          0.01369  4.69347  5.41581  0.61958  0.77255  0.48576  0.95510
    375   1.92819  3.99388  3.78095  3.59826  2.89725  3.51142  4.02154  2.48014  3.32514  2.22636  2.45491  3.82346  4.23023  3.56995  3.33981  2.88505  2.94344  2.19089  4.66139  3.22550    610 a - - -
          2.68618  4.42225  2.77519  2.73123  3.46354  2.40513  3.72494  3.29354  2.67741  2.69355  4.24690  2.90347  2.73739  3.18146  2.89801  2.37887  2.77519  2.98518  4.58477  3.61503
          0.01369  4.69347  5.41581  0.61958  0.77255  0.48576  0.95510
    376   4.60574  5.59842  5.53226  5.40968  1.42722  5.16872  3.88666  4.18863  5.17993  3.37418  4.71836  4.74123  5.42807  4.89098  5.01494  4.56726  4.80350  4.14227  0.77255  2.08634    611 w - - -
          2.68618  4.42225  2.77519  2.73123  3.46354  2.40513  3.72494  3.29354  2.67741  2.69355  4.24690  2.90347  2.73739  3.18146  2.89801  2.37887  2.77519  2.98518  4.58477  3.61503
          0.01800  4.69347  4.74632  0.61958  0.77255  0.48576  0.95510
    377   2.61539  3.98042  3.22335  2.68319  4.24931  3.28790  3.86808  3.66582  2.57127  3.17297  4.08847  2.70605  4.00206  2.90357  3.12645  1.30653  2.85969  3.32624  5.51896  4.19392    612 s - - -
          2.68618  4.42225  2.77519  2.73123  3.46354  2.40513  3.72494  3.29354  2.67741  2.69355  4.24690  2.90347  2.73739  3.18146  2.89801  2.37887  2.77519  2.98518  4.58477  3.61503
          0.01375  4.68922  5.41157  0.61958  0.77255  0.49452  0.94126
    378   2.76089  4.45317  2.89022  2.30303  4.35230  3.48841  3.67983  3.75574  1.41653  3.37966  4.10750  3.02775  3.44610  2.82675  2.64277  2.67140  2.86016  3.51788  5.64312  4.25304    613 k - - -
          2.68618  4.42225  2.77519  2.73123  3.46354  2.40513  3.72494  3.29354  2.67741  2.69355  4.24690  2.90347  2.73739  3.18146  2.89801  2.37887  2.77519  2.98518  4.58477  3.61503
          0.02725  4.68922  4.03498  0.61958  0.77255  0.49452  0.94126
    379   2.71534  4.70085  2.85521  2.36698  4.20015  3.54481  3.08088  3.61160  2.33262  3.44704  3.82409  1.87792  3.93721  2.77981  2.89156  2.50094  2.54425  3.37283  5.61783  4.04585    614 n - - -
          2.68618  4.42225  2.77519  2.73123  3.46354  2.40513  3.72494  3.29354  2.67741  2.69355  4.24690  2.90347  2.73739  3.18146  2.89801  2.37887  2.77519  2.98518  4.58477  3.61503
          0.07793  4.67591  2.72337  0.61958  0.77255  0.52124  0.90086
    380   2.47607  4.13259  3.38130  2.66242  3.75435  3.57303  3.89375  2.94039  2.82915  2.81640  3.68902  3.10819  4.04241  2.94228  3.14441  2.30378  2.30285  2.12723  5.15582  3.10864    615 v - - -
          2.68618  4.42225  2.77519  2.73123  3.46354  2.40513  3.72494  3.29354  2.67741  2.69355  4.24690  2.90347  2.73739  3.18146  2.89801  2.37887  2.77519  2.98518  4.58477  3.61503
          0.01485  4.61283  5.33518  0.61958  0.77255  0.45703  1.00282
    381   2.99467  5.52797  2.25969  2.21756  4.84710  3.25523  3.81940  4.34311  2.74164  3.82555  4.59939  1.22015  3.89671  3.02463  3.09448  2.65496  3.17232  3.90933  5.96983  4.52440    616 n - - -
          2.68618  4.42225  2.77519  2.73123  3.46354  2.40513  3.72494  3.29354  2.67741  2.69355  4.24690  2.90347  2.73739  3.18146  2.89801  2.37887  2.77519  2.98518  4.58477  3.61503
          0.01397  4.67349  5.39584  0.61958  0.77255  0.46140  0.99533
    382   2.88378  5.43002  2.66260  1.00911  4.74136  3.51517  3.75688  4.22103  2.52498  3.71845  4.49193  3.04130  4.04027  2.84271  3.16701  2.89399  3.05657  3.80523  5.86997  3.90702    617 e - - -
          2.68618  4.42225  2.77519  2.73123  3.46354  2.40513  3.72494  3.29354  2.67741  2.69355  4.24690  2.90347  2.73739  3.18146  2.89801  2.37887  2.77519  2.98518  4.58477  3.61503
          0.01369  4.69347  5.41581  0.61958  0.77255  0.48576  0.95510
    383   3.75108  4.99144  5.69106  5.11362  2.60765  5.11376  5.43281  1.40265  4.97383  0.87749  3.13101  5.26201  5.22634  4.91530  4.95079  4.48571  3.96509  2.36459  5.55090  4.52880    618 l - - -
          2.68618  4.42225  2.77519  2.73123  3.46354  2.40513  3.72494  3.29354  2.67741  2.69355  4.24690  2.90347  2.73739  3.18146  2.89801  2.37887  2.77519  2.98518  4.58477  3.61503
          0.01369  4.69347  5.41581  0.61958  0.77255  0.48576  0.95510
    384   3.57293  4.78847  5.60014  5.09778  3.94492  5.11700  5.70969  1.62922  5.01334  1.95800  3.41853  5.25379  5.32399  5.19347  5.13493  4.52203  3.82205  0.72577  6.01172  4.85236    619 v - - -
          2.68618  4.42225  2.77519  2.73123  3.46354  2.40513  3.72494  3.29354  2.67741  2.69355  4.24690  2.90347  2.73739  3.18146  2.89801  2.37887  2.77519  2.98518  4.58477  3.61503
          0.01369  4.69347  5.41581  0.61958  0.77255  0.48576  0.95510
    385   2.54554  4.22873  3.83663  3.33076  4.25714  3.48415  4.32908  3.61712  3.27617  3.32602  4.17951  3.61010  4.10435  3.59334  3.33076  0.92377  2.41646  2.70444  5.63732  4.40458    620 s - - -
          2.68618  4.42225  2.77519  2.73123  3.46354  2.40513  3.72494  3.29354  2.67741  2.69355  4.24690  2.90347  2.73739  3.18146  2.89801  2.37887  2.77519  2.98518  4.58477  3.61503
          0.01375  4.68922  5.41157  0.61958  0.77255  0.48576  0.95510
    386   2.40723  4.54099  4.08539  3.68932  4.45786  3.43622  4.62378  3.35215  3.63626  3.52299  4.39551  3.80622  4.15161  3.93480  3.92362  2.32849  0.73979  3.31137  5.86406  4.66450    621 t - - -
          2.68618  4.42225  2.77519  2.73123  3.46354  2.40513  3.72494  3.29354  2.67741  2.69355  4.24690  2.90347  2.73739  3.18146  2.89801  2.37887  2.77519  2.98518  4.58477  3.61503
          0.01375  4.68922  5.41157  0.61958  0.77255  0.48576  0.95510
    387   3.21074  5.21608  3.37469  3.03419  3.95817  3.84527  0.84252  3.95661  2.75340  3.17763  4.42595  3.47830  3.78648  3.15153  3.03721  3.26134  3.46871  3.67076  5.36603  3.89224    622 h - - -
          2.68618  4.42225  2.77519  2.73123  3.46354  2.40513  3.72494  3.29354  2.67741  2.69355  4.24690  2.90347  2.73739  3.18146  2.89801  2.37887  2.77519  2.98518  4.58477  3.61503
          0.01375  4.68922  5.41157  0.61958  0.77255  0.48576  0.95510
    388   2.68999  4.61072  4.10258  3.99335  4.96474  0.49622  5.01244  4.39061  4.10804  4.15626  5.00718  3.95167  4.20241  4.36072  4.31556  2.76553  3.23754  3.13642  6.34193  5.14317    623 G - - -
          2.68618  4.42225  2.77519  2.73123  3.46354  2.40513  3.72494  3.29354  2.67741  2.69355  4.24690  2.90347  2.73739  3.18146  2.89801  2.37887  2.77519  2.98518  4.58477  3.61503
          0.03840  4.68922  3.55877  0.61958  0.77255  0.48576  0.95510
    389   4.40526  5.48719  5.35740  5.15002  1.60056  5.03955  3.40444  4.09911  4.94841  3.36326  4.02944  4.63758  5.31500  4.75869  4.86199  4.41736  4.60894  4.01145  3.95669  0.57024    624 Y - - -
          2.68618  4.42225  2.77519  2.73123  3.46354  2.40513  3.72494  3.29354  2.67741  2.69355  4.24690  2.90347  2.73739  3.18146  2.89801  2.37887  2.77519  2.98518  4.58477  3.61503
          0.01409  4.66492  5.38726  0.61958  0.77255  0.53419  0.88224
    390   2.56902  4.96908  3.14928  2.53795  4.37232  3.54444  3.90038  3.79856  2.70357  3.39146  4.02137  3.06402  3.25381  2.98998  3.15891  1.17221  2.91293  3.43281  5.61778  4.28179    625 s - - -
          2.68618  4.42225  2.77519  2.73123  3.46354  2.40513  3.72494  3.29354  2.67741  2.69355  4.24690  2.90347  2.73739  3.18146  2.89801  2.37887  2.77519  2.98518  4.58477  3.61503
          0.01409  4.66492  5.38726  0.61958  0.77255  0.53419  0.88224
    391   2.75099  5.15671  2.72558  2.39060  3.99339  3.41905  3.69701  3.91832  2.24455  2.53589  3.97868  2.94451  3.93406  1.85418  2.86635  2.50896  2.91751  3.52504  5.61472  3.94410    626 q - - -
          2.68618  4.42225  2.77519  2.73123  3.46354  2.40513  3.72494  3.29354  2.67741  2.69355  4.24690  2.90347  2.73739  3.18146  2.89801  2.37887  2.77519  2.98518  4.58477  3.61503
          0.01409  4.66492  5.38726  0.61958  0.77255  0.53419  0.88224
    392   2.81313  4.05799  3.05423  2.65563  4.11638  3.60989  3.37192  3.62925  2.67239  3.23925  4.06922  1.25037  3.89885  3.02413  3.12045  2.85632  3.05350  3.31433  5.43003  3.47764    627 n - - -
          2.68618  4.42225  2.77519  2.73123  3.46354  2.40513  3.72494  3.29354  2.67741  2.69355  4.24690  2.90347  2.73739  3.18146  2.89801  2.37887  2.77519  2.98518  4.58477  3.61503
          0.01409  4.66492  5.38726  0.61958  0.77255  0.53419  0.88224
    393   2.53975  5.26814  2.70358  2.33345  4.59840  3.32412  3.09646  4.07661  2.46019  3.44768  4.31508  2.77462  3.94189  1.53484  2.98435  2.67787  2.92253  3.65127  5.70779  4.30118    628 q - - -
          2.68618  4.42225  2.77519  2.73123  3.46354  2.40513  3.72494  3.29354  2.67741  2.69355  4.24690  2.90347  2.73739  3.18146  2.89801  2.37887  2.77519  2.98518  4.58477  3.61503
          0.01409  4.66492  5.38726  0.61958  0.77255  0.53419  0.88224
    394   3.24449  4.70875  5.47398  4.96412  3.47442  4.96982  5.53598  0.81222  4.87179  2.30854  3.71709  5.10313  5.21338  5.06819  4.99646  4.36055  3.72357  1.38411  5.90517  4.71716    629 i - - -
          2.68618  4.42225  2.77519  2.73123  3.46354  2.40513  3.72494  3.29354  2.67741  2.69355  4.24690  2.90347  2.73739  3.18146  2.89801  2.37887  2.77519  2.98518  4.58477  3.61503
          0.01409  4.66492  5.38726  0.61958  0.77255  0.53419  0.88224
    395   2.43364  3.54427  4.38020  3.78526  3.11955  3.88148  4.03205  1.75815  3.63794  2.15734  3.18628  3.73849  4.24887  3.58744  3.27420  2.99053  2.48590  2.00642  4.80615  3.49798    630 i - - -
          2.68618  4.42225  2.77519  2.73123  3.46354  2.40513  3.72494  3.29354  2.67741  2.69355  4.24690  2.90347  2.73739  3.18146  2.89801  2.37887  2.77519  2.98518  4.58477  3.61503
          0.01409  4.66492  5.38726  0.61958  0.77255  0.53419  0.88224
    396   2.95163  4.00222  4.87285  4.28541  3.26233  4.23807  4.60140  1.82584  4.11737  1.69690  3.39912  4.35626  4.57281  3.76102  4.18439  3.55899  3.24602  1.21601  5.09965  3.92689    631 v - - -
          2.68618  4.42225  2.77519  2.73123  3.46354  2.40513  3.72494  3.29354  2.67741  2.69355  4.24690  2.90347  2.73739  3.18146  2.89801  2.37887  2.77519  2.98518  4.58477  3.61503
          0.01409  4.66492  5.38726  0.61958  0.77255  0.53419  0.88224
    397   3.67942  5.07430  4.74986  4.32939  2.53024  4.51820  3.94914  3.60398  4.04302  2.82372  4.21228  4.29338  4.88068  4.26483  4.16625  3.27822  3.91905  3.45706  0.74070  2.29038    632 w - - -
          2.68618  4.42225  2.77519  2.73123  3.46354  2.40513  3.72494  3.29354  2.67741  2.69355  4.24690  2.90347  2.73739  3.18146  2.89801  2.37887  2.77519  2.98518  4.58477  3.61503
          0.01409  4.66492  5.38726  0.61958  0.77255  0.53419  0.88224
    398   2.80492  5.29819  2.62827  2.44891  4.64609  3.55459  3.74079  4.12358  1.58690  3.59680  4.34268  2.56461  3.95533  2.69144  2.27186  2.34116  3.03432  3.69133  5.72094  4.32241    633 k - - -
          2.68618  4.42225  2.77519  2.73123  3.46354  2.40513  3.72494  3.29354  2.67741  2.69355  4.24690  2.90347  2.73739  3.18146  2.89801  2.37887  2.77519  2.98518  4.58477  3.61503
          0.02741  4.66492  4.03882  0.61958  0.77255  0.53419  0.88224
    399   2.61516  3.63895  4.00625  3.42716  3.40091  3.51072  4.04319  2.75033  3.20635  2.38663  3.15206  3.71202  4.18667  3.39790  3.58053  2.79821  2.87936  2.43023  4.65132  1.53979    634 y - - -
          2.68618  4.42225  2.77519  2.73123  3.46354  2.40513  3.72494  3.29354  2.67741  2.69355  4.24690  2.90347  2.73739  3.18146  2.89801  2.37887  2.77519  2.98518  4.58477  3.61503
          0.06121  4.65179  2.99918  0.61958  0.77255  0.51707  0.90699
    400   2.71508  5.04660  2.95974  2.61182  4.47018  3.24865  3.89486  3.91001  2.70303  3.48203  4.28161  2.87119  1.40023  2.91542  3.05426  2.34037  2.93437  3.52462  5.68997  4.33515    635 p - - -
          2.68618  4.42225  2.77519  2.73123  3.46354  2.40513  3.72494  3.29354  2.67741  2.69355  4.24690  2.90347  2.73739  3.18146  2.89801  2.37887  2.77519  2.98518  4.58477  3.61503
          0.01476  4.61929  5.34164  0.61958  0.77255  0.52449  0.89613
    401   2.70231  5.25316  2.56262  2.37193  4.58315  3.27965  3.54818  4.06103  2.42654  3.55219  4.30006  2.58700  3.93204  2.65834  2.92824  1.71061  2.40505  3.63612  5.69426  4.28807    636 s - - -
          2.68618  4.42225  2.77519  2.73123  3.46354  2.40513  3.72494  3.29354  2.67741  2.69355  4.24690  2.90347  2.73739  3.18146  2.89801  2.37887  2.77519  2.98518  4.58477  3.61503
          0.01431  4.64957  5.37191  0.61958  0.77255  0.46558  0.98824
    402   3.00371  4.38444  4.79574  4.19476  2.98325  4.17006  4.46594  2.56653  4.01919  1.36706  1.48518  4.27212  4.18034  4.14472  4.07438  3.48061  3.23130  2.48063  4.28567  3.47115    637 l - - -
          2.68618  4.42225  2.77519  2.73123  3.46354  2.40513  3.72494  3.29354  2.67741  2.69355  4.24690  2.90347  2.73739  3.18146  2.89801  2.37887  2.77519  2.98518  4.58477  3.61503
          0.01409  4.66492  5.38726  0.61958  0.77255  0.50298  0.92818
    403   2.51547  5.24307  2.84911  2.29890  4.58027  3.37526  3.67711  4.06055  1.99321  3.54485  4.28598  2.74340  3.92103  2.32562  2.74883  2.26139  2.49550  3.22271  5.68033  4.27438    638 k - - -
          2.68618  4.42225  2.77519  2.73123  3.46354  2.40513  3.72494  3.29354  2.67741  2.69355  4.24690  2.90347  2.73739  3.18146  2.89801  2.37887  2.77519  2.98518  4.58477  3.61503
          0.01409  4.66492  5.38726  0.61958  0.77255  0.50298  0.92818
    404   2.78431  5.23256  3.05882  2.40824  4.56508  3.55947  3.73309  4.02997  1.66947  3.08415  4.27960  2.85936  2.94399  2.23549  2.54398  2.75653  2.91992  3.29007  5.66571  4.28063    639 k - - -
          2.68618  4.42225  2.77519  2.73123  3.46354  2.40513  3.72494  3.29354  2.67741  2.69355  4.24690  2.90347  2.73739  3.18146  2.89801  2.37887  2.77519  2.98518  4.58477  3.61503
          0.03048  4.66492  3.88246  0.61958  0.77255  0.50298  0.92818
    405   2.72966  4.19386  4.43947  3.65991  3.29246  3.90842  4.22724  1.90185  3.50017  1.73259  3.04529  3.96710  4.27319  3.52646  3.79974  3.20684  2.74109  1.71380  4.82002  3.55672    640 v - - -
          2.68618  4.42225  2.77519  2.73123  3.46354  2.40513  3.72494  3.29354  2.67741  2.69355  4.24690  2.90347  2.73739  3.18146  2.89801  2.37887  2.77519  2.98518  4.58477  3.61503
          0.01432  4.64876  5.37111  0.61958  0.77255  0.53426  0.88214
    406   1.55836  4.64985  3.17111  2.55580  4.13604  3.31423  3.45693  3.47176  2.56382  3.16202  3.98247  2.81456  3.97546  2.88966  2.98727  2.57114  2.63556  3.03005  5.41867  3.82370    641 a - - -
          2.68618  4.42225  2.77519  2.73123  3.46354  2.40513  3.72494  3.29354  2.67741  2.69355  4.24690  2.90347  2.73739  3.18146  2.89801  2.37887  2.77519  2.98518  4.58477  3.61503
          0.01432  4.64876  5.37111  0.61958  0.77255  0.53426  0.88214
    407   2.71237  4.42947  3.24096  2.51695  3.75956  3.61045  3.82433  3.14664  2.36352  3.05260  3.89174  3.13777  3.99800  2.83476  2.92643  2.47930  1.74120  2.72394  5.33859  3.84487    642 t - - -
          2.68618  4.42225  2.77519  2.73123  3.46354  2.40513  3.72494  3.29354  2.67741  2.69355  4.24690  2.90347  2.73739  3.18146  2.89801  2.37887  2.77519  2.98518  4.58477  3.61503
          0.01432  4.64876  5.37111  0.61958  0.77255  0.53426  0.88214
    408   3.97993  5.19111  5.82850  5.24756  2.39740  5.33633  5.52414  2.34859  5.11328  0.52516  2.89799  5.45662  5.33756  4.95497  5.05670  4.72375  4.17497  2.85392  5.50985  4.48651    643 L - - -
          2.68618  4.42225  2.77519  2.73123  3.46354  2.40513  3.72494  3.29354  2.67741  2.69355  4.24690  2.90347  2.73739  3.18146  2.89801  2.37887  2.77519  2.98518  4.58477  3.61503
          0.01432  4.64876  5.37111  0.61958  0.77255  0.53426  0.88214
    409   2.74498  4.49349  2.87295  2.44312  4.29485  3.55828  3.44014  3.68131  2.27327  3.20864  3.73954  2.89320  3.79968  2.83689  2.94691  2.60219  1.73387  3.10486  5.51638  3.64308    644 t - - -
          2.68618  4.42225  2.77519  2.73123  3.46354  2.40513  3.72494  3.29354  2.67741  2.69355  4.24690  2.90347  2.73739  3.18146  2.89801  2.37887  2.77519  2.98518  4.58477  3.61503
          0.01432  4.64876  5.37111  0.61958  0.77255  0.53426  0.88214
    410   2.65751  4.53138  3.79064  3.29356  3.98905  0.97870  4.23889  3.16693  3.21754  3.07751  3.96229  3.59400  4.11550  3.54750  3.54741  2.77243  2.84586  2.88285  4.60720  4.17090    645 g - - -
          2.68618  4.42225  2.77519  2.73123  3.46354  2.40513  3.72494  3.29354  2.67741  2.69355  4.24690  2.90347  2.73739  3.18146  2.89801  2.37887  2.77519  2.98518  4.58477  3.61503
          0.01432  4.64876  5.37111  0.61958  0.77255  0.53426  0.88214
    411   3.80635  5.42828  4.17012  3.91798  2.71289  4.33593  0.51121  4.16170  3.73910  3.52024  4.71329  4.15213  4.83632  4.14445  3.95716  3.87405  4.10385  3.99072  4.57099  2.87944    646 H - - -
          2.68618  4.42225  2.77519  2.73123  3.46354  2.40513  3.72494  3.29354  2.67741  2.69355  4.24690  2.90347  2.73739  3.18146  2.89801  2.37887  2.77519  2.98518  4.58477  3.61503
          0.01432  4.64876  5.37111  0.61958  0.77255  0.53426  0.88214
    412   2.72854  4.89737  2.84402  2.40061  4.48323  3.47234  3.48283  3.94491  2.20007  3.31843  4.22353  2.95370  3.92907  2.62882  2.96108  2.13910  1.80852  3.54482  5.62662  4.23830    647 t - - -
          2.68618  4.42225  2.77519  2.73123  3.46354  2.40513  3.72494  3.29354  2.67741  2.69355  4.24690  2.90347  2.73739  3.18146  2.89801  2.37887  2.77519  2.98518  4.58477  3.61503
          0.01432  4.64876  5.37111  0.61958  0.77255  0.53426  0.88214
    413   2.64831  4.14036  2.92891  2.44695  3.31797  3.13939  3.81150  3.45996  2.64215  2.81873  3.32858  2.85775  3.98853  2.61864  3.00717  2.40626  2.88124  3.16332  5.36822  2.50029    648 s - - -
          2.68618  4.42225  2.77519  2.73123  3.46354  2.40513  3.72494  3.29354  2.67741  2.69355  4.24690  2.90347  2.73739  3.18146  2.89801  2.37887  2.77519  2.98518  4.58477  3.61503
          0.01432  4.64876  5.37111  0.61958  0.77255  0.53426  0.88214
    414   3.46768  5.40681  4.14380  3.52973  5.02542  4.00944  4.19591  4.51815  2.41951  3.95923  4.88462  3.81545  4.50434  3.36616  0.52061  3.21333  3.73237  4.15789  5.90538  4.75898    649 R - - -
          2.68618  4.42225  2.77519  2.73123  3.46354  2.40513  3.72494  3.29354  2.67741  2.69355  4.24690  2.90347  2.73739  3.18146  2.89801  2.37887  2.77519  2.98518  4.58477  3.61503
          0.01432  4.64876  5.37111  0.61958  0.77255  0.53426  0.88214
    415   3.52748  4.78388  5.45607  5.00038  4.02114  4.98394  5.70753  1.91015  4.87460  2.34588  3.80816  5.15972  5.28175  5.15570  5.04592  4.41915  3.80435  0.54115  6.09276  4.85079    650 V - - -
          2.68618  4.42225  2.77519  2.73123  3.46354  2.40513  3.72494  3.29354  2.67741  2.69355  4.24690  2.90347  2.73739  3.18146  2.89801  2.37887  2.77519  2.98518  4.58477  3.61503
          0.01432  4.64876  5.37111  0.61958  0.77255  0.53426  0.88214
    416   3.98436  5.19013  5.82837  5.26442  3.11004  5.37660  5.62436  2.09695  5.13436  0.49004  3.11838  5.49730  5.37910  5.00791  5.10327  4.77826  4.18746  2.65225  5.60174  4.59791    651 L - - -
          2.68618  4.42225  2.77519  2.73123  3.46354  2.40513  3.72494  3.29354  2.67741  2.69355  4.24690  2.90347  2.73739  3.18146  2.89801  2.37887  2.77519  2.98518  4.58477  3.61503
          0.01432  4.64876  5.37111  0.61958  0.77255  0.53426  0.88214
    417   3.15774  4.79105  3.97744  3.47472  2.52568  3.67483  2.72412  3.32591  3.40736  2.94201  3.91777  3.77603  4.44044  3.47250  3.70848  2.92482  3.38884  3.11994  4.46690  1.03995    652 y - - -
          2.68618  4.42225  2.77519  2.73123  3.46354  2.40513  3.72494  3.29354  2.67741  2.69355  4.24690  2.90347  2.73739  3.18146  2.89801  2.37887  2.77519  2.98518  4.58477  3.61503
          0.01432  4.64876  5.37111  0.61958  0.77255  0.53426  0.88214
    418   2.74879  4.35427  4.66324  4.06868  2.92354  4.11535  4.43817  2.47155  3.91136  0.99874  2.64117  4.18976  4.45222  4.06933  4.00600  3.24673  2.98599  2.40835  4.96452  3.80742    653 l - - -
          2.68618  4.42225  2.77519  2.73123  3.46354  2.40513  3.72494  3.29354  2.67741  2.69355  4.24690  2.90347  2.73739  3.18146  2.89801  2.37887  2.77519  2.98518  4.58477  3.61503
          0.01432  4.64876  5.37111  0.61958  0.77255  0.53426  0.88214
    419   0.95974  3.95721  3.89175  3.41798  4.40435  3.27310  4.41957  3.80332  3.13476  3.48531  4.31960  3.63845  4.07280  3.68128  3.72547  1.84134  2.61456  3.36345  5.76710  4.54412    654 a - - -
          2.68618  4.42225  2.77519  2.73123  3.46354  2.40513  3.72494  3.29354  2.67741  2.69355  4.24690  2.90347  2.73739  3.18146  2.89801  2.37887  2.77519  2.98518  4.58477  3.61503
          0.01432  4.64876  5.37111  0.61958  0.77255  0.53426  0.88214
    420   2.45816  3.74431  4.45023  3.68915  3.27138  3.71277  4.21031  2.26935  3.69166  2.00366  1.86910  3.96090  4.25682  3.75732  3.79351  2.91004  2.87143  2.01025  4.79294  3.60977    655 m - - -
          2.68618  4.42225  2.77519  2.73123  3.46354  2.40513  3.72494  3.29354  2.67741  2.69355  4.24690  2.90347  2.73739  3.18146  2.89801  2.37887  2.77519  2.98518  4.58477  3.61503
          0.01434  4.64748  5.36983  0.61958  0.77255  0.53426  0.88214
    421   2.55987  4.70005  3.55020  3.39668  4.94497  3.36714  4.64482  4.44596  3.62239  4.09293  4.90208  2.88697  4.13421  3.89614  3.96136  0.58866  3.20833  3.80526  6.24839  4.98996    656 S - - -
          2.68618  4.42225  2.77519  2.73123  3.46354  2.40513  3.72494  3.29354  2.67741  2.69355  4.24690  2.90347  2.73739  3.18146  2.89801  2.37887  2.77519  2.98518  4.58477  3.61503
          0.01434  4.64748  5.36983  0.61958  0.77255  0.53426  0.88214
    422   2.91084  5.41860  2.65032  2.36823  4.72390  3.58337  3.28495  4.18749  2.85381  3.73607  4.55914  2.81140  1.08906  3.14223  3.34736  3.01788  3.32180  3.81107  5.92872  4.52528    657 p - - -
          2.68618  4.42225  2.77519  2.73123  3.46354  2.40513  3.72494  3.29354  2.67741  2.69355  4.24690  2.90347  2.73739  3.18146  2.89801  2.37887  2.77519  2.98518  4.58477  3.61503
          0.01434  4.64748  5.36983  0.61958  0.77255  0.53426  0.88214
    423   2.87966  3.53233  1.23703  2.31532  4.60099  3.55149  3.59207  4.06580  2.63434  3.59123  4.37231  2.73660  4.00416  2.95652  3.00818  2.84635  3.06862  3.67148  5.76486  4.36322    658 d - - -
          2.68618  4.42225  2.77519  2.73123  3.46354  2.40513  3.72494  3.29354  2.67741  2.69355  4.24690  2.90347  2.73739  3.18146  2.89801  2.37887  2.77519  2.98518  4.58477  3.61503
          0.01434  4.64748  5.36983  0.61958  0.77255  0.53426  0.88214
    424   2.94661  5.41373  2.61578  2.28002  4.71545  1.22452  3.90766  4.18413  2.63603  3.47044  4.50452  2.67670  4.05879  2.95891  3.26009  2.76410  3.23268  3.78862  5.88580  4.47068    659 g - - -
          2.68618  4.42225  2.77519  2.73123  3.46354  2.40513  3.72494  3.29354  2.67741  2.69355  4.24690  2.90347  2.73739  3.18146  2.89801  2.37887  2.77519  2.98518  4.58477  3.61503
          0.01434  4.64748  5.36983  0.61958  0.77255  0.53426  0.88214
    425   2.74689  5.23072  2.90336  2.06927  4.56470  3.28681  3.71208  3.80905  2.32296  3.53108  4.27454  2.91455  3.63526  1.88748  2.81858  2.33315  2.57401  3.61544  5.66984  3.98849    660 q - - -
          2.68618  4.42225  2.77519  2.73123  3.46354  2.40513  3.72494  3.29354  2.67741  2.69355  4.24690  2.90347  2.73739  3.18146  2.89801  2.37887  2.77519  2.98518  4.58477  3.61503
          0.01434  4.64748  5.36983  0.61958  0.77255  0.53426  0.88214
    426   2.45973  4.10557  3.24312  2.68363  4.00975  3.61046  3.63020  3.40602  2.63362  2.91450  3.64435  2.58409  3.99834  2.88219  3.04684  2.38810  1.76369  3.06040  5.33620  3.84312    661 t - - -
          2.68618  4.42225  2.77519  2.73123  3.46354  2.40513  3.72494  3.29354  2.67741  2.69355  4.24690  2.90347  2.73739  3.18146  2.89801  2.37887  2.77519  2.98518  4.58477  3.61503
          0.01434  4.64748  5.36983  0.61958  0.77255  0.53426  0.88214
    427   2.76916  4.41485  4.92894  4.35103  3.02346  4.32514  4.69473  1.03218  4.19372  2.22381  3.44285  4.43579  4.65084  4.35716  4.27219  3.65135  3.31023  1.72515  5.18343  3.56912    662 i - - -
          2.68618  4.42225  2.77519  2.73123  3.46354  2.40513  3.72494  3.29354  2.67741  2.69355  4.24690  2.90347  2.73739  3.18146  2.89801  2.37887  2.77519  2.98518  4.58477  3.61503
          0.01434  4.64748  5.36983  0.61958  0.77255  0.53426  0.88214
    428   2.21674  3.93839  4.81442  4.28633  3.79581  4.19815  4.83775  2.22186  4.16260  2.36712  3.70094  4.39334  4.64184  4.39037  4.32119  3.56439  3.13993  0.85722  5.46568  4.26853    663 v - - -
          2.68618  4.42225  2.77519  2.73123  3.46354  2.40513  3.72494  3.29354  2.67741  2.69355  4.24690  2.90347  2.73739  3.18146  2.89801  2.37887  2.77519  2.98518  4.58477  3.61503
          0.01434  4.64748  5.36983  0.61958  0.77255  0.53426  0.88214
    429   2.75401  4.53921  3.81713  3.29440  3.89470  3.64168  4.22348  2.95641  3.20025  2.77177  3.62980  3.61969  4.16318  3.53752  3.52799  2.48931  1.01846  2.85400  5.35411  4.11829    664 t - - -
          2.68618  4.42225  2.77519  2.73123  3.46354  2.40513  3.72494  3.29354  2.67741  2.69355  4.24690  2.90347  2.73739  3.18146  2.89801  2.37887  2.77519  2.98518  4.58477  3.61503
          0.01603  4.64748  5.06471  0.61958  0.77255  0.53426  0.88214
    430   2.18724  4.54319  4.05421  3.75936  4.60984  0.70586  4.73082  3.86514  3.74913  3.22751  4.56572  3.82678  4.14210  4.04353  4.01563  2.84428  3.13695  3.12100  6.01904  4.81543    665 g - - -
          2.68618  4.42225  2.77519  2.73123  3.46354  2.40513  3.72494  3.29354  2.67741  2.69355  4.24690  2.90347  2.73739  3.18146  2.89801  2.37887  2.77519  2.98518  4.58477  3.61503
          0.01437  4.64582  5.36817  0.61958  0.77255  0.53205  0.88527
    431   0.67074  4.49621  4.21707  3.95501  4.93282  2.85762  4.90449  4.37344  3.98867  4.06088  4.85130  3.88047  4.09794  4.21559  4.23328  1.81369  2.93768  3.68759  6.27433  5.12619    666 A - - -
          2.68618  4.42225  2.77519  2.73123  3.46354  2.40513  3.72494  3.29354  2.67741  2.69355  4.24690  2.90347  2.73739  3.18146  2.89801  2.37887  2.77519  2.98518  4.58477  3.61503
          0.02843  4.64748  3.99324  0.61958  0.77255  0.53426  0.88214
    432   2.22555  4.54372  3.93780  3.68161  4.92995  0.77564  4.75973  4.38742  3.78714  4.04425  4.83008  3.75821  2.78050  4.02953  4.09220  2.37762  2.90907  3.70981  6.24495  5.06068    667 g - - -
          2.68618  4.42225  2.77519  2.73123  3.46354  2.40513  3.72494  3.29354  2.67741  2.69355  4.24690  2.90347  2.73739  3.18146  2.89801  2.37887  2.77519  2.98518  4.58477  3.61503
          0.01454  4.63360  5.35595  0.61958  0.77255  0.51650  0.90784
    433   3.37781  6.02511  0.67539  2.43706  5.30509  3.19453  3.71629  4.86266  2.99085  4.32804  5.19099  2.76259  4.22835  3.33389  3.85546  3.23686  3.67639  4.40964  6.47706  4.92639    668 D - - -
          2.68618  4.42225  2.77519  2.73123  3.46354  2.40513  3.72494  3.29354  2.67741  2.69355  4.24690  2.90347  2.73739  3.18146  2.89801  2.37887  2.77519  2.98518  4.58477  3.61503
          0.01434  4.64748  5.36983  0.61958  0.77255  0.53426  0.88214
    434   2.94906  4.31550  2.45048  1.02104  4.75469  3.54853  3.87547  4.23809  2.70335  3.73876  4.51645  2.73912  4.03352  2.91806  3.21952  2.81072  3.19879  3.81887  5.89417  4.46582    669 e - - -
          2.68618  4.42225  2.77519  2.73123  3.46354  2.40513  3.72494  3.29354  2.67741  2.69355  4.24690  2.90347  2.73739  3.18146  2.89801  2.37887  2.77519  2.98518  4.58477  3.61503
          0.01434  4.64748  5.36983  0.61958  0.77255  0.53426  0.88214
    435   2.76947  4.81736  3.28247  2.73915  4.06734  3.61400  3.86908  3.45893  2.44997  3.00013  3.55164  2.96435  3.72489  3.05701  3.10285  2.69948  1.31887  3.16497  5.38454  4.08904    670 t - - -
          2.68618  4.42225  2.77519  2.73123  3.46354  2.40513  3.72494  3.29354  2.67741  2.69355  4.24690  2.90347  2.73739  3.18146  2.89801  2.37887  2.77519  2.98518  4.58477  3.61503
          0.01434  4.64748  5.36983  0.61958  0.77255  0.53426  0.88214
    436   3.93689  5.14716  5.80277  5.23744  3.16600  5.33679  5.61986  1.98954  5.11177  0.52883  3.13401  5.46306  5.35780  5.00118  5.08791  4.73431  4.14328  2.52304  5.61920  4.62976    671 L - - -
          2.68618  4.42225  2.77519  2.73123  3.46354  2.40513  3.72494  3.29354  2.67741  2.69355  4.24690  2.90347  2.73739  3.18146  2.89801  2.37887  2.77519  2.98518  4.58477  3.61503
          0.01434  4.64748  5.36983  0.61958  0.77255  0.53426  0.88214
    437   2.84962  4.11855  3.30669  2.71911  4.22585  3.67005  3.82066  3.62726  2.35772  3.22725  3.74463  2.95523  4.05004  2.83533  1.27481  2.89557  3.07009  3.32110  5.20456  3.65751    672 r - - -
          2.68618  4.42225  2.77519  2.73123  3.46354  2.40513  3.72494  3.29354  2.67741  2.69355  4.24690  2.90347  2.73739  3.18146  2.89801  2.37887  2.77519  2.98518  4.58477  3.61503
          0.01434  4.64748  5.36983  0.61958  0.77255  0.53426  0.88214
    438   3.37622  4.70604  5.05875  4.51987  0.93354  4.52731  4.47222  2.36537  4.35504  1.95980  3.39287  4.54205  4.80924  4.42182  4.39926  3.85657  3.60098  2.37499  4.74760  3.00248    673 f - - -
          2.68618  4.42225  2.77519  2.73123  3.46354  2.40513  3.72494  3.29354  2.67741  2.69355  4.24690  2.90347  2.73739  3.18146  2.89801  2.37887  2.77519  2.98518  4.58477  3.61503
          0.01434  4.64748  5.36983  0.61958  0.77255  0.53426  0.88214
    439   4.87032  5.91031  5.40663  5.33377  3.85363  4.73368  5.14646  5.03563  5.11613  4.26788  5.61280  5.37575  5.31713  5.45066  5.08502  5.07173  5.22127  4.93446  0.15820  3.82747    674 W - - -
          2.68618  4.42225  2.77519  2.73123  3.46354  2.40513  3.72494  3.29354  2.67741  2.69355  4.24690  2.90347  2.73739  3.18146  2.89801  2.37887  2.77519  2.98518  4.58477  3.61503
          0.01434  4.64748  5.36983  0.61958  0.77255  0.53426  0.88214
    440   2.79803  5.29972  2.55224  2.40720  4.63842  3.53346  3.31816  4.12101  1.88591  3.59973  4.34565  1.77409  3.94531  2.76127  2.88042  2.50978  2.96335  3.68767  5.73134  4.32140    675 n - - -
          2.68618  4.42225  2.77519  2.73123  3.46354  2.40513  3.72494  3.29354  2.67741  2.69355  4.24690  2.90347  2.73739  3.18146  2.89801  2.37887  2.77519  2.98518  4.58477  3.61503
          0.01434  4.64748  5.36983  0.61958  0.77255  0.53426  0.88214
    441   2.61332  4.07378  4.98202  4.40016  3.22624  4.32159  4.70482  1.78164  4.23242  1.69927  3.12122  4.45632  4.64766  4.38532  4.28882  3.65018  3.29701  1.25677  5.18036  4.00755    676 v - - -
          2.68618  4.42225  2.77519  2.73123  3.46354  2.40513  3.72494  3.29354  2.67741  2.69355  4.24690  2.90347  2.73739  3.18146  2.89801  2.37887  2.77519  2.98518  4.58477  3.61503
          0.01434  4.64748  5.36983  0.61958  0.77255  0.53426  0.88214
    442   2.76695  3.84048  3.62613  3.31355  1.32044  3.83557  4.10234  2.75197  3.38148  2.47567  3.19481  3.51335  4.20752  3.62691  3.61426  3.02405  2.99901  2.55221  4.70021  3.19470    677 f - - -
          2.68618  4.42225  2.77519  2.73123  3.46354  2.40513  3.72494  3.29354  2.67741  2.69355  4.24690  2.90347  2.73739  3.18146  2.89801  2.37887  2.77519  2.98518  4.58477  3.61503
          0.03413  4.64748  3.73082  0.61958  0.77255  0.53426  0.88214
    443   2.78162  5.06411  2.65389  2.36453  4.56340  3.33126  3.74494  4.03566  2.43450  3.53853  4.29511  2.65224  1.78672  2.65550  2.99847  2.40874  2.85362  3.62087  5.69081  4.28857    678 p - - -
          2.68618  4.42225  2.77519  2.73123  3.46354  2.40513  3.72494  3.29354  2.67741  2.69355  4.24690  2.90347  2.73739  3.18146  2.89801  2.37887  2.77519  2.98518  4.58477  3.61503
          0.01463  4.62798  5.35032  0.61958  0.77255  0.57008  0.83351
    444   2.66124  4.92152  2.95097  2.41300  4.16571  2.98324  3.71019  3.98682  1.88103  3.32567  4.24052  2.83993  3.21069  2.52758  2.86826  2.05446  2.82207  3.57237  5.64003  4.24326    679 k - - -
          2.68618  4.42225  2.77519  2.73123  3.46354  2.40513  3.72494  3.29354  2.67741  2.69355  4.24690  2.90347  2.73739  3.18146  2.89801  2.37887  2.77519  2.98518  4.58477  3.61503
          0.01728  4.62798  4.91187  0.61958  0.77255  0.57008  0.83351
    445   2.41602  4.67747  2.94866  2.35637  4.50797  3.29562  3.37336  3.68651  2.16526  3.48212  4.06614  2.61301  2.97442  2.59375  2.79482  2.36141  2.61018  3.26524  5.63487  4.23916    680 k - - -
          2.68618  4.42225  2.77519  2.73123  3.46354  2.40513  3.72494  3.29354  2.67741  2.69355  4.24690  2.90347  2.73739  3.18146  2.89801  2.37887  2.77519  2.98518  4.58477  3.61503
          0.01467  4.62536  5.34771  0.61958  0.77255  0.57474  0.82748
    446   2.56825  4.92398  2.77004  2.23840  4.45133  3.29001  3.66256  3.68037  1.81950  3.51903  4.19076  2.71831  3.13826  2.78902  2.45116  2.62585  2.82660  3.38688  5.65865  4.25508    681 k - - -
          2.68618  4.42225  2.77519  2.73123  3.46354  2.40513  3.72494  3.29354  2.67741  2.69355  4.24690  2.90347  2.73739  3.18146  2.89801  2.37887  2.77519  2.98518  4.58477  3.61503
          0.01481  4.61590  5.33824  0.61958  0.77255  0.57474  0.82748
    447   2.52082  4.82479  2.75710  2.35038  4.47739  3.05567  3.71104  3.71080  2.23633  3.20005  4.02400  2.74477  3.65275  2.70433  2.84857  1.95668  2.71910  3.23447  5.61672  4.22598    682 s - - -
          2.68618  4.42225  2.77519  2.73123  3.46354  2.40513  3.72494  3.29354  2.67741  2.69355  4.24690  2.90347  2.73739  3.18146  2.89801  2.37887  2.77519  2.98518  4.58477  3.61503
          0.02935  4.61590  3.96165  0.61958  0.77255  0.57474  0.82748
    448   2.47593  4.74348  2.86947  2.26993  4.28967  3.23062  3.45350  3.88388  2.08778  3.45513  3.97366  2.65764  3.61103  2.30691  2.79680  2.39216  2.76975  3.27980  5.64431  4.24283    683 k - - -
          2.68618  4.42225  2.77519  2.73123  3.46354  2.40513  3.72494  3.29354  2.67741  2.69355  4.24690  2.90347  2.73739  3.18146  2.89801  2.37887  2.77519  2.98518  4.58477  3.61503
          0.01502  4.60157  5.32391  0.61958  0.77255  0.59943  0.79656
    449   2.50117  5.19781  2.74589  2.34707  4.33415  3.20161  3.50884  3.82294  2.10001  3.42747  3.96435  2.65566  3.67188  2.60643  2.71083  2.23574  2.70881  3.16681  5.64091  4.01978    684 k - - -
          2.68618  4.42225  2.77519  2.73123  3.46354  2.40513  3.72494  3.29354  2.67741  2.69355  4.24690  2.90347  2.73739  3.18146  2.89801  2.37887  2.77519  2.98518  4.58477  3.61503
          0.04101  4.59964  3.50239  0.61958  0.77255  0.59121  0.80667
    450   2.54616  5.13553  2.80649  2.25021  4.23160  3.05159  3.58981  3.47710  2.32038  3.19859  3.69331  2.72012  3.26248  2.56172  2.80554  2.36560  2.79518  3.03975  5.59171  4.05689    685 e - - -
          2.68618  4.42225  2.77519  2.73123  3.46354  2.40513  3.72494  3.29354  2.67741  2.69355  4.24690  2.90347  2.73739  3.18146  2.89801  2.37887  2.77519  2.98518  4.58477  3.61503
          0.02907  4.57683  3.99745  0.61958  0.77255  0.63676  0.75290
    451   2.51115  5.15764  2.65564  2.33195  4.47456  3.36803  3.47747  3.66241  2.29529  3.19490  4.04607  2.80965  3.31061  2.57453  2.80459  2.16101  2.69318  3.05669  5.60754  4.06993    686 s - - -
          2.68618  4.42225  2.77519  2.73123  3.46354  2.40513  3.72494  3.29354  2.67741  2.69355  4.24690  2.90347  2.73739  3.18146  2.89801  2.37887  2.77519  2.98518  4.58477  3.61503
          0.08904  4.56337  2.59342  0.61958  0.77255  0.65777  0.72983
    452   2.64638  5.12537  2.75954  2.35316  4.07326  3.23352  3.59960  3.65690  2.24913  3.28912  3.92584  2.72547  3.39689  2.55066  2.51037  2.29792  2.64346  3.14712  5.57763  4.13086    687 k - - -
          2.68618  4.42225  2.77519  2.73123  3.46354  2.40513  3.72494  3.29354  2.67741  2.69355  4.24690  2.90347  2.73739  3.18146  2.89801  2.37887  2.77519  2.98518  4.58477  3.61503
          0.01689  4.48509  5.20744  0.61958  0.77255  0.75936  0.63105
    453   2.65037  5.10540  2.54490  2.32834  4.02639  3.08003  3.67532  3.76796  2.36389  2.89439  4.15686  2.67990  3.87582  2.72393  2.76619  1.99065  2.72571  3.47477  5.56242  4.17641    688 s - - -
          2.68618  4.42225  2.77519  2.73123  3.46354  2.40513  3.72494  3.29354  2.67741  2.69355  4.24690  2.90347  2.73739  3.18146  2.89801  2.37887  2.77519  2.98518  4.58477  3.61503
          0.22404  4.48509  1.66369  0.61958  0.77255  0.75936  0.63105
    454   2.51005  4.09140  3.23144  2.69179  3.33659  3.15327  3.59863  2.84027  2.71736  2.51992  3.58742  3.07756  3.81681  2.91441  3.12006  2.25595  2.50681  2.61067  5.05376  3.73381    689 s - - -
          2.68618  4.42225  2.77519  2.73123  3.46354  2.40513  3.72494  3.29354  2.67741  2.69355  4.24690  2.90347  2.73739  3.18146  2.89801  2.37887  2.77519  2.98518  4.58477  3.61503
          0.03233  4.28180  4.01783  0.61958  0.77255  0.97106  0.47591
    455   2.53505  4.02486  3.08705  2.48414  3.63758  2.86032  3.71697  2.93419  2.51683  2.56868  3.74313  3.08200  3.34409  2.78872  2.75261  2.44016  2.79916  2.96692  5.19340  3.89618    690 s - - -
          2.68624  4.42231  2.77512  2.73129  3.46340  2.40510  3.72500  3.29348  2.67745  2.69334  4.24670  2.90348  2.73744  3.18152  2.89807  2.37893  2.77522  2.98518  4.58483  3.61502
          0.42898  1.44775  2.17393  0.39788  1.11395  0.54995  0.86033
    456   2.49152  4.84348  2.82780  2.41924  3.95178  3.28967  3.48826  3.30116  2.36597  2.76273  3.54231  2.79179  3.56783  2.82226  2.97487  2.48108  2.77239  2.49506  5.35060  4.02060    693 k - - -
          2.68618  4.42225  2.77519  2.73123  3.46354  2.40513  3.72494  3.29354  2.67741  2.69355  4.24690  2.90347  2.73739  3.18146  2.89801  2.37887  2.77519  2.98518  4.58477  3.61503
          0.18626  4.39851  1.84739  0.61958  0.77255  0.86039  0.54991
    457   2.48203  4.01912  3.49886  3.05236  3.27036  3.33540  3.88723  2.66877  2.94389  1.95599  3.23700  3.41721  3.99751  3.27664  3.02626  2.45961  2.65778  2.51666  3.74082  3.62203    694 l - - -
          2.68618  4.42225  2.77519  2.73123  3.46354  2.40513  3.72494  3.29354  2.67741  2.69355  4.24690  2.90347  2.73739  3.18146  2.89801  2.37887  2.77519  2.98518  4.58477  3.61503
          0.02177  4.23401  4.95636  0.61958  0.77255  1.00979  0.45302
    458   2.64423  5.05124  2.64230  2.32066  4.21676  3.21004  3.62202  3.81597  2.37036  3.34190  4.10967  2.34887  3.81598  2.52701  2.82774  2.07171  2.75061  3.28398  5.51329  4.12599    695 s - - -
          2.68618  4.42225  2.77519  2.73123  3.46354  2.40513  3.72494  3.29354  2.67741  2.69355  4.24690  2.90347  2.73739  3.18146  2.89801  2.37887  2.77519  2.98518  4.58477  3.61503
          0.02177  4.23401  4.95636  0.61958  0.77255  0.85322  0.55520
    459   2.47604  4.34085  3.52999  2.96210  3.15182  3.44846  3.87168  2.83640  2.77393  1.83837  2.97990  3.25215  3.54642  3.00008  3.16969  2.66900  2.86423  2.55461  4.92446  3.69259    696 l - - -
          2.68614  4.42249  2.77534  2.73142  3.46352  2.40491  3.72507  3.29360  2.67752  2.69356  4.24685  2.90337  2.73730  3.18141  2.89803  2.37867  2.77537  2.98525  4.58472  3.61504
          0.54829  0.87816  5.03290  1.00148  0.45781  0.49089  0.94696
    460   2.66952  4.07468  3.74584  3.17389  2.66621  3.42464  3.72157  2.48209  2.91057  2.38123  3.14778  3.22994  3.76043  3.27222  2.71636  2.64769  2.55383  2.45062  4.37820  3.37157    703 l - - -
          2.68618  4.42225  2.77519  2.73123  3.46354  2.40513  3.72494  3.29354  2.67741  2.69355  4.24690  2.90347  2.73739  3.18146  2.89801  2.37887  2.77519  2.98518  4.58477  3.61503
          0.05207  4.53419  3.21881  0.61958  0.77255  0.69270  0.69360
    461   2.42206  4.09124  3.14738  2.60562  3.70602  3.40403  3.63601  2.98778  2.53152  2.75240  3.45450  2.75825  3.79790  2.85538  2.92128  2.33726  2.30949  2.97512  5.26683  3.96803    704 t - - -
          2.68618  4.42225  2.77519  2.73123  3.46354  2.40513  3.72494  3.29354  2.67741  2.69355  4.24690  2.90347  2.73739  3.18146  2.89801  2.37887  2.77519  2.98518  4.58477  3.61503
          0.01666  4.49878  5.22113  0.61958  0.77255  0.41708  1.07579
    462   2.60821  4.46099  2.41096  2.41672  3.67363  3.25417  3.18184  3.55715  2.38990  3.07468  3.90877  2.85209  3.93415  2.56792  2.75824  2.54272  2.64799  3.27255  4.75922  3.48695    705 k - - -
          2.68618  4.42225  2.77519  2.73123  3.46354  2.40513  3.72494  3.29354  2.67741  2.69355  4.24690  2.90347  2.73739  3.18146  2.89801  2.37887  2.77519  2.98518  4.58477  3.61503
          0.01463  4.62809  5.35044  0.61958  0.77255  0.53993  0.87417
    463   2.91170  4.31726  4.71682  4.12330  3.06395  4.12212  4.45885  1.31996  3.95703  1.55128  3.23817  4.21706  4.46218  3.83287  4.03730  3.26540  3.07713  2.15155  4.97800  3.81025    706 i - - -
          2.68618  4.42225  2.77519  2.73123  3.46354  2.40513  3.72494  3.29354  2.67741  2.69355  4.24690  2.90347  2.73739  3.18146  2.89801  2.37887  2.77519  2.98518  4.58477  3.61503
          0.02040  4.62640  4.56516  0.61958  0.77255  0.53993  0.87417
    464   3.62697  5.66856  4.11086  3.32346  5.24563  4.14799  3.94788  4.52475  1.97129  3.87584  4.76990  3.56972  4.48422  2.77726  0.65605  3.60224  3.73859  4.22028  5.83698  4.75385    707 R - - -
          2.68618  4.42225  2.77519  2.73123  3.46354  2.40513  3.72494  3.29354  2.67741  2.69355  4.24690  2.90347  2.73739  3.18146  2.89801  2.37887  2.77519  2.98518  4.58477  3.61503
          0.00994  4.61594        *  0.61958  0.77255  0.00000        *
//
```
