## Supplementary_Files_1-154 for "Mosaic origin of the eukaryotic kinetochore": cdh1_wd40.hmm

```
HMMER3/f [3.1b1 | May 2013]
NAME  cdh1_orths_v3_wd40
LENG  318
ALPH  amino
RF    no
MM    no
CONS  yes
CS    no
MAP   yes
DATE  Tue Aug  1 14:05:02 2017
NSEQ  147
EFFN  1.843781
CKSUM 216726853
STATS LOCAL MSV      -11.3527  0.70083
STATS LOCAL VITERBI  -12.1007  0.70083
STATS LOCAL FORWARD   -5.7267  0.70083
HMM          A        C        D        E        F        G        H        I        K        L        M        N        P        Q        R        S        T        V        W        Y   
            m->m     m->i     m->d     i->m     i->i     d->m     d->d
  COMPO   2.56366  4.18622  2.92154  2.74872  3.45185  2.90112  3.58419  2.81753  2.67511  2.47968  3.70531  2.98133  3.65176  3.01221  2.97968  2.54854  2.77964  2.59664  3.99296  3.55424
          2.68618  4.42225  2.77519  2.73123  3.46354  2.40513  3.72494  3.29354  2.67741  2.69355  4.24690  2.90347  2.73739  3.18146  2.89801  2.37887  2.77519  2.98518  4.58477  3.61503
          0.19087  4.54382  1.81321  0.61958  0.77255  0.00000        *
      1   2.62129  4.12922  3.87410  3.12822  3.16868  3.59966  3.95314  2.32841  3.07281  1.71973  3.21568  3.50249  4.04421  3.46637  3.33884  2.61890  2.71956  2.27089  4.80255  3.49048      1 l - - -
          2.68618  4.42225  2.77519  2.73123  3.46354  2.40513  3.72494  3.29354  2.67741  2.69355  4.24690  2.90347  2.73739  3.18146  2.89801  2.37887  2.77519  2.98518  4.58477  3.61503
          0.01894  4.37188  5.09423  0.61958  0.77255  0.65841  0.72913
      2   2.46809  4.78858  3.01683  2.37129  4.15794  3.43078  3.66749  3.53986  2.35858  2.65534  3.67232  2.80087  3.74656  2.75340  2.62860  2.15111  2.74716  3.00952  5.40269  4.05843      2 s - - -
          2.68618  4.42225  2.77519  2.73123  3.46354  2.40513  3.72494  3.29354  2.67741  2.69355  4.24690  2.90347  2.73739  3.18146  2.89801  2.37887  2.77519  2.98518  4.58477  3.61503
          0.01834  4.40365  5.12600  0.61958  0.77255  0.64498  0.74375
      3   2.57613  4.96900  2.84009  2.39014  4.09090  3.20692  3.68608  3.58566  2.45594  3.18109  4.03308  2.93528  3.68777  2.74459  2.88913  1.70139  2.72170  3.28516  5.45367  3.73141      3 s - - -
          2.68618  4.42225  2.77519  2.73123  3.46354  2.40513  3.72494  3.29354  2.67741  2.69355  4.24690  2.90347  2.73739  3.18146  2.89801  2.37887  2.77519  2.98518  4.58477  3.61503
          0.02629  4.42408  4.27165  0.61958  0.77255  0.65304  0.73493
      4   2.65826  4.26229  3.10445  2.50395  3.32389  3.50187  3.64331  3.33273  2.46159  2.95179  3.81556  3.04020  2.08653  2.87164  2.98448  2.58402  2.83414  2.98853  5.26256  3.41891      4 p - - -
          2.68618  4.42225  2.77519  2.73123  3.46354  2.40513  3.72494  3.29354  2.67741  2.69355  4.24690  2.90347  2.73739  3.18146  2.89801  2.37887  2.77519  2.98518  4.58477  3.61503
          0.02202  4.42237  4.62800  0.61958  0.77255  0.50982  0.91781
      5   2.63040  5.10027  2.95439  2.21913  3.93306  3.19055  3.67512  3.86283  2.25883  3.31052  4.15191  2.88999  3.21415  2.51478  2.23124  2.53896  2.84938  2.99398  5.55789  3.79723      5 e - - -
          2.68618  4.42225  2.77519  2.73123  3.46354  2.40513  3.72494  3.29354  2.67741  2.69355  4.24690  2.90347  2.73739  3.18146  2.89801  2.37887  2.77519  2.98518  4.58477  3.61503
          0.01690  4.48476  5.20710  0.61958  0.77255  0.57340  0.82921
      6   2.71675  5.15967  2.99059  2.36103  4.34928  3.49442  3.46005  3.95072  1.67182  3.40089  4.20749  2.78458  3.82566  2.64427  2.54672  2.36775  2.55599  3.54075  5.59863  4.10153      6 k - - -
          2.68618  4.42225  2.77519  2.73123  3.46354  2.40513  3.72494  3.29354  2.67741  2.69355  4.24690  2.90347  2.73739  3.18146  2.89801  2.37887  2.77519  2.98518  4.58477  3.61503
          0.01684  4.48839  5.21074  0.61958  0.77255  0.56765  0.83668
      7   2.33203  4.93524  3.07020  2.36578  3.81972  3.34325  3.71760  3.14252  2.22487  3.06958  3.93565  2.93804  2.85039  2.56566  2.88366  2.58156  2.80786  3.13975  5.42963  3.52710      7 k - - -
          2.68618  4.42225  2.77519  2.73123  3.46354  2.40513  3.72494  3.29354  2.67741  2.69355  4.24690  2.90347  2.73739  3.18146  2.89801  2.37887  2.77519  2.98518  4.58477  3.61503
          0.01677  4.49208  5.21442  0.61958  0.77255  0.56114  0.84526
      8   2.61063  4.96550  3.05592  2.49846  3.84699  3.32851  3.61989  3.39191  2.09289  2.97253  3.82261  2.97878  3.02498  2.50304  2.67469  2.50528  2.55555  3.07999  5.45379  4.10248      8 k - - -
          2.68618  4.42225  2.77519  2.73123  3.46354  2.40513  3.72494  3.29354  2.67741  2.69355  4.24690  2.90347  2.73739  3.18146  2.89801  2.37887  2.77519  2.98518  4.58477  3.61503
          0.01671  4.49604  5.21839  0.61958  0.77255  0.52517  0.89516
      9   2.74362  5.13775  3.12014  2.50516  4.45436  3.57000  3.30920  3.88807  2.18461  3.32562  4.19452  3.01440  3.48037  2.73895  1.51266  2.73214  2.75578  3.51493  5.15166  4.22647      9 r - - -
          2.68618  4.42225  2.77519  2.73123  3.46354  2.40513  3.72494  3.29354  2.67741  2.69355  4.24690  2.90347  2.73739  3.18146  2.89801  2.37887  2.77519  2.98518  4.58477  3.61503
          0.01646  4.51092  5.23327  0.61958  0.77255  0.54198  0.87130
     10   2.57806  5.17271  2.72245  2.35790  4.50156  3.48361  3.15791  3.60156  1.67401  3.38368  4.21805  2.78099  3.47206  2.71509  2.65772  2.67502  2.77729  3.45811  5.61438  4.21532     10 k - - -
          2.68618  4.42225  2.77519  2.73123  3.46354  2.40513  3.72494  3.29354  2.67741  2.69355  4.24690  2.90347  2.73739  3.18146  2.89801  2.37887  2.77519  2.98518  4.58477  3.61503
          0.01646  4.51092  5.23327  0.61958  0.77255  0.54198  0.87130
     11   2.70781  4.21733  4.05301  3.27208  3.26948  3.79168  4.08682  1.44412  3.36297  2.34186  3.32941  3.72514  3.80063  3.60728  3.31854  3.07143  2.57454  2.24221  4.83109  3.30189     11 i - - -
          2.68618  4.42225  2.77519  2.73123  3.46354  2.40513  3.72494  3.29354  2.67741  2.69355  4.24690  2.90347  2.73739  3.18146  2.89801  2.37887  2.77519  2.98518  4.58477  3.61503
          0.01646  4.51092  5.23327  0.61958  0.77255  0.54198  0.87130
     12   2.41613  4.97052  2.93457  2.50373  4.09425  3.48138  3.46103  3.41135  2.50096  3.08565  4.03793  2.68315  2.32734  2.80054  2.97265  2.17601  2.78119  3.27731  5.46141  4.10988     12 s - - -
          2.68618  4.42225  2.77519  2.73123  3.46354  2.40513  3.72494  3.29354  2.67741  2.69355  4.24690  2.90347  2.73739  3.18146  2.89801  2.37887  2.77519  2.98518  4.58477  3.61503
          0.01646  4.51092  5.23327  0.61958  0.77255  0.54198  0.87130
     13   2.66387  5.12906  2.93616  2.32863  4.44130  3.42070  3.67930  3.44942  1.80134  3.25925  4.17875  2.76984  3.34813  2.74458  2.48712  2.46104  2.71248  3.33041  5.58144  4.06854     13 k - - -
          2.68618  4.42225  2.77519  2.73123  3.46354  2.40513  3.72494  3.29354  2.67741  2.69355  4.24690  2.90347  2.73739  3.18146  2.89801  2.37887  2.77519  2.98518  4.58477  3.61503
          0.01646  4.51092  5.23327  0.61958  0.77255  0.54198  0.87130
     14   2.54067  4.93394  2.97379  2.45118  4.18153  3.48618  3.46954  3.09973  2.31250  2.99867  3.70763  2.86882  3.91417  2.73874  2.67209  2.32071  2.51390  2.65377  5.42977  4.08686     14 k - - -
          2.68618  4.42225  2.77519  2.73123  3.46354  2.40513  3.72494  3.29354  2.67741  2.69355  4.24690  2.90347  2.73739  3.18146  2.89801  2.37887  2.77519  2.98518  4.58477  3.61503
          0.01646  4.51092  5.23327  0.61958  0.77255  0.54198  0.87130
     15   2.56909  3.56678  3.79188  3.30457  3.93501  3.47695  4.22135  3.26047  3.19533  2.61042  3.90398  3.57467  1.13289  3.42761  3.50337  2.76374  2.99922  2.96403  5.37021  4.13923     15 p - - -
          2.68618  4.42225  2.77519  2.73123  3.46354  2.40513  3.72494  3.29354  2.67741  2.69355  4.24690  2.90347  2.73739  3.18146  2.89801  2.37887  2.77519  2.98518  4.58477  3.61503
          0.01646  4.51092  5.23327  0.61958  0.77255  0.54198  0.87130
     16   2.67932  4.14137  4.35824  3.77385  1.94760  3.87619  3.55852  2.29481  3.62609  2.29767  3.30508  3.84687  4.24073  3.81181  3.75129  3.17294  2.92088  2.32945  4.64972  1.97121     16 f - - -
          2.68618  4.42225  2.77519  2.73123  3.46354  2.40513  3.72494  3.29354  2.67741  2.69355  4.24690  2.90347  2.73739  3.18146  2.89801  2.37887  2.77519  2.98518  4.58477  3.61503
          0.01646  4.51092  5.23327  0.61958  0.77255  0.54198  0.87130
     17   2.93138  5.18049  3.32442  2.70425  4.51180  3.68590  3.35338  3.29466  1.21625  3.21823  4.24536  3.18981  4.05694  2.88683  2.18199  2.76223  3.13579  3.57093  5.57083  4.28761     17 k - - -
          2.68618  4.42225  2.77519  2.73123  3.46354  2.40513  3.72494  3.29354  2.67741  2.69355  4.24690  2.90347  2.73739  3.18146  2.89801  2.37887  2.77519  2.98518  4.58477  3.61503
          0.01646  4.51092  5.23327  0.61958  0.77255  0.54198  0.87130
     18   2.70344  4.25865  3.91478  3.08944  3.37419  3.75972  4.04347  2.20036  3.04489  2.45707  3.37089  3.63973  4.13345  3.35467  3.50193  2.90193  2.68598  1.50990  4.86410  3.19764     18 v - - -
          2.68618  4.42225  2.77519  2.73123  3.46354  2.40513  3.72494  3.29354  2.67741  2.69355  4.24690  2.90347  2.73739  3.18146  2.89801  2.37887  2.77519  2.98518  4.58477  3.61503
          0.01646  4.51092  5.23327  0.61958  0.77255  0.54198  0.87130
     19   2.89227  3.95999  4.95353  4.37360  3.38004  4.42576  4.78518  2.08335  4.22766  0.85821  2.96573  4.51497  4.71103  4.35746  4.31562  3.75475  3.42199  2.18262  5.21872  4.09879     19 l - - -
          2.68618  4.42225  2.77519  2.73123  3.46354  2.40513  3.72494  3.29354  2.67741  2.69355  4.24690  2.90347  2.73739  3.18146  2.89801  2.37887  2.77519  2.98518  4.58477  3.61503
          0.01607  4.53457  5.25692  0.61958  0.77255  0.54198  0.87130
     20   2.77054  5.24900  1.52320  2.31186  4.57192  3.49371  3.41028  4.04908  2.31480  3.54395  4.29941  2.84899  3.77334  2.58876  2.97970  2.68358  3.00578  3.46641  5.69014  3.75735     20 d - - -
          2.68618  4.42225  2.77519  2.73123  3.46354  2.40513  3.72494  3.29354  2.67741  2.69355  4.24690  2.90347  2.73739  3.18146  2.89801  2.37887  2.77519  2.98518  4.58477  3.61503
          0.01607  4.53457  5.25692  0.61958  0.77255  0.54198  0.87130
     21   1.23191  4.33642  4.07766  3.55391  2.96394  3.66586  4.27829  2.77897  3.47355  2.65888  3.61040  3.77014  4.17731  3.73160  3.72504  2.76334  3.01792  1.93776  5.12930  3.91232     21 a - - -
          2.68618  4.42225  2.77519  2.73123  3.46354  2.40513  3.72494  3.29354  2.67741  2.69355  4.24690  2.90347  2.73739  3.18146  2.89801  2.37887  2.77519  2.98518  4.58477  3.61503
          0.01607  4.53457  5.25692  0.61958  0.77255  0.54198  0.87130
     22   2.94176  5.38171  2.49655  2.09356  4.70060  2.95792  3.87125  4.17372  2.63140  3.69428  4.49052  2.98935  1.39453  3.00839  3.18113  2.74657  3.19892  3.77064  5.86834  4.44721     22 p - - -
          2.68618  4.42225  2.77519  2.73123  3.46354  2.40513  3.72494  3.29354  2.67741  2.69355  4.24690  2.90347  2.73739  3.18146  2.89801  2.37887  2.77519  2.98518  4.58477  3.61503
          0.01607  4.53457  5.25692  0.61958  0.77255  0.54198  0.87130
     23   2.43291  5.19621  2.61187  2.07323  4.53025  2.71583  3.49588  3.67205  2.36358  3.49677  4.15632  2.55281  3.88054  2.55062  2.88845  2.31968  2.87209  3.58095  5.63537  4.11750     23 e - - -
          2.68618  4.42225  2.77519  2.73123  3.46354  2.40513  3.72494  3.29354  2.67741  2.69355  4.24690  2.90347  2.73739  3.18146  2.89801  2.37887  2.77519  2.98518  4.58477  3.61503
          0.01607  4.53457  5.25692  0.61958  0.77255  0.54198  0.87130
     24   3.67163  4.90803  5.54977  5.00159  3.44466  5.08137  5.47653  1.76004  4.87488  0.73311  3.19908  5.20257  5.20166  4.89153  4.91675  4.47053  3.89738  1.95196  5.61629  4.58997     24 l - - -
          2.68618  4.42225  2.77519  2.73123  3.46354  2.40513  3.72494  3.29354  2.67741  2.69355  4.24690  2.90347  2.73739  3.18146  2.89801  2.37887  2.77519  2.98518  4.58477  3.61503
          0.01607  4.53457  5.25692  0.61958  0.77255  0.54198  0.87130
     25   2.41593  5.00953  3.00461  2.40785  3.85074  3.30606  3.71508  3.43779  2.26946  3.15802  3.91295  2.98746  3.21516  2.03143  2.90439  2.58999  2.80869  2.95210  5.49110  4.13199     25 q - - -
          2.68618  4.42225  2.77519  2.73123  3.46354  2.40513  3.72494  3.29354  2.67741  2.69355  4.24690  2.90347  2.73739  3.18146  2.89801  2.37887  2.77519  2.98518  4.58477  3.61503
          0.01607  4.53457  5.25692  0.61958  0.77255  0.54198  0.87130
     26   2.59955  5.42751  1.23191  2.40442  4.75609  3.42252  3.85091  4.24441  2.69607  3.74064  4.52216  2.58735  3.99855  2.78755  2.99318  2.55786  3.18606  3.81961  5.89487  4.45824     26 d - - -
          2.68618  4.42225  2.77519  2.73123  3.46354  2.40513  3.72494  3.29354  2.67741  2.69355  4.24690  2.90347  2.73739  3.18146  2.89801  2.37887  2.77519  2.98518  4.58477  3.61503
          0.01607  4.53457  5.25692  0.61958  0.77255  0.54198  0.87130
     27   3.14132  5.63777  0.86796  2.41931  4.90245  3.52747  3.98590  4.40956  2.69708  3.41119  4.75877  2.99489  4.10382  2.84094  3.42734  3.05321  3.41229  4.00796  6.08096  4.61787     27 d - - -
          2.68618  4.42225  2.77519  2.73123  3.46354  2.40513  3.72494  3.29354  2.67741  2.69355  4.24690  2.90347  2.73739  3.18146  2.89801  2.37887  2.77519  2.98518  4.58477  3.61503
          0.01607  4.53457  5.25692  0.61958  0.77255  0.54198  0.87130
     28   4.18097  5.31190  5.25027  5.00747  0.55967  4.91143  3.85171  3.64770  4.80662  2.61571  4.22343  4.57440  5.18291  4.65540  4.73752  4.29534  4.39363  3.64381  3.95474  1.96356     28 F - - -
          2.68618  4.42225  2.77519  2.73123  3.46354  2.40513  3.72494  3.29354  2.67741  2.69355  4.24690  2.90347  2.73739  3.18146  2.89801  2.37887  2.77519  2.98518  4.58477  3.61503
          0.01607  4.53457  5.25692  0.61958  0.77255  0.54198  0.87130
     29   4.32768  5.54301  4.88038  4.76873  2.63022  4.65182  4.12979  4.27135  4.61838  3.54380  4.87689  4.62689  5.12633  4.74693  4.64613  4.37897  4.62597  4.17606  4.28473  0.32395     29 Y - - -
          2.68618  4.42225  2.77519  2.73123  3.46354  2.40513  3.72494  3.29354  2.67741  2.69355  4.24690  2.90347  2.73739  3.18146  2.89801  2.37887  2.77519  2.98518  4.58477  3.61503
          0.01607  4.53457  5.25692  0.61958  0.77255  0.54198  0.87130
     30   2.58954  4.07462  4.00370  3.42311  3.09162  3.45800  4.06808  2.46768  3.32583  1.44015  3.34321  3.69304  4.14978  3.13650  3.29535  2.73367  2.93651  2.45478  4.83644  3.29370     30 l - - -
          2.68618  4.42225  2.77519  2.73123  3.46354  2.40513  3.72494  3.29354  2.67741  2.69355  4.24690  2.90347  2.73739  3.18146  2.89801  2.37887  2.77519  2.98518  4.58477  3.61503
          0.01607  4.53457  5.25692  0.61958  0.77255  0.54198  0.87130
     31   2.73554  5.08584  2.73741  2.47003  3.90134  3.51116  3.31226  3.81653  2.49812  3.16209  4.14864  1.58128  3.91631  2.76301  2.97880  2.50848  2.83463  3.44507  5.55606  4.18129     31 n - - -
          2.68618  4.42225  2.77519  2.73123  3.46354  2.40513  3.72494  3.29354  2.67741  2.69355  4.24690  2.90347  2.73739  3.18146  2.89801  2.37887  2.77519  2.98518  4.58477  3.61503
          0.01607  4.53457  5.25692  0.61958  0.77255  0.54198  0.87130
     32   2.73262  3.68164  4.15771  3.57486  3.31676  3.82363  3.76585  2.43083  3.45021  1.27437  3.31710  3.79732  2.98706  3.68498  3.64365  3.11245  2.88026  2.40154  4.84035  3.64747     32 l - - -
          2.68618  4.42225  2.77519  2.73123  3.46354  2.40513  3.72494  3.29354  2.67741  2.69355  4.24690  2.90347  2.73739  3.18146  2.89801  2.37887  2.77519  2.98518  4.58477  3.61503
          0.01607  4.53457  5.25692  0.61958  0.77255  0.54198  0.87130
     33   3.05596  4.39433  4.89503  4.32090  3.49548  3.70047  4.70797  1.61024  4.17022  1.62846  3.06439  4.42443  4.64041  4.34119  4.26104  3.64946  3.29404  1.33783  5.20298  4.03150     33 v - - -
          2.68618  4.42225  2.77519  2.73123  3.46354  2.40513  3.72494  3.29354  2.67741  2.69355  4.24690  2.90347  2.73739  3.18146  2.89801  2.37887  2.77519  2.98518  4.58477  3.61503
          0.01607  4.53457  5.25692  0.61958  0.77255  0.54198  0.87130
     34   3.22769  5.76234  0.79466  2.40663  4.98108  3.51128  2.93147  4.62758  3.09501  4.11755  4.97374  2.98968  4.14056  3.24381  3.68478  2.79801  3.52650  4.19148  6.21064  4.68304     34 d - - -
          2.68618  4.42225  2.77519  2.73123  3.46354  2.40513  3.72494  3.29354  2.67741  2.69355  4.24690  2.90347  2.73739  3.18146  2.89801  2.37887  2.77519  2.98518  4.58477  3.61503
          0.01607  4.53457  5.25692  0.61958  0.77255  0.54198  0.87130
     35   3.99322  5.31934  4.95905  4.65500  2.78942  4.55760  4.24040  3.70942  4.23253  2.66056  4.32954  4.58923  5.00415  4.55691  4.30847  4.18557  4.27709  3.68266  0.51977  2.78115     35 W - - -
          2.68618  4.42225  2.77519  2.73123  3.46354  2.40513  3.72494  3.29354  2.67741  2.69355  4.24690  2.90347  2.73739  3.18146  2.89801  2.37887  2.77519  2.98518  4.58477  3.61503
          0.01607  4.53457  5.25692  0.61958  0.77255  0.54198  0.87130
     36   2.69401  4.77089  3.23013  2.74955  4.20127  2.79617  3.58261  3.25302  2.76147  3.24595  4.07416  3.03423  3.97835  3.10629  3.19262  1.24270  2.80744  3.26884  5.50237  4.19686     36 s - - -
          2.68618  4.42225  2.77519  2.73123  3.46354  2.40513  3.72494  3.29354  2.67741  2.69355  4.24690  2.90347  2.73739  3.18146  2.89801  2.37887  2.77519  2.98518  4.58477  3.61503
          0.01607  4.53457  5.25692  0.61958  0.77255  0.54198  0.87130
     37   2.31036  4.56564  3.01580  2.32672  4.37180  3.34990  3.69821  3.73056  2.30090  3.36221  3.97487  2.80352  3.40009  2.60910  2.74576  1.96490  2.81636  3.24582  5.54592  3.95919     37 s - - -
          2.68618  4.42225  2.77519  2.73123  3.46354  2.40513  3.72494  3.29354  2.67741  2.69355  4.24690  2.90347  2.73739  3.18146  2.89801  2.37887  2.77519  2.98518  4.58477  3.61503
          0.04397  4.53457  3.43309  0.61958  0.77255  0.54198  0.87130
     38   2.64681  4.54079  3.00440  2.39915  4.06582  3.39321  3.49895  3.82481  2.13558  3.11872  4.13333  2.55789  3.88724  2.26902  2.82553  2.37769  2.49229  3.44204  5.54302  3.69632     38 k - - -
          2.68618  4.42225  2.77519  2.73123  3.46354  2.40513  3.72494  3.29354  2.67741  2.69355  4.24690  2.90347  2.73739  3.18146  2.89801  2.37887  2.77519  2.98518  4.58477  3.61503
          0.01652  4.50712  5.22947  0.61958  0.77255  0.49261  0.94425
     39   2.85920  5.26029  2.31799  2.45134  4.55637  3.51127  3.51995  4.03011  2.62768  3.26774  4.35238  1.31622  3.90987  2.94585  3.12375  2.82804  2.94775  3.53360  5.73510  4.33195     39 n - - -
          2.68618  4.42225  2.77519  2.73123  3.46354  2.40513  3.72494  3.29354  2.67741  2.69355  4.24690  2.90347  2.73739  3.18146  2.89801  2.37887  2.77519  2.98518  4.58477  3.61503
          0.01596  4.54160  5.26395  0.61958  0.77255  0.53011  0.88805
     40   2.64519  3.53433  4.32455  3.48139  3.04799  3.83050  4.14332  2.01953  3.58542  2.01957  3.08737  3.81052  4.19666  3.26248  3.60827  2.87021  2.73108  1.77799  4.75218  3.50637     40 v - - -
          2.68618  4.42225  2.77519  2.73123  3.46354  2.40513  3.72494  3.29354  2.67741  2.69355  4.24690  2.90347  2.73739  3.18146  2.89801  2.37887  2.77519  2.98518  4.58477  3.61503
          0.01596  4.54160  5.26395  0.61958  0.77255  0.53011  0.88805
     41   2.93153  4.31466  4.69571  4.09964  3.11286  4.10856  4.42926  1.91945  3.93490  1.13059  3.02083  4.19918  4.43883  4.08068  4.01119  3.14009  3.16149  2.20331  4.92826  3.44860     41 l - - -
          2.68618  4.42225  2.77519  2.73123  3.46354  2.40513  3.72494  3.29354  2.67741  2.69355  4.24690  2.90347  2.73739  3.18146  2.89801  2.37887  2.77519  2.98518  4.58477  3.61503
          0.01596  4.54160  5.26395  0.61958  0.77255  0.53011  0.88805
     42   1.60975  3.77810  3.82849  3.26057  3.00694  2.82524  4.04470  2.65571  3.19108  2.46840  3.45938  3.58511  4.11182  3.46434  3.48309  2.41931  2.91969  2.48563  4.94792  3.73528     42 a - - -
          2.68618  4.42225  2.77519  2.73123  3.46354  2.40513  3.72494  3.29354  2.67741  2.69355  4.24690  2.90347  2.73739  3.18146  2.89801  2.37887  2.77519  2.98518  4.58477  3.61503
          0.01596  4.54160  5.26395  0.61958  0.77255  0.53011  0.88805
     43   3.00267  4.50158  4.99128  4.44188  3.70532  4.52003  4.97012  1.88221  4.32324  2.03671  3.22017  4.59860  4.82583  4.53415  4.46572  3.86416  3.03976  0.87823  5.48796  4.30157     43 v - - -
          2.68618  4.42225  2.77519  2.73123  3.46354  2.40513  3.72494  3.29354  2.67741  2.69355  4.24690  2.90347  2.73739  3.18146  2.89801  2.37887  2.77519  2.98518  4.58477  3.61503
          0.01596  4.54160  5.26395  0.61958  0.77255  0.53011  0.88805
     44   1.94374  3.94201  3.64348  3.09110  3.69396  1.72812  4.02423  2.86545  3.04508  2.76762  3.65429  3.46067  4.05520  3.34680  3.39680  2.77255  2.67520  2.69399  5.13076  3.51110     44 g - - -
          2.68618  4.42225  2.77519  2.73123  3.46354  2.40513  3.72494  3.29354  2.67741  2.69355  4.24690  2.90347  2.73739  3.18146  2.89801  2.37887  2.77519  2.98518  4.58477  3.61503
          0.04893  4.54160  3.29430  0.61958  0.77255  0.53011  0.88805
     45   2.72971  3.84690  4.21720  3.66905  3.45463  3.74665  4.26773  2.69185  3.53324  1.06130  3.43838  3.84881  3.65857  3.78356  3.72992  2.73529  3.01765  2.38099  5.00407  3.81192     45 l - - -
          2.68618  4.42225  2.77519  2.73123  3.46354  2.40513  3.72494  3.29354  2.67741  2.69355  4.24690  2.90347  2.73739  3.18146  2.89801  2.37887  2.77519  2.98518  4.58477  3.61503
          0.03340  4.50916  3.82395  0.61958  0.77255  0.49465  0.94106
     46   2.55235  4.74756  2.67910  2.19620  4.47691  2.14766  3.58905  3.62408  2.35321  3.45219  4.20635  2.60196  3.88487  2.69528  2.91970  2.43913  2.83947  3.53461  5.60675  4.21130     46 g - - -
          2.68618  4.42225  2.77519  2.73123  3.46354  2.40513  3.72494  3.29354  2.67741  2.69355  4.24690  2.90347  2.73739  3.18146  2.89801  2.37887  2.77519  2.98518  4.58477  3.61503
          0.01622  4.52550  5.24785  0.61958  0.77255  0.51174  0.91492
     47   2.63313  4.82683  2.74189  2.44121  4.43787  3.49913  3.64430  3.89865  2.35720  3.22548  4.17999  2.22384  3.81259  2.75950  2.59323  2.09461  2.49270  3.50021  5.58445  3.80221     47 s - - -
          2.68618  4.42225  2.77519  2.73123  3.46354  2.40513  3.72494  3.29354  2.67741  2.69355  4.24690  2.90347  2.73739  3.18146  2.89801  2.37887  2.77519  2.98518  4.58477  3.61503
          0.01596  4.54160  5.26395  0.61958  0.77255  0.53011  0.88805
     48   2.61440  2.52444  3.12087  2.49774  4.14221  3.27690  3.75008  3.55700  2.18676  3.16271  3.97746  3.00523  3.93602  2.75217  2.83540  2.11353  2.81779  3.09717  5.40891  3.93431     48 s - - -
          2.68618  4.42225  2.77519  2.73123  3.46354  2.40513  3.72494  3.29354  2.67741  2.69355  4.24690  2.90347  2.73739  3.18146  2.89801  2.37887  2.77519  2.98518  4.58477  3.61503
          0.03982  4.54160  3.56192  0.61958  0.77255  0.53011  0.88805
     49   2.77857  4.38891  4.60687  4.04557  3.55885  4.19450  4.59877  2.01821  3.92271  1.98634  3.47682  4.23330  3.42172  4.15020  4.09409  3.51585  3.23700  1.04478  5.21923  4.02858     49 v - - -
          2.68618  4.42225  2.77519  2.73123  3.46354  2.40513  3.72494  3.29354  2.67741  2.69355  4.24690  2.90347  2.73739  3.18146  2.89801  2.37887  2.77519  2.98518  4.58477  3.61503
          0.01634  4.51812  5.24046  0.61958  0.77255  0.55688  0.85095
     50   2.81103  4.28713  4.36889  3.79424  2.27590  3.95124  4.11500  2.46101  3.37828  2.30637  3.16692  3.93938  4.30883  3.84358  3.79618  3.24735  3.07947  2.43193  4.63477  1.45991     50 y - - -
          2.68618  4.42225  2.77519  2.73123  3.46354  2.40513  3.72494  3.29354  2.67741  2.69355  4.24690  2.90347  2.73739  3.18146  2.89801  2.37887  2.77519  2.98518  4.58477  3.61503
          0.01627  4.52239  5.24474  0.61958  0.77255  0.56205  0.84407
     51   2.59103  4.17387  4.38834  3.79420  2.80716  3.72261  4.19895  2.28804  3.64403  1.28085  3.14016  3.93117  4.24321  3.57421  3.76497  3.11790  2.91108  2.23126  4.79404  3.61313     51 l - - -
          2.68618  4.42225  2.77519  2.73123  3.46354  2.40513  3.72494  3.29354  2.67741  2.69355  4.24690  2.90347  2.73739  3.18146  2.89801  2.37887  2.77519  2.98518  4.58477  3.61503
          0.01627  4.52239  5.24474  0.61958  0.77255  0.56205  0.84407
     52   2.72060  4.15940  4.32113  3.66405  2.76283  3.84168  3.84014  2.46665  3.58432  2.23024  3.09996  3.87273  4.20824  3.77830  3.61063  3.03996  2.91131  2.30034  1.77342  2.98366     52 w - - -
          2.68618  4.42225  2.77519  2.73123  3.46354  2.40513  3.72494  3.29354  2.67741  2.69355  4.24690  2.90347  2.73739  3.18146  2.89801  2.37887  2.77519  2.98518  4.58477  3.61503
          0.01627  4.52239  5.24474  0.61958  0.77255  0.56205  0.84407
     53   2.76658  4.69514  2.61492  2.43063  4.49348  3.44290  3.70778  3.95372  2.52313  3.48370  4.25859  1.77499  3.92799  2.85819  3.03220  1.82894  2.92758  3.55541  5.65841  4.26889     53 n - - -
          2.68618  4.42225  2.77519  2.73123  3.46354  2.40513  3.72494  3.29354  2.67741  2.69355  4.24690  2.90347  2.73739  3.18146  2.89801  2.37887  2.77519  2.98518  4.58477  3.61503
          0.02061  4.52239  4.65255  0.61958  0.77255  0.56205  0.84407
     54   1.71353  4.51401  3.44518  2.88241  3.16338  3.16746  3.79562  3.04045  2.84969  2.48929  3.61679  2.97703  3.40991  3.16651  3.23705  2.63096  2.93221  2.56482  5.08720  3.69984     54 a - - -
          2.68618  4.42225  2.77519  2.73123  3.46354  2.40513  3.72494  3.29354  2.67741  2.69355  4.24690  2.90347  2.73739  3.18146  2.89801  2.37887  2.77519  2.98518  4.58477  3.61503
          0.01634  4.51812  5.24046  0.61958  0.77255  0.56893  0.83501
     55   2.44248  3.14913  2.66743  2.45953  3.87741  3.42295  3.59292  3.23749  2.41985  3.07114  3.95737  2.61406  3.91806  2.59204  2.97043  2.49837  2.74552  3.13836  5.42448  3.60146     55 k - - -
          2.68618  4.42225  2.77519  2.73123  3.46354  2.40513  3.72494  3.29354  2.67741  2.69355  4.24690  2.90347  2.73739  3.18146  2.89801  2.37887  2.77519  2.98518  4.58477  3.61503
          0.01634  4.51812  5.24046  0.61958  0.77255  0.50383  0.92687
     56   2.71367  4.84910  3.04956  2.76243  4.50967  3.42080  4.03493  3.94825  2.88680  3.54887  4.35554  2.21670  3.99397  3.20339  3.33545  1.88334  1.43997  3.51579  5.76337  4.43583     56 t - - -
          2.68618  4.42225  2.77519  2.73123  3.46354  2.40513  3.72494  3.29354  2.67741  2.69355  4.24690  2.90347  2.73739  3.18146  2.89801  2.37887  2.77519  2.98518  4.58477  3.61503
          0.01596  4.54160  5.26395  0.61958  0.77255  0.53011  0.88805
     57   2.66965  4.44373  2.87813  2.45602  3.86565  2.84405  3.61073  3.84789  2.34733  3.38252  4.15226  2.40159  3.89789  2.72826  2.71943  1.83958  2.94342  3.46244  5.56093  4.18150     57 s - - -
          2.68618  4.42225  2.77519  2.73123  3.46354  2.40513  3.72494  3.29354  2.67741  2.69355  4.24690  2.90347  2.73739  3.18146  2.89801  2.37887  2.77519  2.98518  4.58477  3.61503
          0.01596  4.54160  5.26395  0.61958  0.77255  0.53011  0.88805
     58   2.61598  5.22310  2.89595  2.05900  4.56513  3.46099  3.68188  4.04550  1.84764  3.52445  4.26610  2.71258  3.89050  2.34440  2.54185  2.53885  2.68884  3.61244  5.65482  4.25041     58 k - - -
          2.68618  4.42225  2.77519  2.73123  3.46354  2.40513  3.72494  3.29354  2.67741  2.69355  4.24690  2.90347  2.73739  3.18146  2.89801  2.37887  2.77519  2.98518  4.58477  3.61503
          0.01600  4.53886  5.26121  0.61958  0.77255  0.53011  0.88805
     59   2.49251  4.42806  3.58994  2.86775  3.56833  3.68787  3.94618  2.72709  2.95525  2.64127  3.35604  3.09455  4.06962  3.08262  3.32729  2.65253  2.72425  1.53651  5.01428  3.78063     59 v - - -
          2.68618  4.42225  2.77519  2.73123  3.46354  2.40513  3.72494  3.29354  2.67741  2.69355  4.24690  2.90347  2.73739  3.18146  2.89801  2.37887  2.77519  2.98518  4.58477  3.61503
          0.01600  4.53886  5.26121  0.61958  0.77255  0.53011  0.88805
     60   2.70746  3.99768  3.20028  2.59375  3.45199  3.55677  3.77166  2.91777  2.58299  2.67648  3.76255  2.88433  3.98530  2.88517  2.96697  2.53256  1.92918  2.76224  5.21944  3.93622     60 t - - -
          2.68618  4.42225  2.77519  2.73123  3.46354  2.40513  3.72494  3.29354  2.67741  2.69355  4.24690  2.90347  2.73739  3.18146  2.89801  2.37887  2.77519  2.98518  4.58477  3.61503
          0.01600  4.53886  5.26121  0.61958  0.77255  0.53011  0.88805
     61   2.72027  5.20055  2.87162  2.26464  4.53728  3.49557  3.31874  4.01326  1.76702  3.05549  4.18036  2.92802  3.49048  2.38087  2.45753  2.61532  2.86359  3.53128  5.63576  4.23591     61 k - - -
          2.68618  4.42225  2.77519  2.73123  3.46354  2.40513  3.72494  3.29354  2.67741  2.69355  4.24690  2.90347  2.73739  3.18146  2.89801  2.37887  2.77519  2.98518  4.58477  3.61503
          0.01600  4.53886  5.26121  0.61958  0.77255  0.53011  0.88805
     62   2.73869  3.71757  4.40460  3.80810  2.92888  3.87539  4.19199  2.24582  3.35181  1.27393  3.05849  3.93355  3.68366  3.70120  3.76501  3.17371  2.97051  2.31953  4.77910  3.59883     62 l - - -
          2.68618  4.42225  2.77519  2.73123  3.46354  2.40513  3.72494  3.29354  2.67741  2.69355  4.24690  2.90347  2.73739  3.18146  2.89801  2.37887  2.77519  2.98518  4.58477  3.61503
          0.11262  4.53886  2.34523  0.61958  0.77255  0.53011  0.88805
     63   2.53518  1.97239  4.02468  3.44193  3.20851  3.75531  3.46301  2.49891  3.15436  2.17642  3.29467  3.69215  4.12653  3.45990  3.55158  3.03451  2.80345  2.29507  4.78859  3.16302     63 c - - -
          2.68618  4.42225  2.77519  2.73123  3.46354  2.40513  3.72494  3.29354  2.67741  2.69355  4.24690  2.90347  2.73739  3.18146  2.89801  2.37887  2.77519  2.98518  4.58477  3.61503
          0.01761  4.44385  5.16620  0.61958  0.77255  0.67348  0.71321
     64   2.86045  5.39096  1.47941  2.01053  4.71021  3.29557  3.77407  4.20437  2.44835  3.68639  4.45444  2.72518  3.45212  2.83842  3.12378  2.64647  2.80629  3.77071  5.82899  4.38860     64 d - - -
          2.68618  4.42225  2.77519  2.73123  3.46354  2.40513  3.72494  3.29354  2.67741  2.69355  4.24690  2.90347  2.73739  3.18146  2.89801  2.37887  2.77519  2.98518  4.58477  3.61503
          0.01761  4.44385  5.16620  0.61958  0.77255  0.67348  0.71321
     65   2.67134  3.74884  4.30291  3.70790  2.46895  3.65936  4.11475  2.41010  3.55955  1.62712  3.18380  3.84572  3.73929  3.75153  3.53114  2.91772  2.53906  2.15528  4.72328  3.48493     65 l - - -
          2.68618  4.42225  2.77519  2.73123  3.46354  2.40513  3.72494  3.29354  2.67741  2.69355  4.24690  2.90347  2.73739  3.18146  2.89801  2.37887  2.77519  2.98518  4.58477  3.61503
          0.03664  4.44385  3.72026  0.61958  0.77255  0.67348  0.71321
     66   2.51480  4.76871  2.89453  2.26500  4.08755  2.56646  3.55031  3.68166  2.39025  3.31042  3.82715  2.92793  3.45666  2.59717  2.75939  2.23199  2.86875  3.30906  5.50029  3.62930     66 s - - -
          2.68618  4.42225  2.77519  2.73123  3.46354  2.40513  3.72494  3.29354  2.67741  2.69355  4.24690  2.90347  2.73739  3.18146  2.89801  2.37887  2.77519  2.98518  4.58477  3.61503
          0.07537  4.42516  2.80298  0.61958  0.77255  0.46535  0.98864
     67   2.43015  4.24465  2.64387  2.15507  4.44269  3.35613  3.54888  3.90859  2.35896  3.36877  4.17533  2.61127  3.16618  2.59945  2.88289  2.38096  2.76122  3.32896  5.57742  3.51688     67 e - - -
          2.68620  4.42235  2.77511  2.73099  3.46364  2.40522  3.72505  3.29364  2.67739  2.69351  4.24700  2.90334  2.73733  3.18147  2.89803  2.37894  2.77522  2.98524  4.58487  3.61502
          0.50306  1.15142  2.53660  0.38145  1.14844  0.46213  0.99409
     68   2.64502  5.09669  2.73078  2.30574  3.92968  2.89401  3.55489  3.30357  2.33566  3.04711  4.14812  2.42923  3.16868  2.62987  2.78913  2.54897  2.77092  3.46562  5.55411  4.01563     70 e - - -
          2.68618  4.42225  2.77519  2.73123  3.46354  2.40513  3.72494  3.29354  2.67741  2.69355  4.24690  2.90347  2.73739  3.18146  2.89801  2.37887  2.77519  2.98518  4.58477  3.61503
          0.02111  4.46764  4.66593  0.61958  0.77255  0.45947  0.99863
     69   2.57743  5.17423  1.98919  2.24664  4.49857  3.17991  3.18708  3.86072  2.39490  3.30792  4.22069  2.49000  3.88505  2.74769  2.91687  2.59683  2.82034  3.41234  5.61924  3.65095     71 d - - -
          2.68618  4.42225  2.77519  2.73123  3.46354  2.40513  3.72494  3.29354  2.67741  2.69355  4.24690  2.90347  2.73739  3.18146  2.89801  2.37887  2.77519  2.98518  4.58477  3.61503
          0.01606  4.53528  5.25763  0.61958  0.77255  0.53617  0.87944
     70   2.61061  4.43998  2.79239  2.45755  4.10468  3.20618  3.67789  3.16450  2.47522  2.96312  3.61048  2.90261  3.54191  2.80969  3.02144  2.16831  2.51118  2.88240  4.97945  3.53280     72 s - - -
          2.68618  4.42225  2.77519  2.73123  3.46354  2.40513  3.72494  3.29354  2.67741  2.69355  4.24690  2.90347  2.73739  3.18146  2.89801  2.37887  2.77519  2.98518  4.58477  3.61503
          0.04008  4.53528  3.55560  0.61958  0.77255  0.53617  0.87944
     71   2.78793  3.36655  4.59442  3.99910  3.13403  3.96566  4.30692  1.79227  3.82723  2.31371  3.28813  4.07143  3.87466  3.99524  3.90224  3.27584  3.02283  1.33700  4.84622  3.17943     73 v - - -
          2.68618  4.42225  2.77519  2.73123  3.46354  2.40513  3.72494  3.29354  2.67741  2.69355  4.24690  2.90347  2.73739  3.18146  2.89801  2.37887  2.77519  2.98518  4.58477  3.61503
          0.01645  4.51165  5.23399  0.61958  0.77255  0.57476  0.82746
     72   2.56099  3.14232  3.50155  2.93766  3.63441  3.64404  3.91015  3.00032  2.89613  2.63129  3.58832  3.20773  4.03508  3.15507  3.07767  2.27762  1.81793  2.64696  5.06173  3.49652     74 t - - -
          2.68618  4.42225  2.77519  2.73123  3.46354  2.40513  3.72494  3.29354  2.67741  2.69355  4.24690  2.90347  2.73739  3.18146  2.89801  2.37887  2.77519  2.98518  4.58477  3.61503
          0.01645  4.51165  5.23399  0.61958  0.77255  0.57476  0.82746
     73   2.01154  2.68434  4.29183  3.94202  4.60137  3.07082  4.76415  3.99670  3.87415  3.72075  4.54324  3.81766  3.99890  4.11087  4.09539  0.77990  2.97616  3.42201  5.98576  4.83455     75 s - - -
          2.68618  4.42225  2.77519  2.73123  3.46354  2.40513  3.72494  3.29354  2.67741  2.69355  4.24690  2.90347  2.73739  3.18146  2.89801  2.37887  2.77519  2.98518  4.58477  3.61503
          0.01645  4.51165  5.23399  0.61958  0.77255  0.50966  0.91804
     74   3.20757  3.88624  5.11471  4.56897  3.70302  4.56543  5.03942  1.81286  4.44177  1.66521  3.55681  4.68570  4.86624  4.63350  4.55261  3.91981  3.24287  0.98061  5.50687  4.32419     76 v - - -
          2.68618  4.42225  2.77519  2.73123  3.46354  2.40513  3.72494  3.29354  2.67741  2.69355  4.24690  2.90347  2.73739  3.18146  2.89801  2.37887  2.77519  2.98518  4.58477  3.61503
          0.01606  4.53528  5.25763  0.61958  0.77255  0.53617  0.87944
     75   2.43784  4.62252  3.00111  2.41593  4.42928  2.79781  3.66284  3.74107  1.88391  3.20749  4.17385  2.73501  3.89287  2.47447  2.85310  2.26867  2.92245  3.49236  5.57817  4.19343     77 k - - -
          2.68618  4.42225  2.77519  2.73123  3.46354  2.40513  3.72494  3.29354  2.67741  2.69355  4.24690  2.90347  2.73739  3.18146  2.89801  2.37887  2.77519  2.98518  4.58477  3.61503
          0.01606  4.53528  5.25763  0.61958  0.77255  0.53617  0.87944
     76   3.04231  4.25348  4.50323  3.96302  1.92633  4.09741  3.99058  2.90701  3.31577  2.56446  3.30221  4.03240  4.44959  3.96688  3.92887  3.40094  3.27124  2.73419  1.41847  2.57515     78 w - - -
          2.68618  4.42225  2.77519  2.73123  3.46354  2.40513  3.72494  3.29354  2.67741  2.69355  4.24690  2.90347  2.73739  3.18146  2.89801  2.37887  2.77519  2.98518  4.58477  3.61503
          0.01606  4.53528  5.25763  0.61958  0.77255  0.53617  0.87944
     77   2.56756  4.27192  2.99423  2.47949  3.69978  3.22272  3.62182  3.19904  2.58071  3.09519  3.45331  2.35848  3.94192  2.92676  3.03632  2.01899  2.63027  3.03657  5.35961  4.03898     79 s - - -
          2.68618  4.42225  2.77519  2.73123  3.46354  2.40513  3.72494  3.29354  2.67741  2.69355  4.24690  2.90347  2.73739  3.18146  2.89801  2.37887  2.77519  2.98518  4.58477  3.61503
          0.04394  4.53528  3.43380  0.61958  0.77255  0.53617  0.87944
     78   2.62478  5.07926  2.68617  2.17124  4.53076  3.12195  3.44333  3.86363  2.31561  3.27073  4.23600  2.62759  3.08518  2.28611  2.79312  2.36896  2.81929  3.57985  5.63043  4.22402     80 e - - -
          2.68618  4.42225  2.77519  2.73123  3.46354  2.40513  3.72494  3.29354  2.67741  2.69355  4.24690  2.90347  2.73739  3.18146  2.89801  2.37887  2.77519  2.98518  4.58477  3.61503
          0.03560  4.50785  3.73173  0.61958  0.77255  0.58074  0.81981
     79   2.58471  5.16778  2.56940  2.34885  4.49728  3.47545  3.66383  3.84538  2.21548  3.46592  4.04643  2.59270  3.86881  2.61655  2.10197  2.40982  2.76571  3.27970  5.60944  4.20915     81 r - - -
          2.68618  4.42225  2.77519  2.73123  3.46354  2.40513  3.72494  3.29354  2.67741  2.69355  4.24690  2.90347  2.73739  3.18146  2.89801  2.37887  2.77519  2.98518  4.58477  3.61503
          0.04202  4.48908  3.50939  0.61958  0.77255  0.48724  0.95275
     80   2.80839  5.09928  2.59314  2.57630  4.66221  1.16490  4.00196  4.11980  2.74998  3.68697  4.49980  2.88596  4.02001  3.16487  3.38979  2.41590  3.01469  3.69114  5.88836  4.51084     82 g - - -
          2.68618  4.42225  2.77519  2.73123  3.46354  2.40513  3.72494  3.29354  2.67741  2.69355  4.24690  2.90347  2.73739  3.18146  2.89801  2.37887  2.77519  2.98518  4.58477  3.61503
          0.01645  4.51165  5.23399  0.61958  0.77255  0.57476  0.82746
     81   2.68840  5.19193  2.82751  2.22429  4.52638  3.40481  3.51431  4.00508  2.16432  3.49248  4.23583  2.23711  3.52039  2.61386  2.82447  2.30346  2.43819  3.41060  5.63062  4.22578     83 k - - -
          2.68618  4.42225  2.77519  2.73123  3.46354  2.40513  3.72494  3.29354  2.67741  2.69355  4.24690  2.90347  2.73739  3.18146  2.89801  2.37887  2.77519  2.98518  4.58477  3.61503
          0.01645  4.51165  5.23399  0.61958  0.77255  0.57476  0.82746
     82   2.69799  4.11654  3.19243  2.74944  3.49240  3.60904  2.54907  3.00909  2.74918  2.34370  3.54192  3.05723  3.99338  2.71768  2.99866  2.62404  2.55413  2.79465  5.15924  3.24602     84 l - - -
          2.68618  4.42225  2.77519  2.73123  3.46354  2.40513  3.72494  3.29354  2.67741  2.69355  4.24690  2.90347  2.73739  3.18146  2.89801  2.37887  2.77519  2.98518  4.58477  3.61503
          0.01645  4.51165  5.23399  0.61958  0.77255  0.57476  0.82746
     83   3.11995  4.68662  5.20297  4.64405  3.47873  4.72459  5.12594  1.98653  4.51430  0.89919  3.18023  4.81726  4.95266  4.62903  4.60617  4.07904  3.62629  1.63987  5.46932  4.37551     85 l - - -
          2.68618  4.42225  2.77519  2.73123  3.46354  2.40513  3.72494  3.29354  2.67741  2.69355  4.24690  2.90347  2.73739  3.18146  2.89801  2.37887  2.77519  2.98518  4.58477  3.61503
          0.01645  4.51165  5.23399  0.61958  0.77255  0.57476  0.82746
     84   1.55852  3.78586  3.95487  3.38151  3.11489  3.44309  4.07089  2.30841  3.29407  2.33944  3.38492  3.66183  4.13199  3.54825  3.54461  2.64750  2.67303  2.50909  4.87975  3.67661     86 a - - -
          2.68618  4.42225  2.77519  2.73123  3.46354  2.40513  3.72494  3.29354  2.67741  2.69355  4.24690  2.90347  2.73739  3.18146  2.89801  2.37887  2.77519  2.98518  4.58477  3.61503
          0.01645  4.51165  5.23399  0.61958  0.77255  0.57476  0.82746
     85   3.12733  4.44067  5.02041  4.45343  3.02327  4.43402  4.84012  1.56310  4.30907  1.82722  3.30986  4.55099  4.73519  4.46842  4.39074  3.77228  2.91131  1.21834  5.29664  4.13009     87 v - - -
          2.68618  4.42225  2.77519  2.73123  3.46354  2.40513  3.72494  3.29354  2.67741  2.69355  4.24690  2.90347  2.73739  3.18146  2.89801  2.37887  2.77519  2.98518  4.58477  3.61503
          0.01645  4.51165  5.23399  0.61958  0.77255  0.57476  0.82746
     86   2.46873  4.65471  3.86324  3.81123  5.05027  0.48053  4.95476  4.52609  4.06168  4.23739  5.10157  3.88237  4.18192  4.29989  4.28729  2.93186  3.28993  3.85745  6.30869  5.20240     88 G - - -
          2.68618  4.42225  2.77519  2.73123  3.46354  2.40513  3.72494  3.29354  2.67741  2.69355  4.24690  2.90347  2.73739  3.18146  2.89801  2.37887  2.77519  2.98518  4.58477  3.61503
          0.01645  4.51165  5.23399  0.61958  0.77255  0.57476  0.82746
     87   2.69913  3.84360  2.58375  2.59826  3.90803  3.44955  3.77043  3.47066  2.59382  2.92019  3.92273  2.89194  3.93910  2.86911  3.04750  2.54950  1.68640  3.16282  5.36187  4.04334     89 t - - -
          2.68618  4.42225  2.77519  2.73123  3.46354  2.40513  3.72494  3.29354  2.67741  2.69355  4.24690  2.90347  2.73739  3.18146  2.89801  2.37887  2.77519  2.98518  4.58477  3.61503
          0.01645  4.51165  5.23399  0.61958  0.77255  0.57476  0.82746
     88   2.52291  4.01214  2.75857  2.24030  4.46562  3.25843  3.19416  3.89118  2.36987  3.44079  4.19444  2.46987  3.87772  2.67805  2.62810  2.17441  2.82765  3.31796  5.59545  3.86732     90 s - - -
          2.68618  4.42225  2.77519  2.73123  3.46354  2.40513  3.72494  3.29354  2.67741  2.69355  4.24690  2.90347  2.73739  3.18146  2.89801  2.37887  2.77519  2.98518  4.58477  3.61503
          0.01645  4.51165  5.23399  0.61958  0.77255  0.57476  0.82746
     89   2.64725  4.34253  2.57662  2.39320  3.93962  3.48964  3.60585  3.60109  2.11743  3.17637  3.96705  2.39347  3.88215  2.57273  2.75285  2.31999  2.77046  3.45960  5.57296  4.18574     91 k - - -
          2.68618  4.42225  2.77519  2.73123  3.46354  2.40513  3.72494  3.29354  2.67741  2.69355  4.24690  2.90347  2.73739  3.18146  2.89801  2.37887  2.77519  2.98518  4.58477  3.61503
          0.01645  4.51165  5.23399  0.61958  0.77255  0.57476  0.82746
     90   3.02770  4.87460  3.95286  3.82421  4.71510  0.44320  4.87657  4.27936  3.90435  3.21269  4.96421  4.00593  4.35576  4.25396  4.13681  3.21152  3.52371  3.82975  6.02545  4.83287     92 G - - -
          2.68618  4.42225  2.77519  2.73123  3.46354  2.40513  3.72494  3.29354  2.67741  2.69355  4.24690  2.90347  2.73739  3.18146  2.89801  2.37887  2.77519  2.98518  4.58477  3.61503
          0.01893  4.51165  4.85679  0.61958  0.77255  0.57476  0.82746
     91   2.60675  4.82008  2.84061  2.24029  3.84130  3.42460  3.68077  3.33762  2.24646  2.82291  4.02942  2.75252  3.90749  2.69010  2.92938  2.49662  2.64588  2.75680  5.45380  3.52823     93 e - - -
          2.68618  4.42225  2.77519  2.73123  3.46354  2.40513  3.72494  3.29354  2.67741  2.69355  4.24690  2.90347  2.73739  3.18146  2.89801  2.37887  2.77519  2.98518  4.58477  3.61503
          0.01649  4.50920  5.23155  0.61958  0.77255  0.57862  0.82251
     92   2.74962  4.46765  5.00757  4.45365  3.64729  4.49065  4.93009  1.69217  4.32761  1.76169  3.29809  4.58630  4.79374  4.52089  4.44719  3.83409  3.22702  1.09492  5.42241  4.24181     94 v - - -
          2.68618  4.42225  2.77519  2.73123  3.46354  2.40513  3.72494  3.29354  2.67741  2.69355  4.24690  2.90347  2.73739  3.18146  2.89801  2.37887  2.77519  2.98518  4.58477  3.61503
          0.01649  4.50920  5.23155  0.61958  0.77255  0.57177  0.83132
     93   2.67218  5.14837  2.94316  2.17988  4.46750  3.48707  3.21482  3.85870  2.33473  3.27348  4.19623  2.83899  3.88006  2.00099  2.72793  2.40933  2.65747  3.52507  5.59622  3.39934     95 q - - -
          2.68618  4.42225  2.77519  2.73123  3.46354  2.40513  3.72494  3.29354  2.67741  2.69355  4.24690  2.90347  2.73739  3.18146  2.89801  2.37887  2.77519  2.98518  4.58477  3.61503
          0.01645  4.51165  5.23399  0.61958  0.77255  0.57476  0.82746
     94   2.81248  4.22563  4.47010  3.87998  3.13201  3.97023  4.29543  1.48067  3.73061  1.85849  3.18597  3.74155  4.32352  3.35932  3.85328  3.27245  3.04546  1.84762  4.88008  3.69869     96 i - - -
          2.68618  4.42225  2.77519  2.73123  3.46354  2.40513  3.72494  3.29354  2.67741  2.69355  4.24690  2.90347  2.73739  3.18146  2.89801  2.37887  2.77519  2.98518  4.58477  3.61503
          0.01645  4.51165  5.23399  0.61958  0.77255  0.57476  0.82746
     95   2.80456  4.22968  4.40368  3.82459  2.97094  3.51963  4.09839  2.19109  3.67197  2.30313  3.33236  3.93670  4.27869  3.85128  3.79079  3.21595  3.03604  2.31879  1.76588  2.45648     97 w - - -
          2.68618  4.42225  2.77519  2.73123  3.46354  2.40513  3.72494  3.29354  2.67741  2.69355  4.24690  2.90347  2.73739  3.18146  2.89801  2.37887  2.77519  2.98518  4.58477  3.61503
          0.01645  4.51165  5.23399  0.61958  0.77255  0.57476  0.82746
     96   3.38034  5.97039  0.66097  2.40197  5.29563  3.50756  4.18458  4.93081  3.33872  4.40771  5.31484  2.35156  4.19781  3.37765  4.00747  3.23790  3.71282  4.45676  6.49996  4.93500     98 D - - -
          2.68618  4.42225  2.77519  2.73123  3.46354  2.40513  3.72494  3.29354  2.67741  2.69355  4.24690  2.90347  2.73739  3.18146  2.89801  2.37887  2.77519  2.98518  4.58477  3.61503
          0.01645  4.51165  5.23399  0.61958  0.77255  0.57476  0.82746
     97   2.03993  4.15582  4.22014  3.57413  3.00672  3.69520  4.11530  2.10814  3.50051  2.11375  3.10218  3.81308  3.90497  3.56218  3.66065  2.85431  2.74226  1.95476  4.76950  3.34851     99 v - - -
          2.68618  4.42225  2.77519  2.73123  3.46354  2.40513  3.72494  3.29354  2.67741  2.69355  4.24690  2.90347  2.73739  3.18146  2.89801  2.37887  2.77519  2.98518  4.58477  3.61503
          0.01645  4.51165  5.23399  0.61958  0.77255  0.57476  0.82746
     98   2.35361  4.04255  3.14314  2.07662  4.05405  3.44959  3.46177  3.32770  2.57478  2.84835  3.58646  2.66865  3.93504  2.81462  3.02988  2.55421  2.50196  2.79032  5.34942  4.02950    100 e - - -
          2.68618  4.42225  2.77519  2.73123  3.46354  2.40513  3.72494  3.29354  2.67741  2.69355  4.24690  2.90347  2.73739  3.18146  2.89801  2.37887  2.77519  2.98518  4.58477  3.61503
          0.01645  4.51165  5.23399  0.61958  0.77255  0.57476  0.82746
     99   2.43600  4.93175  2.98516  2.25150  4.46676  3.45388  3.51320  3.93222  1.83526  3.44009  4.11668  2.74458  3.88341  2.74303  2.53105  2.58132  2.37357  3.45508  5.59453  4.12692    101 k - - -
          2.68618  4.42225  2.77519  2.73123  3.46354  2.40513  3.72494  3.29354  2.67741  2.69355  4.24690  2.90347  2.73739  3.18146  2.89801  2.37887  2.77519  2.98518  4.58477  3.61503
          0.01645  4.51165  5.23399  0.61958  0.77255  0.57476  0.82746
    100   2.63153  3.49414  3.11404  2.38641  3.80686  3.12223  3.74139  3.49068  2.49835  2.72632  3.69819  2.47418  3.92552  2.44046  2.63409  2.60991  2.87397  3.13645  5.38545  3.59555    102 e - - -
          2.68618  4.42225  2.77519  2.73123  3.46354  2.40513  3.72494  3.29354  2.67741  2.69355  4.24690  2.90347  2.73739  3.18146  2.89801  2.37887  2.77519  2.98518  4.58477  3.61503
          0.01645  4.51165  5.23399  0.61958  0.77255  0.57476  0.82746
    101   2.61319  4.96927  3.04723  2.40672  4.45806  3.52758  3.69676  3.90761  1.53788  3.42365  4.19382  2.98794  3.91694  2.52584  2.47258  2.59595  2.79276  3.10674  5.58113  4.21405    103 k - - -
          2.68618  4.42225  2.77519  2.73123  3.46354  2.40513  3.72494  3.29354  2.67741  2.69355  4.24690  2.90347  2.73739  3.18146  2.89801  2.37887  2.77519  2.98518  4.58477  3.61503
          0.02066  4.51165  4.65942  0.61958  0.77255  0.57476  0.82746
    102   2.59327  4.03327  3.32952  2.69075  3.28596  3.60632  3.53612  2.79721  2.26863  2.49516  3.45085  3.18342  3.52224  2.92652  2.48883  2.71227  2.81699  2.67000  5.16173  3.77980    104 k - - -
          2.68618  4.42225  2.77519  2.73123  3.46354  2.40513  3.72494  3.29354  2.67741  2.69355  4.24690  2.90347  2.73739  3.18146  2.89801  2.37887  2.77519  2.98518  4.58477  3.61503
          0.01652  4.50750  5.22985  0.61958  0.77255  0.58129  0.81911
    103   2.73596  4.19584  4.33717  3.48129  3.24344  3.89880  4.22215  1.76953  3.61667  2.01131  3.25740  3.92046  4.26213  3.82452  3.76767  2.78255  2.61143  1.68633  4.85573  3.66638    105 v - - -
          2.68618  4.42225  2.77519  2.73123  3.46354  2.40513  3.72494  3.29354  2.67741  2.69355  4.24690  2.90347  2.73739  3.18146  2.89801  2.37887  2.77519  2.98518  4.58477  3.61503
          0.01652  4.50750  5.22985  0.61958  0.77255  0.58129  0.81911
    104   2.61546  4.79160  3.04220  2.48385  4.25254  3.32329  3.58249  3.56455  2.23981  3.23431  3.60099  2.76200  3.90188  2.73880  1.89309  2.37289  2.91328  3.36925  5.49430  3.76281    106 r - - -
          2.68618  4.42225  2.77519  2.73123  3.46354  2.40513  3.72494  3.29354  2.67741  2.69355  4.24690  2.90347  2.73739  3.18146  2.89801  2.37887  2.77519  2.98518  4.58477  3.61503
          0.06820  4.50750  2.90217  0.61958  0.77255  0.58129  0.81911
    105   2.66601  4.15555  2.96902  2.30749  3.96252  3.51268  3.71606  3.42925  2.30896  3.03039  3.64771  2.91814  3.90257  2.66896  2.93651  2.44590  2.05243  2.97422  5.39180  4.05504    107 t - - -
          2.68618  4.42225  2.77519  2.73123  3.46354  2.40513  3.72494  3.29354  2.67741  2.69355  4.24690  2.90347  2.73739  3.18146  2.89801  2.37887  2.77519  2.98518  4.58477  3.61503
          0.01738  4.45668  5.17903  0.61958  0.77255  0.45379  1.00846
    106   2.52718  3.68800  4.54345  3.93639  2.68701  3.85959  4.18637  2.39749  3.63990  1.75126  2.32299  3.98014  4.22443  3.75879  3.53099  3.16534  2.81142  2.17624  4.20024  2.89757    108 l - - -
          2.68618  4.42225  2.77519  2.73123  3.46354  2.40513  3.72494  3.29354  2.67741  2.69355  4.24690  2.90347  2.73739  3.18146  2.89801  2.37887  2.77519  2.98518  4.58477  3.61503
          0.01602  4.53752  5.25987  0.61958  0.77255  0.53238  0.88481
    107   2.66327  5.21390  2.67487  2.14314  4.55555  3.10361  3.58765  4.03919  2.18066  3.39403  4.16352  2.51929  3.60154  2.29037  2.75131  2.38207  2.72641  3.60273  5.64842  4.23937    109 e - - -
          2.68618  4.42225  2.77519  2.73123  3.46354  2.40513  3.72494  3.29354  2.67741  2.69355  4.24690  2.90347  2.73739  3.18146  2.89801  2.37887  2.77519  2.98518  4.58477  3.61503
          0.01602  4.53752  5.25987  0.61958  0.77255  0.53238  0.88481
    108   2.61383  4.73898  3.16396  2.63711  3.72738  2.01290  3.38063  2.81082  2.65333  2.85916  3.50174  2.75879  3.55437  2.96458  3.04055  2.71219  2.82672  2.92585  5.27338  3.97628    110 g - - -
          2.68618  4.42225  2.77519  2.73123  3.46354  2.40513  3.72494  3.29354  2.67741  2.69355  4.24690  2.90347  2.73739  3.18146  2.89801  2.37887  2.77519  2.98518  4.58477  3.61503
          0.03999  4.53752  3.55784  0.61958  0.77255  0.53238  0.88481
    109   2.72476  4.29799  3.23082  2.68368  3.94746  3.57989  1.61308  3.37144  2.63714  2.92393  3.86233  2.89185  3.97792  2.94956  3.05841  2.58932  2.79036  3.08633  5.28327  3.68232    111 h - - -
          2.68618  4.42225  2.77519  2.73123  3.46354  2.40513  3.72494  3.29354  2.67741  2.69355  4.24690  2.90347  2.73739  3.18146  2.89801  2.37887  2.77519  2.98518  4.58477  3.61503
          0.01641  4.51394  5.23629  0.61958  0.77255  0.57112  0.83217
    110   2.64856  5.15698  2.74548  2.33632  4.47953  3.41638  3.32704  3.64069  2.30156  3.27091  4.20368  2.68733  3.80588  2.56393  2.44751  2.27014  2.43859  3.21156  5.60328  4.20655    112 s - - -
          2.68618  4.42225  2.77519  2.73123  3.46354  2.40513  3.72494  3.29354  2.67741  2.69355  4.24690  2.90347  2.73739  3.18146  2.89801  2.37887  2.77519  2.98518  4.58477  3.61503
          0.01641  4.51394  5.23629  0.61958  0.77255  0.57112  0.83217
    111   2.21877  4.32002  2.48908  2.36238  3.88844  3.03112  3.69083  3.82244  2.34150  3.19019  4.05553  2.94071  3.88937  2.57398  2.89089  2.20394  2.77468  3.40149  5.54311  4.16575    113 s - - -
          2.68618  4.42225  2.77519  2.73123  3.46354  2.40513  3.72494  3.29354  2.67741  2.69355  4.24690  2.90347  2.73739  3.18146  2.89801  2.37887  2.77519  2.98518  4.58477  3.61503
          0.01641  4.51394  5.23629  0.61958  0.77255  0.57112  0.83217
    112   2.61838  4.95777  3.35209  2.77047  3.74582  3.64901  3.82327  3.65461  2.32731  3.25228  4.09320  3.23798  4.05285  2.98502  1.21418  2.80856  2.93520  3.34405  5.46821  4.19402    114 r - - -
          2.68618  4.42225  2.77519  2.73123  3.46354  2.40513  3.72494  3.29354  2.67741  2.69355  4.24690  2.90347  2.73739  3.18146  2.89801  2.37887  2.77519  2.98518  4.58477  3.61503
          0.01641  4.51394  5.23629  0.61958  0.77255  0.55907  0.84802
    113   3.16851  4.18379  5.26438  4.75769  3.94121  4.74492  5.36366  1.20407  4.66078  2.50271  3.74455  4.89006  5.04576  4.90280  4.81227  4.04251  3.47095  0.94104  5.83288  4.61642    115 v - - -
          2.68618  4.42225  2.77519  2.73123  3.46354  2.40513  3.72494  3.29354  2.67741  2.69355  4.24690  2.90347  2.73739  3.18146  2.89801  2.37887  2.77519  2.98518  4.58477  3.61503
          0.01634  4.51823  5.24058  0.61958  0.77255  0.55397  0.85487
    114   2.40584  4.29472  3.47715  2.97708  4.24117  1.34157  4.08426  3.64549  2.96604  2.97576  4.12811  2.77158  3.97539  3.29287  3.37204  2.45855  2.49261  3.25783  5.56906  4.29812    116 g - - -
          2.68618  4.42225  2.77519  2.73123  3.46354  2.40513  3.72494  3.29354  2.67741  2.69355  4.24690  2.90347  2.73739  3.18146  2.89801  2.37887  2.77519  2.98518  4.58477  3.61503
          0.01628  4.52187  5.24422  0.61958  0.77255  0.55356  0.85543
    115   2.03576  3.06789  3.48773  2.92799  3.70443  3.55692  3.92361  3.07341  2.89008  2.77201  3.65046  3.35147  4.02691  2.96268  2.98139  2.29075  2.27260  2.41601  5.12078  3.87202    117 a - - -
          2.68618  4.42225  2.77519  2.73123  3.46354  2.40513  3.72494  3.29354  2.67741  2.69355  4.24690  2.90347  2.73739  3.18146  2.89801  2.37887  2.77519  2.98518  4.58477  3.61503
          0.01625  4.52356  5.24591  0.61958  0.77255  0.55560  0.85268
    116   3.02091  4.45780  4.91753  4.33634  3.39687  4.35950  4.71908  1.70527  4.18253  1.15965  3.01281  4.45530  4.65800  4.17177  4.26478  3.57631  3.34719  1.78831  5.17512  4.03452    118 l - - -
          2.68618  4.42225  2.77519  2.73123  3.46354  2.40513  3.72494  3.29354  2.67741  2.69355  4.24690  2.90347  2.73739  3.18146  2.89801  2.37887  2.77519  2.98518  4.58477  3.61503
          0.02065  4.52075  4.65091  0.61958  0.77255  0.55560  0.85268
    117   1.82769  3.84269  2.63844  2.25744  4.23448  3.48498  3.65298  3.37113  2.50255  3.24348  4.04066  3.03292  3.90984  2.85558  2.74933  2.35857  2.91195  3.25576  5.46404  4.11244    119 a - - -
          2.68618  4.42225  2.77519  2.73123  3.46354  2.40513  3.72494  3.29354  2.67741  2.69355  4.24690  2.90347  2.73739  3.18146  2.89801  2.37887  2.77519  2.98518  4.58477  3.61503
          0.01637  4.51647  5.23881  0.61958  0.77255  0.55049  0.85960
    118   2.71163  3.85924  3.52421  2.81697  3.28800  3.67067  3.70005  2.97993  2.78974  2.68497  3.57272  3.09110  4.05194  3.03494  3.26206  2.72243  2.94299  2.74945  1.75486  3.78823    120 w - - -
          2.68618  4.42225  2.77519  2.73123  3.46354  2.40513  3.72494  3.29354  2.67741  2.69355  4.24690  2.90347  2.73739  3.18146  2.89801  2.37887  2.77519  2.98518  4.58477  3.61503
          0.01630  4.52075  5.24309  0.61958  0.77255  0.55560  0.85268
    119   2.56952  4.00215  3.05949  2.45099  4.25267  3.38703  3.67394  3.57541  2.40095  3.25913  4.05369  1.94225  3.90986  2.85207  2.70326  2.25338  2.66185  3.19922  5.47504  4.12139    121 n - - -
          2.68618  4.42225  2.77519  2.73123  3.46354  2.40513  3.72494  3.29354  2.67741  2.69355  4.24690  2.90347  2.73739  3.18146  2.89801  2.37887  2.77519  2.98518  4.58477  3.61503
          0.01630  4.52075  5.24309  0.61958  0.77255  0.55560  0.85268
    120   2.51760  4.48636  2.44752  2.19759  4.51174  2.65040  3.28334  3.98779  2.32438  3.48020  4.22566  2.60612  3.60445  2.77356  2.85827  2.27525  2.84645  3.56396  5.31303  4.22011    122 e - - -
          2.68618  4.42225  2.77519  2.73123  3.46354  2.40513  3.72494  3.29354  2.67741  2.69355  4.24690  2.90347  2.73739  3.18146  2.89801  2.37887  2.77519  2.98518  4.58477  3.61503
          0.01630  4.52075  5.24309  0.61958  0.77255  0.55560  0.85268
    121   2.64135  4.13480  2.64362  2.35060  3.73838  3.22188  2.96797  3.85129  2.44460  3.21339  4.15004  2.21888  3.61621  2.69958  2.84112  2.38233  2.90089  3.38793  5.55813  3.85926    123 n - - -
          2.68618  4.42225  2.77519  2.73123  3.46354  2.40513  3.72494  3.29354  2.67741  2.69355  4.24690  2.90347  2.73739  3.18146  2.89801  2.37887  2.77519  2.98518  4.58477  3.61503
          0.01630  4.52075  5.24309  0.61958  0.77255  0.55560  0.85268
    122   2.63507  4.10321  3.89348  3.31663  3.33329  3.50501  4.03385  2.05084  3.11067  2.02759  3.27146  3.35411  4.12561  3.14483  3.24451  2.91330  2.36207  2.17393  4.86502  3.65860    124 l - - -
          2.68618  4.42225  2.77519  2.73123  3.46354  2.40513  3.72494  3.29354  2.67741  2.69355  4.24690  2.90347  2.73739  3.18146  2.89801  2.37887  2.77519  2.98518  4.58477  3.61503
          0.02065  4.52075  4.65091  0.61958  0.77255  0.55560  0.85268
    123   3.33939  4.64614  5.18435  4.60393  2.72556  4.62014  4.96130  1.85119  4.45673  0.91525  3.16631  4.73289  4.85182  4.52455  4.50192  3.96103  3.26319  2.04255  5.28460  4.19203    125 l - - -
          2.68618  4.42225  2.77519  2.73123  3.46354  2.40513  3.72494  3.29354  2.67741  2.69355  4.24690  2.90347  2.73739  3.18146  2.89801  2.37887  2.77519  2.98518  4.58477  3.61503
          0.01637  4.51647  5.23881  0.61958  0.77255  0.56253  0.84343
    124   1.96533  3.69724  4.02356  3.44297  3.07968  3.77821  4.07531  2.48161  3.34495  2.31343  3.12640  3.70480  4.15147  3.58740  3.57154  2.15197  2.47686  2.24669  4.83244  3.58839    126 a - - -
          2.68618  4.42225  2.77519  2.73123  3.46354  2.40513  3.72494  3.29354  2.67741  2.69355  4.24690  2.90347  2.73739  3.18146  2.89801  2.37887  2.77519  2.98518  4.58477  3.61503
          0.01637  4.51647  5.23881  0.61958  0.77255  0.56253  0.84343
    125   2.33240  4.38624  3.49819  2.95566  3.87519  3.52741  3.98643  3.05601  2.92111  2.93774  3.80666  3.35910  4.00893  3.24377  3.30967  1.57380  1.93877  2.95078  5.27040  3.63826    127 s - - -
          2.68618  4.42225  2.77519  2.73123  3.46354  2.40513  3.72494  3.29354  2.67741  2.69355  4.24690  2.90347  2.73739  3.18146  2.89801  2.37887  2.77519  2.98518  4.58477  3.61503
          0.01637  4.51647  5.23881  0.61958  0.77255  0.56253  0.84343
    126   2.33348  4.48753  3.77167  3.68974  4.97964  0.61564  4.83448  4.44738  3.93295  4.14201  4.94513  3.72823  4.03958  4.14810  4.18131  2.47456  3.09024  3.71908  6.30702  5.13419    128 G - - -
          2.68618  4.42225  2.77519  2.73123  3.46354  2.40513  3.72494  3.29354  2.67741  2.69355  4.24690  2.90347  2.73739  3.18146  2.89801  2.37887  2.77519  2.98518  4.58477  3.61503
          0.01637  4.51647  5.23881  0.61958  0.77255  0.56253  0.84343
    127   2.49664  5.05194  2.76999  2.54690  4.51800  2.74998  3.60729  3.97203  2.70715  3.53098  4.32452  2.69944  3.96425  3.01927  3.19244  1.29886  3.06206  3.56363  5.72625  4.35448    129 s - - -
          2.68618  4.42225  2.77519  2.73123  3.46354  2.40513  3.72494  3.29354  2.67741  2.69355  4.24690  2.90347  2.73739  3.18146  2.89801  2.37887  2.77519  2.98518  4.58477  3.61503
          0.01637  4.51647  5.23881  0.61958  0.77255  0.56253  0.84343
    128   3.28494  5.48331  3.69636  2.99068  4.98206  3.74598  3.82262  4.31443  1.66141  3.71156  4.55731  3.40591  4.26248  2.58806  1.03541  2.98179  3.44107  3.97172  5.72858  4.55828    130 r - - -
          2.68618  4.42225  2.77519  2.73123  3.46354  2.40513  3.72494  3.29354  2.67741  2.69355  4.24690  2.90347  2.73739  3.18146  2.89801  2.37887  2.77519  2.98518  4.58477  3.61503
          0.01637  4.51647  5.23881  0.61958  0.77255  0.56253  0.84343
    129   3.40964  5.95172  0.58408  2.44080  5.29245  3.52531  4.22877  4.95455  3.40173  4.44331  5.36621  2.68105  4.22460  3.43040  4.06962  3.27345  3.75258  4.48039  6.50517  4.95355    131 D - - -
          2.68618  4.42225  2.77519  2.73123  3.46354  2.40513  3.72494  3.29354  2.67741  2.69355  4.24690  2.90347  2.73739  3.18146  2.89801  2.37887  2.77519  2.98518  4.58477  3.61503
          0.01637  4.51647  5.23881  0.61958  0.77255  0.56253  0.84343
    130   2.84790  5.26465  3.11171  2.51777  4.62863  2.77146  3.27038  4.07296  1.79549  3.54445  4.31539  2.76502  3.97701  2.77089  1.74656  2.68421  3.06489  3.66884  5.65628  4.31104    132 r - - -
          2.68618  4.42225  2.77519  2.73123  3.46354  2.40513  3.72494  3.29354  2.67741  2.69355  4.24690  2.90347  2.73739  3.18146  2.89801  2.37887  2.77519  2.98518  4.58477  3.61503
          0.01637  4.51647  5.23881  0.61958  0.77255  0.56253  0.84343
    131   2.60782  4.13110  3.10010  2.54207  4.00615  3.53217  3.44162  3.53713  2.25113  2.79730  3.79827  2.60942  3.92196  2.72909  2.71014  2.28317  2.38204  3.06322  5.28089  4.02067    133 k - - -
          2.68618  4.42225  2.77519  2.73123  3.46354  2.40513  3.72494  3.29354  2.67741  2.69355  4.24690  2.90347  2.73739  3.18146  2.89801  2.37887  2.77519  2.98518  4.58477  3.61503
          0.01637  4.51647  5.23881  0.61958  0.77255  0.56253  0.84343
    132   3.07827  4.41641  4.89448  4.32202  3.00833  4.34081  4.70889  1.03181  4.17565  2.08886  3.37609  4.43448  4.65314  4.34069  4.26968  3.66938  3.08801  1.77435  5.18891  3.67654    134 i - - -
          2.68618  4.42225  2.77519  2.73123  3.46354  2.40513  3.72494  3.29354  2.67741  2.69355  4.24690  2.90347  2.73739  3.18146  2.89801  2.37887  2.77519  2.98518  4.58477  3.61503
          0.01637  4.51647  5.23881  0.61958  0.77255  0.56253  0.84343
    133   2.58811  4.10984  3.70563  3.13456  3.19757  3.70979  3.65147  2.45068  2.75596  1.75060  3.28599  2.95277  4.08663  3.18902  3.20746  2.71522  2.92985  2.61245  4.93678  3.28660    135 l - - -
          2.68618  4.42225  2.77519  2.73123  3.46354  2.40513  3.72494  3.29354  2.67741  2.69355  4.24690  2.90347  2.73739  3.18146  2.89801  2.37887  2.77519  2.98518  4.58477  3.61503
          0.01637  4.51647  5.23881  0.61958  0.77255  0.56253  0.84343
    134   2.62942  3.58755  3.71429  3.04884  3.16096  3.71182  3.08182  2.31718  3.08211  2.02691  3.27467  3.26645  4.08851  2.45053  3.20641  2.91868  2.92983  2.51248  4.93296  3.71279    136 l - - -
          2.68618  4.42225  2.77519  2.73123  3.46354  2.40513  3.72494  3.29354  2.67741  2.69355  4.24690  2.90347  2.73739  3.18146  2.89801  2.37887  2.77519  2.98518  4.58477  3.61503
          0.01637  4.51647  5.23881  0.61958  0.77255  0.56253  0.84343
    135   2.69779  3.88213  3.80893  3.23478  2.91057  3.73307  3.25622  2.45751  3.16288  2.37753  3.22103  3.56969  4.10806  3.20408  2.00795  2.88185  2.75487  2.49482  4.30973  3.27293    137 r - - -
          2.68618  4.42225  2.77519  2.73123  3.46354  2.40513  3.72494  3.29354  2.67741  2.69355  4.24690  2.90347  2.73739  3.18146  2.89801  2.37887  2.77519  2.98518  4.58477  3.61503
          0.01637  4.51647  5.23881  0.61958  0.77255  0.56253  0.84343
    136   3.83894  5.92240  0.31610  2.97995  5.42343  3.84642  4.68936  5.19335  3.91814  4.69142  5.72683  3.55416  4.54241  3.95813  4.48819  3.75694  4.20333  4.77459  6.43963  5.24627    138 D - - -
          2.68618  4.42225  2.77519  2.73123  3.46354  2.40513  3.72494  3.29354  2.67741  2.69355  4.24690  2.90347  2.73739  3.18146  2.89801  2.37887  2.77519  2.98518  4.58477  3.61503
          0.01637  4.51647  5.23881  0.61958  0.77255  0.56253  0.84343
    137   2.66671  4.18522  4.11660  3.23050  3.08946  3.79173  3.92313  2.08270  3.41799  2.09411  2.93244  3.75579  3.73472  3.58835  3.25599  2.74943  2.61093  1.90520  4.61270  3.56897    139 v - - -
          2.68618  4.42225  2.77519  2.73123  3.46354  2.40513  3.72494  3.29354  2.67741  2.69355  4.24690  2.90347  2.73739  3.18146  2.89801  2.37887  2.77519  2.98518  4.58477  3.61503
          0.01637  4.51647  5.23881  0.61958  0.77255  0.56253  0.84343
    138   3.65108  5.51745  4.20705  3.55319  5.03920  4.09383  4.17892  4.52353  2.34342  3.93246  4.89320  3.85702  4.54038  3.35209  0.48605  3.69249  3.85303  4.22055  5.84886  4.76507    140 R - - -
          2.68618  4.42225  2.77519  2.73123  3.46354  2.40513  3.72494  3.29354  2.67741  2.69355  4.24690  2.90347  2.73739  3.18146  2.89801  2.37887  2.77519  2.98518  4.58477  3.61503
          0.01637  4.51647  5.23881  0.61958  0.77255  0.56253  0.84343
    139   2.24633  3.59294  2.92063  2.69554  3.76307  3.61378  3.84445  2.81049  2.76065  2.68428  3.42437  3.19361  3.99803  2.88481  3.12966  2.35591  2.39026  2.55463  5.15250  3.88390    141 a - - -
          2.68618  4.42225  2.77519  2.73123  3.46354  2.40513  3.72494  3.29354  2.67741  2.69355  4.24690  2.90347  2.73739  3.18146  2.89801  2.37887  2.77519  2.98518  4.58477  3.61503
          0.01637  4.51647  5.23881  0.61958  0.77255  0.56253  0.84343
    140   2.47963  4.46469  2.90295  2.28561  4.46863  3.14223  3.56040  3.93612  2.07982  3.44353  4.19772  2.91327  2.37813  2.64231  2.77459  2.40199  2.93600  3.52629  5.59820  4.11767    142 k - - -
          2.68618  4.42225  2.77519  2.73123  3.46354  2.40513  3.72494  3.29354  2.67741  2.69355  4.24690  2.90347  2.73739  3.18146  2.89801  2.37887  2.77519  2.98518  4.58477  3.61503
          0.01637  4.51647  5.23881  0.61958  0.77255  0.56253  0.84343
    141   2.63318  4.94864  2.47261  2.11635  3.95588  3.26499  3.42287  4.01531  2.29151  3.49863  4.23901  2.51221  3.54869  2.55150  2.72922  2.34105  2.72594  3.58321  5.63338  4.11693    143 e - - -
          2.68619  4.42227  2.77519  2.73125  3.46355  2.40512  3.72496  3.29354  2.67742  2.69353  4.24691  2.90343  2.73739  3.18147  2.89802  2.37888  2.77521  2.98508  4.58478  3.61505
          0.23784  2.55693  2.00897  0.34365  1.23505  0.56253  0.84343
    142   2.48845  4.80955  2.47596  2.20079  4.25341  3.37160  3.37842  3.40349  2.38126  3.32450  3.99074  2.78428  3.19724  2.59268  2.79777  2.51339  2.73297  3.20515  5.52271  3.80715    145 e - - -
          2.68618  4.42225  2.77519  2.73123  3.46354  2.40513  3.72494  3.29354  2.67741  2.69355  4.24690  2.90347  2.73739  3.18146  2.89801  2.37887  2.77519  2.98518  4.58477  3.61503
          0.02780  4.37856  4.20840  0.61958  0.77255  0.48902  0.94992
    143   2.56568  3.87583  3.81546  3.24085  2.76478  3.72563  3.54452  2.49942  2.95507  2.32722  3.35245  3.13291  3.40590  3.24853  3.45188  2.52076  2.87125  2.35023  4.49164  2.69367    146 l - - -
          2.68618  4.42225  2.77519  2.73123  3.46354  2.40513  3.72494  3.29354  2.67741  2.69355  4.24690  2.90347  2.73739  3.18146  2.89801  2.37887  2.77519  2.98518  4.58477  3.61503
          0.01689  4.48551  5.20786  0.61958  0.77255  0.58906  0.80934
    144   2.60390  3.83696  3.69191  2.72333  2.96553  3.67368  3.88636  2.39569  3.14213  2.35855  3.37849  3.39462  3.35103  3.32433  3.43607  2.74439  2.61781  1.96912  4.89134  3.43104    147 v - - -
          2.68618  4.42225  2.77519  2.73123  3.46354  2.40513  3.72494  3.29354  2.67741  2.69355  4.24690  2.90347  2.73739  3.18146  2.89801  2.37887  2.77519  2.98518  4.58477  3.61503
          0.03394  4.49337  3.80816  0.61958  0.77255  0.53610  0.87953
    145   2.49789  5.06793  2.87714  2.35860  3.43032  3.25314  3.57176  3.39717  2.31216  3.16631  3.96910  2.71634  3.82921  2.59054  2.43118  2.34632  2.66743  3.42935  5.53417  4.15827    148 k - - -
          2.68618  4.42225  2.77519  2.73123  3.46354  2.40513  3.72494  3.29354  2.67741  2.69355  4.24690  2.90347  2.73739  3.18146  2.89801  2.37887  2.77519  2.98518  4.58477  3.61503
          0.01664  4.49996  5.22230  0.61958  0.77255  0.54332  0.86945
    146   2.59034  4.46876  3.03750  2.29491  4.29668  3.50968  3.70538  3.19334  1.96611  3.23775  3.86168  2.90412  3.90093  2.64346  2.49524  2.44050  2.61175  3.07495  5.49960  4.13678    149 k - - -
          2.68618  4.42225  2.77519  2.73123  3.46354  2.40513  3.72494  3.29354  2.67741  2.69355  4.24690  2.90347  2.73739  3.18146  2.89801  2.37887  2.77519  2.98518  4.58477  3.61503
          0.01637  4.51647  5.23881  0.61958  0.77255  0.56253  0.84343
    147   2.66259  4.11433  4.45915  3.85742  2.79808  3.85051  4.07751  2.24328  3.68602  1.44836  3.10622  3.94095  4.21508  3.68569  3.76754  2.89082  2.90404  2.06309  4.58628  3.18988    150 l - - -
          2.68618  4.42225  2.77519  2.73123  3.46354  2.40513  3.72494  3.29354  2.67741  2.69355  4.24690  2.90347  2.73739  3.18146  2.89801  2.37887  2.77519  2.98518  4.58477  3.61503
          0.01637  4.51647  5.23881  0.61958  0.77255  0.52459  0.89599
    148   2.54335  4.57885  3.05956  2.26674  4.10627  3.51904  3.65775  3.18269  2.37508  2.73127  3.50116  2.92960  3.93295  2.55168  2.84661  2.56614  2.56781  2.68991  5.38496  3.73374    151 e - - -
          2.68618  4.42225  2.77519  2.73123  3.46354  2.40513  3.72494  3.29354  2.67741  2.69355  4.24690  2.90347  2.73739  3.18146  2.89801  2.37887  2.77519  2.98518  4.58477  3.61503
          0.01614  4.53006  5.25240  0.61958  0.77255  0.54025  0.87372
    149   2.15519  3.83107  3.10624  2.61495  3.93602  2.03826  3.60182  3.39542  2.41480  2.86313  3.87033  3.11063  3.95469  2.96372  3.06639  2.56525  2.87015  3.06232  5.31536  3.94527    152 g - - -
          2.68618  4.42225  2.77519  2.73123  3.46354  2.40513  3.72494  3.29354  2.67741  2.69355  4.24690  2.90347  2.73739  3.18146  2.89801  2.37887  2.77519  2.98518  4.58477  3.61503
          0.02091  4.52766  4.61650  0.61958  0.77255  0.54025  0.87372
    150   3.18053  5.00373  3.60183  3.17839  2.59274  3.92887  1.01131  3.60302  2.74292  3.14254  4.13867  3.56404  4.34972  3.42829  3.26503  3.27111  3.41907  3.37809  4.65625  3.04411    153 h - - -
          2.68618  4.42225  2.77519  2.73123  3.46354  2.40513  3.72494  3.29354  2.67741  2.69355  4.24690  2.90347  2.73739  3.18146  2.89801  2.37887  2.77519  2.98518  4.58477  3.61503
          0.01624  4.52451  5.24686  0.61958  0.77255  0.54795  0.86307
    151   2.66589  5.09423  3.01674  2.17711  4.08224  3.41848  3.69479  3.55606  1.77052  3.26080  4.14857  2.97429  3.89742  2.81000  2.32310  2.56300  2.63898  3.28803  5.55462  4.17862    154 k - - -
          2.68618  4.42225  2.77519  2.73123  3.46354  2.40513  3.72494  3.29354  2.67741  2.69355  4.24690  2.90347  2.73739  3.18146  2.89801  2.37887  2.77519  2.98518  4.58477  3.61503
          0.01624  4.52451  5.24686  0.61958  0.77255  0.54795  0.86307
    152   2.72971  5.21555  2.76112  2.27077  4.53588  2.96740  3.57515  4.00715  2.48082  3.43567  4.27103  2.90938  3.91080  1.64342  2.97248  2.27444  2.85109  3.59454  5.66504  4.26321    155 q - - -
          2.68618  4.42225  2.77519  2.73123  3.46354  2.40513  3.72494  3.29354  2.67741  2.69355  4.24690  2.90347  2.73739  3.18146  2.89801  2.37887  2.77519  2.98518  4.58477  3.61503
          0.01624  4.52451  5.24686  0.61958  0.77255  0.54795  0.86307
    153   3.21417  5.51750  2.74832  0.72370  4.50171  3.63301  4.05824  4.24718  2.94297  3.78414  4.69803  3.15974  4.19623  3.26043  3.39504  3.16324  3.48693  3.90929  5.80897  3.58254    156 e - - -
          2.68618  4.42225  2.77519  2.73123  3.46354  2.40513  3.72494  3.29354  2.67741  2.69355  4.24690  2.90347  2.73739  3.18146  2.89801  2.37887  2.77519  2.98518  4.58477  3.61503
          0.01624  4.52451  5.24686  0.61958  0.77255  0.47156  0.97824
    154   3.13962  4.47328  4.92787  4.38173  3.70476  4.43963  4.90051  1.64489  4.25344  2.14793  3.58824  4.52901  4.77022  4.47593  4.39727  3.08012  3.39004  0.94472  5.44396  4.24462    157 v - - -
          2.68618  4.42225  2.77519  2.73123  3.46354  2.40513  3.72494  3.29354  2.67741  2.69355  4.24690  2.90347  2.73739  3.18146  2.89801  2.37887  2.77519  2.98518  4.58477  3.61503
          0.01579  4.55199  5.27434  0.61958  0.77255  0.50097  0.93126
    155   2.99571  1.03624  4.76350  4.25285  3.70754  4.06811  4.80705  2.20158  4.07519  2.30788  3.62145  4.33176  4.56425  4.32856  4.23140  3.45746  3.20064  2.06810  5.43622  4.23410    158 c - - -
          2.68618  4.42225  2.77519  2.73123  3.46354  2.40513  3.72494  3.29354  2.67741  2.69355  4.24690  2.90347  2.73739  3.18146  2.89801  2.37887  2.77519  2.98518  4.58477  3.61503
          0.01579  4.55199  5.27434  0.61958  0.77255  0.50097  0.93126
    156   2.66955  4.90176  3.11351  2.81769  4.58496  1.03809  4.09353  4.01651  2.89844  3.61359  4.43738  2.76029  4.05303  3.16936  3.00615  2.86912  2.88692  3.58887  5.82339  4.51587    159 g - - -
          2.68618  4.42225  2.77519  2.73123  3.46354  2.40513  3.72494  3.29354  2.67741  2.69355  4.24690  2.90347  2.73739  3.18146  2.89801  2.37887  2.77519  2.98518  4.58477  3.61503
          0.01579  4.55199  5.27434  0.61958  0.77255  0.50097  0.93126
    157   2.94697  4.36242  4.53615  3.95108  3.36599  4.11006  4.43578  2.11274  3.41802  1.09401  3.12744  4.13222  4.44667  4.00788  3.95067  3.41425  2.77837  2.10588  5.02348  3.85840    160 l - - -
          2.68618  4.42225  2.77519  2.73123  3.46354  2.40513  3.72494  3.29354  2.67741  2.69355  4.24690  2.90347  2.73739  3.18146  2.89801  2.37887  2.77519  2.98518  4.58477  3.61503
          0.01579  4.55199  5.27434  0.61958  0.77255  0.50097  0.93126
    158   2.64904  5.20995  2.76145  2.35252  4.54743  3.50495  3.42754  4.02183  1.59185  3.50789  4.25443  2.97706  3.89837  2.52412  2.46390  2.54276  2.85111  3.32399  5.64327  4.24592    161 k - - -
          2.68618  4.42225  2.77519  2.73123  3.46354  2.40513  3.72494  3.29354  2.67741  2.69355  4.24690  2.90347  2.73739  3.18146  2.89801  2.37887  2.77519  2.98518  4.58477  3.61503
          0.01579  4.55199  5.27434  0.61958  0.77255  0.50097  0.93126
    159   2.84515  4.24655  4.55407  3.96638  2.58674  3.98252  4.20616  2.21380  3.79868  2.19853  3.09030  4.04571  4.33526  3.95577  3.88284  3.14497  3.07591  2.34490  1.56389  3.31252    162 w - - -
          2.68618  4.42225  2.77519  2.73123  3.46354  2.40513  3.72494  3.29354  2.67741  2.69355  4.24690  2.90347  2.73739  3.18146  2.89801  2.37887  2.77519  2.98518  4.58477  3.61503
          0.01579  4.55199  5.27434  0.61958  0.77255  0.50097  0.93126
    160   2.75612  5.23016  2.70688  2.46929  4.57585  3.51138  3.79584  4.03909  2.44136  3.55969  4.33788  2.21928  3.96492  2.91921  2.87424  1.41111  3.07444  3.63572  5.72571  4.33298    163 s - - -
          2.68618  4.42225  2.77520  2.73123  3.46349  2.40513  3.72494  3.29354  2.67741  2.69355  4.24690  2.90347  2.73740  3.18146  2.89801  2.37887  2.77520  2.98518  4.58477  3.61503
          0.07354  4.12285  2.90591  0.57827  0.82296  0.50097  0.93126
    161   2.63007  3.80515  3.33911  2.70567  2.97622  3.19301  3.58632  3.13957  2.68137  2.82020  3.68698  3.04357  2.26457  3.03095  2.98515  2.77527  2.70290  2.73905  5.15020  3.29368    165 p - - -
          2.68618  4.42225  2.77519  2.73123  3.46354  2.40513  3.72494  3.29354  2.67741  2.69355  4.24690  2.90347  2.73739  3.18146  2.89801  2.37887  2.77519  2.98518  4.58477  3.61503
          0.01662  4.50114  5.22349  0.61958  0.77255  0.58528  0.81407
    162   2.77280  4.82937  1.48339  2.28741  4.60395  3.36525  3.77269  4.07971  2.57580  3.58759  4.35712  2.55457  3.93629  2.89222  3.08234  2.30079  2.82421  3.66195  5.74636  4.33356    166 d - - -
          2.68618  4.42225  2.77519  2.73123  3.46354  2.40513  3.72494  3.29354  2.67741  2.69355  4.24690  2.90347  2.73739  3.18146  2.89801  2.37887  2.77519  2.98518  4.58477  3.61503
          0.01662  4.50114  5.22349  0.61958  0.77255  0.44972  1.01557
    163   2.63562  5.19478  2.45850  2.04673  4.03224  2.35396  3.17003  4.00015  2.41781  3.20422  4.23995  2.67898  3.88922  2.69091  2.81718  2.61061  2.90575  3.57713  5.63648  4.23390    167 e - - -
          2.68618  4.42225  2.77519  2.73123  3.46354  2.40513  3.72494  3.29354  2.67741  2.69355  4.24690  2.90347  2.73739  3.18146  2.89801  2.37887  2.77519  2.98518  4.58477  3.61503
          0.01579  4.55199  5.27434  0.61958  0.77255  0.50097  0.93126
    164   2.71450  4.93760  2.93450  2.44245  4.44967  3.22782  3.69232  3.91183  2.28203  3.26032  4.00838  2.41648  3.84298  2.12523  2.57857  2.60555  2.37717  3.29362  5.59195  4.00905    168 q - - -
          2.68618  4.42225  2.77519  2.73123  3.46354  2.40513  3.72494  3.29354  2.67741  2.69355  4.24690  2.90347  2.73739  3.18146  2.89801  2.37887  2.77519  2.98518  4.58477  3.61503
          0.01579  4.55199  5.27434  0.61958  0.77255  0.50097  0.93126
    165   2.68807  4.91032  3.11558  2.37040  3.64264  3.28503  3.10188  3.50869  2.33645  2.79449  3.34250  2.98329  3.85444  2.23431  3.01291  2.74815  2.65357  3.24157  5.41351  3.01383    169 q - - -
          2.68618  4.42225  2.77519  2.73123  3.46354  2.40513  3.72494  3.29354  2.67741  2.69355  4.24690  2.90347  2.73739  3.18146  2.89801  2.37887  2.77519  2.98518  4.58477  3.61503
          0.01579  4.55199  5.27434  0.61958  0.77255  0.50097  0.93126
    166   3.82066  5.04698  5.66490  5.09715  2.76596  5.17970  5.41390  1.82643  4.96361  0.63129  3.06992  5.29377  5.23325  4.86961  4.94259  4.56379  4.02689  2.61835  5.46132  4.40791    170 L - - -
          2.68618  4.42225  2.77519  2.73123  3.46354  2.40513  3.72494  3.29354  2.67741  2.69355  4.24690  2.90347  2.73739  3.18146  2.89801  2.37887  2.77519  2.98518  4.58477  3.61503
          0.01579  4.55199  5.27434  0.61958  0.77255  0.50097  0.93126
    167   0.88589  3.17615  4.22044  3.73712  3.92300  3.18627  4.47222  2.82113  3.64386  2.96995  3.89144  3.82241  4.12330  3.89645  3.87952  2.88066  3.01397  2.60324  5.40917  4.21933    171 a - - -
          2.68618  4.42225  2.77519  2.73123  3.46354  2.40513  3.72494  3.29354  2.67741  2.69355  4.24690  2.90347  2.73739  3.18146  2.89801  2.37887  2.77519  2.98518  4.58477  3.61503
          0.01579  4.55199  5.27434  0.61958  0.77255  0.50097  0.93126
    168   2.62452  4.50515  3.79445  3.31678  4.16079  3.43881  4.30623  3.00728  3.26366  3.19480  4.09112  3.58344  4.06462  3.58328  3.60514  0.97177  2.34968  2.80311  5.57611  4.34132    172 s - - -
          2.68618  4.42225  2.77519  2.73123  3.46354  2.40513  3.72494  3.29354  2.67741  2.69355  4.24690  2.90347  2.73739  3.18146  2.89801  2.37887  2.77519  2.98518  4.58477  3.61503
          0.01579  4.55199  5.27434  0.61958  0.77255  0.50097  0.93126
    169   2.50618  3.39155  4.38039  4.12084  4.77999  0.64324  4.92753  4.14033  4.05080  3.90549  4.73412  3.91515  4.05589  4.29044  4.22971  2.72113  2.48753  3.52576  6.15552  5.02653    173 G - - -
          2.68618  4.42225  2.77519  2.73123  3.46354  2.40513  3.72494  3.29354  2.67741  2.69355  4.24690  2.90347  2.73739  3.18146  2.89801  2.37887  2.77519  2.98518  4.58477  3.61503
          0.01579  4.55199  5.27434  0.61958  0.77255  0.50097  0.93126
    170   2.14861  4.51580  3.74688  3.39790  4.79177  0.87024  4.61206  4.23067  3.61725  3.89385  4.69367  3.64047  4.02796  3.87269  3.94325  2.12030  2.71085  3.60990  6.11067  4.90637    174 g - - -
          2.68618  4.42225  2.77519  2.73123  3.46354  2.40513  3.72494  3.29354  2.67741  2.69355  4.24690  2.90347  2.73739  3.18146  2.89801  2.37887  2.77519  2.98518  4.58477  3.61503
          0.01579  4.55199  5.27434  0.61958  0.77255  0.50097  0.93126
    171   2.93987  5.22582  2.80942  2.29750  4.57551  3.53450  3.93130  3.54908  2.75590  3.59976  4.42491  1.09085  4.05332  3.08848  3.21576  2.66095  3.21257  3.64944  5.79303  4.41301    175 n - - -
          2.68618  4.42225  2.77519  2.73123  3.46354  2.40513  3.72494  3.29354  2.67741  2.69355  4.24690  2.90347  2.73739  3.18146  2.89801  2.37887  2.77519  2.98518  4.58477  3.61503
          0.01579  4.55199  5.27434  0.61958  0.77255  0.50097  0.93126
    172   2.99175  6.01593  0.75159  2.17332  5.30669  3.51339  4.12120  4.86114  3.22191  4.32581  5.19711  2.48642  4.17465  3.29525  3.88026  3.19267  3.64740  4.39939  6.48179  4.91145    176 d - - -
          2.68618  4.42225  2.77519  2.73123  3.46354  2.40513  3.72494  3.29354  2.67741  2.69355  4.24690  2.90347  2.73739  3.18146  2.89801  2.37887  2.77519  2.98518  4.58477  3.61503
          0.01579  4.55199  5.27434  0.61958  0.77255  0.50097  0.93126
    173   2.75202  4.04307  2.95956  2.57254  4.35379  3.12424  3.42986  3.79317  2.62890  3.37290  4.17497  1.34166  3.29805  2.97196  3.09496  2.77597  3.01555  3.42622  5.58600  4.23402    177 n - - -
          2.68618  4.42225  2.77519  2.73123  3.46354  2.40513  3.72494  3.29354  2.67741  2.69355  4.24690  2.90347  2.73739  3.18146  2.89801  2.37887  2.77519  2.98518  4.58477  3.61503
          0.01579  4.55199  5.27434  0.61958  0.77255  0.50097  0.93126
    174   2.59477  5.10016  2.95333  2.46044  4.39721  3.29914  3.70113  3.51560  1.79119  3.21757  3.68866  2.72132  3.90127  2.58161  2.48940  2.58330  2.77608  3.10780  5.56232  4.18360    178 k - - -
          2.68618  4.42225  2.77519  2.73123  3.46354  2.40513  3.72494  3.29354  2.67741  2.69355  4.24690  2.90347  2.73739  3.18146  2.89801  2.37887  2.77519  2.98518  4.58477  3.61503
          0.01579  4.55199  5.27434  0.61958  0.77255  0.50097  0.93126
    175   3.01429  3.77629  4.75985  4.18003  3.41991  4.21556  4.59011  2.26554  4.01406  1.18891  3.33980  4.30472  4.55311  4.19949  3.79342  3.53891  3.25444  1.46887  5.11498  3.94848    179 l - - -
          2.68618  4.42225  2.77519  2.73123  3.46354  2.40513  3.72494  3.29354  2.67741  2.69355  4.24690  2.90347  2.73739  3.18146  2.89801  2.37887  2.77519  2.98518  4.58477  3.61503
          0.01579  4.55199  5.27434  0.61958  0.77255  0.50097  0.93126
    176   2.66986  3.84137  4.28157  3.68947  2.10180  3.77079  3.87218  2.31196  2.72805  1.97594  3.04519  3.72136  4.19833  3.75353  3.69548  3.12241  2.94334  2.39825  4.77110  2.65679    180 l - - -
          2.68618  4.42225  2.77519  2.73123  3.46354  2.40513  3.72494  3.29354  2.67741  2.69355  4.24690  2.90347  2.73739  3.18146  2.89801  2.37887  2.77519  2.98518  4.58477  3.61503
          0.01579  4.55199  5.27434  0.61958  0.77255  0.50097  0.93126
    177   3.44430  4.66775  5.45278  4.95866  3.95958  4.98559  5.61634  1.24123  4.87682  2.12818  3.72140  5.11719  5.22213  5.10529  5.02724  4.39100  3.51211  0.91413  5.98659  4.78977    181 v - - -
          2.68618  4.42225  2.77519  2.73123  3.46354  2.40513  3.72494  3.29354  2.67741  2.69355  4.24690  2.90347  2.73739  3.18146  2.89801  2.37887  2.77519  2.98518  4.58477  3.61503
          0.01579  4.55199  5.27434  0.61958  0.77255  0.50097  0.93126
    178   3.16610  4.64103  4.33848  3.81300  2.69140  4.14315  3.74825  3.09357  3.63276  2.76582  3.40057  3.96057  4.49783  3.66229  3.82410  3.16994  3.39341  2.95325  1.19762  2.03723    182 w - - -
          2.68618  4.42225  2.77519  2.73123  3.46354  2.40513  3.72494  3.29354  2.67741  2.69355  4.24690  2.90347  2.73739  3.18146  2.89801  2.37887  2.77519  2.98518  4.58477  3.61503
          0.01579  4.55199  5.27434  0.61958  0.77255  0.50097  0.93126
    179   2.83859  5.36522  1.72626  2.15663  4.69455  3.27404  3.73148  4.18654  2.47672  3.66383  4.41861  2.21880  3.94747  2.71984  2.98775  2.30486  2.95728  3.74902  5.79925  4.36920    183 d - - -
          2.68618  4.42225  2.77519  2.73123  3.46354  2.40513  3.72494  3.29354  2.67741  2.69355  4.24690  2.90347  2.73739  3.18146  2.89801  2.37887  2.77519  2.98518  4.58477  3.61503
          0.01885  4.55199  4.81219  0.61958  0.77255  0.50097  0.93126
    180   2.48218  4.47766  3.41036  2.95078  3.12495  3.38902  3.43132  2.40389  2.68220  2.27309  3.11075  3.31249  3.47720  2.74929  3.12706  2.77531  2.88517  2.59188  5.05311  3.54726    184 l - - -
          2.68618  4.42225  2.77519  2.73123  3.46354  2.40513  3.72494  3.29354  2.67741  2.69355  4.24690  2.90347  2.73739  3.18146  2.89801  2.37887  2.77519  2.98518  4.58477  3.61503
          0.01584  4.54898  5.27133  0.61958  0.77255  0.50629  0.92313
    181   2.62440  5.13742  2.93796  2.43359  4.32202  3.13030  2.94263  3.85971  2.29823  3.27727  4.18771  2.97554  3.86295  2.60849  1.89724  2.45325  2.77258  3.47105  5.59014  4.02660    185 r - - -
          2.68618  4.42225  2.77519  2.73123  3.46354  2.40513  3.72494  3.29354  2.67741  2.69355  4.24690  2.90347  2.73739  3.18146  2.89801  2.37887  2.77519  2.98518  4.58477  3.61503
          0.02939  4.54898  3.99640  0.61958  0.77255  0.50629  0.92313
    182   2.53892  4.74180  3.07485  2.50372  3.62859  3.25368  3.56287  3.57867  2.37764  3.13573  3.28849  2.41458  3.92635  2.80566  2.83309  2.08646  2.72540  3.25241  5.02393  3.64875    186 s - - -
          2.68626  4.42235  2.77530  2.73134  3.46353  2.40513  3.72490  3.29353  2.67751  2.69316  4.24693  2.90330  2.73735  3.18151  2.89811  2.37892  2.77517  2.98516  4.58487  3.61500
          0.44273  1.06242  4.41436  0.26957  1.44269  0.49139  0.94617
    183   2.63695  5.16357  2.72170  2.28977  4.37082  3.46523  3.59945  3.60903  2.33750  3.14821  4.03842  2.36965  3.39939  2.54072  2.77734  2.25944  2.58684  3.37650  5.61044  4.21400    189 s - - -
          2.68618  4.42225  2.77519  2.73123  3.46354  2.40513  3.72494  3.29354  2.67741  2.69355  4.24690  2.90347  2.73739  3.18146  2.89801  2.37887  2.77519  2.98518  4.58477  3.61503
          0.02507  4.54215  4.26087  0.61958  0.77255  0.51820  0.90533
    184   2.69393  5.19567  2.87174  2.26157  4.53119  3.19217  3.48341  3.78991  2.07107  3.36603  4.17612  2.73778  3.87961  2.27703  2.56739  2.40147  2.48035  3.58121  5.63367  4.22950    190 k - - -
          2.68618  4.42225  2.77519  2.73123  3.46354  2.40513  3.72494  3.29354  2.67741  2.69355  4.24690  2.90347  2.73739  3.18146  2.89801  2.37887  2.77519  2.98518  4.58477  3.61503
          0.01609  4.53317  5.25552  0.61958  0.77255  0.46521  0.98886
    185   2.61268  4.78507  3.24294  2.61546  3.99217  3.60293  3.60011  3.22280  2.59259  2.98119  3.87583  3.18568  1.53906  3.00836  2.91811  2.78021  2.97997  3.02159  5.31480  3.85564    191 p - - -
          2.68618  4.42225  2.77519  2.73123  3.46354  2.40513  3.72494  3.29354  2.67741  2.69355  4.24690  2.90347  2.73739  3.18146  2.89801  2.37887  2.77519  2.98518  4.58477  3.61503
          0.02029  4.55747  4.64632  0.61958  0.77255  0.49117  0.94652
    186   2.60545  4.10019  4.26013  3.28588  2.84974  3.82627  4.13512  2.16751  3.23416  1.82347  3.01214  3.84119  4.19460  3.42178  3.58653  2.90400  2.91582  1.98159  4.77798  3.08444    192 l - - -
          2.68618  4.42225  2.77519  2.73123  3.46354  2.40513  3.72494  3.29354  2.67741  2.69355  4.24690  2.90347  2.73739  3.18146  2.89801  2.37887  2.77519  2.98518  4.58477  3.61503
          0.01578  4.55296  5.27531  0.61958  0.77255  0.49925  0.93391
    187   2.49346  3.60700  3.83741  3.26287  2.99491  3.57372  3.46289  2.73595  3.07738  1.96700  3.41200  3.05951  4.12408  2.96764  3.32982  2.80771  2.69462  2.41721  3.76423  3.06526    193 l - - -
          2.68618  4.42225  2.77519  2.73123  3.46354  2.40513  3.72494  3.29354  2.67741  2.69355  4.24690  2.90347  2.73739  3.18146  2.89801  2.37887  2.77519  2.98518  4.58477  3.61503
          0.01578  4.55296  5.27531  0.61958  0.77255  0.49925  0.93391
    188   2.64922  4.99552  3.00544  2.23752  4.45161  3.50616  3.46779  3.39713  1.84377  3.42960  4.19027  2.95742  3.89828  2.51306  2.50300  2.47554  2.62758  3.12129  5.59213  4.20568    194 k - - -
          2.68618  4.42225  2.77519  2.73123  3.46354  2.40513  3.72494  3.29354  2.67741  2.69355  4.24690  2.90347  2.73739  3.18146  2.89801  2.37887  2.77519  2.98518  4.58477  3.61503
          0.02480  4.55296  4.27168  0.61958  0.77255  0.49925  0.93391
    189   2.70039  3.80563  3.76114  3.77078  1.80482  3.85826  3.97390  2.34817  3.62136  2.14846  3.10699  3.90047  4.22406  3.80859  3.74225  3.15466  2.96434  2.41217  4.72317  2.27614    195 f - - -
          2.68618  4.42225  2.77519  2.73123  3.46354  2.40513  3.72494  3.29354  2.67741  2.69355  4.24690  2.90347  2.73739  3.18146  2.89801  2.37887  2.77519  2.98518  4.58477  3.61503
          0.01592  4.54408  5.26643  0.61958  0.77255  0.51486  0.91027
    190   2.67559  3.58857  2.83015  2.26937  4.03857  3.14785  3.60494  3.82251  2.22598  3.40661  4.17030  2.64557  3.58405  2.73400  2.81856  2.17282  2.52844  3.48745  5.57647  3.74899    196 s - - -
          2.68618  4.42225  2.77519  2.73123  3.46354  2.40513  3.72494  3.29354  2.67741  2.69355  4.24690  2.90347  2.73739  3.18146  2.89801  2.37887  2.77519  2.98518  4.58477  3.61503
          0.03822  4.54408  3.61677  0.61958  0.77255  0.51486  0.91027
    191   2.62773  5.22485  2.32673  1.72563  3.87325  3.29636  3.69160  4.03776  2.36088  3.52473  4.27095  2.87860  3.80567  2.41147  2.93821  2.40679  2.94501  3.60899  5.66366  4.25425    197 e - - -
          2.68618  4.42225  2.77519  2.73123  3.46354  2.40513  3.72494  3.29354  2.67741  2.69355  4.24690  2.90347  2.73739  3.18146  2.89801  2.37887  2.77519  2.98518  4.58477  3.61503
          0.01627  4.52213  5.24448  0.61958  0.77255  0.46661  0.98651
    192   2.73256  4.77042  3.33326  2.91871  4.08710  3.23758  1.12773  3.21906  2.82700  3.21918  4.08895  3.34612  4.08330  3.25213  3.17883  2.84775  2.97112  3.24470  5.44109  4.12793    198 h - - -
          2.68618  4.42225  2.77519  2.73123  3.46354  2.40513  3.72494  3.29354  2.67741  2.69355  4.24690  2.90347  2.73739  3.18146  2.89801  2.37887  2.77519  2.98518  4.58477  3.61503
          0.01578  4.55296  5.27531  0.61958  0.77255  0.49925  0.93391
    193   2.67071  4.80324  2.93547  2.33245  4.38996  3.45218  3.70187  3.33800  1.97354  3.17294  3.92348  2.65138  3.90097  2.55437  2.80040  2.55865  2.29473  3.22776  5.55871  4.10132    199 k - - -
          2.68618  4.42225  2.77519  2.73123  3.46354  2.40513  3.72494  3.29354  2.67741  2.69355  4.24690  2.90347  2.73739  3.18146  2.89801  2.37887  2.77519  2.98518  4.58477  3.61503
          0.01578  4.55296  5.27531  0.61958  0.77255  0.49925  0.93391
    194   0.99524  4.67239  2.96537  2.95432  3.87007  3.43197  4.12696  3.66948  3.04394  3.34651  4.18995  3.35330  4.02017  3.34519  3.45978  2.27312  3.03507  3.29392  5.61904  4.33130    200 a - - -
          2.68618  4.42225  2.77519  2.73123  3.46354  2.40513  3.72494  3.29354  2.67741  2.69355  4.24690  2.90347  2.73739  3.18146  2.89801  2.37887  2.77519  2.98518  4.58477  3.61503
          0.01578  4.55296  5.27531  0.61958  0.77255  0.49925  0.93391
    195   1.11639  4.49098  3.67924  3.02405  3.79187  3.53383  4.10528  2.79500  3.09122  2.66487  3.73469  3.51758  4.11017  3.41449  3.43737  2.93934  2.82251  2.62742  5.24241  4.00772    201 a - - -
          2.68618  4.42225  2.77519  2.73123  3.46354  2.40513  3.72494  3.29354  2.67741  2.69355  4.24690  2.90347  2.73739  3.18146  2.89801  2.37887  2.77519  2.98518  4.58477  3.61503
          0.01578  4.55296  5.27531  0.61958  0.77255  0.49925  0.93391
    196   2.94547  3.95501  4.62942  4.07415  3.59659  3.88223  4.59456  2.04681  3.94012  2.41933  3.53576  4.21998  3.83753  4.16720  4.09757  3.45219  3.20879  0.88450  5.22002  4.02317    202 v - - -
          2.68618  4.42225  2.77519  2.73123  3.46354  2.40513  3.72494  3.29354  2.67741  2.69355  4.24690  2.90347  2.73739  3.18146  2.89801  2.37887  2.77519  2.98518  4.58477  3.61503
          0.01578  4.55296  5.27531  0.61958  0.77255  0.49925  0.93391
    197   3.44224  5.58527  3.90395  3.13777  5.13747  4.02408  3.86547  4.43585  0.80632  3.79682  4.66231  3.51640  4.35960  2.76424  1.80193  3.26620  3.57383  4.10662  5.77776  4.65360    203 k - - -
          2.68618  4.42225  2.77519  2.73123  3.46354  2.40513  3.72494  3.29354  2.67741  2.69355  4.24690  2.90347  2.73739  3.18146  2.89801  2.37887  2.77519  2.98518  4.58477  3.61503
          0.01578  4.55296  5.27531  0.61958  0.77255  0.49925  0.93391
    198   0.57902  4.59367  3.27258  3.41556  4.71892  3.32419  4.62157  4.06359  3.66667  3.83283  4.69006  3.62795  4.08844  3.90683  3.99132  2.71540  3.14319  3.54254  6.08282  4.84563    204 A - - -
          2.68618  4.42225  2.77519  2.73123  3.46354  2.40513  3.72494  3.29354  2.67741  2.69355  4.24690  2.90347  2.73739  3.18146  2.89801  2.37887  2.77519  2.98518  4.58477  3.61503
          0.01578  4.55296  5.27531  0.61958  0.77255  0.49925  0.93391
    199   3.54001  4.77998  5.49070  4.94475  3.55195  4.97104  5.40843  1.09832  4.82781  1.30503  2.91093  5.10225  5.14324  4.89234  4.88226  4.35031  3.77227  1.78766  5.63576  4.56508    205 i - - -
          2.68618  4.42225  2.77519  2.73123  3.46354  2.40513  3.72494  3.29354  2.67741  2.69355  4.24690  2.90347  2.73739  3.18146  2.89801  2.37887  2.77519  2.98518  4.58477  3.61503
          0.01578  4.55296  5.27531  0.61958  0.77255  0.49925  0.93391
    200   1.59001  4.03854  2.61136  2.62205  4.24641  2.93918  3.81878  3.66926  2.53596  3.26880  4.07482  3.12068  3.94056  2.96943  3.08445  2.29112  2.77365  3.22632  5.50314  4.17069    206 a - - -
          2.68618  4.42225  2.77519  2.73123  3.46354  2.40513  3.72494  3.29354  2.67741  2.69355  4.24690  2.90347  2.73739  3.18146  2.89801  2.37887  2.77519  2.98518  4.58477  3.61503
          0.01578  4.55296  5.27531  0.61958  0.77255  0.49925  0.93391
    201   3.61410  5.16788  5.04956  4.72841  1.91282  4.68073  3.92578  3.55763  4.50726  2.86977  4.15277  4.47708  5.02345  4.52049  4.52496  4.07783  4.14163  3.50731  0.76260  2.35872    207 w - - -
          2.68618  4.42225  2.77519  2.73123  3.46354  2.40513  3.72494  3.29354  2.67741  2.69355  4.24690  2.90347  2.73739  3.18146  2.89801  2.37887  2.77519  2.98518  4.58477  3.61503
          0.01578  4.55296  5.27531  0.61958  0.77255  0.49925  0.93391
    202   2.74135  4.46883  2.89736  2.42056  4.34957  3.50943  3.78845  3.78476  2.57984  3.21957  4.15376  2.43954  3.94370  2.92547  3.05191  1.39395  2.92974  3.41875  5.56874  4.21156    208 s - - -
          2.68618  4.42225  2.77519  2.73123  3.46354  2.40513  3.72494  3.29354  2.67741  2.69355  4.24690  2.90347  2.73739  3.18146  2.89801  2.37887  2.77519  2.98518  4.58477  3.61503
          0.01578  4.55296  5.27531  0.61958  0.77255  0.49925  0.93391
    203   2.68875  4.71456  3.33353  2.82682  3.94330  3.61416  3.90793  3.06401  2.54613  3.00307  3.87173  3.28450  1.38380  3.13338  3.11989  2.76737  3.02294  3.05638  5.30245  3.61500    209 p - - -
          2.68618  4.42225  2.77519  2.73123  3.46354  2.40513  3.72494  3.29354  2.67741  2.69355  4.24690  2.90347  2.73739  3.18146  2.89801  2.37887  2.77519  2.98518  4.58477  3.61503
          0.01578  4.55296  5.27531  0.61958  0.77255  0.49925  0.93391
    204   2.67706  4.94491  3.10174  2.45778  4.19124  3.35624  1.81055  3.41816  2.50392  3.06284  4.01380  2.72326  3.93385  2.79964  2.90936  2.68265  2.80679  3.10012  5.44069  3.82244    210 h - - -
          2.68618  4.42225  2.77519  2.73123  3.46354  2.40513  3.72494  3.29354  2.67741  2.69355  4.24690  2.90347  2.73739  3.18146  2.89801  2.37887  2.77519  2.98518  4.58477  3.61503
          0.02927  4.55296  4.00038  0.61958  0.77255  0.49925  0.93391
    205   2.67295  4.52059  2.95119  2.33305  4.45208  3.49906  3.55222  3.60449  2.29686  3.16973  4.15548  2.63709  3.89151  1.86530  2.57803  2.42506  2.91029  3.49325  5.59116  4.20244    211 q - - -
          2.68618  4.42225  2.77519  2.73123  3.46354  2.40513  3.72494  3.29354  2.67741  2.69355  4.24690  2.90347  2.73739  3.18146  2.89801  2.37887  2.77519  2.98518  4.58477  3.61503
          0.01599  4.53968  5.26203  0.61958  0.77255  0.52245  0.89910
    206   2.69562  4.66233  2.87119  2.36115  4.44940  3.49194  2.37986  3.97276  2.30483  3.34746  4.22031  2.48963  3.03991  2.62481  2.53453  2.47165  2.94254  3.55489  5.61822  4.07271    212 k - - -
          2.68618  4.42225  2.77519  2.73123  3.46354  2.40513  3.72494  3.29354  2.67741  2.69355  4.24690  2.90347  2.73739  3.18146  2.89801  2.37887  2.77519  2.98518  4.58477  3.61503
          0.01599  4.53968  5.26203  0.61958  0.77255  0.48451  0.95711
    207   2.65630  4.86052  2.90745  2.50200  4.29989  1.83173  3.36387  3.73703  2.50646  3.30427  4.09492  2.33167  3.92127  2.74317  2.98036  2.63577  2.95699  3.29831  4.60243  4.15180    213 g - - -
          2.68618  4.42225  2.77519  2.73123  3.46354  2.40513  3.72494  3.29354  2.67741  2.69355  4.24690  2.90347  2.73739  3.18146  2.89801  2.37887  2.77519  2.98518  4.58477  3.61503
          0.01578  4.55296  5.27531  0.61958  0.77255  0.49925  0.93391
    208   2.84074  4.23134  4.63070  4.02881  3.09885  4.00438  4.32602  1.99583  3.85370  1.29657  2.98153  4.10662  4.34926  3.59105  3.91988  3.23525  3.07109  1.95082  4.44876  3.67554    214 l - - -
          2.68618  4.42225  2.77519  2.73123  3.46354  2.40513  3.72494  3.29354  2.67741  2.69355  4.24690  2.90347  2.73739  3.18146  2.89801  2.37887  2.77519  2.98518  4.58477  3.61503
          0.01578  4.55296  5.27531  0.61958  0.77255  0.49925  0.93391
    209   3.15398  4.81546  5.32861  4.75319  3.36835  4.83522  5.17741  1.86574  4.61354  0.74961  2.71357  4.93329  5.01321  4.65626  4.66405  4.18810  3.74865  2.34491  5.42936  4.38961    215 l - - -
          2.68618  4.42225  2.77519  2.73123  3.46354  2.40513  3.72494  3.29354  2.67741  2.69355  4.24690  2.90347  2.73739  3.18146  2.89801  2.37887  2.77519  2.98518  4.58477  3.61503
          0.01578  4.55296  5.27531  0.61958  0.77255  0.49925  0.93391
    210   1.20896  3.79125  4.13118  3.58742  3.61324  3.70831  4.29196  2.67462  3.49483  2.38912  3.58702  3.80195  4.20131  3.75178  3.73914  2.86839  2.95203  2.02385  5.12775  3.92726    216 a - - -
          2.68618  4.42225  2.77519  2.73123  3.46354  2.40513  3.72494  3.29354  2.67741  2.69355  4.24690  2.90347  2.73739  3.18146  2.89801  2.37887  2.77519  2.98518  4.58477  3.61503
          0.01578  4.55296  5.27531  0.61958  0.77255  0.49925  0.93391
    211   2.68098  4.53023  3.55435  3.01480  3.69791  3.56892  4.02365  2.95222  2.97774  2.90488  3.78664  3.25340  4.04585  3.29715  3.35636  1.32125  2.35020  2.54928  5.25901  4.00723    217 s - - -
          2.68618  4.42225  2.77519  2.73123  3.46354  2.40513  3.72494  3.29354  2.67741  2.69355  4.24690  2.90347  2.73739  3.18146  2.89801  2.37887  2.77519  2.98518  4.58477  3.61503
          0.02480  4.55296  4.27168  0.61958  0.77255  0.49925  0.93391
    212   2.82411  4.72765  3.89812  3.85172  5.08522  0.43379  4.99574  4.58851  4.08596  4.28922  5.16766  3.93823  4.24372  4.34586  4.30664  3.01021  3.06802  3.92944  6.33003  5.22676    218 G - - -
          2.68618  4.42225  2.77519  2.73123  3.46354  2.40513  3.72494  3.29354  2.67741  2.69355  4.24690  2.90347  2.73739  3.18146  2.89801  2.37887  2.77519  2.98518  4.58477  3.61503
          0.01592  4.54408  5.26643  0.61958  0.77255  0.48927  0.94952
    213   2.74557  4.80583  3.38447  3.32463  4.92694  0.56119  4.64257  4.47191  3.60849  4.10445  4.98062  3.61974  4.18564  3.49516  3.91860  2.97786  3.33250  3.88191  6.21161  4.96325    219 G - - -
          2.68618  4.42225  2.77519  2.73123  3.46354  2.40513  3.72494  3.29354  2.67741  2.69355  4.24690  2.90347  2.73739  3.18146  2.89801  2.37887  2.77519  2.98518  4.58477  3.61503
          0.01578  4.55296  5.27531  0.61958  0.77255  0.49925  0.93391
    214   3.71493  5.37088  4.51788  4.51942  5.55253  0.17552  5.54037  5.37143  4.78603  4.91067  5.92726  4.68559  4.77344  5.05756  4.89758  3.91298  4.24339  4.76912  6.41702  5.69403    220 G - - -
          2.68618  4.42225  2.77519  2.73123  3.46354  2.40513  3.72494  3.29354  2.67741  2.69355  4.24690  2.90347  2.73739  3.18146  2.89801  2.37887  2.77519  2.98518  4.58477  3.61503
          0.01578  4.55296  5.27531  0.61958  0.77255  0.49925  0.93391
    215   2.70535  4.49125  3.53202  2.97398  3.38396  3.64590  3.94739  2.84247  2.93287  2.62268  3.62910  3.20002  3.66964  3.24668  3.30433  2.48516  1.44771  2.74725  5.10233  3.85701    221 t - - -
          2.68618  4.42225  2.77519  2.73123  3.46354  2.40513  3.72494  3.29354  2.67741  2.69355  4.24690  2.90347  2.73739  3.18146  2.89801  2.37887  2.77519  2.98518  4.58477  3.61503
          0.01578  4.55296  5.27531  0.61958  0.77255  0.49925  0.93391
    216   1.63620  4.99553  3.02216  2.42796  4.25909  3.53046  3.67814  3.62012  2.50715  3.10830  4.06174  2.85707  3.92281  2.70875  2.63186  2.48818  2.76419  3.20339  5.48296  4.13059    222 a - - -
          2.68618  4.42225  2.77519  2.73123  3.46354  2.40513  3.72494  3.29354  2.67741  2.69355  4.24690  2.90347  2.73739  3.18146  2.89801  2.37887  2.77519  2.98518  4.58477  3.61503
          0.01578  4.55296  5.27531  0.61958  0.77255  0.49925  0.93391
    217   3.15344  5.78861  0.50534  2.60040  5.28032  3.59040  4.35952  4.83476  3.53595  4.41362  5.37285  3.17516  4.29723  3.57425  4.16939  3.33717  3.79433  4.39028  6.49510  5.02679    223 D - - -
          2.68618  4.42225  2.77519  2.73123  3.46354  2.40513  3.72494  3.29354  2.67741  2.69355  4.24690  2.90347  2.73739  3.18146  2.89801  2.37887  2.77519  2.98518  4.58477  3.61503
          0.01578  4.55296  5.27531  0.61958  0.77255  0.49925  0.93391
    218   3.21723  5.46154  3.62652  2.92916  4.93095  3.87916  3.81748  4.28449  1.56127  3.69440  4.35301  3.18851  3.65840  2.70207  1.13468  3.18994  3.38416  3.93039  5.72719  4.52681    224 r - - -
          2.68618  4.42225  2.77519  2.73123  3.46354  2.40513  3.72494  3.29354  2.67741  2.69355  4.24690  2.90347  2.73739  3.18146  2.89801  2.37887  2.77519  2.98518  4.58477  3.61503
          0.01578  4.55296  5.27531  0.61958  0.77255  0.49925  0.93391
    219   2.72288  2.25234  3.51851  2.94965  3.65339  3.67398  3.56252  2.89337  2.49724  2.65277  3.56903  3.37552  4.05657  3.21239  3.12566  2.83178  1.92598  2.78435  5.07609  3.77910    225 t - - -
          2.68618  4.42225  2.77519  2.73123  3.46354  2.40513  3.72494  3.29354  2.67741  2.69355  4.24690  2.90347  2.73739  3.18146  2.89801  2.37887  2.77519  2.98518  4.58477  3.61503
          0.01578  4.55296  5.27531  0.61958  0.77255  0.49925  0.93391
    220   3.55353  4.77430  5.51542  5.01957  3.79874  5.07537  5.65972  0.72551  4.91780  1.89498  3.55547  5.20436  5.27137  5.09509  5.04640  4.49049  3.80451  1.70307  5.92532  4.77725    226 i - - -
          2.68618  4.42225  2.77519  2.73123  3.46354  2.40513  3.72494  3.29354  2.67741  2.69355  4.24690  2.90347  2.73739  3.18146  2.89801  2.37887  2.77519  2.98518  4.58477  3.61503
          0.01578  4.55296  5.27531  0.61958  0.77255  0.49925  0.93391
    221   2.95035  5.28889  3.26616  2.51859  4.31946  3.48402  3.76259  4.00708  1.75292  3.55288  4.34745  2.96062  4.05909  2.87785  1.35098  2.92893  3.10303  3.70005  5.65956  4.35915    227 r - - -
          2.68618  4.42225  2.77519  2.73123  3.46354  2.40513  3.72494  3.29354  2.67741  2.69355  4.24690  2.90347  2.73739  3.18146  2.89801  2.37887  2.77519  2.98518  4.58477  3.61503
          0.01578  4.55296  5.27531  0.61958  0.77255  0.49925  0.93391
    222   2.84518  4.24109  4.60185  4.00282  1.73229  4.00352  4.19721  1.97395  3.83020  1.71718  3.15981  4.09263  4.34930  3.98724  3.45686  3.30994  3.04811  2.21757  4.83409  3.65289    228 l - - -
          2.68618  4.42225  2.77519  2.73123  3.46354  2.40513  3.72494  3.29354  2.67741  2.69355  4.24690  2.90347  2.73739  3.18146  2.89801  2.37887  2.77519  2.98518  4.58477  3.61503
          0.01578  4.55296  5.27531  0.61958  0.77255  0.49925  0.93391
    223   3.58125  4.91905  4.78767  4.34813  1.98334  4.48670  3.23236  3.42690  4.17010  2.92833  3.51911  4.25789  4.81130  4.25254  4.11826  3.81131  3.80245  3.28084  0.93914  2.31849    229 w - - -
          2.68618  4.42225  2.77519  2.73123  3.46354  2.40513  3.72494  3.29354  2.67741  2.69355  4.24690  2.90347  2.73739  3.18146  2.89801  2.37887  2.77519  2.98518  4.58477  3.61503
          0.02902  4.55296  4.01360  0.61958  0.77255  0.49925  0.93391
    224   2.84454  4.82451  2.16830  2.44196  4.61980  3.50026  3.80305  4.09264  2.53024  3.60562  4.38190  1.38475  3.96590  2.92637  2.97635  2.60700  3.09417  3.68104  5.76638  4.35909    230 n - - -
          2.68618  4.42225  2.77519  2.73123  3.46354  2.40513  3.72494  3.29354  2.67741  2.69355  4.24690  2.90347  2.73739  3.18146  2.89801  2.37887  2.77519  2.98518  4.58477  3.61503
          0.01598  4.53992  5.26227  0.61958  0.77255  0.52203  0.89971
    225   2.51393  4.24851  4.02817  3.44977  3.36753  3.79872  4.10072  2.01857  3.35355  2.40544  3.22614  3.71936  4.17356  3.60149  3.58755  2.71983  1.74026  2.25651  4.87101  3.33287    231 t - - -
          2.68618  4.42225  2.77519  2.73123  3.46354  2.40513  3.72494  3.29354  2.67741  2.69355  4.24690  2.90347  2.73739  3.18146  2.89801  2.37887  2.77519  2.98518  4.58477  3.61503
          0.01598  4.53992  5.26227  0.61958  0.77255  0.48477  0.95669
    226   2.53111  4.99877  2.97357  2.37560  3.93582  3.49479  3.39239  3.58337  2.46891  2.33565  4.00119  2.46093  3.91771  2.57416  2.88806  2.38597  2.67904  3.20489  5.48391  4.12879    232 l - - -
          2.68618  4.42225  2.77519  2.73123  3.46354  2.40513  3.72494  3.29354  2.67741  2.69355  4.24690  2.90347  2.73739  3.18146  2.89801  2.37887  2.77519  2.98518  4.58477  3.61503
          0.01578  4.55296  5.27531  0.61958  0.77255  0.49925  0.93391
    227   2.72972  5.11749  2.85378  2.41053  4.41013  3.47934  3.73863  3.85818  2.42057  3.30230  4.18328  2.46864  3.92891  2.79454  2.93417  2.44672  1.61920  3.48184  5.58994  4.21429    233 t - - -
          2.68618  4.42225  2.77519  2.73123  3.46354  2.40513  3.72494  3.29354  2.67741  2.69355  4.24690  2.90347  2.73739  3.18146  2.89801  2.37887  2.77519  2.98518  4.58477  3.61503
          0.01578  4.55296  5.27531  0.61958  0.77255  0.49925  0.93391
    228   2.64195  3.97033  3.05047  2.57482  4.14090  2.01024  3.76237  3.49227  2.49154  2.90926  3.91926  2.36639  3.93986  2.90334  2.99901  2.44542  2.80739  3.23391  5.41288  4.08240    234 g - - -
          2.68618  4.42225  2.77519  2.73123  3.46354  2.40513  3.72494  3.29354  2.67741  2.69355  4.24690  2.90347  2.73739  3.18146  2.89801  2.37887  2.77519  2.98518  4.58477  3.61503
          0.01578  4.55296  5.27531  0.61958  0.77255  0.49925  0.93391
    229   2.61137  4.57227  3.01517  2.13774  4.39912  3.46976  3.63415  3.77317  2.17146  3.29631  3.78742  2.95529  3.90032  2.13199  2.83581  2.36789  2.59793  3.07816  5.56382  4.18411    235 q - - -
          2.68618  4.42225  2.77519  2.73123  3.46354  2.40513  3.72494  3.29354  2.67741  2.69355  4.24690  2.90347  2.73739  3.18146  2.89801  2.37887  2.77519  2.98518  4.58477  3.61503
          0.04315  4.55296  3.45148  0.61958  0.77255  0.49048  0.94761
    230   2.46469  4.13419  3.29761  2.57988  3.83215  3.60132  3.23764  2.90006  2.63324  2.27729  3.47870  3.21462  3.08985  2.60161  3.12267  2.60798  2.59790  2.80626  5.20222  3.92250    236 l - - -
          2.68618  4.42225  2.77519  2.73123  3.46354  2.40513  3.72494  3.29354  2.67741  2.69355  4.24690  2.90347  2.73739  3.18146  2.89801  2.37887  2.77519  2.98518  4.58477  3.61503
          0.01616  4.52910  5.25145  0.61958  0.77255  0.46531  0.98870
    231   2.71952  4.16792  4.36680  3.77234  3.18243  3.86801  4.18384  1.91788  3.62231  1.60256  3.10243  3.91271  4.23270  3.50302  3.38314  3.01377  2.81984  1.94768  4.79025  3.60628    237 l - - -
          2.68618  4.42225  2.77519  2.73123  3.46354  2.40513  3.72494  3.29354  2.67741  2.69355  4.24690  2.90347  2.73739  3.18146  2.89801  2.37887  2.77519  2.98518  4.58477  3.61503
          0.01573  4.55596  5.27831  0.61958  0.77255  0.49389  0.94225
    232   2.60272  4.36872  2.70899  2.36312  4.53125  3.35918  3.46416  4.00905  2.09066  3.41907  4.09395  2.30804  3.84199  2.39815  2.82216  2.26310  2.75904  3.58217  5.63731  4.23357    238 k - - -
          2.68618  4.42225  2.77519  2.73123  3.46354  2.40513  3.72494  3.29354  2.67741  2.69355  4.24690  2.90347  2.73739  3.18146  2.89801  2.37887  2.77519  2.98518  4.58477  3.61503
          0.01573  4.55596  5.27831  0.61958  0.77255  0.49389  0.94225
    233   2.49031  2.78563  3.12994  2.45965  3.82581  3.58117  3.65666  3.33027  2.51966  3.00740  3.73056  2.98603  3.96852  2.86932  3.02658  2.13575  2.52947  3.02788  4.78199  3.44686    239 s - - -
          2.68618  4.42225  2.77519  2.73123  3.46354  2.40513  3.72494  3.29354  2.67741  2.69355  4.24690  2.90347  2.73739  3.18146  2.89801  2.37887  2.77519  2.98518  4.58477  3.61503
          0.01721  4.55596  5.02672  0.61958  0.77255  0.49389  0.94225
    234   2.44792  4.17138  4.23914  3.47484  3.19175  3.62161  3.82573  1.89234  3.43050  2.15877  3.01925  3.83075  4.19320  3.44222  3.67723  3.11426  2.89669  1.70160  4.78505  3.46630    240 v - - -
          2.68618  4.42225  2.77519  2.73123  3.46354  2.40513  3.72494  3.29354  2.67741  2.69355  4.24690  2.90347  2.73739  3.18146  2.89801  2.37887  2.77519  2.98518  4.58477  3.61503
          0.01575  4.55450  5.27685  0.61958  0.77255  0.49650  0.93817
    235   2.82148  5.34131  1.56067  2.13247  4.67139  3.34502  3.65006  4.16099  2.35729  3.63981  4.39273  2.57320  3.93966  2.58371  3.04502  2.66496  2.88940  3.72517  5.77546  4.11084    241 d - - -
          2.68618  4.42225  2.77519  2.73123  3.46354  2.40513  3.72494  3.29354  2.67741  2.69355  4.24690  2.90347  2.73739  3.18146  2.89801  2.37887  2.77519  2.98518  4.58477  3.61503
          0.01575  4.55450  5.27685  0.61958  0.77255  0.49650  0.93817
    236   2.75308  3.84797  4.05627  3.48495  3.21932  3.81388  4.15699  2.52086  3.39058  2.47403  3.42128  3.75416  4.20716  3.64430  3.63273  3.05382  1.27937  2.24962  4.94110  3.52636    242 t - - -
          2.68618  4.42225  2.77519  2.73123  3.46354  2.40513  3.72494  3.29354  2.67741  2.69355  4.24690  2.90347  2.73739  3.18146  2.89801  2.37887  2.77519  2.98518  4.58477  3.61503
          0.01575  4.55450  5.27685  0.61958  0.77255  0.49650  0.93817
    237   2.69551  5.00820  2.82830  2.46951  4.41688  1.58638  3.45538  3.86340  2.50426  3.41380  4.19982  2.66096  3.94133  2.86517  2.97489  2.63794  2.72493  3.48873  5.60705  4.23291    243 g - - -
          2.68618  4.42225  2.77519  2.73123  3.46354  2.40513  3.72494  3.29354  2.67741  2.69355  4.24690  2.90347  2.73739  3.18146  2.89801  2.37887  2.77519  2.98518  4.58477  3.61503
          0.01575  4.55450  5.27685  0.61958  0.77255  0.49650  0.93817
    238   2.03746  3.34933  4.30748  3.95526  4.69294  3.16372  4.79984  4.08652  3.88946  3.80943  4.62348  3.83974  4.02639  4.13123  4.12004  0.68918  2.82770  3.48749  6.06463  4.91478    244 S - - -
          2.68618  4.42225  2.77519  2.73123  3.46354  2.40513  3.72494  3.29354  2.67741  2.69355  4.24690  2.90347  2.73739  3.18146  2.89801  2.37887  2.77519  2.98518  4.58477  3.61503
          0.01575  4.55450  5.27685  0.61958  0.77255  0.48333  0.95900
    239   3.18396  5.28156  3.15640  2.95836  4.66532  3.67931  4.18289  4.33559  2.80238  3.84471  4.77766  3.41347  4.27609  0.69034  3.08722  3.01420  3.51529  3.95379  5.87500  4.52252    245 Q - - -
          2.68618  4.42225  2.77519  2.73123  3.46354  2.40513  3.72494  3.29354  2.67741  2.69355  4.24690  2.90347  2.73739  3.18146  2.89801  2.37887  2.77519  2.98518  4.58477  3.61503
          0.01568  4.55901  5.28135  0.61958  0.77255  0.48412  0.95774
    240   3.40357  4.07445  5.41098  4.92286  4.01420  4.90432  5.58700  1.52850  4.83810  2.48954  3.78751  5.06400  5.18438  5.08673  4.99825  4.31268  3.66826  0.68560  6.00346  4.78314    246 V - - -
          2.68618  4.42225  2.77519  2.73123  3.46354  2.40513  3.72494  3.29354  2.67741  2.69355  4.24690  2.90347  2.73739  3.18146  2.89801  2.37887  2.77519  2.98518  4.58477  3.61503
          0.01566  4.56046  5.28281  0.61958  0.77255  0.48576  0.95510
    241   2.68085  1.09106  4.36690  3.86460  3.73888  3.61257  4.46764  2.63304  3.70887  2.76506  3.72017  3.92650  4.20283  3.96744  3.77529  2.84135  2.66759  2.41151  5.26172  4.07343    247 c - - -
          2.68618  4.42225  2.77519  2.73123  3.46354  2.40513  3.72494  3.29354  2.67741  2.69355  4.24690  2.90347  2.73739  3.18146  2.89801  2.37887  2.77519  2.98518  4.58477  3.61503
          0.01566  4.56046  5.28281  0.61958  0.77255  0.48576  0.95510
    242   2.75455  5.02873  2.99630  2.64764  4.56245  3.23520  3.95261  4.00391  2.57161  3.57431  4.37849  1.15645  4.01386  3.10448  3.20156  2.41662  3.02878  3.38573  5.77044  4.42149    248 n - - -
          2.68618  4.42225  2.77519  2.73123  3.46354  2.40513  3.72494  3.29354  2.67741  2.69355  4.24690  2.90347  2.73739  3.18146  2.89801  2.37887  2.77519  2.98518  4.58477  3.61503
          0.01566  4.56046  5.28281  0.61958  0.77255  0.48576  0.95510
    243   3.68875  4.92580  5.58626  5.01955  3.39956  5.08000  5.43626  1.69578  4.89302  0.76584  2.79201  5.20725  5.18646  4.86703  4.90523  4.45799  3.90631  2.08724  5.56107  4.55871    249 l - - -
          2.68618  4.42225  2.77519  2.73123  3.46354  2.40513  3.72494  3.29354  2.67741  2.69355  4.24690  2.90347  2.73739  3.18146  2.89801  2.37887  2.77519  2.98518  4.58477  3.61503
          0.01566  4.56046  5.28281  0.61958  0.77255  0.48576  0.95510
    244   2.04727  3.99147  3.56953  3.42033  2.78728  3.38713  4.00353  2.50010  3.18026  2.29373  2.62666  3.69468  4.15644  3.51935  3.21097  2.81558  2.91155  2.24867  4.65469  3.18713    250 a - - -
          2.68618  4.42225  2.77519  2.73123  3.46354  2.40513  3.72494  3.29354  2.67741  2.69355  4.24690  2.90347  2.73739  3.18146  2.89801  2.37887  2.77519  2.98518  4.58477  3.61503
          0.01566  4.56046  5.28281  0.61958  0.77255  0.48576  0.95510
    245   4.39320  5.43463  5.36409  5.19593  1.52005  5.00663  3.78534  4.00969  4.97638  3.23194  4.55069  4.60244  5.27355  4.73570  4.84636  4.39596  4.59494  3.95083  0.82940  1.96529    251 w - - -
          2.68618  4.42225  2.77519  2.73123  3.46354  2.40513  3.72494  3.29354  2.67741  2.69355  4.24690  2.90347  2.73739  3.18146  2.89801  2.37887  2.77519  2.98518  4.58477  3.61503
          0.02023  4.56046  4.64931  0.61958  0.77255  0.48576  0.95510
    246   2.58963  4.09400  3.12246  2.57690  4.22367  3.29070  3.77647  3.64579  2.45409  3.12766  4.04714  2.56762  3.93902  2.78402  3.02866  1.53092  2.80507  3.30399  5.47348  4.13616    252 s - - -
          2.68618  4.42225  2.77519  2.73123  3.46354  2.40513  3.72494  3.29354  2.67741  2.69355  4.24690  2.90347  2.73739  3.18146  2.89801  2.37887  2.77519  2.98518  4.58477  3.61503
          0.01573  4.55596  5.27831  0.61958  0.77255  0.49389  0.94225
    247   2.71599  4.29790  2.81986  2.21245  4.29482  3.46679  3.65677  3.75022  1.59303  3.31534  4.05971  2.98351  3.38740  2.78102  2.62940  2.61309  2.82731  3.48769  5.59760  4.20760    253 k - - -
          2.68618  4.42225  2.77519  2.73123  3.46354  2.40513  3.72494  3.29354  2.67741  2.69355  4.24690  2.90347  2.73739  3.18146  2.89801  2.37887  2.77519  2.98518  4.58477  3.61503
          0.03390  4.55596  3.77983  0.61958  0.77255  0.49389  0.94225
    248   2.69171  4.56080  2.80625  2.29228  4.23880  3.50068  3.22319  3.55562  2.26824  3.39510  3.76812  2.08141  3.89301  2.75271  2.83170  2.46163  2.60356  3.27460  5.56818  3.99362    254 n - - -
          2.68618  4.42225  2.77519  2.73123  3.46354  2.40513  3.72494  3.29354  2.67741  2.69355  4.24690  2.90347  2.73739  3.18146  2.89801  2.37887  2.77519  2.98518  4.58477  3.61503
          0.10606  4.53808  2.40870  0.61958  0.77255  0.52519  0.89512
    249   2.47154  4.08620  3.38439  2.71558  3.64964  3.52789  3.85806  2.90279  2.81827  2.71564  3.59431  3.18669  4.00021  2.88768  3.17031  2.39483  2.33309  2.22728  5.06475  2.91243    255 v - - -
          2.68618  4.42225  2.77519  2.73123  3.46354  2.40513  3.72494  3.29354  2.67741  2.69355  4.24690  2.90347  2.73739  3.18146  2.89801  2.37887  2.77519  2.98518  4.58477  3.61503
          0.01751  4.44953  5.17188  0.61958  0.77255  0.45371  1.00859
    250   2.94450  5.47906  2.19869  2.11082  4.79532  3.21110  3.77587  4.29183  2.69481  3.77522  4.55242  1.34675  3.90443  2.97202  3.06763  2.69451  3.11946  3.85908  5.92104  4.47319    256 n - - -
          2.68618  4.42225  2.77519  2.73123  3.46354  2.40513  3.72494  3.29354  2.67741  2.69355  4.24690  2.90347  2.73739  3.18146  2.89801  2.37887  2.77519  2.98518  4.58477  3.61503
          0.01610  4.53282  5.25516  0.61958  0.77255  0.45667  1.00345
    251   2.75093  5.29926  2.65945  1.20008  4.61160  3.44878  3.68532  4.08560  2.40725  3.58880  4.35682  2.98345  3.95546  2.77820  3.04968  2.79164  2.93388  3.67402  5.74332  3.75240    257 e - - -
          2.68618  4.42225  2.77519  2.73123  3.46354  2.40513  3.72494  3.29354  2.67741  2.69355  4.24690  2.90347  2.73739  3.18146  2.89801  2.37887  2.77519  2.98518  4.58477  3.61503
          0.01566  4.56046  5.28281  0.61958  0.77255  0.48576  0.95510
    252   3.64484  4.89348  5.54988  4.97541  2.68757  4.99948  5.31724  1.36994  4.83889  0.93415  3.06800  5.13240  5.12513  4.80436  4.83536  4.36785  3.86066  2.33852  5.46209  4.42385    258 l - - -
          2.68618  4.42225  2.77519  2.73123  3.46354  2.40513  3.72494  3.29354  2.67741  2.69355  4.24690  2.90347  2.73739  3.18146  2.89801  2.37887  2.77519  2.98518  4.58477  3.61503
          0.01566  4.56046  5.28281  0.61958  0.77255  0.48576  0.95510
    253   3.46138  4.69571  5.43933  4.91968  3.77779  4.94973  5.48196  1.60796  4.82155  1.77538  3.24758  5.07473  5.16667  4.98378  4.93255  4.33826  3.70660  0.86519  5.80568  4.66056    259 v - - -
          2.68618  4.42225  2.77519  2.73123  3.46354  2.40513  3.72494  3.29354  2.67741  2.69355  4.24690  2.90347  2.73739  3.18146  2.89801  2.37887  2.77519  2.98518  4.58477  3.61503
          0.01566  4.56046  5.28281  0.61958  0.77255  0.48576  0.95510
    254   2.47837  4.23420  3.64278  3.11772  4.06679  3.46073  4.13727  3.42498  3.06913  3.13009  3.98898  3.45864  4.02531  3.39311  3.13238  1.16850  2.40902  2.53927  5.44918  4.20422    260 s - - -
          2.68618  4.42225  2.77519  2.73123  3.46354  2.40513  3.72494  3.29354  2.67741  2.69355  4.24690  2.90347  2.73739  3.18146  2.89801  2.37887  2.77519  2.98518  4.58477  3.61503
          0.01573  4.55596  5.27831  0.61958  0.77255  0.48576  0.95510
    255   2.33049  4.46803  3.88784  3.44957  4.23517  3.39232  4.40733  3.11278  3.39992  3.29208  4.17105  3.64751  4.06162  3.70678  3.71418  2.26557  0.93373  3.12883  5.64548  4.43084    261 t - - -
          2.68618  4.42225  2.77519  2.73123  3.46354  2.40513  3.72494  3.29354  2.67741  2.69355  4.24690  2.90347  2.73739  3.18146  2.89801  2.37887  2.77519  2.98518  4.58477  3.61503
          0.01573  4.55596  5.27831  0.61958  0.77255  0.48576  0.95510
    256   3.04053  5.06656  3.27546  2.88127  3.93774  3.73002  1.06286  3.76050  2.63828  2.99720  4.23124  3.34021  3.60421  3.00103  2.94753  3.09562  3.28734  3.47554  5.31558  3.88482    262 h - - -
          2.68618  4.42225  2.77519  2.73123  3.46354  2.40513  3.72494  3.29354  2.67741  2.69355  4.24690  2.90347  2.73739  3.18146  2.89801  2.37887  2.77519  2.98518  4.58477  3.61503
          0.01573  4.55596  5.27831  0.61958  0.77255  0.48576  0.95510
    257   2.59437  4.51570  3.93369  3.79262  4.78587  0.59342  4.82917  4.19029  3.89317  3.96035  4.82112  3.80676  4.09478  4.16341  4.12446  2.67949  3.12901  3.02149  6.16660  4.95350    263 G - - -
          2.68618  4.42225  2.77519  2.73123  3.46354  2.40513  3.72494  3.29354  2.67741  2.69355  4.24690  2.90347  2.73739  3.18146  2.89801  2.37887  2.77519  2.98518  4.58477  3.61503
          0.04337  4.55596  3.44390  0.61958  0.77255  0.48576  0.95510
    258   4.24355  5.35457  5.19675  4.96414  1.50906  4.89792  3.32771  3.96034  4.77149  3.24109  4.09643  4.50487  5.17859  4.61459  4.71127  4.27072  4.44941  3.86693  3.85901  0.65893    264 Y - - -
          2.68618  4.42225  2.77519  2.73123  3.46354  2.40513  3.72494  3.29354  2.67741  2.69355  4.24690  2.90347  2.73739  3.18146  2.89801  2.37887  2.77519  2.98518  4.58477  3.61503
          0.01617  4.52876  5.25110  0.61958  0.77255  0.53317  0.88369
    259   2.53056  4.90653  3.09676  2.48079  4.31335  3.48605  3.84620  3.73899  2.65068  3.33314  4.01935  3.04643  3.06794  2.94798  3.10580  1.32015  2.82031  3.37308  5.56033  4.22517    265 s - - -
          2.68618  4.42225  2.77519  2.73123  3.46354  2.40513  3.72494  3.29354  2.67741  2.69355  4.24690  2.90347  2.73739  3.18146  2.89801  2.37887  2.77519  2.98518  4.58477  3.61503
          0.01617  4.52876  5.25110  0.61958  0.77255  0.53317  0.88369
    260   2.70702  5.11291  2.65971  2.37879  3.97664  3.41615  3.66544  3.87465  2.19666  2.66050  3.97554  2.88808  3.88991  1.99540  2.83854  2.45274  2.86174  3.48130  5.57077  3.99455    266 q - - -
          2.68618  4.42225  2.77519  2.73123  3.46354  2.40513  3.72494  3.29354  2.67741  2.69355  4.24690  2.90347  2.73739  3.18146  2.89801  2.37887  2.77519  2.98518  4.58477  3.61503
          0.01617  4.52876  5.25110  0.61958  0.77255  0.53317  0.88369
    261   2.74827  3.88830  3.00139  2.60262  4.06179  3.55673  3.36851  3.54461  2.61450  3.15967  3.98952  1.42241  3.84705  2.96440  3.06363  2.79528  2.98668  3.23334  5.37209  3.44037    267 n - - -
          2.68618  4.42225  2.77519  2.73123  3.46354  2.40513  3.72494  3.29354  2.67741  2.69355  4.24690  2.90347  2.73739  3.18146  2.89801  2.37887  2.77519  2.98518  4.58477  3.61503
          0.01617  4.52876  5.25110  0.61958  0.77255  0.53317  0.88369
    262   2.48212  5.21141  2.64078  2.29238  4.54114  3.23312  3.09804  4.01855  2.41170  3.38470  4.25798  2.73338  3.89150  1.75552  2.93161  2.61287  2.85492  3.59415  5.65192  4.24647    268 q - - -
          2.68618  4.42225  2.77519  2.73123  3.46354  2.40513  3.72494  3.29354  2.67741  2.69355  4.24690  2.90347  2.73739  3.18146  2.89801  2.37887  2.77519  2.98518  4.58477  3.61503
          0.01617  4.52876  5.25110  0.61958  0.77255  0.53317  0.88369
    263   3.07983  4.59356  5.26898  4.74275  3.27084  4.76542  5.27668  0.91675  4.63775  2.23520  3.58851  4.88268  5.02927  4.82881  4.76063  4.13837  3.57991  1.40498  5.68762  4.50251    269 i - - -
          2.68618  4.42225  2.77519  2.73123  3.46354  2.40513  3.72494  3.29354  2.67741  2.69355  4.24690  2.90347  2.73739  3.18146  2.89801  2.37887  2.77519  2.98518  4.58477  3.61503
          0.01617  4.52876  5.25110  0.61958  0.77255  0.53317  0.88369
    264   2.35739  3.44800  4.16530  3.57806  3.16955  3.80362  4.02438  1.93697  3.45794  2.17882  3.20031  3.58528  4.17316  3.51367  3.11584  2.88231  2.47570  2.10477  4.78882  3.48171    270 i - - -
          2.68618  4.42225  2.77519  2.73123  3.46354  2.40513  3.72494  3.29354  2.67741  2.69355  4.24690  2.90347  2.73739  3.18146  2.89801  2.37887  2.77519  2.98518  4.58477  3.61503
          0.01617  4.52876  5.25110  0.61958  0.77255  0.53317  0.88369
    265   2.85107  3.99177  4.68772  4.09792  3.13809  4.10267  4.44868  1.94589  3.93711  1.62525  3.29990  4.19579  4.44294  3.55258  4.02358  3.41613  3.13859  1.38052  4.97417  3.80189    271 v - - -
          2.68618  4.42225  2.77519  2.73123  3.46354  2.40513  3.72494  3.29354  2.67741  2.69355  4.24690  2.90347  2.73739  3.18146  2.89801  2.37887  2.77519  2.98518  4.58477  3.61503
          0.01617  4.52876  5.25110  0.61958  0.77255  0.53317  0.88369
    266   3.40996  4.84914  4.50794  4.04259  2.52184  4.30460  3.87555  3.35765  3.80789  2.62118  3.97590  4.09595  4.66693  4.04184  3.96565  3.05659  3.64590  3.19689  0.95007  2.26158    272 w - - -
          2.68618  4.42225  2.77519  2.73123  3.46354  2.40513  3.72494  3.29354  2.67741  2.69355  4.24690  2.90347  2.73739  3.18146  2.89801  2.37887  2.77519  2.98518  4.58477  3.61503
          0.01617  4.52876  5.25110  0.61958  0.77255  0.53317  0.88369
    267   2.75512  5.24607  2.55644  2.40698  4.59108  3.50436  3.69401  4.06840  1.73367  3.54450  4.29114  2.58052  3.90632  2.62833  2.30341  2.30400  2.98510  3.63762  5.67143  4.27199    273 k - - -
          2.68618  4.42225  2.77519  2.73123  3.46354  2.40513  3.72494  3.29354  2.67741  2.69355  4.24690  2.90347  2.73739  3.18146  2.89801  2.37887  2.77519  2.98518  4.58477  3.61503
          0.03467  4.52876  3.76011  0.61958  0.77255  0.53317  0.88369
    268   2.54950  3.72737  3.88796  3.31117  3.37534  3.39094  3.99214  2.72596  3.08881  2.34861  3.09966  3.61876  4.12149  3.33941  3.49308  2.78959  2.81016  2.38585  4.70701  1.76418    274 y - - -
          2.68618  4.42225  2.77519  2.73123  3.46354  2.40513  3.72494  3.29354  2.67741  2.69355  4.24690  2.90347  2.73739  3.18146  2.89801  2.37887  2.77519  2.98518  4.58477  3.61503
          0.08282  4.51055  2.68109  0.61958  0.77255  0.51268  0.91352
    269   2.64892  4.94987  2.95031  2.56019  4.37494  3.13373  3.82710  3.81172  2.63367  3.38902  4.18971  2.86260  1.65377  2.83079  3.02258  2.23161  2.84608  3.42974  5.60131  4.25189    275 p - - -
          2.68618  4.42225  2.77519  2.73123  3.46354  2.40513  3.72494  3.29354  2.67741  2.69355  4.24690  2.90347  2.73739  3.18146  2.89801  2.37887  2.77519  2.98518  4.58477  3.61503
          0.01724  4.46474  5.18709  0.61958  0.77255  0.51844  0.90498
    270   2.67869  5.20739  2.46497  2.35408  4.53433  3.24656  3.47421  4.01076  2.38726  3.50521  4.25586  2.56761  3.88939  2.62847  2.90873  1.83765  2.49566  3.58885  5.65025  4.24471    276 s - - -
          2.68618  4.42225  2.77519  2.73123  3.46354  2.40513  3.72494  3.29354  2.67741  2.69355  4.24690  2.90347  2.73739  3.18146  2.89801  2.37887  2.77519  2.98518  4.58477  3.61503
          0.01650  4.50866  5.23100  0.61958  0.77255  0.44896  1.01692
    271   2.88879  4.27795  4.66278  4.06292  2.86698  4.04748  4.34158  2.51330  3.88950  1.43501  1.68009  4.14268  4.11162  4.02762  3.95374  3.35544  3.11758  2.40925  4.14175  3.31401    277 l - - -
          2.68618  4.42225  2.77519  2.73123  3.46354  2.40513  3.72494  3.29354  2.67741  2.69355  4.24690  2.90347  2.73739  3.18146  2.89801  2.37887  2.77519  2.98518  4.58477  3.61503
          0.01617  4.52876  5.25110  0.61958  0.77255  0.49290  0.94379
    272   2.46608  5.18073  2.87838  2.30685  4.51033  3.35840  3.63472  3.98503  1.96620  3.47907  4.22583  2.68639  3.88070  2.45033  2.70881  2.31064  2.59076  3.13826  5.62249  4.22173    278 k - - -
          2.68618  4.42225  2.77519  2.73123  3.46354  2.40513  3.72494  3.29354  2.67741  2.69355  4.24690  2.90347  2.73739  3.18146  2.89801  2.37887  2.77519  2.98518  4.58477  3.61503
          0.01617  4.52876  5.25110  0.61958  0.77255  0.49290  0.94379
    273   2.72888  5.15822  3.01062  2.34862  4.47946  3.50946  3.68887  3.94059  1.81195  2.95216  4.20738  2.78730  3.08863  2.32092  2.56023  2.70573  2.84890  3.16374  5.60049  4.21706    279 k - - -
          2.68618  4.42225  2.77519  2.73123  3.46354  2.40513  3.72494  3.29354  2.67741  2.69355  4.24690  2.90347  2.73739  3.18146  2.89801  2.37887  2.77519  2.98518  4.58477  3.61503
          0.04020  4.52876  3.55393  0.61958  0.77255  0.49290  0.94379
    274   2.66492  4.16718  4.21524  3.44679  3.26924  3.81749  4.12440  2.01428  3.31098  1.81697  3.00954  3.81617  4.18515  3.33479  3.66161  3.10671  2.65420  1.84342  4.78523  3.50358    280 l - - -
          2.68618  4.42225  2.77519  2.73123  3.46354  2.40513  3.72494  3.29354  2.67741  2.69355  4.24690  2.90347  2.73739  3.18146  2.89801  2.37887  2.77519  2.98518  4.58477  3.61503
          0.01656  4.50511  5.22745  0.61958  0.77255  0.53293  0.88402
    275   1.72041  4.62204  3.10381  2.48206  4.12756  3.26896  3.36786  3.51164  2.50230  3.14897  3.96323  2.69815  3.92151  2.85981  2.91493  2.54650  2.68748  3.06862  5.39585  3.71331    281 a - - -
          2.68618  4.42225  2.77519  2.73123  3.46354  2.40513  3.72494  3.29354  2.67741  2.69355  4.24690  2.90347  2.73739  3.18146  2.89801  2.37887  2.77519  2.98518  4.58477  3.61503
          0.01656  4.50511  5.22745  0.61958  0.77255  0.53293  0.88402
    276   2.66304  4.42627  3.20812  2.50434  3.61935  3.56716  3.78276  3.13135  2.40432  2.98176  3.82453  3.10259  3.95435  2.81977  2.85556  2.39507  1.93625  2.70752  5.27346  3.75740    282 t - - -
          2.68618  4.42225  2.77519  2.73123  3.46354  2.40513  3.72494  3.29354  2.67741  2.69355  4.24690  2.90347  2.73739  3.18146  2.89801  2.37887  2.77519  2.98518  4.58477  3.61503
          0.01656  4.50511  5.22745  0.61958  0.77255  0.53293  0.88402
    277   3.76214  5.00461  5.58318  5.00064  2.22135  5.08274  5.29623  2.21091  4.86279  0.65694  2.79305  5.19064  5.14797  4.76627  4.83849  4.45238  3.96401  2.71060  5.36805  4.32142    283 L - - -
          2.68618  4.42225  2.77519  2.73123  3.46354  2.40513  3.72494  3.29354  2.67741  2.69355  4.24690  2.90347  2.73739  3.18146  2.89801  2.37887  2.77519  2.98518  4.58477  3.61503
          0.01656  4.50511  5.22745  0.61958  0.77255  0.53293  0.88402
    278   2.69830  4.38418  2.76937  2.37692  4.29787  3.50418  3.34275  3.69601  2.24101  3.18639  3.80454  2.79485  3.74299  2.77877  2.89287  2.57004  1.96462  3.18307  5.49918  3.63945    284 t - - -
          2.68618  4.42225  2.77519  2.73123  3.46354  2.40513  3.72494  3.29354  2.67741  2.69355  4.24690  2.90347  2.73739  3.18146  2.89801  2.37887  2.77519  2.98518  4.58477  3.61503
          0.01656  4.50511  5.22745  0.61958  0.77255  0.53293  0.88402
    279   2.61346  4.45912  3.63751  3.11038  3.79533  1.26768  4.06363  2.97542  3.04657  2.87356  3.76005  3.46144  4.04000  3.37012  3.39305  2.71118  2.74013  2.71109  4.45368  3.98047    285 g - - -
          2.68618  4.42225  2.77519  2.73123  3.46354  2.40513  3.72494  3.29354  2.67741  2.69355  4.24690  2.90347  2.73739  3.18146  2.89801  2.37887  2.77519  2.98518  4.58477  3.61503
          0.01656  4.50511  5.22745  0.61958  0.77255  0.53293  0.88402
    280   3.59258  5.24177  4.00184  3.70239  2.53119  4.18917  0.66677  3.91076  3.53870  3.29898  4.46669  3.95656  4.66369  3.92570  3.77846  3.66692  3.87413  3.74015  4.41698  2.72768    286 H - - -
          2.68618  4.42225  2.77519  2.73123  3.46354  2.40513  3.72494  3.29354  2.67741  2.69355  4.24690  2.90347  2.73739  3.18146  2.89801  2.37887  2.77519  2.98518  4.58477  3.61503
          0.01656  4.50511  5.22745  0.61958  0.77255  0.53293  0.88402
    281   2.69012  4.82031  2.75101  2.33172  4.45237  3.43144  3.39788  3.91683  2.11155  3.33697  4.18746  2.93109  3.88110  2.61713  2.91148  2.18604  2.02787  3.51211  5.58899  4.19787    287 t - - -
          2.68618  4.42225  2.77519  2.73123  3.46354  2.40513  3.72494  3.29354  2.67741  2.69355  4.24690  2.90347  2.73739  3.18146  2.89801  2.37887  2.77519  2.98518  4.58477  3.61503
          0.01656  4.50511  5.22745  0.61958  0.77255  0.53293  0.88402
    282   2.59726  4.34066  2.78378  2.32882  3.56393  3.01069  3.72600  3.58924  2.51985  2.96612  3.53816  2.72714  3.91387  2.60681  2.90091  2.42379  2.86952  3.25888  5.42092  2.80236    288 e - - -
          2.68618  4.42225  2.77519  2.73123  3.46354  2.40513  3.72494  3.29354  2.67741  2.69355  4.24690  2.90347  2.73739  3.18146  2.89801  2.37887  2.77519  2.98518  4.58477  3.61503
          0.01656  4.50511  5.22745  0.61958  0.77255  0.53293  0.88402
    283   3.27095  5.24145  3.90664  3.32269  4.83920  3.84874  4.06016  4.31087  2.32767  3.78223  4.69231  3.63626  4.34452  3.22911  0.65420  2.97461  3.54131  3.95029  5.77190  4.60100    289 R - - -
          2.68618  4.42225  2.77519  2.73123  3.46354  2.40513  3.72494  3.29354  2.67741  2.69355  4.24690  2.90347  2.73739  3.18146  2.89801  2.37887  2.77519  2.98518  4.58477  3.61503
          0.01656  4.50511  5.22745  0.61958  0.77255  0.53293  0.88402
    284   3.42209  4.68759  5.29616  4.81958  3.88579  4.86085  5.51301  1.83564  4.69441  2.19851  3.67873  4.99861  5.14953  4.96437  4.86940  4.27767  3.69189  0.63470  5.92629  4.69927    290 V - - -
          2.68618  4.42225  2.77519  2.73123  3.46354  2.40513  3.72494  3.29354  2.67741  2.69355  4.24690  2.90347  2.73739  3.18146  2.89801  2.37887  2.77519  2.98518  4.58477  3.61503
          0.01656  4.50511  5.22745  0.61958  0.77255  0.53293  0.88402
    285   3.78950  5.02157  5.59983  5.03440  2.95834  5.14970  5.40665  1.95222  4.90428  0.59808  3.04995  5.25197  5.20691  4.83232  4.90399  4.53361  3.99772  2.52014  5.46581  4.42988    291 L - - -
          2.68618  4.42225  2.77519  2.73123  3.46354  2.40513  3.72494  3.29354  2.67741  2.69355  4.24690  2.90347  2.73739  3.18146  2.89801  2.37887  2.77519  2.98518  4.58477  3.61503
          0.01656  4.50511  5.22745  0.61958  0.77255  0.53293  0.88402
    286   2.92272  4.64631  3.67634  3.15471  2.75634  3.44383  2.76227  3.18094  3.10367  2.82851  3.76348  3.52851  4.21918  3.26778  3.44689  2.71370  3.15535  2.95895  4.60933  1.36039    292 y - - -
          2.68618  4.42225  2.77519  2.73123  3.46354  2.40513  3.72494  3.29354  2.67741  2.69355  4.24690  2.90347  2.73739  3.18146  2.89801  2.37887  2.77519  2.98518  4.58477  3.61503
          0.01656  4.50511  5.22745  0.61958  0.77255  0.53293  0.88402
    287   2.60988  4.23011  4.46990  3.87669  2.82521  3.95787  4.27799  2.41760  3.72673  1.22971  2.60987  4.01329  4.30870  3.90437  3.84151  3.07833  2.82758  2.33442  4.84771  3.67710    293 l - - -
          2.68618  4.42225  2.77519  2.73123  3.46354  2.40513  3.72494  3.29354  2.67741  2.69355  4.24690  2.90347  2.73739  3.18146  2.89801  2.37887  2.77519  2.98518  4.58477  3.61503
          0.01656  4.50511  5.22745  0.61958  0.77255  0.53293  0.88402
    288   1.12713  3.83676  3.69006  3.19590  4.21105  3.25721  4.22067  3.60224  2.89646  3.28375  4.12544  3.48173  3.98508  3.47226  3.52214  1.94077  2.60940  3.20681  5.57547  4.33825    294 a - - -
          2.68618  4.42225  2.77519  2.73123  3.46354  2.40513  3.72494  3.29354  2.67741  2.69355  4.24690  2.90347  2.73739  3.18146  2.89801  2.37887  2.77519  2.98518  4.58477  3.61503
          0.01656  4.50511  5.22745  0.61958  0.77255  0.53293  0.88402
    289   2.41325  3.74134  4.30319  3.59123  3.23773  3.64562  4.13606  2.25196  3.56595  2.03125  2.06522  3.85844  4.18932  3.65175  3.69901  2.78745  2.84446  2.04481  4.75510  3.56885    295 l - - -
          2.68618  4.42225  2.77519  2.73123  3.46354  2.40513  3.72494  3.29354  2.67741  2.69355  4.24690  2.90347  2.73739  3.18146  2.89801  2.37887  2.77519  2.98518  4.58477  3.61503
          0.01831  4.50511  4.94942  0.61958  0.77255  0.53293  0.88402
    290   2.50533  4.62856  3.37938  3.20161  4.77165  3.28440  4.45826  4.26482  3.40918  3.90955  4.72546  2.77204  4.02903  3.69811  3.76424  0.71096  3.10654  3.66863  6.07338  4.79856    296 s - - -
          2.68618  4.42225  2.77519  2.73123  3.46354  2.40513  3.72494  3.29354  2.67741  2.69355  4.24690  2.90347  2.73739  3.18146  2.89801  2.37887  2.77519  2.98518  4.58477  3.61503
          0.01658  4.50339  5.22573  0.61958  0.77255  0.53575  0.88003
    291   2.84216  5.31939  2.59907  2.26828  4.61314  3.50763  3.10668  4.07607  2.71750  3.61892  4.43047  2.75511  1.33209  3.01734  3.21177  2.90190  3.19586  3.69763  5.80719  4.40493    297 p - - -
          2.68618  4.42225  2.77519  2.73123  3.46354  2.40513  3.72494  3.29354  2.67741  2.69355  4.24690  2.90347  2.73739  3.18146  2.89801  2.37887  2.77519  2.98518  4.58477  3.61503
          0.01658  4.50339  5.22573  0.61958  0.77255  0.53575  0.88003
    292   2.79174  3.79018  1.44465  2.23087  4.52999  3.49050  3.48982  3.99667  2.53249  3.51502  4.28795  2.66156  3.92812  2.86582  2.89180  2.75930  2.99944  3.59667  5.68164  4.28078    298 d - - -
          2.68618  4.42225  2.77519  2.73123  3.46354  2.40513  3.72494  3.29354  2.67741  2.69355  4.24690  2.90347  2.73739  3.18146  2.89801  2.37887  2.77519  2.98518  4.58477  3.61503
          0.01658  4.50339  5.22573  0.61958  0.77255  0.53575  0.88003
    293   2.84077  5.29787  2.58071  2.20384  4.60055  1.51943  3.79516  4.06930  2.48845  3.33795  4.37184  2.61465  3.96165  2.85400  3.11416  2.65696  3.10287  3.66992  5.75878  4.34878    299 g - - -
          2.68618  4.42225  2.77519  2.73123  3.46354  2.40513  3.72494  3.29354  2.67741  2.69355  4.24690  2.90347  2.73739  3.18146  2.89801  2.37887  2.77519  2.98518  4.58477  3.61503
          0.01658  4.50339  5.22573  0.61958  0.77255  0.53575  0.88003
    294   2.70142  5.16584  2.91340  2.10981  4.49215  3.19902  3.67029  3.70220  2.30517  3.46285  4.21181  2.86246  3.53047  2.05712  2.79767  2.31273  2.54264  3.54643  5.60963  4.00300    300 q - - -
          2.68618  4.42225  2.77519  2.73123  3.46354  2.40513  3.72494  3.29354  2.67741  2.69355  4.24690  2.90347  2.73739  3.18146  2.89801  2.37887  2.77519  2.98518  4.58477  3.61503
          0.01658  4.50339  5.22573  0.61958  0.77255  0.53575  0.88003
    295   2.43412  3.91970  3.24812  2.68766  3.88047  3.57951  3.56158  3.26860  2.63869  2.77098  3.49410  2.63699  3.96612  2.90145  3.03832  2.43444  1.93366  2.97148  5.23303  3.73125    301 t - - -
          2.68618  4.42225  2.77519  2.73123  3.46354  2.40513  3.72494  3.29354  2.67741  2.69355  4.24690  2.90347  2.73739  3.18146  2.89801  2.37887  2.77519  2.98518  4.58477  3.61503
          0.01658  4.50339  5.22573  0.61958  0.77255  0.53575  0.88003
    296   2.62666  4.29059  4.72373  4.13832  2.86105  4.13631  4.48227  1.23255  3.97939  2.13162  3.32139  4.23201  4.47352  4.14549  4.06472  3.45312  3.15926  1.80104  4.99612  3.36009    302 i - - -
          2.68618  4.42225  2.77519  2.73123  3.46354  2.40513  3.72494  3.29354  2.67741  2.69355  4.24690  2.90347  2.73739  3.18146  2.89801  2.37887  2.77519  2.98518  4.58477  3.61503
          0.01658  4.50339  5.22573  0.61958  0.77255  0.53575  0.88003
    297   2.08293  4.06064  4.58332  4.04899  3.69421  4.05489  4.65659  2.20902  3.93477  2.28153  3.60807  4.20180  4.49960  4.17620  4.12337  3.40977  3.00631  1.02341  5.33879  4.14010    303 v - - -
          2.68618  4.42225  2.77519  2.73123  3.46354  2.40513  3.72494  3.29354  2.67741  2.69355  4.24690  2.90347  2.73739  3.18146  2.89801  2.37887  2.77519  2.98518  4.58477  3.61503
          0.01658  4.50339  5.22573  0.61958  0.77255  0.53575  0.88003
    298   2.70588  4.46937  3.69618  3.15663  3.74143  3.62387  4.08935  2.80496  3.07318  2.60788  3.47401  3.51523  4.09734  3.40466  3.41069  2.49073  1.23816  2.71859  5.20482  3.96798    304 t - - -
          2.68618  4.42225  2.77519  2.73123  3.46354  2.40513  3.72494  3.29354  2.67741  2.69355  4.24690  2.90347  2.73739  3.18146  2.89801  2.37887  2.77519  2.98518  4.58477  3.61503
          0.01815  4.50339  4.97415  0.61958  0.77255  0.53575  0.88003
    299   2.06566  4.45707  3.85511  3.47810  4.31599  0.95730  4.46128  3.54806  3.45072  2.94096  4.25975  3.64757  4.04136  3.75825  3.75472  2.76728  3.01956  2.86223  5.73286  4.51307    305 g - - -
          2.68618  4.42225  2.77519  2.73123  3.46354  2.40513  3.72494  3.29354  2.67741  2.69355  4.24690  2.90347  2.73739  3.18146  2.89801  2.37887  2.77519  2.98518  4.58477  3.61503
          0.01661  4.50185  5.22419  0.61958  0.77255  0.53398  0.88254
    300   0.84967  4.40828  3.99609  3.69049  4.74121  2.71128  4.68183  4.17417  3.72150  3.85551  4.65328  3.70826  3.98433  3.97035  4.00359  1.70079  2.80286  3.53713  6.07936  4.90661    306 a - - -
          2.68618  4.42225  2.77519  2.73123  3.46354  2.40513  3.72494  3.29354  2.67741  2.69355  4.24690  2.90347  2.73739  3.18146  2.89801  2.37887  2.77519  2.98518  4.58477  3.61503
          0.03576  4.50339  3.72726  0.61958  0.77255  0.53575  0.88003
    301   2.15700  4.46878  3.72080  3.40468  4.71428  1.01858  4.50835  4.16176  3.48458  3.81085  4.60419  3.57019  2.58946  3.75320  3.82670  2.24474  2.77751  3.54733  6.02320  4.80956    307 g - - -
          2.68618  4.42225  2.77519  2.73123  3.46354  2.40513  3.72494  3.29354  2.67741  2.69355  4.24690  2.90347  2.73739  3.18146  2.89801  2.37887  2.77519  2.98518  4.58477  3.61503
          0.01690  4.48453  5.20687  0.61958  0.77255  0.51499  0.91007
    302   3.18803  5.78774  0.86642  2.35432  5.07536  3.05547  3.54078  4.60739  2.76169  4.08416  4.91938  2.65152  4.09851  3.16657  3.59280  3.07050  3.47104  4.16731  6.23596  4.72387    308 d - - -
          2.68618  4.42225  2.77519  2.73123  3.46354  2.40513  3.72494  3.29354  2.67741  2.69355  4.24690  2.90347  2.73739  3.18146  2.89801  2.37887  2.77519  2.98518  4.58477  3.61503
          0.01658  4.50339  5.22573  0.61958  0.77255  0.53575  0.88003
    303   2.84576  4.11920  2.37809  1.21684  4.63393  3.48429  3.78425  4.11188  2.59539  3.61726  4.39091  2.68760  3.95108  2.83745  3.10477  2.70962  3.09147  3.69742  5.77514  4.35613    309 e - - -
          2.68618  4.42225  2.77519  2.73123  3.46354  2.40513  3.72494  3.29354  2.67741  2.69355  4.24690  2.90347  2.73739  3.18146  2.89801  2.37887  2.77519  2.98518  4.58477  3.61503
          0.01658  4.50339  5.22573  0.61958  0.77255  0.53575  0.88003
    304   2.71522  4.80029  3.19281  2.64340  4.03856  3.55793  3.78881  3.43502  2.33288  2.95404  3.46403  2.85018  3.61103  2.96625  3.02530  2.68659  1.54583  3.13662  5.34273  4.03791    310 t - - -
          2.68618  4.42225  2.77519  2.73123  3.46354  2.40513  3.72494  3.29354  2.67741  2.69355  4.24690  2.90347  2.73739  3.18146  2.89801  2.37887  2.77519  2.98518  4.58477  3.61503
          0.01658  4.50339  5.22573  0.61958  0.77255  0.53575  0.88003
    305   3.73934  4.97597  5.56877  5.00307  3.06359  5.10888  5.40673  1.88173  4.87723  0.63863  3.07276  5.21635  5.18547  4.82568  4.88734  4.48985  3.95148  2.35673  5.49258  4.47330    311 L - - -
          2.68618  4.42225  2.77519  2.73123  3.46354  2.40513  3.72494  3.29354  2.67741  2.69355  4.24690  2.90347  2.73739  3.18146  2.89801  2.37887  2.77519  2.98518  4.58477  3.61503
          0.01658  4.50339  5.22573  0.61958  0.77255  0.53575  0.88003
    306   2.75071  3.96774  3.20560  2.63128  4.10913  3.58471  3.76163  3.51237  2.36029  3.12504  3.60790  2.84629  3.96857  2.75861  1.54055  2.80203  2.97620  3.20829  5.09453  3.53450    312 r - - -
          2.68618  4.42225  2.77519  2.73123  3.46354  2.40513  3.72494  3.29354  2.67741  2.69355  4.24690  2.90347  2.73739  3.18146  2.89801  2.37887  2.77519  2.98518  4.58477  3.61503
          0.01658  4.50339  5.22573  0.61958  0.77255  0.53575  0.88003
    307   3.20779  4.55435  4.90039  4.34346  1.14719  4.37749  4.45041  2.17776  4.18551  1.90141  3.27497  4.41165  4.66860  4.28319  4.25095  3.70171  3.43460  2.17982  4.78228  3.14136    313 f - - -
          2.68618  4.42225  2.77519  2.73123  3.46354  2.40513  3.72494  3.29354  2.67741  2.69355  4.24690  2.90347  2.73739  3.18146  2.89801  2.37887  2.77519  2.98518  4.58477  3.61503
          0.01658  4.50339  5.22573  0.61958  0.77255  0.53575  0.88003
    308   4.56845  5.67677  5.16022  5.04755  3.58820  4.53811  4.88584  4.68849  4.80316  3.95355  5.27998  5.09689  5.11123  5.15038  4.80368  4.76790  4.90967  4.58942  0.21567  3.56537    314 W - - -
          2.68618  4.42225  2.77519  2.73123  3.46354  2.40513  3.72494  3.29354  2.67741  2.69355  4.24690  2.90347  2.73739  3.18146  2.89801  2.37887  2.77519  2.98518  4.58477  3.61503
          0.01658  4.50339  5.22573  0.61958  0.77255  0.53575  0.88003
    309   2.74848  5.24683  2.48819  2.35154  4.58462  3.48422  3.37466  4.06611  1.85011  3.54617  4.29309  2.00004  3.89592  2.72071  2.80970  2.51830  2.91231  3.63431  5.67875  4.27004    315 k - - -
          2.68618  4.42225  2.77519  2.73123  3.46354  2.40513  3.72494  3.29354  2.67741  2.69355  4.24690  2.90347  2.73739  3.18146  2.89801  2.37887  2.77519  2.98518  4.58477  3.61503
          0.01658  4.50339  5.22573  0.61958  0.77255  0.53575  0.88003
    310   2.67392  3.95520  4.85536  4.26845  3.06310  4.20462  4.57212  1.83898  4.09960  1.61735  2.96195  4.33144  4.53265  4.24841  4.15765  3.52841  3.20037  1.42089  5.05269  3.88506    316 v - - -
          2.68618  4.42225  2.77519  2.73123  3.46354  2.40513  3.72494  3.29354  2.67741  2.69355  4.24690  2.90347  2.73739  3.18146  2.89801  2.37887  2.77519  2.98518  4.58477  3.61503
          0.01658  4.50339  5.22573  0.61958  0.77255  0.53575  0.88003
    311   2.70438  3.76192  3.49481  3.19343  1.52167  3.76720  4.03969  2.70500  3.28928  2.43224  3.09965  3.54734  4.13979  3.54069  3.53425  2.93979  2.93640  2.50360  4.65180  3.16600    317 f - - -
          2.68618  4.42225  2.77519  2.73123  3.46354  2.40513  3.72494  3.29354  2.67741  2.69355  4.24690  2.90347  2.73739  3.18146  2.89801  2.37887  2.77519  2.98518  4.58477  3.61503
          0.04540  4.50339  3.40191  0.61958  0.77255  0.53575  0.88003
    312   2.73599  4.99167  2.65001  2.30502  4.49348  3.30202  3.70192  3.96118  2.40997  3.47288  4.23540  2.61867  1.92953  2.66878  2.96041  2.44177  2.84704  3.55425  5.63281  4.23448    318 p - - -
          2.68618  4.42225  2.77519  2.73123  3.46354  2.40513  3.72494  3.29354  2.67741  2.69355  4.24690  2.90347  2.73739  3.18146  2.89801  2.37887  2.77519  2.98518  4.58477  3.61503
          0.01707  4.47506  5.19740  0.61958  0.77255  0.58034  0.82032
    313   2.62375  4.98152  2.91275  2.36397  4.04296  3.01782  3.66529  3.91612  1.94383  3.25971  4.18039  2.78421  3.29448  2.47664  2.83049  2.19355  2.79481  3.50784  5.58169  4.18849    319 k - - -
          2.68618  4.42225  2.77519  2.73123  3.46354  2.40513  3.72494  3.29354  2.67741  2.69355  4.24690  2.90347  2.73739  3.18146  2.89801  2.37887  2.77519  2.98518  4.58477  3.61503
          0.01890  4.47506  4.91584  0.61958  0.77255  0.58034  0.82032
    314   2.43799  4.64737  2.91706  2.29434  4.45052  3.34082  3.30156  3.70835  2.14658  3.42620  4.03828  2.60606  3.15868  2.59641  2.73827  2.38482  2.65489  3.32902  5.58184  4.18797    320 k - - -
          2.68618  4.42225  2.77519  2.73123  3.46354  2.40513  3.72494  3.29354  2.67741  2.69355  4.24690  2.90347  2.73739  3.18146  2.89801  2.37887  2.77519  2.98518  4.58477  3.61503
          0.01710  4.47326  5.19560  0.61958  0.77255  0.58306  0.81686
    315   2.52769  4.84969  2.68792  2.20014  4.42593  3.31968  3.61234  3.73663  1.93374  3.46099  4.14834  2.72229  3.17419  2.74228  2.50759  2.61807  2.78367  3.32575  5.60441  4.20319    321 k - - -
          2.68618  4.42225  2.77519  2.73123  3.46354  2.40513  3.72494  3.29354  2.67741  2.69355  4.24690  2.90347  2.73739  3.18146  2.89801  2.37887  2.77519  2.98518  4.58477  3.61503
          0.03019  4.47326  3.99947  0.61958  0.77255  0.58306  0.81686
    316   2.52408  4.78792  2.75134  2.36608  4.34281  3.11238  3.67660  3.65970  2.26680  3.07261  3.93831  2.80233  3.70202  2.71519  2.85427  1.99944  2.69365  3.12707  5.51971  4.14462    322 s - - -
          2.68618  4.42225  2.77519  2.73123  3.46354  2.40513  3.72494  3.29354  2.67741  2.69355  4.24690  2.90347  2.73739  3.18146  2.89801  2.37887  2.77519  2.98518  4.58477  3.61503
          0.03736  4.46039  3.68426  0.61958  0.77255  0.60220  0.79321
    317   2.49131  4.85519  2.86683  2.27866  4.22494  3.22604  3.47215  3.83459  2.09143  3.38981  3.85617  2.59560  3.64569  2.44856  2.77014  2.38111  2.76070  3.21512  5.57305  4.17888    323 k - - -
          2.68618  4.42225  2.77519  2.73123  3.46354  2.40513  3.72494  3.29354  2.67741  2.69355  4.24690  2.90347  2.73739  3.18146  2.89801  2.37887  2.77519  2.98518  4.58477  3.61503
          0.01767  4.44069  5.16304  0.61958  0.77255  0.63033  0.76017
    318   2.52421  5.11279  2.71248  2.32905  4.31232  3.26683  3.55838  3.69772  2.12641  3.37104  3.84006  2.65034  3.64939  2.62369  2.76817  2.28232  2.66097  3.08374  5.56450  4.09233    324 k - - -
          2.68618  4.42225  2.77519  2.73123  3.46354  2.40513  3.72494  3.29354  2.67741  2.69355  4.24690  2.90347  2.73739  3.18146  2.89801  2.37887  2.77519  2.98518  4.58477  3.61503
          0.01193  4.43495        *  0.61958  0.77255  0.00000        *
//
```
