## Supplementary_Files_1-154 for "Mosaic origin of the eukaryotic kinetochore": cenpa_fl.hmm

```
HMMER3/f [3.1b1 | May 2013]
NAME  cenpa_orths_v3_fl
LENG  175
ALPH  amino
RF    no
MM    no
CONS  yes
CS    no
MAP   yes
DATE  Tue Aug  1 14:04:48 2017
NSEQ  123
EFFN  4.508148
CKSUM 957799304
STATS LOCAL MSV      -10.7538  0.70709
STATS LOCAL VITERBI  -11.0409  0.70709
STATS LOCAL FORWARD   -4.4844  0.70709
HMM          A        C        D        E        F        G        H        I        K        L        M        N        P        Q        R        S        T        V        W        Y   
            m->m     m->i     m->d     i->m     i->i     d->m     d->d
  COMPO   2.43997  4.52592  3.01922  2.56021  3.55587  3.01699  3.63350  3.15701  2.51687  2.59906  3.64353  3.10184  3.12806  2.89506  2.53071  2.51516  2.79396  2.93538  4.94714  3.80419
          2.68618  4.42225  2.77519  2.73123  3.46354  2.40513  3.72494  3.29354  2.67741  2.69355  4.24690  2.90347  2.73739  3.18146  2.89801  2.37887  2.77519  2.98518  4.58477  3.61503
          0.00829  5.19282  5.91516  0.61958  0.77255  0.00000        *
      1   4.70478  6.08201  5.87230  5.73353  4.71102  5.15225  6.19803  4.10119  5.49860  3.25200  0.15011  5.83190  5.73395  5.82163  5.51092  5.09006  5.10330  4.23312  6.52139  5.41317      1 M - - -
          2.68618  4.42225  2.77519  2.73123  3.46354  2.40513  3.72494  3.29354  2.67741  2.69355  4.24690  2.90347  2.73739  3.18146  2.89801  2.37887  2.77519  2.98518  4.58477  3.61503
          0.00829  5.19282  5.91516  0.61958  0.77255  0.48576  0.95510
      2   1.38754  4.78552  3.22157  2.68586  4.39332  3.39838  4.00757  3.80832  2.72973  3.12001  4.23007  3.33666  2.95714  2.81923  3.14574  2.54544  3.17509  2.41425  5.66336  3.88889      2 a - - -
          2.68600  4.42156  2.77535  2.73149  3.46379  2.40483  3.72451  3.29379  2.67766  2.69360  4.24648  2.90351  2.73720  3.18172  2.89793  2.37861  2.77526  2.98544  4.58502  3.61528
          0.35727  1.66357  2.19862  0.97056  0.47622  0.48576  0.95510
      3   3.32170  5.78480  4.08086  3.31570  5.31406  4.26301  4.20309  4.63782  2.22486  4.05385  4.91031  3.54765  4.63133  3.33104  0.56987  3.17145  3.81311  4.03181  6.08175  4.92557      6 R - - -
          2.68618  4.42225  2.77519  2.73123  3.46354  2.40513  3.72494  3.29354  2.67741  2.69355  4.24690  2.90347  2.73739  3.18146  2.89801  2.37887  2.77519  2.98518  4.58477  3.61503
          0.02497  5.07824  3.99393  0.61958  0.77255  0.80071  0.59604
      4   2.70363  4.46604  3.08112  2.51543  3.89518  3.50174  3.65679  3.53619  2.37734  2.99865  4.20981  2.74527  3.64814  2.59896  2.99771  2.13997  2.14211  2.71555  5.72343  4.35349      7 s - - -
          2.68618  4.42225  2.77519  2.73123  3.46354  2.40513  3.72494  3.29354  2.67741  2.69355  4.24690  2.90347  2.73739  3.18146  2.89801  2.37887  2.77519  2.98518  4.58477  3.61503
          0.00945  5.06272  5.78506  0.61958  0.77255  0.83441  0.56939
      5   2.44805  5.39039  3.06773  2.52856  4.72599  3.53128  3.86803  4.20516  1.56775  3.08998  4.43360  2.97249  3.00397  2.63820  2.63924  2.51694  2.68824  3.33728  5.82870  4.42377      8 k - - -
          2.68618  4.42225  2.77519  2.73123  3.46354  2.40513  3.72494  3.29354  2.67741  2.69355  4.24690  2.90347  2.73739  3.18146  2.89801  2.37887  2.77519  2.98518  4.58477  3.61503
          0.00945  5.06272  5.78506  0.61958  0.77255  0.83441  0.56939
      6   2.19901  5.40287  2.95932  2.49808  4.74199  3.49030  2.99505  4.22378  2.32640  3.21114  4.44510  3.01685  3.90557  2.14830  2.66649  2.10058  2.72408  3.46084  5.83912  3.94590      9 s - - -
          2.68618  4.42225  2.77519  2.73123  3.46354  2.40513  3.72494  3.29354  2.67741  2.69355  4.24690  2.90347  2.73739  3.18146  2.89801  2.37887  2.77519  2.98518  4.58477  3.61503
          0.01286  5.07259  5.03495  0.61958  0.77255  0.83441  0.56939
      7   2.14241  4.97725  2.67719  2.54025  4.54641  2.96149  3.61133  4.05601  2.50811  3.23488  4.14994  2.69468  3.62104  2.88860  2.91231  2.06833  2.26892  3.33361  5.81307  4.41420     10 s - - -
          2.68618  4.42225  2.77519  2.73123  3.46354  2.40513  3.72494  3.29354  2.67741  2.69355  4.24690  2.90347  2.73739  3.18146  2.89801  2.37887  2.77519  2.98518  4.58477  3.61503
          0.02904  5.06912  3.80156  0.61958  0.77255  0.84179  0.56377
      8   2.44206  5.33379  3.17710  2.51077  4.64887  3.68358  3.67770  3.91136  2.09767  3.30072  3.93499  3.06619  2.86542  2.61646  2.70553  2.00373  2.51913  2.95881  5.78482  4.39281     11 s - - -
          2.68618  4.42225  2.77519  2.73123  3.46354  2.40513  3.72494  3.29354  2.67741  2.69355  4.24690  2.90347  2.73739  3.18146  2.89801  2.37887  2.77519  2.98518  4.58477  3.61503
          0.18416  5.04965  1.82149  0.61958  0.77255  0.88179  0.53451
      9   2.61490  5.31245  3.08511  2.20466  4.64725  2.99749  3.79229  3.63407  2.28561  3.61331  4.35583  2.54594  3.23902  2.41018  2.44520  2.27084  2.83657  3.52783  4.03735  4.34670     12 e - - -
          2.68618  4.42225  2.77519  2.73123  3.46354  2.40513  3.72494  3.29354  2.67741  2.69355  4.24690  2.90347  2.73739  3.18146  2.89801  2.37887  2.77519  2.98518  4.58477  3.61503
          0.01652  4.87688  4.73695  0.61958  0.77255  1.12694  0.39160
     10   2.68062  5.30008  3.09321  2.36467  4.62933  3.36651  3.35940  4.10388  2.40115  3.27939  3.67243  2.79461  2.83528  2.76699  1.85508  2.36628  2.75541  3.68222  5.74211  4.34151     13 r - - -
          2.68618  4.42225  2.77519  2.73123  3.46354  2.40513  3.72494  3.29354  2.67741  2.69355  4.24690  2.90347  2.73739  3.18146  2.89801  2.37887  2.77519  2.98518  4.58477  3.61503
          0.01887  4.87927  4.50209  0.61958  0.77255  1.07746  0.41621
     11   2.51636  5.16348  3.02677  2.23425  4.44064  3.02266  3.66621  3.59892  2.35664  2.48896  4.22270  2.91742  4.03038  2.95920  2.66578  2.31971  2.92676  2.55238  5.63910  3.66399     14 e - - -
          2.68586  4.42155  2.77576  2.73069  3.46526  2.40592  3.72514  3.29458  2.67841  2.69346  4.24508  2.90344  2.73769  3.18052  2.89775  2.37765  2.77492  2.98407  4.58556  3.61642
          1.40426  0.38069  2.64416  1.98239  0.14820  1.04974  0.43083
     12   2.74247  5.04861  3.21130  2.49790  4.33586  3.23819  3.93198  3.57313  2.73212  3.23675  4.17634  3.23247  1.23854  2.83143  3.18008  2.82690  3.12154  3.31926  5.60113  4.27242     30 p - - -
          2.68721  4.42109  2.77435  2.72818  3.46583  2.40660  3.72787  3.29176  2.67776  2.69302  4.24085  2.90352  2.74001  3.17699  2.89767  2.37798  2.77587  2.98707  4.58480  3.61729
          1.11838  0.64381  1.91117  3.26354  0.03900  1.05640  0.42726
     13   2.22121  5.02797  2.81004  2.31282  3.93136  2.67886  3.27388  3.41930  2.58204  2.71077  3.63145  2.94959  3.73196  2.93418  3.05211  2.46196  2.72720  3.36821  5.51996  3.42703     77 a - - -
          2.68618  4.42225  2.77519  2.73123  3.46354  2.40513  3.72494  3.29354  2.67741  2.69355  4.24690  2.90347  2.73739  3.18146  2.89801  2.37887  2.77519  2.98518  4.58477  3.61503
          0.05920  4.73318  3.02241  0.61958  0.77255  1.31423  0.31291
     14   2.36825  5.24579  3.01455  2.08406  4.58096  2.96734  3.26396  4.05984  2.28605  3.54683  4.28941  2.37022  3.19058  2.82435  2.72928  2.29599  2.91148  3.36094  5.68454  4.27979     78 e - - -
          2.68618  4.42225  2.77519  2.73123  3.46354  2.40513  3.72494  3.29354  2.67741  2.69355  4.24690  2.90347  2.73739  3.18146  2.89801  2.37887  2.77519  2.98518  4.58477  3.61503
          0.01377  4.68775  5.41010  0.61958  0.77255  1.33665  0.30479
     15   2.14031  5.26090  2.70935  1.97772  4.59973  3.11908  3.72721  4.08150  2.32157  3.56358  4.30385  2.66415  3.93202  2.82602  2.39340  2.37000  2.89456  3.46212  5.69741  4.28977     79 e - - -
          2.68618  4.42225  2.77519  2.73123  3.46354  2.40513  3.72494  3.29354  2.67741  2.69355  4.24690  2.90347  2.73739  3.18146  2.89801  2.37887  2.77519  2.98518  4.58477  3.61503
          0.01370  4.69333  5.41568  0.61958  0.77255  1.35040  0.29994
     16   2.12597  5.12358  3.07238  2.34299  4.11158  2.44931  3.75294  3.86053  2.34023  3.40470  3.47361  2.67343  3.75509  2.87142  2.65713  2.56894  2.61666  3.28859  5.59178  4.21779     80 a - - -
          2.68618  4.42225  2.77519  2.73123  3.46354  2.40513  3.72494  3.29354  2.67741  2.69355  4.24690  2.90347  2.73739  3.18146  2.89801  2.37887  2.77519  2.98518  4.58477  3.61503
          0.01370  4.69333  5.41568  0.61958  0.77255  1.27650  0.32713
     17   2.29888  4.60447  2.86076  2.05730  4.43162  3.34216  3.75933  3.41829  2.41660  2.84336  4.19547  2.97129  3.80541  2.78190  3.00131  1.86134  2.99988  3.50164  5.60641  4.23033     81 s - - -
          2.68618  4.42225  2.77519  2.73123  3.46354  2.40513  3.72494  3.29354  2.67741  2.69355  4.24690  2.90347  2.73739  3.18146  2.89801  2.37887  2.77519  2.98518  4.58477  3.61503
          0.01339  4.71582  5.43817  0.61958  0.77255  1.31303  0.31335
     18   2.72003  5.28556  2.58817  1.80332  4.62949  3.54512  3.73560  4.11490  2.06930  3.59007  4.32699  2.90553  3.58949  2.48775  2.63704  2.38877  2.62504  3.67568  5.71833  4.30752     82 e - - -
          2.68618  4.42225  2.77519  2.73123  3.46354  2.40513  3.72494  3.29354  2.67741  2.69355  4.24690  2.90347  2.73739  3.18146  2.89801  2.37887  2.77519  2.98518  4.58477  3.61503
          0.01332  4.72086  5.44321  0.61958  0.77255  1.32570  0.30872
     19   2.04792  5.25785  2.72717  2.12835  4.59329  2.96317  3.73553  3.62567  2.15895  3.55895  4.30121  3.01823  3.84740  2.68370  2.52405  2.58738  2.59662  3.64334  5.69627  4.29129     83 a - - -
          2.68618  4.42225  2.77519  2.73123  3.46354  2.40513  3.72494  3.29354  2.67741  2.69355  4.24690  2.90347  2.73739  3.18146  2.89801  2.37887  2.77519  2.98518  4.58477  3.61503
          0.01332  4.72086  5.44321  0.61958  0.77255  1.32570  0.30872
     20   2.35836  5.23495  3.03709  2.37250  4.56147  2.98873  3.31007  4.03420  2.37448  3.29784  4.28067  2.62245  3.13799  2.70357  2.18783  2.34267  3.00154  3.17389  5.67872  4.27977     84 r - - -
          2.68618  4.42225  2.77519  2.73123  3.46354  2.40513  3.72494  3.29354  2.67741  2.69355  4.24690  2.90347  2.73739  3.18146  2.89801  2.37887  2.77519  2.98518  4.58477  3.61503
          0.02374  4.72086  4.23001  0.61958  0.77255  1.32570  0.30872
     21   2.52090  5.30202  2.84783  2.50556  4.64786  3.60868  3.77743  4.10763  2.01767  3.59226  4.35324  3.08457  4.00556  2.80523  1.47715  2.45198  3.08456  3.69541  5.72169  4.34754     85 r - - -
          2.68618  4.42225  2.77519  2.73123  3.46354  2.40513  3.72494  3.29354  2.67741  2.69355  4.24690  2.90347  2.73739  3.18146  2.89801  2.37887  2.77519  2.98518  4.58477  3.61503
          0.01980  4.71059  4.54627  0.61958  0.77255  1.33508  0.30535
     22   2.37096  4.91845  3.19719  2.19759  3.90041  3.60812  3.81492  3.55270  2.50555  2.49471  3.99307  3.15196  3.99712  2.77469  2.39720  2.41222  2.99707  2.58919  5.43024  3.40388     86 e - - -
          2.68618  4.42225  2.77519  2.73123  3.46354  2.40513  3.72494  3.29354  2.67741  2.69355  4.24690  2.90347  2.73739  3.18146  2.89801  2.37887  2.77519  2.98518  4.58477  3.61503
          0.01354  4.70433  5.42668  0.61958  0.77255  1.09192  0.40883
     23   2.10230  5.16191  2.84667  2.35620  3.71995  2.68651  3.78374  3.20204  2.43231  2.97195  4.02880  2.65617  2.99554  2.76662  2.96331  2.57729  3.02368  3.52300  5.62859  4.25303     87 a - - -
          2.68557  4.42600  2.77634  2.73159  3.46528  2.40573  3.72483  3.29438  2.67882  2.69378  4.24293  2.90350  2.73881  3.17924  2.89675  2.37630  2.77543  2.98439  4.58569  3.61616
          1.29730  0.35851  3.57507  2.73804  0.06689  1.18254  0.36600
     24   2.70435  4.11327  3.18496  2.48554  4.25235  3.48114  3.82440  3.67173  2.00665  2.94794  2.72490  3.14858  3.27765  2.43654  2.94763  2.60846  2.54137  2.90201  5.50937  4.17068    122 k - - -
          2.68618  4.42225  2.77519  2.73123  3.46354  2.40513  3.72494  3.29354  2.67741  2.69355  4.24690  2.90347  2.73739  3.18146  2.89801  2.37887  2.77519  2.98518  4.58477  3.61503
          0.06453  4.78291  2.91654  0.61958  0.77255  1.14559  0.38278
     25   2.68484  4.94472  3.26251  2.79406  4.48691  3.19442  4.11207  3.74042  2.89711  3.52354  4.34572  3.12929  1.05650  3.29049  3.39341  2.52139  3.02959  3.52386  5.76598  4.45424    123 p - - -
          2.68622  4.42442  2.77598  2.73144  3.46403  2.40540  3.72620  3.29519  2.67751  2.69246  4.24646  2.90302  2.73832  3.18135  2.89671  2.37747  2.77550  2.98427  4.58560  3.61644
          1.38248  0.33936  3.30167  2.19198  0.11844  0.99190  0.46342
     26   2.50597  5.30054  2.84547  2.06404  4.15243  3.34296  3.52451  4.11962  2.35314  3.27808  4.34305  2.86415  2.98320  2.52316  2.53392  2.21352  2.81801  3.62194  4.63752  4.33077    140 e - - -
          2.68618  4.42225  2.77519  2.73123  3.46354  2.40513  3.72494  3.29354  2.67741  2.69355  4.24690  2.90347  2.73739  3.18146  2.89801  2.37887  2.77519  2.98518  4.58477  3.61503
          0.05355  4.82507  3.12103  0.61958  0.77255  1.20285  0.35716
     27   2.40100  5.26493  2.73803  2.32239  4.59390  3.23584  3.25464  3.55169  2.22762  2.98555  3.91210  2.96513  2.95196  2.80428  2.65568  2.21644  2.81349  3.64689  5.70737  4.30635    141 s - - -
          2.68618  4.42225  2.77519  2.73123  3.46354  2.40513  3.72494  3.29354  2.67741  2.69355  4.24690  2.90347  2.73739  3.18146  2.89801  2.37887  2.77519  2.98518  4.58477  3.61503
          0.01245  4.78845  5.51079  0.61958  0.77255  1.23966  0.34176
     28   2.38824  5.27820  2.74351  2.24486  4.61174  3.35340  3.46387  3.93078  2.27109  3.57855  4.11983  2.93863  2.24659  2.81142  2.70558  2.35000  2.96706  3.38318  5.71783  3.91584    142 e - - -
          2.68618  4.42225  2.77519  2.73123  3.46354  2.40513  3.72494  3.29354  2.67741  2.69355  4.24690  2.90347  2.73739  3.18146  2.89801  2.37887  2.77519  2.98518  4.58477  3.61503
          0.01238  4.79374  5.51608  0.61958  0.77255  1.19185  0.36191
     29   2.29482  4.92252  3.06261  2.65651  4.13844  3.24674  3.86589  2.97000  2.51547  2.86067  3.99993  3.21013  3.31215  2.86942  3.02002  2.22890  2.17643  2.79985  4.49910  4.12514    143 t - - -
          2.68618  4.42225  2.77519  2.73123  3.46354  2.40513  3.72494  3.29354  2.67741  2.69355  4.24690  2.90347  2.73739  3.18146  2.89801  2.37887  2.77519  2.98518  4.58477  3.61503
          0.01217  4.81066  5.53301  0.61958  0.77255  1.23521  0.34358
     30   2.53805  5.30754  2.74216  2.17072  4.65031  2.82722  3.76392  4.13467  2.18634  3.50807  4.34890  2.76238  3.26602  2.81703  2.39657  2.10432  2.89773  3.54675  5.74156  4.33195    144 s - - -
          2.68618  4.42225  2.77519  2.73123  3.46354  2.40513  3.72494  3.29354  2.67741  2.69355  4.24690  2.90347  2.73739  3.18146  2.89801  2.37887  2.77519  2.98518  4.58477  3.61503
          0.01217  4.81066  5.53301  0.61958  0.77255  0.92317  0.50626
     31   2.42200  5.33893  2.66477  2.37648  4.44331  3.13111  3.20483  3.76089  2.46869  3.64277  4.17566  2.52827  2.98293  2.60213  2.36180  2.39221  2.74720  3.56486  5.77365  4.36474    145 r - - -
          2.68618  4.42225  2.77519  2.73123  3.46354  2.40513  3.72494  3.29354  2.67741  2.69355  4.24690  2.90347  2.73739  3.18146  2.89801  2.37887  2.77519  2.98518  4.58477  3.61503
          0.01109  4.90283  5.62518  0.61958  0.77255  0.97874  0.47126
     32   2.54698  5.35590  2.91282  2.18865  4.69865  3.20285  3.51354  3.75561  1.99552  3.66019  4.39717  2.77011  3.24249  2.47853  2.61565  2.33549  2.75809  3.46398  4.51464  4.38042    146 k - - -
          2.68618  4.42225  2.77519  2.73123  3.46354  2.40513  3.72494  3.29354  2.67741  2.69355  4.24690  2.90347  2.73739  3.18146  2.89801  2.37887  2.77519  2.98518  4.58477  3.61503
          0.01069  4.93937  5.66171  0.61958  0.77255  0.97527  0.47335
     33   2.52503  5.36883  2.82908  2.09387  4.71233  2.83544  3.58957  4.19724  2.22897  3.67343  4.41005  3.05446  2.84969  2.91989  2.47795  2.04080  2.71806  3.75866  5.80242  4.39230    147 s - - -
          2.68618  4.42225  2.77519  2.73123  3.46354  2.40513  3.72494  3.29354  2.67741  2.69355  4.24690  2.90347  2.73739  3.18146  2.89801  2.37887  2.77519  2.98518  4.58477  3.61503
          0.01045  4.96238  5.68472  0.61958  0.77255  0.99367  0.46238
     34   2.35329  5.34176  2.59975  2.31526  4.67303  3.47756  3.67711  3.62703  2.57223  3.18495  4.38607  2.77123  3.43302  2.65383  2.75071  2.08104  2.35836  3.20162  5.78279  4.38031    148 s - - -
          2.68618  4.42225  2.77519  2.73123  3.46354  2.40513  3.72494  3.29354  2.67741  2.69355  4.24690  2.90347  2.73739  3.18146  2.89801  2.37887  2.77519  2.98518  4.58477  3.61503
          0.01035  4.97211  5.69446  0.61958  0.77255  0.96343  0.48059
     35   2.20171  5.34763  3.13219  2.22706  4.67906  3.08523  3.83788  4.15530  2.23942  3.64704  4.39209  3.12234  2.37597  2.82621  2.63980  2.18109  2.74987  3.54760  5.78863  3.92877    149 s - - -
          2.68618  4.42225  2.77519  2.73123  3.46354  2.40513  3.72494  3.29354  2.67741  2.69355  4.24690  2.90347  2.73739  3.18146  2.89801  2.37887  2.77519  2.98518  4.58477  3.61503
          0.01021  4.98520  5.70755  0.61958  0.77255  0.81657  0.58330
     36   2.46726  5.38784  3.10063  2.22139  4.46115  3.06189  3.85127  4.21099  2.25917  3.61711  4.42989  2.56824  3.85529  2.94917  2.17421  1.88948  2.71123  3.77608  5.82333  4.41530    150 s - - -
          2.68618  4.42225  2.77519  2.73123  3.46354  2.40513  3.72494  3.29354  2.67741  2.69355  4.24690  2.90347  2.73739  3.18146  2.89801  2.37887  2.77519  2.98518  4.58477  3.61503
          0.00978  5.02859  5.75094  0.61958  0.77255  0.89552  0.52492
     37   1.92777  5.36713  3.07318  2.40193  4.69816  3.48116  3.69254  3.96315  2.13179  3.56474  3.72075  3.05307  3.09395  2.79410  2.60111  1.98585  3.08316  3.53241  5.80828  4.20698    151 a - - -
          2.68618  4.42225  2.77519  2.73123  3.46354  2.40513  3.72494  3.29354  2.67741  2.69355  4.24690  2.90347  2.73739  3.18146  2.89801  2.37887  2.77519  2.98518  4.58477  3.61503
          0.00972  5.03437  5.75672  0.61958  0.77255  0.91157  0.51398
     38   2.56672  5.38910  2.78978  2.29586  4.72931  3.10559  3.77332  3.81881  2.51556  3.69231  4.43104  2.61354  3.19162  2.70426  2.74704  1.84068  2.53579  3.34699  5.82470  3.96999    152 s - - -
          2.68618  4.42225  2.77519  2.73123  3.46354  2.40513  3.72494  3.29354  2.67741  2.69355  4.24690  2.90347  2.73739  3.18146  2.89801  2.37887  2.77519  2.98518  4.58477  3.61503
          0.01272  5.03437  5.09415  0.61958  0.77255  0.84087  0.56446
     39   2.55601  5.35676  3.04411  2.36425  4.68144  2.72838  3.74171  3.99252  2.35646  3.29345  4.20180  3.07534  2.74764  2.97016  2.70626  1.84411  2.66037  3.39398  5.80184  3.94321    153 s - - -
          2.68618  4.42225  2.77519  2.73123  3.46354  2.40513  3.72494  3.29354  2.67741  2.69355  4.24690  2.90347  2.73739  3.18146  2.89801  2.37887  2.77519  2.98518  4.58477  3.61503
          0.00960  5.04677  5.76912  0.61958  0.77255  0.78409  0.60979
     40   2.17262  5.35077  3.18145  2.55918  4.66920  3.19927  3.49177  3.56846  2.41146  3.21404  4.39853  2.72035  3.89072  2.61535  2.67691  1.84092  2.62752  3.41064  5.79973  4.11571    154 s - - -
          2.68618  4.42225  2.77519  2.73123  3.46354  2.40513  3.72494  3.29354  2.67741  2.69355  4.24690  2.90347  2.73739  3.18146  2.89801  2.37887  2.77519  2.98518  4.58477  3.61503
          0.00938  5.06920  5.79155  0.61958  0.77255  0.81711  0.58287
     41   2.28549  5.39581  2.88358  2.37989  4.60166  3.32716  3.59196  3.82053  2.08774  3.59469  4.29681  3.00467  3.95454  2.76237  2.45734  2.16210  2.71177  2.64619  5.83404  4.42871    155 k - - -
          2.68618  4.42225  2.77519  2.73123  3.46354  2.40513  3.72494  3.29354  2.67741  2.69355  4.24690  2.90347  2.73739  3.18146  2.89801  2.37887  2.77519  2.98518  4.58477  3.61503
          0.02562  5.07424  3.96124  0.61958  0.77255  0.77099  0.62093
     42   2.55977  5.39274  3.01126  2.23449  4.38987  3.35812  3.87132  3.79569  2.09009  3.27414  3.83841  3.07307  3.73773  2.67271  1.99786  2.15009  2.99543  3.43763  5.83136  4.42644    156 r - - -
          2.68618  4.42225  2.77519  2.73123  3.46354  2.40513  3.72494  3.29354  2.67741  2.69355  4.24690  2.90347  2.73739  3.18146  2.89801  2.37887  2.77519  2.98518  4.58477  3.61503
          0.00937  5.07073  5.79308  0.61958  0.77255  0.83837  0.56637
     43   2.23826  4.32261  3.14877  2.43398  4.63516  3.24508  3.65843  4.09629  2.37689  3.11961  3.42813  2.94423  3.49448  2.88292  2.76766  1.85976  2.44594  3.52750  5.78149  4.39358    157 s - - -
          2.68618  4.42225  2.77519  2.73123  3.46354  2.40513  3.72494  3.29354  2.67741  2.69355  4.24690  2.90347  2.73739  3.18146  2.89801  2.37887  2.77519  2.98518  4.58477  3.61503
          0.01559  5.07073  4.68930  0.61958  0.77255  0.83837  0.56637
     44   2.94733  5.25536  3.24993  2.64389  4.54598  3.51216  2.97240  3.97232  2.70903  3.33084  4.36110  3.30404  1.09730  3.16528  3.24863  2.68741  3.08758  3.62694  5.77263  4.42757    158 p - - -
          2.68618  4.42225  2.77519  2.73123  3.46354  2.40513  3.72494  3.29354  2.67741  2.69355  4.24690  2.90347  2.73739  3.18146  2.89801  2.37887  2.77519  2.98518  4.58477  3.61503
          0.03035  5.06457  3.74740  0.61958  0.77255  0.85135  0.55658
     45   2.48670  5.22022  3.08327  2.59404  4.34662  3.48858  3.89987  3.47367  2.33296  3.08238  3.67087  3.20562  3.25468  2.71544  2.41067  2.05538  2.47739  2.78004  5.18462  4.33313    159 s - - -
          2.68618  4.42225  2.77519  2.73123  3.46354  2.40513  3.72494  3.29354  2.67741  2.69355  4.24690  2.90347  2.73739  3.18146  2.89801  2.37887  2.77519  2.98518  4.58477  3.61503
          0.02089  5.04384  4.25251  0.61958  0.77255  0.77064  0.62123
     46   2.52011  5.40386  3.04592  2.38307  4.74573  3.05350  3.36735  4.05583  2.11687  3.32514  4.44538  2.62338  2.67732  2.96056  2.45154  2.09711  2.87578  3.64329  5.83846  4.42948    160 s - - -
          2.68687  4.42538  2.77639  2.73240  3.46401  2.40588  3.72335  3.29331  2.67892  2.69423  4.24771  2.90462  2.73453  3.18153  2.89618  2.37661  2.77392  2.98524  4.58610  3.61722
          1.47018  0.44501  2.04561  2.37245  0.09789  0.86111  0.54938
     47   2.60394  5.35422  2.91813  2.34172  4.69761  3.18650  3.35345  4.18240  2.44209  3.65876  4.39536  2.65232  2.64621  2.58437  2.33263  2.09970  2.72334  3.58620  5.78786  4.37791    194 s - - -
          2.68618  4.42225  2.77519  2.73123  3.46354  2.40513  3.72494  3.29354  2.67741  2.69355  4.24690  2.90347  2.73739  3.18146  2.89801  2.37887  2.77519  2.98518  4.58477  3.61503
          0.23494  4.92978  1.59874  0.61958  0.77255  0.97820  0.47159
     48   2.40960  5.24200  2.76632  2.32547  4.56828  2.91096  3.74720  3.78351  2.39687  3.53924  4.28766  2.74665  3.95110  2.67583  2.58603  2.01156  2.69617  3.18169  5.68609  3.66388    195 s - - -
          2.68618  4.42225  2.77519  2.73123  3.46354  2.40513  3.72494  3.29354  2.67741  2.69355  4.24690  2.90347  2.73739  3.18146  2.89801  2.37887  2.77519  2.98518  4.58477  3.61503
          0.01303  4.74290  5.46525  0.61958  0.77255  1.16616  0.37333
     49   2.53076  5.15335  3.10908  2.50204  4.44123  3.22530  3.66318  3.88802  2.31666  3.43393  4.04078  2.76204  3.98598  2.85507  2.76258  1.68500  2.63603  2.74005  5.62249  4.25003    196 s - - -
          2.68618  4.42225  2.77519  2.73123  3.46354  2.40513  3.72494  3.29354  2.67741  2.69355  4.24690  2.90347  2.73739  3.18146  2.89801  2.37887  2.77519  2.98518  4.58477  3.61503
          0.01248  4.78579  5.50814  0.61958  0.77255  1.23292  0.34452
     50   2.59321  5.23340  3.07533  2.47377  4.54946  2.61952  3.77400  4.01470  2.11204  2.95512  4.28310  2.68997  3.52338  2.65150  3.00765  1.95341  2.63303  3.50252  5.68515  4.29329    197 s - - -
          2.68618  4.42225  2.77519  2.73123  3.46354  2.40513  3.72494  3.29354  2.67741  2.69355  4.24690  2.90347  2.73739  3.18146  2.89801  2.37887  2.77519  2.98518  4.58477  3.61503
          0.01236  4.79533  5.51768  0.61958  0.77255  1.25773  0.33449
     51   2.80910  5.30004  2.70702  2.50531  4.40738  3.15798  3.15459  4.11936  2.22838  3.60104  4.34313  3.05118  3.38235  2.55143  1.59611  2.60959  3.03958  3.68823  5.73364  4.33021    198 r - - -
          2.68618  4.42225  2.77519  2.73123  3.46354  2.40513  3.72494  3.29354  2.67741  2.69355  4.24690  2.90347  2.73739  3.18146  2.89801  2.37887  2.77519  2.98518  4.58477  3.61503
          0.01236  4.79533  5.51768  0.61958  0.77255  1.24137  0.34106
     52   2.70625  5.32014  3.07122  2.07144  4.66586  2.94037  3.77737  4.14321  1.76444  3.62049  4.36436  2.70910  3.99085  2.87697  2.01922  2.69602  2.78043  3.71194  5.74819  4.34931    199 k - - -
          2.68590  4.42281  2.77516  2.73138  3.46363  2.40482  3.72551  3.29294  2.67759  2.69389  4.24714  2.90379  2.73770  3.18151  2.89810  2.37896  2.77465  2.98451  4.58533  3.61528
          0.89388  0.68287  2.45611  1.17305  0.37023  0.62371  0.76777
     53   2.19484  4.51542  3.20838  2.73854  3.92206  2.46366  3.91097  3.15679  2.42646  2.91810  4.07281  3.19742  3.01409  2.76598  2.82197  2.46622  2.93537  2.78662  5.51171  3.51895    204 a - - -
          2.68618  4.42225  2.77519  2.73123  3.46354  2.40513  3.72494  3.29354  2.67741  2.69355  4.24690  2.90347  2.73739  3.18146  2.89801  2.37887  2.77519  2.98518  4.58477  3.61503
          0.01067  4.94108  5.66343  0.61958  0.77255  0.90359  0.51939
     54   2.16289  5.31618  2.99700  2.58851  4.63535  3.08673  3.75481  4.10335  2.18451  3.61039  4.18398  3.05049  2.93819  2.71403  2.81260  2.04407  2.79015  2.63628  5.76483  4.37018    205 s - - -
          2.68618  4.42225  2.77519  2.73123  3.46354  2.40513  3.72494  3.29354  2.67741  2.69355  4.24690  2.90347  2.73739  3.18146  2.89801  2.37887  2.77519  2.98518  4.58477  3.61503
          0.01023  4.98357  5.70592  0.61958  0.77255  0.88127  0.53488
     55   2.44739  5.27421  3.09306  2.52411  4.57264  3.03219  3.49197  3.77210  2.22176  2.96246  3.93438  3.09954  3.18104  2.80932  2.77042  2.21593  2.57355  2.52158  5.73587  4.35495    206 s - - -
          2.68618  4.42225  2.77519  2.73123  3.46354  2.40513  3.72494  3.29354  2.67741  2.69355  4.24690  2.90347  2.73739  3.18146  2.89801  2.37887  2.77519  2.98518  4.58477  3.61503
          0.01402  5.01343  4.92379  0.61958  0.77255  0.82798  0.57435
     56   2.06363  4.77831  3.06196  2.47133  4.66105  2.85453  3.71262  3.89984  2.23744  3.49531  3.81585  2.97678  3.11222  2.67301  2.65435  2.35644  2.68584  3.05458  5.24355  4.39416    207 a - - -
          2.68618  4.42225  2.77519  2.73123  3.46354  2.40513  3.72494  3.29354  2.67741  2.69355  4.24690  2.90347  2.73739  3.18146  2.89801  2.37887  2.77519  2.98518  4.58477  3.61503
          0.00967  5.03901  5.76136  0.61958  0.77255  0.75174  0.63780
     57   2.32056  5.40628  2.88121  2.45571  4.13328  2.79587  3.87032  4.22905  2.07825  3.53226  4.27455  2.97224  3.14707  2.49823  2.57066  2.30943  2.73526  3.15217  5.84188  4.43387    208 k - - -
          2.68618  4.42225  2.77519  2.73123  3.46354  2.40513  3.72494  3.29354  2.67741  2.69355  4.24690  2.90347  2.73739  3.18146  2.89801  2.37887  2.77519  2.98518  4.58477  3.61503
          0.00933  5.07460  5.79695  0.61958  0.77255  0.79872  0.59766
     58   2.31986  5.39612  3.07325  2.53398  4.73053  2.86896  3.72196  3.43479  2.24189  3.39351  4.43959  2.94484  3.66334  2.55175  2.08944  2.48653  2.40374  3.57088  5.83522  4.31787    209 r - - -
          2.68618  4.42225  2.77519  2.73123  3.46354  2.40513  3.72494  3.29354  2.67741  2.69355  4.24690  2.90347  2.73739  3.18146  2.89801  2.37887  2.77519  2.98518  4.58477  3.61503
          0.00926  5.08290  5.80524  0.61958  0.77255  0.73934  0.64900
     59   2.35934  5.38924  3.11991  2.42805  3.87274  3.41912  3.59777  3.62820  2.21379  3.68744  4.05304  3.01028  3.36950  2.56195  2.11488  2.15264  2.96854  3.16669  5.83196  4.18107    210 r - - -
          2.68618  4.42225  2.77519  2.73123  3.46354  2.40513  3.72494  3.29354  2.67741  2.69355  4.24690  2.90347  2.73739  3.18146  2.89801  2.37887  2.77519  2.98518  4.58477  3.61503
          0.00910  5.09986  5.82221  0.61958  0.77255  0.76429  0.62673
     60   2.59700  4.54380  3.15731  2.41345  4.55210  3.01968  3.77673  3.70372  2.23801  3.37042  4.43402  3.09051  2.47927  2.51808  2.50982  2.27454  2.51623  3.39898  5.83200  4.43182    211 k - - -
          2.68618  4.42225  2.77519  2.73123  3.46354  2.40513  3.72494  3.29354  2.67741  2.69355  4.24690  2.90347  2.73739  3.18146  2.89801  2.37887  2.77519  2.98518  4.58477  3.61503
          0.00907  5.10357  5.82591  0.61958  0.77255  0.68024  0.70622
     61   2.69726  5.42709  2.90938  2.40887  4.59682  2.99216  3.10534  3.67397  2.23104  3.73023  3.63421  3.08965  3.45932  2.82450  2.08958  2.09859  2.67992  3.51255  5.86277  4.45486    212 r - - -
          2.68618  4.42225  2.77519  2.73123  3.46354  2.40513  3.72494  3.29354  2.67741  2.69355  4.24690  2.90347  2.73739  3.18146  2.89801  2.37887  2.77519  2.98518  4.58477  3.61503
          0.00889  5.12278  5.84512  0.61958  0.77255  0.72775  0.65970
     62   2.39830  5.42860  2.82910  2.59538  4.30131  3.02620  3.81791  3.43727  2.22409  3.64492  4.47075  2.98713  3.09424  2.45942  2.35547  2.13657  2.60009  3.63755  5.86468  4.45716    213 s - - -
          2.68618  4.42225  2.77519  2.73123  3.46354  2.40513  3.72494  3.29354  2.67741  2.69355  4.24690  2.90347  2.73739  3.18146  2.89801  2.37887  2.77519  2.98518  4.58477  3.61503
          0.00883  5.12954  5.85189  0.61958  0.77255  0.69097  0.69533
     63   2.22572  5.37314  3.14162  2.59278  3.45793  3.19676  3.54854  4.15424  2.25099  3.48721  4.02147  3.01895  2.84956  2.78200  2.29396  2.24958  2.91626  2.99431  5.82394  4.09991    214 a - - -
          2.68618  4.42225  2.77519  2.73123  3.46354  2.40513  3.72494  3.29354  2.67741  2.69355  4.24690  2.90347  2.73739  3.18146  2.89801  2.37887  2.77519  2.98518  4.58477  3.61503
          0.00877  5.13670  5.85904  0.61958  0.77255  0.70949  0.67707
     64   2.49982  5.43288  2.92552  2.21644  4.77276  2.85793  3.56553  3.93650  2.17435  3.16204  4.47490  3.09862  3.33772  2.71817  2.67783  2.31595  2.41369  3.09209  5.86868  4.01103    215 k - - -
          2.68618  4.42225  2.77519  2.73123  3.46354  2.40513  3.72494  3.29354  2.67741  2.69355  4.24690  2.90347  2.73739  3.18146  2.89801  2.37887  2.77519  2.98518  4.58477  3.61503
          0.01379  5.13670  4.85082  0.61958  0.77255  0.66206  0.72523
     65   2.32432  5.43270  3.06291  2.54230  4.77169  2.74320  3.90028  3.59300  2.22233  3.73539  4.14357  2.72212  3.35898  2.53081  2.29136  2.34702  2.59293  3.28011  5.86904  4.46179    216 k - - -
          2.68618  4.42225  2.77519  2.73123  3.46354  2.40513  3.72494  3.29354  2.67741  2.69355  4.24690  2.90347  2.73739  3.18146  2.89801  2.37887  2.77519  2.98518  4.58477  3.61503
          0.00873  5.14096  5.86331  0.61958  0.77255  0.69838  0.68795
     66   2.06350  5.41104  3.09210  2.29726  4.15290  3.09301  3.60869  3.72303  2.24327  3.58943  4.45569  2.83864  3.16020  2.92608  2.80096  2.22118  2.68815  2.85801  5.85289  4.35111    217 a - - -
          2.68618  4.42225  2.77519  2.73123  3.46354  2.40513  3.72494  3.29354  2.67741  2.69355  4.24690  2.90347  2.73739  3.18146  2.89801  2.37887  2.77519  2.98518  4.58477  3.61503
          0.00873  5.14096  5.86331  0.61958  0.77255  0.69838  0.68795
     67   2.69217  5.44376  2.60779  2.56259  4.65037  3.17430  3.89777  4.07798  2.25720  3.46770  4.09001  2.75524  2.95560  2.38407  2.53482  2.13391  2.37490  3.76414  5.87725  4.46711    218 s - - -
          2.68618  4.42225  2.77519  2.73123  3.46354  2.40513  3.72494  3.29354  2.67741  2.69355  4.24690  2.90347  2.73739  3.18146  2.89801  2.37887  2.77519  2.98518  4.58477  3.61503
          0.02203  5.14096  4.13941  0.61958  0.77255  0.43630  1.03966
     68   2.56997  5.45218  2.69935  2.40961  4.79010  3.14455  3.92287  3.69688  2.38747  3.75441  4.32174  3.04946  1.88507  2.78598  2.55009  2.51669  2.91167  3.04155  5.88917  4.34661    219 p - - -
          2.68618  4.42225  2.77519  2.73123  3.46354  2.40513  3.72494  3.29354  2.67741  2.69355  4.24690  2.90347  2.73739  3.18146  2.89801  2.37887  2.77519  2.98518  4.58477  3.61503
          0.05880  5.18920  2.96563  0.61958  0.77255  0.47899  0.96603
     69   2.51792  5.43845  3.20527  2.64922  4.77537  2.93553  3.73722  3.78632  1.81915  3.69783  4.48138  2.90356  3.56329  2.51433  1.90053  2.66159  2.71148  3.40002  5.87585  4.47046    220 k - - -
          2.68618  4.42225  2.77519  2.73123  3.46354  2.40513  3.72494  3.29354  2.67741  2.69355  4.24690  2.90347  2.73739  3.18146  2.89801  2.37887  2.77519  2.98518  4.58477  3.61503
          0.00853  5.16385  5.88620  0.61958  0.77255  0.66670  0.72032
     70   2.95351  5.39682  3.22988  2.55995  4.71570  3.08988  3.92615  4.08205  1.49417  3.35255  4.44470  3.21609  2.96247  2.82541  2.21131  2.82473  2.74608  3.01411  5.84491  3.57247    221 k - - -
          2.68618  4.42225  2.77519  2.73123  3.46354  2.40513  3.72494  3.29354  2.67741  2.69355  4.24690  2.90347  2.73739  3.18146  2.89801  2.37887  2.77519  2.98518  4.58477  3.61503
          0.00850  5.16782  5.89017  0.61958  0.77255  0.53656  0.87889
     71   2.62609  5.01431  3.15788  2.44307  4.80964  3.39766  3.78806  4.00796  1.54718  3.57866  4.51003  2.82292  2.25557  2.86357  2.70512  2.67802  2.72549  3.85696  5.90324  4.49471    222 k - - -
          2.68618  4.42225  2.77519  2.73123  3.46354  2.40513  3.72494  3.29354  2.67741  2.69355  4.24690  2.90347  2.73739  3.18146  2.89801  2.37887  2.77519  2.98518  4.58477  3.61503
          0.00817  5.20675  5.92910  0.61958  0.77255  0.59267  0.80486
     72   2.90410  5.47101  3.22007  2.40322  4.81326  3.14609  2.58648  4.29675  1.97927  3.68475  4.51253  2.90166  3.53701  2.95080  1.73609  2.49871  3.06568  3.58923  5.90509  3.70350    223 r - - -
          2.68618  4.42225  2.77519  2.73123  3.46354  2.40513  3.72494  3.29354  2.67741  2.69355  4.24690  2.90347  2.73739  3.18146  2.89801  2.37887  2.77519  2.98518  4.58477  3.61503
          0.00817  5.20675  5.92910  0.61958  0.77255  0.59267  0.80486
     73   3.20780  5.09302  3.52743  2.82051  4.96313  3.95451  3.84273  4.39368  2.00970  3.86378  4.64334  2.91979  4.01244  3.09051  0.90222  3.06412  3.32917  4.00058  5.07127  4.64717    224 r - - -
          2.68618  4.42225  2.77519  2.73123  3.46354  2.40513  3.72494  3.29354  2.67741  2.69355  4.24690  2.90347  2.73739  3.18146  2.89801  2.37887  2.77519  2.98518  4.58477  3.61503
          0.00817  5.20675  5.92910  0.61958  0.77255  0.42428  1.06201
     74   2.59831  5.09001  3.37870  2.79223  2.30298  3.85858  3.77359  3.69906  2.25381  3.10369  3.55495  3.21681  3.98106  3.06052  2.61209  2.68339  2.62016  3.28122  4.30797  2.24743    225 y - - -
          2.68618  4.42225  2.77519  2.73123  3.46354  2.40513  3.72494  3.29354  2.67741  2.69355  4.24690  2.90347  2.73739  3.18146  2.89801  2.37887  2.77519  2.98518  4.58477  3.61503
          0.00782  5.25074  5.97308  0.61958  0.77255  0.48576  0.95510
     75   2.76158  5.49986  3.30947  2.64216  4.84015  3.81075  3.98116  4.30804  1.82696  3.79430  4.28400  3.21810  3.46182  2.89865  1.25000  2.70568  3.14858  3.52154  5.92768  4.54090    226 r - - -
          2.68618  4.42225  2.77519  2.73123  3.46354  2.40513  3.72494  3.29354  2.67741  2.69355  4.24690  2.90347  2.73739  3.18146  2.89801  2.37887  2.77519  2.98518  4.58477  3.61503
          0.00782  5.25074  5.97308  0.61958  0.77255  0.48576  0.95510
     76   2.84001  5.31453  3.34668  2.78758  4.58840  3.68094  4.00496  3.89048  2.53261  3.44755  3.63627  3.07172  1.28223  2.76058  2.38661  2.90120  3.23658  3.21673  5.79114  4.43317    227 p - - -
          2.68618  4.42225  2.77519  2.73123  3.46354  2.40513  3.72494  3.29354  2.67741  2.69355  4.24690  2.90347  2.73739  3.18146  2.89801  2.37887  2.77519  2.98518  4.58477  3.61503
          0.02185  5.25074  4.11223  0.61958  0.77255  0.48576  0.95510
     77   2.87927  3.97311  3.70181  3.13831  3.63856  1.20049  4.16981  3.19879  2.59912  3.08273  3.50265  3.59212  4.31776  3.43086  2.59051  2.94380  3.07453  3.04719  5.42357  3.72597    228 g - - -
          2.68618  4.42225  2.77519  2.73123  3.46354  2.40513  3.72494  3.29354  2.67741  2.69355  4.24690  2.90347  2.73739  3.18146  2.89801  2.37887  2.77519  2.98518  4.58477  3.61503
          0.02528  5.24028  3.92905  0.61958  0.77255  0.47909  0.96586
     78   2.67767  5.46265  2.90850  2.40932  4.56622  3.75925  3.94758  3.92898  2.45503  3.76280  4.06497  2.84648  4.15244  2.30896  2.69969  2.40137  1.68915  2.99280  5.90259  4.18783    229 t - - -
          2.68618  4.42225  2.77519  2.73123  3.46354  2.40513  3.72494  3.29354  2.67741  2.69355  4.24690  2.90347  2.73739  3.18146  2.89801  2.37887  2.77519  2.98518  4.58477  3.61503
          0.00793  5.23629  5.95864  0.61958  0.77255  0.55922  0.84782
     79   2.66379  5.08546  3.46851  2.90918  3.89301  3.51619  3.65671  3.69533  2.00841  2.39406  3.86643  3.21311  3.84429  3.16847  2.16332  2.75679  3.17752  1.89566  5.60884  4.29869    230 v - - -
          2.68618  4.42225  2.77519  2.73123  3.46354  2.40513  3.72494  3.29354  2.67741  2.69355  4.24690  2.90347  2.73739  3.18146  2.89801  2.37887  2.77519  2.98518  4.58477  3.61503
          0.00793  5.23629  5.95864  0.61958  0.77255  0.46428  0.99044
     80   0.98696  4.30199  4.42164  3.84010  3.65496  3.27046  4.43001  3.00042  3.73259  2.63229  3.27979  3.65447  4.49400  3.96596  3.93970  3.05040  3.27011  2.09976  3.96797  3.96140    231 a - - -
          2.68618  4.42225  2.77519  2.73123  3.46354  2.40513  3.72494  3.29354  2.67741  2.69355  4.24690  2.90347  2.73739  3.18146  2.89801  2.37887  2.77519  2.98518  4.58477  3.61503
          0.00780  5.25330  5.97565  0.61958  0.77255  0.50060  0.93182
     81   2.78080  4.43662  2.92317  2.96535  3.69884  3.17539  4.23634  2.98999  3.24756  1.02302  3.63165  3.55085  4.36688  3.26671  3.61181  3.22800  3.00676  3.04001  5.34289  4.10371    232 l - - -
          2.68618  4.42225  2.77519  2.73123  3.46354  2.40513  3.72494  3.29354  2.67741  2.69355  4.24690  2.90347  2.73739  3.18146  2.89801  2.37887  2.77519  2.98518  4.58477  3.61503
          0.00780  5.25330  5.97565  0.61958  0.77255  0.50060  0.93182
     82   2.84094  4.81718  3.29059  2.54940  4.79078  3.79422  3.41405  4.25733  2.03709  3.75678  3.25418  3.27113  4.18550  2.53371  1.31353  2.77079  3.24415  3.84495  5.90296  3.87367    233 r - - -
          2.68618  4.42225  2.77519  2.73123  3.46354  2.40513  3.72494  3.29354  2.67741  2.69355  4.24690  2.90347  2.73739  3.18146  2.89801  2.37887  2.77519  2.98518  4.58477  3.61503
          0.00780  5.25330  5.97565  0.61958  0.77255  0.47659  0.96994
     83   3.41846  5.93088  2.81560  0.59588  5.26333  3.04164  4.32292  4.75667  3.20520  4.25210  5.04460  3.39229  4.45223  3.27990  3.74448  3.34736  3.28866  3.51055  6.40819  4.95575    234 E - - -
          2.68618  4.42225  2.77519  2.73123  3.46354  2.40513  3.72494  3.29354  2.67741  2.69355  4.24690  2.90347  2.73739  3.18146  2.89801  2.37887  2.77519  2.98518  4.58477  3.61503
          0.00777  5.25741  5.97976  0.61958  0.77255  0.48576  0.95510
     84   3.02228  4.06358  5.41177  4.86306  4.06359  4.71396  5.24338  0.51140  4.70119  2.77638  3.56979  4.90897  5.09181  4.89100  4.78436  3.52802  3.72957  2.35457  5.75096  4.56157    235 I - - -
          2.68618  4.42225  2.77519  2.73123  3.46354  2.40513  3.72494  3.29354  2.67741  2.69355  4.24690  2.90347  2.73739  3.18146  2.89801  2.37887  2.77519  2.98518  4.58477  3.61503
          0.00777  5.25741  5.97976  0.61958  0.77255  0.48576  0.95510
     85   3.06853  5.83802  3.99885  3.12688  5.28429  4.26263  3.43249  4.64872  2.01023  3.63899  4.89594  3.74749  4.61169  3.19609  0.68506  3.55468  3.75191  4.29250  6.11845  4.32548    236 R - - -
          2.68618  4.42225  2.77519  2.73123  3.46354  2.40513  3.72494  3.29354  2.67741  2.69355  4.24690  2.90347  2.73739  3.18146  2.89801  2.37887  2.77519  2.98518  4.58477  3.61503
          0.01795  5.25741  4.37523  0.61958  0.77255  0.48576  0.95510
     86   2.80972  5.47605  3.24587  2.42625  4.12663  3.76500  3.02335  4.29150  1.44723  3.43300  4.25495  3.19209  3.43969  2.45167  2.19286  2.95461  3.09020  3.78475  5.91370  3.47240    237 k - - -
          2.68618  4.42225  2.77519  2.73123  3.46354  2.40513  3.72494  3.29354  2.67741  2.69355  4.24690  2.90347  2.73739  3.18146  2.89801  2.37887  2.77519  2.98518  4.58477  3.61503
          0.00785  5.24730  5.96965  0.61958  0.77255  0.52179  0.90007
     87   3.07201  4.52227  4.61941  3.57255  2.31296  4.18387  3.49945  2.96805  3.88947  1.88768  3.16497  4.19365  4.55092  4.09494  3.43326  3.25556  3.30373  2.77670  5.06172  1.28563    238 y - - -
          2.68618  4.42225  2.77519  2.73123  3.46354  2.40513  3.72494  3.29354  2.67741  2.69355  4.24690  2.90347  2.73739  3.18146  2.89801  2.37887  2.77519  2.98518  4.58477  3.61503
          0.00785  5.24730  5.96965  0.61958  0.77255  0.52179  0.90007
     88   2.81991  5.49379  3.13242  2.77944  4.82085  3.83330  3.59681  4.27867  2.73152  3.78545  4.55147  3.19165  4.23471  0.89985  2.71789  3.05133  3.13505  3.53699  5.93594  4.55817    239 q - - -
          2.68618  4.42225  2.77519  2.73123  3.46354  2.40513  3.72494  3.29354  2.67741  2.69355  4.24690  2.90347  2.73739  3.18146  2.89801  2.37887  2.77519  2.98518  4.58477  3.61503
          0.00785  5.24730  5.96965  0.61958  0.77255  0.52179  0.90007
     89   2.82989  5.49078  3.24060  2.22052  4.15585  3.76303  3.51855  4.06753  1.49638  3.27340  4.53233  2.70953  4.15625  2.61998  2.06610  2.73587  2.99301  3.88005  5.92456  4.51642    240 k - - -
          2.68618  4.42225  2.77519  2.73123  3.46354  2.40513  3.72494  3.29354  2.67741  2.69355  4.24690  2.90347  2.73739  3.18146  2.89801  2.37887  2.77519  2.98518  4.58477  3.61503
          0.00785  5.24730  5.96965  0.61958  0.77255  0.52179  0.90007
     90   2.99085  5.38178  2.93000  2.73263  3.82832  3.54885  3.68889  3.69483  2.73338  3.66729  4.43558  2.80446  4.17617  2.89666  3.01816  1.33329  1.94944  3.74740  5.84384  4.46290    241 s - - -
          2.68618  4.42225  2.77519  2.73123  3.46354  2.40513  3.72494  3.29354  2.67741  2.69355  4.24690  2.90347  2.73739  3.18146  2.89801  2.37887  2.77519  2.98518  4.58477  3.61503
          0.00785  5.24730  5.96965  0.61958  0.77255  0.52179  0.90007
     91   2.85194  4.70399  3.37498  2.80392  4.11070  3.60565  3.49698  3.35948  2.85735  2.93591  4.02735  3.52957  3.69030  3.36389  3.45247  2.82697  1.23270  2.31591  4.48905  3.89552    242 t - - -
          2.68618  4.42225  2.77519  2.73123  3.46354  2.40513  3.72494  3.29354  2.67741  2.69355  4.24690  2.90347  2.73739  3.18146  2.89801  2.37887  2.77519  2.98518  4.58477  3.61503
          0.00785  5.24730  5.96965  0.61958  0.77255  0.52179  0.90007
     92   2.86173  5.49678  1.84033  1.85054  4.56774  3.32060  3.37815  4.32831  2.43497  3.50626  4.27939  2.37980  3.57466  2.97485  2.71326  2.74757  2.91289  3.58997  5.92929  4.51816    243 d - - -
          2.68618  4.42225  2.77519  2.73123  3.46354  2.40513  3.72494  3.29354  2.67741  2.69355  4.24690  2.90347  2.73739  3.18146  2.89801  2.37887  2.77519  2.98518  4.58477  3.61503
          0.00785  5.24730  5.96965  0.61958  0.77255  0.52179  0.90007
     93   3.03906  4.47924  4.64834  4.05464  2.80431  4.16349  3.08778  2.81992  3.90768  0.87282  3.49085  3.85007  3.86611  4.10475  4.03890  3.37074  2.83780  2.67901  5.09134  3.90302    244 l - - -
          2.68618  4.42225  2.77519  2.73123  3.46354  2.40513  3.72494  3.29354  2.67741  2.69355  4.24690  2.90347  2.73739  3.18146  2.89801  2.37887  2.77519  2.98518  4.58477  3.61503
          0.00785  5.24730  5.96965  0.61958  0.77255  0.52179  0.90007
     94   3.05784  3.64869  4.81105  4.20818  3.55000  4.20320  4.52359  2.80980  3.51101  0.75477  3.16037  4.29287  4.56675  3.68035  4.11024  3.40226  3.28969  2.58843  5.08299  3.53148    245 l - - -
          2.68618  4.42225  2.77519  2.73123  3.46354  2.40513  3.72494  3.29354  2.67741  2.69355  4.24690  2.90347  2.73739  3.18146  2.89801  2.37887  2.77519  2.98518  4.58477  3.61503
          0.00785  5.24730  5.96965  0.61958  0.77255  0.52179  0.90007
     95   3.26063  3.95249  5.23852  4.63794  3.19468  3.84798  4.83739  0.90606  4.43910  1.82948  3.03188  4.64130  4.82132  4.56962  4.45618  3.80151  3.49475  2.12667  5.30461  4.13472    246 i - - -
          2.68618  4.42225  2.77519  2.73123  3.46354  2.40513  3.72494  3.29354  2.67741  2.69355  4.24690  2.90347  2.73739  3.18146  2.89801  2.37887  2.77519  2.98518  4.58477  3.61503
          0.00785  5.24730  5.96965  0.61958  0.77255  0.52179  0.90007
     96   2.73536  5.34312  3.32565  2.63385  4.62701  3.80261  3.68795  4.06932  2.74837  3.15189  3.67918  3.30045  1.76367  2.64211  1.66222  2.80739  3.23250  3.70063  5.81249  3.93160    247 r - - -
          2.68618  4.42225  2.77519  2.73123  3.46354  2.40513  3.72494  3.29354  2.67741  2.69355  4.24690  2.90347  2.73739  3.18146  2.89801  2.37887  2.77519  2.98518  4.58477  3.61503
          0.00785  5.24730  5.96965  0.61958  0.77255  0.52179  0.90007
     97   3.10411  5.51930  3.53742  2.94316  4.17977  3.56884  4.07494  4.28156  0.97856  3.10801  4.58209  3.45164  4.14945  3.19352  1.83955  2.97307  3.40774  3.91083  5.93288  4.61136    248 k - - -
          2.68618  4.42225  2.77519  2.73123  3.46354  2.40513  3.72494  3.29354  2.67741  2.69355  4.24690  2.90347  2.73739  3.18146  2.89801  2.37887  2.77519  2.98518  4.58477  3.61503
          0.00785  5.24730  5.96965  0.61958  0.77255  0.52179  0.90007
     98   1.79731  4.52603  4.43246  3.84762  3.54932  3.82945  4.42139  2.54850  3.03549  1.26666  3.01346  4.07960  4.49374  3.96642  3.34691  3.40550  2.69138  2.77942  5.13562  3.94101    249 l - - -
          2.68618  4.42225  2.77519  2.73123  3.46354  2.40513  3.72494  3.29354  2.67741  2.69355  4.24690  2.90347  2.73739  3.18146  2.89801  2.37887  2.77519  2.98518  4.58477  3.61503
          0.00785  5.24730  5.96965  0.61958  0.77255  0.52179  0.90007
     99   2.42710  3.49164  4.99373  4.64750  5.24401  3.33534  5.42380  4.67352  4.57258  4.37209  5.18320  4.21442  0.51426  4.78431  4.77248  2.53702  3.17976  3.64941  6.62651  5.49206    250 P - - -
          2.68618  4.42225  2.77519  2.73123  3.46354  2.40513  3.72494  3.29354  2.67741  2.69355  4.24690  2.90347  2.73739  3.18146  2.89801  2.37887  2.77519  2.98518  4.58477  3.61503
          0.00785  5.24730  5.96965  0.61958  0.77255  0.52179  0.90007
    100   4.96776  6.04598  6.17376  6.00575  0.29461  5.71775  4.79469  3.84709  5.79967  2.30301  4.38178  5.53737  5.94962  5.53814  5.63813  5.22863  5.19898  4.05274  4.85161  3.15123    251 F - - -
          2.68618  4.42225  2.77519  2.73123  3.46354  2.40513  3.72494  3.29354  2.67741  2.69355  4.24690  2.90347  2.73739  3.18146  2.89801  2.37887  2.77519  2.98518  4.58477  3.61503
          0.00785  5.24730  5.96965  0.61958  0.77255  0.52179  0.90007
    101   1.48983  3.51214  3.50039  2.94077  4.26024  3.57880  4.08144  3.24147  2.78640  3.13043  4.03306  3.29360  4.25410  2.15817  3.01618  2.23044  3.13219  2.87879  5.58824  4.28538    252 a - - -
          2.68618  4.42225  2.77519  2.73123  3.46354  2.40513  3.72494  3.29354  2.67741  2.69355  4.24690  2.90347  2.73739  3.18146  2.89801  2.37887  2.77519  2.98518  4.58477  3.61503
          0.00785  5.24730  5.96965  0.61958  0.77255  0.52179  0.90007
    102   2.95151  5.62642  3.89508  2.99988  4.49420  4.17647  4.19019  4.35700  2.27524  3.86297  4.42556  3.68744  4.53569  3.32316  0.64978  3.44986  3.63222  4.03040  5.26834  4.74550    253 R - - -
          2.68618  4.42225  2.77519  2.73123  3.46354  2.40513  3.72494  3.29354  2.67741  2.69355  4.24690  2.90347  2.73739  3.18146  2.89801  2.37887  2.77519  2.98518  4.58477  3.61503
          0.00785  5.24730  5.96965  0.61958  0.77255  0.52179  0.90007
    103   3.07598  4.05157  5.00183  4.11991  3.17690  4.24371  4.57339  2.81874  4.18320  0.88963  3.38289  4.39356  4.60302  3.88945  4.20345  3.55424  3.30766  1.81114  3.98949  3.79645    254 l - - -
          2.68618  4.42225  2.77519  2.73123  3.46354  2.40513  3.72494  3.29354  2.67741  2.69355  4.24690  2.90347  2.73739  3.18146  2.89801  2.37887  2.77519  2.98518  4.58477  3.61503
          0.01604  5.24730  4.54223  0.61958  0.77255  0.52179  0.90007
    104   2.53207  3.92089  4.87117  4.27949  3.64556  3.83930  4.61938  2.39229  3.65441  2.63218  3.65150  4.21552  4.63215  4.29037  4.20142  3.56821  3.16476  0.77859  5.18577  4.00240    255 v - - -
          2.68618  4.42225  2.77519  2.73123  3.46354  2.40513  3.72494  3.29354  2.67741  2.69355  4.24690  2.90347  2.73739  3.18146  2.89801  2.37887  2.77519  2.98518  4.58477  3.61503
          0.00791  5.23917  5.96152  0.61958  0.77255  0.49168  0.94571
    105   2.99086  5.63333  3.61665  2.86471  4.81698  4.01961  3.70440  4.42691  1.67664  3.89795  3.66341  3.50211  4.39215  3.08914  0.98032  3.17806  3.48341  4.04398  6.00175  4.49632    256 r - - -
          2.68618  4.42225  2.77519  2.73123  3.46354  2.40513  3.72494  3.29354  2.67741  2.69355  4.24690  2.90347  2.73739  3.18146  2.89801  2.37887  2.77519  2.98518  4.58477  3.61503
          0.00783  5.24936  5.97171  0.61958  0.77255  0.51457  0.91070
    106   3.28088  5.83676  2.51778  0.79768  5.16493  3.77143  4.18531  4.66634  2.90021  4.13403  4.89683  3.32430  4.35081  2.39548  3.35528  2.77270  3.36552  4.22115  6.26515  4.81883    257 e - - -
          2.68618  4.42225  2.77519  2.73123  3.46354  2.40513  3.72494  3.29354  2.67741  2.69355  4.24690  2.90347  2.73739  3.18146  2.89801  2.37887  2.77519  2.98518  4.58477  3.61503
          0.02048  5.24936  4.19856  0.61958  0.77255  0.51457  0.91070
    107   3.03784  3.36827  5.09721  4.27044  3.36225  4.32748  4.67642  1.09911  4.28622  2.22900  3.10864  4.48682  4.68417  4.42492  4.30419  3.45950  3.02308  1.65635  5.16764  3.98914    258 i - - -
          2.68618  4.42225  2.77519  2.73123  3.46354  2.40513  3.72494  3.29354  2.67741  2.69355  4.24690  2.90347  2.73739  3.18146  2.89801  2.37887  2.77519  2.98518  4.58477  3.61503
          0.01145  5.23682  5.10399  0.61958  0.77255  0.55747  0.85017
    108   1.93580  3.43676  4.51618  3.92770  3.34697  3.71584  4.43574  2.52383  3.80326  2.09436  2.88795  4.12349  4.13143  2.60429  3.97394  2.52752  2.11290  2.42514  5.10461  3.91399    259 a - - -
          2.68618  4.42225  2.77519  2.73123  3.46354  2.40513  3.72494  3.29354  2.67741  2.69355  4.24690  2.90347  2.73739  3.18146  2.89801  2.37887  2.77519  2.98518  4.58477  3.61503
          0.00796  5.23332  5.95567  0.61958  0.77255  0.56901  0.83490
    109   2.78548  4.10068  2.57291  2.36130  4.72878  3.71275  3.43139  3.62655  2.70550  2.88871  3.67255  2.54480  4.15964  2.10131  2.66624  2.46638  2.52135  3.33112  4.86251  4.11059    260 q - - -
          2.68618  4.42225  2.77519  2.73123  3.46354  2.40513  3.72494  3.29354  2.67741  2.69355  4.24690  2.90347  2.73739  3.18146  2.89801  2.37887  2.77519  2.98518  4.58477  3.61503
          0.02241  5.23014  4.08583  0.61958  0.77255  0.56901  0.83490
    110   2.87922  5.48149  2.38834  1.95135  4.58708  3.34194  3.17900  4.21101  2.12187  2.89087  3.96631  2.85586  4.02687  2.63330  2.64507  2.38820  2.77065  3.76632  5.91409  4.50306    261 e - - -
          2.68618  4.42225  2.77519  2.73123  3.46354  2.40513  3.72494  3.29354  2.67741  2.69355  4.24690  2.90347  2.73739  3.18146  2.89801  2.37887  2.77519  2.98518  4.58477  3.61503
          0.00810  5.21583  5.93817  0.61958  0.77255  0.61438  0.77866
    111   2.92192  3.74218  4.95865  4.20083  1.76718  3.76425  3.98588  2.40236  4.01571  1.99719  2.77212  3.57008  4.55079  4.27151  4.15263  3.03043  3.09822  1.95399  4.39144  2.73034    262 f - - -
          2.68618  4.42225  2.77519  2.73123  3.46354  2.40513  3.72494  3.29354  2.67741  2.69355  4.24690  2.90347  2.73739  3.18146  2.89801  2.37887  2.77519  2.98518  4.58477  3.61503
          0.19963  5.21583  1.73992  0.61958  0.77255  0.61438  0.77866
    112   1.84656  5.16581  3.02219  2.57202  4.42569  3.19441  3.81599  3.72831  2.68681  3.06959  4.05368  2.88683  3.85942  3.03996  3.07088  2.18710  2.08762  2.98860  5.65325  3.94267    263 a - - -
          2.68618  4.42225  2.77519  2.73123  3.46354  2.40513  3.72494  3.29354  2.67741  2.69355  4.24690  2.90347  2.73739  3.18146  2.89801  2.37887  2.77519  2.98518  4.58477  3.61503
          0.02083  5.02600  4.26498  0.61958  0.77255  1.01595  0.44951
    113   2.53359  5.02486  2.69057  2.32801  4.26195  2.51363  3.72973  4.02000  2.30233  3.25040  4.08776  2.92577  2.77394  2.80361  2.78026  2.35789  2.60588  3.61229  5.80983  3.96118    264 k - - -
          2.68658  4.42283  2.77462  2.73098  3.46347  2.40495  3.72454  3.29326  2.67783  2.69367  4.24642  2.90347  2.73758  3.18173  2.89797  2.37895  2.77535  2.98522  4.58535  3.61422
          1.12550  0.88431  1.33746  1.18456  0.36511  0.45855  1.00022
    114   2.53926  5.34790  2.34610  2.18880  4.68867  2.58058  3.66435  4.17166  2.31739  3.15453  4.38971  2.80960  3.12680  2.66848  3.03872  2.45121  2.87702  3.64567  5.78315  3.32590    275 e - - -
          2.68620  4.42189  2.77522  2.73126  3.46331  2.40515  3.72497  3.29356  2.67743  2.69341  4.24692  2.90349  2.73738  3.18149  2.89803  2.37889  2.77522  2.98521  4.58479  3.61506
          0.08363  2.56766  5.65195  0.27397  1.42859  0.29597  1.36185
    115   2.56222  5.46647  2.61933  1.98934  4.80478  2.75348  3.49037  3.74026  2.42587  3.23988  4.33649  3.12241  2.94254  2.62936  3.06588  2.37849  2.75618  3.12811  5.27019  3.83830    277 e - - -
          2.68618  4.42225  2.77519  2.73123  3.46354  2.40513  3.72494  3.29354  2.67741  2.69355  4.24690  2.90347  2.73739  3.18146  2.89801  2.37887  2.77519  2.98518  4.58477  3.61503
          0.00808  5.21798  5.94033  0.61958  0.77255  0.60771  0.78657
    116   2.71733  5.47859  2.33231  2.06721  4.82210  2.56552  3.50448  3.93579  2.48983  3.32438  4.37831  2.78215  2.70641  2.81025  2.97958  2.32989  3.10940  3.43301  5.91222  3.74816    278 e - - -
          2.68618  4.42225  2.77519  2.73123  3.46354  2.40513  3.72494  3.29354  2.67741  2.69355  4.24690  2.90347  2.73739  3.18146  2.89801  2.37887  2.77519  2.98518  4.58477  3.61503
          0.00808  5.21798  5.94033  0.61958  0.77255  0.60771  0.78657
    117   2.81935  3.73792  4.95037  4.19454  2.05330  4.18750  3.88172  2.47842  3.94220  1.64417  2.64592  4.08141  3.76170  4.26802  4.15080  3.19482  3.10915  2.64941  3.54253  2.22790    279 l - - -
          2.68618  4.42225  2.77519  2.73123  3.46354  2.40513  3.72494  3.29354  2.67741  2.69355  4.24690  2.90347  2.73739  3.18146  2.89801  2.37887  2.77519  2.98518  4.58477  3.61503
          0.00807  5.21919  5.94154  0.61958  0.77255  0.60771  0.78657
    118   3.36747  5.72082  3.91869  3.23528  4.78622  4.19437  3.64276  4.49683  2.06500  3.95721  4.58359  3.46105  4.54741  3.21648  0.66570  3.39864  3.66679  4.15153  5.23244  4.59828    280 R - - -
          2.68618  4.42225  2.77519  2.73123  3.46354  2.40513  3.72494  3.29354  2.67741  2.69355  4.24690  2.90347  2.73739  3.18146  2.89801  2.37887  2.77519  2.98518  4.58477  3.61503
          0.00807  5.21919  5.94154  0.61958  0.77255  0.60771  0.78657
    119   3.03003  4.07960  4.98140  4.36750  2.18328  3.76993  4.52673  2.01935  4.15495  2.43707  2.98508  4.35587  4.56121  4.28739  4.04440  3.50897  3.26215  2.43529  1.45937  3.22963    281 w - - -
          2.68618  4.42225  2.77519  2.73123  3.46354  2.40513  3.72494  3.29354  2.67741  2.69355  4.24690  2.90347  2.73739  3.18146  2.89801  2.37887  2.77519  2.98518  4.58477  3.61503
          0.00807  5.21919  5.94154  0.61958  0.77255  0.60771  0.78657
    120   2.93130  5.42793  3.27178  2.64292  4.74839  3.77589  3.57294  4.21179  2.69389  3.59151  4.47830  3.21335  4.16884  1.42845  2.67948  2.16776  2.01439  3.63737  5.87494  4.48741    282 q - - -
          2.68618  4.42225  2.77519  2.73123  3.46354  2.40513  3.72494  3.29354  2.67741  2.69355  4.24690  2.90347  2.73739  3.18146  2.89801  2.37887  2.77519  2.98518  4.58477  3.61503
          0.00807  5.21919  5.94154  0.61958  0.77255  0.60771  0.78657
    121   2.01588  5.04911  3.24697  2.42726  4.74490  3.35479  3.82405  3.97461  2.22760  3.26215  4.47143  3.23473  2.91835  2.88002  2.57442  1.80080  3.08861  3.19910  5.87183  4.47618    283 s - - -
          2.68618  4.42225  2.77519  2.73123  3.46354  2.40513  3.72494  3.29354  2.67741  2.69355  4.24690  2.90347  2.73739  3.18146  2.89801  2.37887  2.77519  2.98518  4.58477  3.61503
          0.00807  5.21919  5.94154  0.61958  0.77255  0.60771  0.78657
    122   2.61901  5.47805  2.49527  1.78217  4.31099  2.87624  3.57875  3.96553  2.51372  3.66626  3.40669  2.91222  3.83623  2.34118  3.16199  2.25623  2.85065  3.86759  5.91196  4.18493    284 e - - -
          2.68618  4.42225  2.77519  2.73123  3.46354  2.40513  3.72494  3.29354  2.67741  2.69355  4.24690  2.90347  2.73739  3.18146  2.89801  2.37887  2.77519  2.98518  4.58477  3.61503
          0.00807  5.21919  5.94154  0.61958  0.77255  0.60771  0.78657
    123   0.43224  3.11748  5.00460  4.64453  4.22142  3.41330  5.33553  4.36804  4.55286  4.08926  4.93342  4.43639  4.04322  4.75108  4.72400  2.44833  3.52469  3.86183  6.39133  5.24793    285 A - - -
          2.68618  4.42225  2.77519  2.73123  3.46354  2.40513  3.72494  3.29354  2.67741  2.69355  4.24690  2.90347  2.73739  3.18146  2.89801  2.37887  2.77519  2.98518  4.58477  3.61503
          0.00807  5.21919  5.94154  0.61958  0.77255  0.60771  0.78657
    124   3.18106  4.54779  5.10991  3.92675  2.87850  4.36422  4.69736  1.89636  4.29950  0.92796  2.92339  4.06635  4.70827  4.42295  4.31836  3.67857  3.41194  2.32589  5.17023  4.00842    286 l - - -
          2.68618  4.42225  2.77519  2.73123  3.46354  2.40513  3.72494  3.29354  2.67741  2.69355  4.24690  2.90347  2.73739  3.18146  2.89801  2.37887  2.77519  2.98518  4.58477  3.61503
          0.00807  5.21919  5.94154  0.61958  0.77255  0.60771  0.78657
    125   2.65193  4.95732  2.86817  2.17160  4.13877  3.88157  3.75241  2.80624  2.98648  1.66217  2.63366  3.28963  4.26729  2.94735  3.34830  2.92363  3.13579  2.74435  5.50243  4.21900    287 l - - -
          2.68618  4.42225  2.77519  2.73123  3.46354  2.40513  3.72494  3.29354  2.67741  2.69355  4.24690  2.90347  2.73739  3.18146  2.89801  2.37887  2.77519  2.98518  4.58477  3.61503
          0.00807  5.21919  5.94154  0.61958  0.77255  0.60771  0.78657
    126   0.86269  2.77407  4.68540  4.11167  3.68925  3.84864  4.56510  2.55912  3.97055  2.45941  3.50992  4.23385  4.54483  4.17214  4.11024  3.17169  3.30623  2.76893  5.20845  4.02294    288 a - - -
          2.68618  4.42225  2.77519  2.73123  3.46354  2.40513  3.72494  3.29354  2.67741  2.69355  4.24690  2.90347  2.73739  3.18146  2.89801  2.37887  2.77519  2.98518  4.58477  3.61503
          0.01666  5.21919  4.49961  0.61958  0.77255  0.60771  0.78657
    127   3.85587  5.14306  5.78656  5.19411  3.73552  5.14558  5.47662  2.16742  4.07194  0.54778  2.77856  5.29400  5.34619  5.03824  5.01725  4.49295  4.07554  2.35387  5.72851  4.67537    289 L - - -
          2.68618  4.42225  2.77519  2.73123  3.46354  2.40513  3.72494  3.29354  2.67741  2.69355  4.24690  2.90347  2.73739  3.18146  2.89801  2.37887  2.77519  2.98518  4.58477  3.61503
          0.00814  5.21067  5.93302  0.61958  0.77255  0.56298  0.84283
    128   3.76827  6.02769  3.64034  3.28157  5.30371  4.26153  2.83295  4.87912  2.76478  4.28785  5.14996  3.41905  4.71342  0.54302  2.86796  3.71714  3.96578  4.51994  6.24967  4.95582    290 Q - - -
          2.68618  4.42225  2.77519  2.73123  3.46354  2.40513  3.72494  3.29354  2.67741  2.69355  4.24690  2.90347  2.73739  3.18146  2.89801  2.37887  2.77519  2.98518  4.58477  3.61503
          0.00804  5.22355  5.94589  0.61958  0.77255  0.59406  0.80315
    129   2.97703  4.58950  2.92927  1.18679  4.75739  3.75860  3.82080  4.22822  2.69218  3.73004  3.69117  3.23494  4.15187  2.62373  3.04497  2.74927  2.18206  3.81303  5.88007  3.99991    291 e - - -
          2.68618  4.42225  2.77519  2.73123  3.46354  2.40513  3.72494  3.29354  2.67741  2.69355  4.24690  2.90347  2.73739  3.18146  2.89801  2.37887  2.77519  2.98518  4.58477  3.61503
          0.00804  5.22355  5.94589  0.61958  0.77255  0.54764  0.86349
    130   0.86205  4.42392  3.90093  3.33925  3.96585  3.95964  4.28394  3.32699  3.28866  2.80990  3.72339  3.73826  4.37444  3.34749  3.41070  2.65872  2.95294  2.92292  5.40032  4.16326    292 a - - -
          2.68618  4.42225  2.77519  2.73123  3.46354  2.40513  3.72494  3.29354  2.67741  2.69355  4.24690  2.90347  2.73739  3.18146  2.89801  2.37887  2.77519  2.98518  4.58477  3.61503
          0.00797  5.23180  5.95415  0.61958  0.77255  0.56748  0.83691
    131   1.37791  4.06349  4.18643  3.61121  3.27425  4.06126  4.34741  3.06304  3.53337  2.79785  3.15840  3.92623  4.43844  3.50385  3.80632  2.20204  1.90971  2.66112  5.19685  3.76622    293 a - - -
          2.68618  4.42225  2.77519  2.73123  3.46354  2.40513  3.72494  3.29354  2.67741  2.69355  4.24690  2.90347  2.73739  3.18146  2.89801  2.37887  2.77519  2.98518  4.58477  3.61503
          0.00797  5.23180  5.95415  0.61958  0.77255  0.56748  0.83691
    132   4.01200  6.63224  2.95294  0.32513  5.95417  4.10447  4.69154  5.52318  3.42928  4.94184  5.86503  3.56433  4.77638  3.42645  4.11923  3.84905  4.31481  5.07429  7.02798  5.51971    294 E - - -
          2.68618  4.42225  2.77519  2.73123  3.46354  2.40513  3.72494  3.29354  2.67741  2.69355  4.24690  2.90347  2.73739  3.18146  2.89801  2.37887  2.77519  2.98518  4.58477  3.61503
          0.00797  5.23180  5.95415  0.61958  0.77255  0.56748  0.83691
    133   1.29997  4.41229  2.44682  2.48876  4.65025  3.51694  3.77939  4.10099  2.73101  3.64014  3.99394  3.23480  4.17025  2.94062  3.07277  2.41851  2.93324  3.11926  5.82270  4.27509    295 a - - -
          2.68618  4.42225  2.77519  2.73123  3.46354  2.40513  3.72494  3.29354  2.67741  2.69355  4.24690  2.90347  2.73739  3.18146  2.89801  2.37887  2.77519  2.98518  4.58477  3.61503
          0.00797  5.23180  5.95415  0.61958  0.77255  0.56748  0.83691
    134   3.03449  4.54902  4.36317  3.62398  1.80205  3.56589  3.31906  3.00524  3.41944  2.50195  3.56342  4.03839  4.48314  3.92112  3.90011  3.03563  3.17295  2.75794  5.12786  1.37949    296 y - - -
          2.68618  4.42225  2.77519  2.73123  3.46354  2.40513  3.72494  3.29354  2.67741  2.69355  4.24690  2.90347  2.73739  3.18146  2.89801  2.37887  2.77519  2.98518  4.58477  3.61503
          0.02084  5.23180  4.18100  0.61958  0.77255  0.56748  0.83691
    135   3.86114  5.15149  5.79430  5.20082  3.72567  4.14622  5.47159  2.16928  5.03007  0.54033  2.48647  5.29569  5.34377  5.03637  5.01944  4.48852  4.08091  2.65608  5.71882  4.66762    297 L - - -
          2.68618  4.42225  2.77519  2.73123  3.46354  2.40513  3.72494  3.29354  2.67741  2.69355  4.24690  2.90347  2.73739  3.18146  2.89801  2.37887  2.77519  2.98518  4.58477  3.61503
          0.00807  5.21903  5.94138  0.61958  0.77255  0.60821  0.78597
    136   3.02002  4.29755  4.61569  4.02237  3.56379  4.14311  4.01771  2.51012  3.87911  2.55401  3.13117  3.85992  4.51105  3.39972  4.01556  3.15999  2.28608  0.99409  5.07950  3.89288    298 v - - -
          2.68618  4.42225  2.77519  2.73123  3.46354  2.40513  3.72494  3.29354  2.67741  2.69355  4.24690  2.90347  2.73739  3.18146  2.89801  2.37887  2.77519  2.98518  4.58477  3.61503
          0.00807  5.21903  5.94138  0.61958  0.77255  0.60821  0.78597
    137   2.56815  5.45736  3.01847  2.36549  4.79161  2.17271  2.44370  3.96916  2.58968  3.09942  4.36461  3.17984  4.14380  2.44802  2.53194  2.38847  3.13105  3.53549  5.89657  3.69750    299 g - - -
          2.68618  4.42225  2.77519  2.73123  3.46354  2.40513  3.72494  3.29354  2.67741  2.69355  4.24690  2.90347  2.73739  3.18146  2.89801  2.37887  2.77519  2.98518  4.58477  3.61503
          0.00807  5.21903  5.94138  0.61958  0.77255  0.60821  0.78597
    138   2.76185  4.41320  4.91463  4.30450  2.73980  4.18829  4.51776  2.47408  3.94046  0.94741  2.76617  4.01492  4.55211  4.25109  3.75972  3.49638  3.00320  2.52443  5.03356  3.64252    300 l - - -
          2.68618  4.42225  2.77519  2.73123  3.46354  2.40513  3.72494  3.29354  2.67741  2.69355  4.24690  2.90347  2.73739  3.18146  2.89801  2.37887  2.77519  2.98518  4.58477  3.61503
          0.00807  5.21903  5.94138  0.61958  0.77255  0.60821  0.78597
    139   4.57451  5.73554  6.43895  5.89223  0.72790  5.92034  5.82888  3.07796  5.74665  1.26217  2.42621  6.01827  5.85983  5.47562  5.61424  5.33423  4.75942  3.43235  5.75171  4.51938    301 f - - -
          2.68618  4.42225  2.77519  2.73123  3.46354  2.40513  3.72494  3.29354  2.67741  2.69355  4.24690  2.90347  2.73739  3.18146  2.89801  2.37887  2.77519  2.98518  4.58477  3.61503
          0.00807  5.21903  5.94138  0.61958  0.77255  0.60821  0.78597
    140   2.66738  5.50830  3.04155  0.96840  4.83657  3.77570  3.90578  4.31330  2.74951  3.80803  4.55970  3.18161  4.18789  2.64583  3.24419  2.65174  3.01102  3.25798  5.95349  4.54708    302 e - - -
          2.68618  4.42225  2.77519  2.73123  3.46354  2.40513  3.72494  3.29354  2.67741  2.69355  4.24690  2.90347  2.73739  3.18146  2.89801  2.37887  2.77519  2.98518  4.58477  3.61503
          0.01543  5.21903  4.61498  0.61958  0.77255  0.60821  0.78597
    141   2.68903  4.63051  1.16566  2.49453  4.80136  3.31088  3.42305  4.28176  2.53437  3.55192  4.50752  2.98959  4.14185  2.90797  2.97554  2.81707  3.01637  3.75286  5.90199  4.49570    303 d - - -
          2.68618  4.42225  2.77519  2.73123  3.46354  2.40513  3.72494  3.29354  2.67741  2.69355  4.24690  2.90347  2.73739  3.18146  2.89801  2.37887  2.77519  2.98518  4.58477  3.61503
          0.00813  5.21173  5.93408  0.61958  0.77255  0.63055  0.75993
    142   1.25398  2.69629  4.28717  3.73254  3.52962  3.15647  4.47917  2.90220  3.65583  2.97030  3.87390  3.99522  4.45225  3.91709  3.92581  1.87722  2.55329  2.94548  5.36108  4.15629    304 a - - -
          2.68618  4.42225  2.77519  2.73123  3.46354  2.40513  3.72494  3.29354  2.67741  2.69355  4.24690  2.90347  2.73739  3.18146  2.89801  2.37887  2.77519  2.98518  4.58477  3.61503
          0.00813  5.21173  5.93408  0.61958  0.77255  0.63055  0.75993
    143   2.88432  5.12433  3.27206  2.85851  4.34722  3.17567  4.03275  3.75520  2.84971  3.17174  3.17662  1.48901  4.21359  2.68585  3.30615  2.54700  3.21171  2.78792  5.63827  2.56909    305 n - - -
          2.68618  4.42225  2.77519  2.73123  3.46354  2.40513  3.72494  3.29354  2.67741  2.69355  4.24690  2.90347  2.73739  3.18146  2.89801  2.37887  2.77519  2.98518  4.58477  3.61503
          0.02047  5.21173  4.21264  0.61958  0.77255  0.63055  0.75993
    144   2.92111  4.45025  4.70047  4.10133  3.53903  4.15976  4.47482  2.32148  3.58941  0.86092  3.17278  4.22067  4.52468  3.58721  3.72633  3.45820  3.00445  2.65057  5.06545  3.60806    306 l - - -
          2.68618  4.42225  2.77519  2.73123  3.46354  2.40513  3.72494  3.29354  2.67741  2.69355  4.24690  2.90347  2.73739  3.18146  2.89801  2.37887  2.77519  2.98518  4.58477  3.61503
          0.01172  5.19950  5.09472  0.61958  0.77255  0.66655  0.72047
    145   2.21002  1.40913  5.05968  4.45765  3.60915  4.32968  4.68080  2.35848  4.26346  1.79942  3.02501  4.47659  4.68492  4.40772  4.29703  3.64560  3.14751  2.14934  5.17990  4.00368    307 c - - -
          2.68618  4.42225  2.77519  2.73123  3.46354  2.40513  3.72494  3.29354  2.67741  2.69355  4.24690  2.90347  2.73739  3.18146  2.89801  2.37887  2.77519  2.98518  4.58477  3.61503
          0.00826  5.19604  5.91839  0.61958  0.77255  0.67641  0.71017
    146   0.56590  3.70868  5.03155  4.68389  5.09094  3.75454  5.38814  4.47480  4.58776  4.21178  5.04360  4.43836  4.55528  4.78521  4.75814  2.12380  2.13496  3.45332  6.50013  5.36766    308 A - - -
          2.68618  4.42225  2.77519  2.73123  3.46354  2.40513  3.72494  3.29354  2.67741  2.69355  4.24690  2.90347  2.73739  3.18146  2.89801  2.37887  2.77519  2.98518  4.58477  3.61503
          0.00826  5.19604  5.91839  0.61958  0.77255  0.67641  0.71017
    147   2.39794  4.43859  4.64884  4.05301  2.92181  3.78290  4.22330  1.54956  3.46798  1.78671  3.38107  4.18571  4.50279  3.47842  3.13725  3.02368  2.99153  2.27849  5.05449  3.65529    309 i - - -
          2.68618  4.42225  2.77519  2.73123  3.46354  2.40513  3.72494  3.29354  2.67741  2.69355  4.24690  2.90347  2.73739  3.18146  2.89801  2.37887  2.77519  2.98518  4.58477  3.61503
          0.00826  5.19604  5.91839  0.61958  0.77255  0.67641  0.71017
    148   3.81268  5.62961  3.99468  3.71901  3.21350  3.84704  0.47735  4.35276  3.68852  3.82662  4.85869  3.56674  4.92648  4.06829  3.99458  3.86091  4.07861  4.11071  4.95145  3.00036    310 H - - -
          2.68618  4.42225  2.77519  2.73123  3.46354  2.40513  3.72494  3.29354  2.67741  2.69355  4.24690  2.90347  2.73739  3.18146  2.89801  2.37887  2.77519  2.98518  4.58477  3.61503
          0.00826  5.19604  5.91839  0.61958  0.77255  0.62524  0.76601
    149   0.84691  4.36148  3.38436  3.17852  4.71686  2.49365  4.34378  4.14442  3.17066  3.75403  4.55752  3.61210  4.31807  3.51006  2.76042  2.61204  3.12151  3.73343  5.98526  4.67836    311 a - - -
          2.68618  4.42225  2.77519  2.73123  3.46354  2.40513  3.72494  3.29354  2.67741  2.69355  4.24690  2.90347  2.73739  3.18146  2.89801  2.37887  2.77519  2.98518  4.58477  3.61503
          0.00818  5.20542  5.92776  0.61958  0.77255  0.51640  0.90799
    150   2.92763  5.55552  3.11644  2.66187  4.91031  2.53580  3.99576  4.38159  1.07635  3.65250  4.60088  2.86460  4.22117  3.09682  2.29767  3.03656  3.30079  3.95295  5.97008  4.58293    312 k - - -
          2.68618  4.42225  2.77519  2.73123  3.46354  2.40513  3.72494  3.29354  2.67741  2.69355  4.24690  2.90347  2.73739  3.18146  2.89801  2.37887  2.77519  2.98518  4.58477  3.61503
          0.01153  5.23037  5.09754  0.61958  0.77255  0.57217  0.83080
    151   4.12094  6.12159  4.72334  3.42232  5.74017  4.63144  4.38123  4.97089  2.34785  3.78471  5.21731  4.14082  4.94974  3.51019  0.39475  4.09823  3.72947  4.67815  6.27117  5.21899    313 R - - -
          2.68618  4.42225  2.77519  2.73123  3.46354  2.40513  3.72494  3.29354  2.67741  2.69355  4.24690  2.90347  2.73739  3.18146  2.89801  2.37887  2.77519  2.98518  4.58477  3.61503
          0.00968  5.22685  5.45776  0.61958  0.77255  0.54474  0.86749
    152   2.66597  4.50481  4.55403  3.96487  3.39427  4.15582  4.46399  2.34419  2.81594  2.53150  3.62200  4.15469  4.52410  4.04968  3.49289  3.01946  3.27522  0.96584  5.12704  3.93677    314 v - - -
          2.68618  4.42225  2.77519  2.73123  3.46354  2.40513  3.72494  3.29354  2.67741  2.69355  4.24690  2.90347  2.73739  3.18146  2.89801  2.37887  2.77519  2.98518  4.58477  3.61503
          0.00797  5.23206  5.95441  0.61958  0.77255  0.56663  0.83802
    153   2.94853  5.13029  3.32804  3.08257  4.43935  3.89741  3.72742  3.61709  3.06013  3.48046  4.32544  3.55815  4.35148  3.43041  3.17253  3.02576  0.73831  3.53103  5.75723  4.46354    315 t - - -
          2.68618  4.42225  2.77519  2.73123  3.46354  2.40513  3.72494  3.29354  2.67741  2.69355  4.24690  2.90347  2.73739  3.18146  2.89801  2.37887  2.77519  2.98518  4.58477  3.61503
          0.02021  5.23206  4.22199  0.61958  0.77255  0.56663  0.83802
    154   3.18150  4.54246  5.11098  4.51036  3.64316  4.38316  4.73295  1.38329  4.31507  1.31928  3.63306  3.87815  4.73366  4.45964  4.34768  3.70028  3.20631  1.78606  5.22563  3.40336    316 l - - -
          2.68618  4.42225  2.77519  2.73123  3.46354  2.40513  3.72494  3.29354  2.67741  2.69355  4.24690  2.90347  2.73739  3.18146  2.89801  2.37887  2.77519  2.98518  4.58477  3.61503
          0.00807  5.21991  5.94226  0.61958  0.77255  0.60548  0.78925
    155   2.85847  4.94984  3.57834  2.88925  3.23570  3.68450  3.79695  3.51317  2.51348  2.97359  1.27571  3.27703  4.27206  3.22074  3.02635  2.72388  2.83571  3.24828  5.49618  4.09570    317 m - - -
          2.68618  4.42225  2.77519  2.73123  3.46354  2.40513  3.72494  3.29354  2.67741  2.69355  4.24690  2.90347  2.73739  3.18146  2.89801  2.37887  2.77519  2.98518  4.58477  3.61503
          0.00807  5.21991  5.94226  0.61958  0.77255  0.55819  0.84920
    156   2.54696  5.46313  3.05531  2.37959  4.27657  3.54479  3.60577  4.18517  2.43137  3.76404  4.50649  3.16523  2.19961  2.31549  2.86368  2.13134  2.84345  2.74756  5.90199  4.02286    318 s - - -
          2.68618  4.42225  2.77519  2.73123  3.46354  2.40513  3.72494  3.29354  2.67741  2.69355  4.24690  2.90347  2.73739  3.18146  2.89801  2.37887  2.77519  2.98518  4.58477  3.61503
          0.00800  5.22836  5.95070  0.61958  0.77255  0.57869  0.82242
    157   2.82126  5.48579  2.95603  2.49573  4.82913  3.40980  3.94149  4.31295  1.29836  3.78973  4.52726  2.94395  4.14843  2.91934  2.12814  2.71641  2.75826  3.29831  5.91894  4.51032    319 k - - -
          2.68618  4.42225  2.77519  2.73123  3.46354  2.40513  3.72494  3.29354  2.67741  2.69355  4.24690  2.90347  2.73739  3.18146  2.89801  2.37887  2.77519  2.98518  4.58477  3.61503
          0.00807  5.21991  5.94226  0.61958  0.77255  0.56922  0.83464
    158   3.75511  6.22425  0.38179  2.95212  5.79986  3.98327  4.70170  5.33495  3.53025  4.84223  5.72042  3.52792  4.67703  3.88912  4.45479  3.02185  3.62356  4.38595  7.00473  5.46813    320 D - - -
          2.68618  4.42225  2.77519  2.73123  3.46354  2.40513  3.72494  3.29354  2.67741  2.69355  4.24690  2.90347  2.73739  3.18146  2.89801  2.37887  2.77519  2.98518  4.58477  3.61503
          0.01368  5.22158  4.80525  0.61958  0.77255  0.57334  0.82929
    159   2.95483  4.54722  5.15986  4.54766  2.87592  4.37563  4.71043  1.44648  4.33746  1.89331  1.87725  4.54035  4.71776  4.45013  4.33996  3.69202  3.41814  1.91735  3.73764  4.00823    321 i - - -
          2.68618  4.42225  2.77519  2.73123  3.46354  2.40513  3.72494  3.29354  2.67741  2.69355  4.24690  2.90347  2.73739  3.18146  2.89801  2.37887  2.77519  2.98518  4.58477  3.61503
          0.00810  5.21600  5.93834  0.61958  0.77255  0.59112  0.80677
    160   2.62770  4.71244  3.18889  2.56926  4.68015  3.18057  3.45559  3.41791  2.47270  3.15342  4.42915  2.99261  4.15715  1.51522  2.43302  2.95755  2.92245  3.64331  4.16491  3.64952    322 q - - -
          2.68618  4.42225  2.77519  2.73123  3.46354  2.40513  3.72494  3.29354  2.67741  2.69355  4.24690  2.90347  2.73739  3.18146  2.89801  2.37887  2.77519  2.98518  4.58477  3.61503
          0.00810  5.21600  5.93834  0.61958  0.77255  0.48604  0.95466
    161   2.96412  4.70306  5.20731  4.60140  2.97447  4.52014  4.83992  2.72132  4.41400  0.64197  3.18794  4.65177  4.84077  4.52288  4.44381  3.83553  2.82767  2.83381  5.28532  3.73428    323 L - - -
          2.68618  4.42225  2.77519  2.73123  3.46354  2.40513  3.72494  3.29354  2.67741  2.69355  4.24690  2.90347  2.73739  3.18146  2.89801  2.37887  2.77519  2.98518  4.58477  3.61503
          0.00794  5.23529  5.95763  0.61958  0.77255  0.52781  0.89134
    162   1.36470  4.57346  3.87305  3.66180  3.68645  3.47335  3.64354  2.93508  3.41674  2.55811  3.43719  3.95995  4.45053  3.83399  3.67046  2.97130  2.95108  1.79539  3.53089  3.40311    324 a - - -
          2.68618  4.42225  2.77519  2.73123  3.46354  2.40513  3.72494  3.29354  2.67741  2.69355  4.24690  2.90347  2.73739  3.18146  2.89801  2.37887  2.77519  2.98518  4.58477  3.61503
          0.00794  5.23529  5.95763  0.61958  0.77255  0.52781  0.89134
    163   2.68608  5.39278  3.29473  2.58588  4.69678  3.48765  3.97387  3.79066  2.31255  2.81092  4.09362  3.27385  4.17838  2.61013  1.29066  2.85093  2.80010  3.76135  5.84869  4.46972    325 r - - -
          2.68618  4.42225  2.77519  2.73123  3.46354  2.40513  3.72494  3.29354  2.67741  2.69355  4.24690  2.90347  2.73739  3.18146  2.89801  2.37887  2.77519  2.98518  4.58477  3.61503
          0.00804  5.22256  5.94491  0.61958  0.77255  0.52781  0.89134
    164   3.09528  5.51751  3.38785  2.60426  4.86307  3.69600  3.27835  3.52553  2.31339  3.68351  4.56611  3.18088  4.24587  2.60955  1.04626  3.06850  3.31670  3.91029  5.92977  3.78528    326 r - - -
          2.68618  4.42225  2.77519  2.73123  3.46354  2.40513  3.72494  3.29354  2.67741  2.69355  4.24690  2.90347  2.73739  3.18146  2.89801  2.37887  2.77519  2.98518  4.58477  3.61503
          0.00804  5.22256  5.94491  0.61958  0.77255  0.52781  0.89134
    165   2.95868  4.68594  5.23538  4.64453  3.74505  4.56047  4.92545  1.07547  4.45687  1.21694  3.55886  4.36983  4.89391  4.60883  4.18813  3.88452  3.57133  2.38191  5.40445  4.23894    327 i - - -
          2.68618  4.42225  2.77519  2.73123  3.46354  2.40513  3.72494  3.29354  2.67741  2.69355  4.24690  2.90347  2.73739  3.18146  2.89801  2.37887  2.77519  2.98518  4.58477  3.61503
          0.03088  5.22256  3.68844  0.61958  0.77255  0.52781  0.89134
    166   2.76717  3.46305  3.10683  2.71082  4.37315  3.48966  3.95313  4.12923  2.29582  3.47132  4.42323  2.94916  4.15514  2.72440  1.20874  2.85084  3.20282  3.73859  5.07198  4.44729    328 r - - -
          2.68618  4.42225  2.77519  2.73123  3.46354  2.40513  3.72494  3.29354  2.67741  2.69355  4.24690  2.90347  2.73739  3.18146  2.89801  2.37887  2.77519  2.98518  4.58477  3.61503
          0.00823  5.19992  5.92226  0.61958  0.77255  0.60072  0.79500
    167   2.54035  5.44930  2.98931  2.63157  4.78339  1.54822  2.88712  4.26165  2.62621  3.19810  4.49296  2.90616  3.46933  2.71384  2.71894  2.51496  3.19632  3.66976  5.88857  4.48436    329 g - - -
          2.68618  4.42225  2.77519  2.73123  3.46354  2.40513  3.72494  3.29354  2.67741  2.69355  4.24690  2.90347  2.73739  3.18146  2.89801  2.37887  2.77519  2.98518  4.58477  3.61503
          0.00832  5.18871  5.91106  0.61958  0.77255  0.60072  0.79500
    168   2.76606  4.83199  2.79916  2.14231  3.47841  3.51125  3.28967  2.80605  2.67782  2.96078  3.07377  3.20667  2.78562  2.59626  2.51838  2.92617  3.10294  3.15497  5.49114  3.76762    330 e - - -
          2.68618  4.42225  2.77519  2.73123  3.46354  2.40513  3.72494  3.29354  2.67741  2.69355  4.24690  2.90347  2.73739  3.18146  2.89801  2.37887  2.77519  2.98518  4.58477  3.61503
          0.00869  5.14594  5.86828  0.61958  0.77255  0.60072  0.79500
    169   2.83384  3.99318  2.92045  2.46538  2.86120  3.16422  2.70941  3.04527  2.66068  2.90251  3.53023  3.03176  3.33574  2.97740  2.47357  2.82853  3.03602  2.97942  4.12098  3.77269    331 e - - -
          2.68618  4.42225  2.77519  2.73123  3.46354  2.40513  3.72494  3.29354  2.67741  2.69355  4.24690  2.90347  2.73739  3.18146  2.89801  2.37887  2.77519  2.98518  4.58477  3.61503
          0.01513  5.11481  4.70978  0.61958  0.77255  0.60072  0.79500
    170   2.79297  3.86779  2.94539  2.54314  3.23766  2.82311  3.76813  3.01662  2.45371  2.47574  4.17162  3.04123  3.68724  2.84042  2.68038  2.58045  2.69445  3.03438  4.62091  3.52703    332 k - - -
          2.68618  4.42225  2.77519  2.73123  3.46354  2.40513  3.72494  3.29354  2.67741  2.69355  4.24690  2.90347  2.73739  3.18146  2.89801  2.37887  2.77519  2.98518  4.58477  3.61503
          0.15089  5.06818  2.01166  0.61958  0.77255  0.61774  0.77471
    171   2.61755  4.79094  2.94020  2.40411  4.17440  2.21494  3.76540  3.26402  2.53842  3.52454  4.16516  2.81409  3.26441  2.63783  2.66229  2.40178  2.79873  3.43164  3.53943  4.31990    333 g - - -
          2.68618  4.42225  2.77519  2.73123  3.46354  2.40513  3.72494  3.29354  2.67741  2.69355  4.24690  2.90347  2.73739  3.18146  2.89801  2.37887  2.77519  2.98518  4.58477  3.61503
          0.08803  4.88631  2.56767  0.61958  0.77255  0.91472  0.51187
    172   2.65102  4.69405  3.46661  2.59598  3.10956  3.01814  3.95691  3.06141  2.82314  2.20129  3.65399  3.11047  3.67299  3.20398  2.49114  2.40452  2.71250  2.78154  4.89986  3.22927    334 l - - -
          2.68618  4.42225  2.77519  2.73123  3.46354  2.40513  3.72494  3.29354  2.67741  2.69355  4.24690  2.90347  2.73739  3.18146  2.89801  2.37887  2.77519  2.98518  4.58477  3.61503
          0.03972  4.76232  3.49331  0.61958  0.77255  1.02780  0.44285
    173   2.54997  4.93298  2.57420  2.29876  3.73792  2.73430  3.45719  3.64408  2.54825  3.03610  3.97511  2.97404  3.42755  2.65048  2.94000  2.41204  2.80524  2.79766  4.87607  3.86619    335 e - - -
          2.68618  4.42225  2.77519  2.73123  3.46354  2.40513  3.72494  3.29354  2.67741  2.69355  4.24690  2.90347  2.73739  3.18146  2.89801  2.37887  2.77519  2.98518  4.58477  3.61503
          0.09924  4.56289  2.47645  0.61958  0.77255  1.06118  0.42472
    174   2.47954  3.61115  3.59719  2.82481  2.65458  3.20778  3.93081  2.54238  2.88171  2.51265  3.49072  2.88613  3.48116  3.27778  3.32519  2.62290  2.59445  2.43468  4.97104  3.74049    336 v - - -
          2.68618  4.42225  2.77519  2.73123  3.46354  2.40513  3.72494  3.29354  2.67741  2.69355  4.24690  2.90347  2.73739  3.18146  2.89801  2.37887  2.77519  2.98518  4.58477  3.61503
          0.01727  4.46350  5.18584  0.61958  0.77255  1.13898  0.38588
    175   2.47954  4.52123  3.16118  2.83022  3.36944  3.61524  3.85219  2.84636  2.52807  2.53326  2.76400  3.19237  3.45470  3.12008  2.60219  2.79934  2.62485  2.65826  4.87347  3.24029    337 a - - -
          2.68617  4.42149  2.77526  2.73134  3.46338  2.40532  3.72498  3.29369  2.67734  2.69374  4.24679  2.90333  2.73746  3.18129  2.89768  2.37898  2.77527  2.98515  4.58505  3.61441
          0.84260  0.56315        *  0.88812  0.53006  0.00000        *
//
```
