## Supplementary_Files_1-154 for "Mosaic origin of the eukaryotic kinetochore": cenpa_histone.hmm

```
HMMER3/f [3.1b1 | May 2013]
NAME  cenpa_orths_v3_histone
LENG  103
ALPH  amino
RF    no
MM    no
CONS  yes
CS    no
MAP   yes
DATE  Tue Aug  1 14:04:48 2017
NSEQ  123
EFFN  3.239410
CKSUM 1886891464
STATS LOCAL MSV       -9.8759  0.71685
STATS LOCAL VITERBI  -10.0079  0.71685
STATS LOCAL FORWARD   -4.3005  0.71685
HMM          A        C        D        E        F        G        H        I        K        L        M        N        P        Q        R        S        T        V        W        Y   
            m->m     m->i     m->d     i->m     i->i     d->m     d->d
  COMPO   2.41057  4.30047  3.13600  2.59910  3.30166  3.32477  3.57986  2.86484  2.60458  2.34365  3.55748  3.24528  3.53336  2.89171  2.55199  2.74530  2.82022  2.74501  4.86010  3.67342
          2.68618  4.42225  2.77519  2.73123  3.46354  2.40513  3.72494  3.29354  2.67741  2.69355  4.24690  2.90347  2.73739  3.18146  2.89801  2.37887  2.77519  2.98518  4.58477  3.61503
          0.06926  4.98582  2.81209  0.61958  0.77255  0.00000        *
      1   2.50195  5.08629  3.03685  2.41073  4.67125  3.40339  3.69106  3.91391  1.70088  3.43497  4.37839  2.89309  2.37323  2.75986  2.67752  2.60124  2.74042  3.72103  5.77330  4.36821      1 k - - -
          2.68618  4.42225  2.77519  2.73123  3.46354  2.40513  3.72494  3.29354  2.67741  2.69355  4.24690  2.90347  2.73739  3.18146  2.89801  2.37887  2.77519  2.98518  4.58477  3.61503
          0.01082  4.92739  5.64973  0.61958  0.77255  0.63228  0.75796
      2   2.80884  5.34102  3.10482  2.38325  4.67926  3.24478  2.61939  4.15956  2.01857  3.54691  4.38369  2.78911  3.43841  2.82494  1.92323  2.55138  2.98186  3.45159  5.77730  3.70966      2 r - - -
          2.68618  4.42225  2.77519  2.73123  3.46354  2.40513  3.72494  3.29354  2.67741  2.69355  4.24690  2.90347  2.73739  3.18146  2.89801  2.37887  2.77519  2.98518  4.58477  3.61503
          0.01082  4.92739  5.64973  0.61958  0.77255  0.63228  0.75796
      3   3.01096  4.86058  3.34132  2.64637  4.70101  3.77529  3.77323  4.13088  2.07091  3.63374  4.41857  3.10971  3.79107  2.94924  1.08476  2.86548  3.13336  3.75284  4.85336  4.44136      3 r - - -
          2.68618  4.42225  2.77519  2.73123  3.46354  2.40513  3.72494  3.29354  2.67741  2.69355  4.24690  2.90347  2.73739  3.18146  2.89801  2.37887  2.77519  2.98518  4.58477  3.61503
          0.01082  4.92739  5.64973  0.61958  0.77255  0.43526  1.04156
      4   2.51626  4.95995  3.24205  2.71721  2.63998  3.73256  3.70082  3.56778  2.25846  2.96210  3.47537  3.10486  3.88663  2.90761  2.68103  2.57840  2.63478  3.24056  4.09117  2.52873      4 k - - -
          2.68618  4.42225  2.77519  2.73123  3.46354  2.40513  3.72494  3.29354  2.67741  2.69355  4.24690  2.90347  2.73739  3.18146  2.89801  2.37887  2.77519  2.98518  4.58477  3.61503
          0.01029  4.97722  5.69957  0.61958  0.77255  0.50930  0.91858
      5   2.73915  5.36772  3.18175  2.49994  4.70578  3.68297  3.85434  4.17287  1.86995  3.66153  4.12443  3.08315  3.39068  2.76401  1.45830  2.61731  3.09541  3.45096  5.79705  4.41067      5 r - - -
          2.68618  4.42225  2.77519  2.73123  3.46354  2.40513  3.72494  3.29354  2.67741  2.69355  4.24690  2.90347  2.73739  3.18146  2.89801  2.37887  2.77519  2.98518  4.58477  3.61503
          0.01029  4.97722  5.69957  0.61958  0.77255  0.50930  0.91858
      6   2.74373  5.17957  3.22462  2.66582  4.45030  3.55349  3.88177  3.74092  2.45785  3.28104  3.90631  2.93086  1.53719  2.73987  2.40589  2.80373  3.11037  3.04775  5.65862  4.30236      6 p - - -
          2.68618  4.42225  2.77519  2.73123  3.46354  2.40513  3.72494  3.29354  2.67741  2.69355  4.24690  2.90347  2.73739  3.18146  2.89801  2.37887  2.77519  2.98518  4.58477  3.61503
          0.02839  4.97722  3.85838  0.61958  0.77255  0.48748  0.95236
      7   2.78246  4.06024  3.57410  3.01041  3.45394  1.40444  4.03958  3.10604  2.51278  2.94810  3.38491  3.46326  4.18728  3.30195  2.68677  2.94694  3.01076  2.92555  5.28959  3.69588      7 g - - -
          2.68618  4.42225  2.77519  2.73123  3.46354  2.40513  3.72494  3.29354  2.67741  2.69355  4.24690  2.90347  2.73739  3.18146  2.89801  2.37887  2.77519  2.98518  4.58477  3.61503
          0.03574  4.96430  3.57108  0.61958  0.77255  0.47693  0.96939
      8   2.59044  5.31225  2.82039  2.37983  4.39654  3.64051  3.83009  3.81476  2.39613  3.60772  3.92919  2.75855  4.03342  2.37678  2.77079  2.39287  1.90456  3.00987  5.75888  3.98922      8 t - - -
          2.68618  4.42225  2.77519  2.73123  3.46354  2.40513  3.72494  3.29354  2.67741  2.69355  4.24690  2.90347  2.73739  3.18146  2.89801  2.37887  2.77519  2.98518  4.58477  3.61503
          0.01053  4.95503  5.67738  0.61958  0.77255  0.56669  0.83794
      9   2.55427  4.95831  3.33796  2.77861  3.75480  3.42652  3.50884  3.56897  2.10792  2.57622  3.72669  3.13779  3.79414  3.02291  2.20179  2.78151  3.04539  2.05828  5.48127  4.17072      9 v - - -
          2.68618  4.42225  2.77519  2.73123  3.46354  2.40513  3.72494  3.29354  2.67741  2.69355  4.24690  2.90347  2.73739  3.18146  2.89801  2.37887  2.77519  2.98518  4.58477  3.61503
          0.01053  4.95503  5.67738  0.61958  0.77255  0.46288  0.99282
     10   1.21837  4.17004  4.15900  3.58136  3.55198  3.24135  4.25317  2.89987  3.49057  2.54994  3.23872  3.41642  4.33050  3.74174  3.73459  2.91685  3.12574  2.07338  3.82690  3.84287     10 a - - -
          2.68618  4.42225  2.77519  2.73123  3.46354  2.40513  3.72494  3.29354  2.67741  2.69355  4.24690  2.90347  2.73739  3.18146  2.89801  2.37887  2.77519  2.98518  4.58477  3.61503
          0.01027  4.97969  5.70204  0.61958  0.77255  0.50261  0.92874
     11   2.78291  4.33513  3.07695  2.76475  3.57644  3.12878  4.07308  3.03019  3.04634  1.19747  3.67934  3.35527  4.21246  3.13703  3.42927  3.06593  2.86744  2.96271  5.25311  4.00380     11 l - - -
          2.68618  4.42225  2.77519  2.73123  3.46354  2.40513  3.72494  3.29354  2.67741  2.69355  4.24690  2.90347  2.73739  3.18146  2.89801  2.37887  2.77519  2.98518  4.58477  3.61503
          0.01027  4.97969  5.70204  0.61958  0.77255  0.50261  0.92874
     12   2.76078  4.60952  3.22053  2.58160  4.63540  3.70212  3.43745  4.08672  2.10736  3.60179  3.44985  3.18686  4.09077  2.45529  1.36558  2.80392  3.14685  3.69468  5.75893  4.09541     12 r - - -
          2.68618  4.42225  2.77519  2.73123  3.46354  2.40513  3.72494  3.29354  2.67741  2.69355  4.24690  2.90347  2.73739  3.18146  2.89801  2.37887  2.77519  2.98518  4.58477  3.61503
          0.01027  4.97969  5.70204  0.61958  0.77255  0.47537  0.97195
     13   3.25747  5.78596  2.60468  0.71985  5.11343  2.94491  4.15287  4.61143  3.03818  4.10080  4.89277  3.21564  4.28291  3.13711  3.58058  3.18167  3.18670  3.76292  6.25324  4.79538     13 e - - -
          2.68618  4.42225  2.77519  2.73123  3.46354  2.40513  3.72494  3.29354  2.67741  2.69355  4.24690  2.90347  2.73739  3.18146  2.89801  2.37887  2.77519  2.98518  4.58477  3.61503
          0.01020  4.98582  5.70817  0.61958  0.77255  0.48576  0.95510
     14   2.94767  3.86981  5.13997  4.58528  3.85223  4.49309  4.99112  0.64185  4.42680  2.60511  3.45964  4.65811  4.86877  4.62472  4.52585  3.40684  3.52063  2.20602  5.52236  4.33250     14 I - - -
          2.68618  4.42225  2.77519  2.73123  3.46354  2.40513  3.72494  3.29354  2.67741  2.69355  4.24690  2.90347  2.73739  3.18146  2.89801  2.37887  2.77519  2.98518  4.58477  3.61503
          0.01020  4.98582  5.70817  0.61958  0.77255  0.48576  0.95510
     15   3.20938  5.67775  3.87237  3.08780  5.12792  4.11449  3.19842  4.48627  1.87050  3.55369  4.73684  3.60088  4.46049  3.01616  0.81478  3.41412  3.60566  4.13562  5.95003  4.21665     15 r - - -
          2.68618  4.42225  2.77519  2.73123  3.46354  2.40513  3.72494  3.29354  2.67741  2.69355  4.24690  2.90347  2.73739  3.18146  2.89801  2.37887  2.77519  2.98518  4.58477  3.61503
          0.02492  4.98582  4.02967  0.61958  0.77255  0.48576  0.95510
     16   2.76672  5.33895  3.13112  2.36670  3.97727  3.64614  2.99408  4.14370  1.54185  3.42840  4.10156  3.09298  3.33073  2.57337  2.30087  2.83648  2.95230  3.63752  5.78019  3.75993     16 k - - -
          2.68618  4.42225  2.77519  2.73123  3.46354  2.40513  3.72494  3.29354  2.67741  2.69355  4.24690  2.90347  2.73739  3.18146  2.89801  2.37887  2.77519  2.98518  4.58477  3.61503
          0.01036  4.97126  5.69360  0.61958  0.77255  0.52518  0.89514
     17   2.93429  4.42179  4.33677  3.40939  2.57193  4.02140  3.69214  2.87475  3.63385  1.92496  3.32691  3.97385  4.39013  3.86398  3.39886  3.08331  3.16584  2.67974  4.93381  1.36472     17 y - - -
          2.68618  4.42225  2.77519  2.73123  3.46354  2.40513  3.72494  3.29354  2.67741  2.69355  4.24690  2.90347  2.73739  3.18146  2.89801  2.37887  2.77519  2.98518  4.58477  3.61503
          0.01036  4.97126  5.69360  0.61958  0.77255  0.52518  0.89514
     18   2.74529  5.32789  2.99228  2.63548  4.64466  3.68789  3.53252  4.10094  2.60555  3.61743  4.38504  3.07200  4.08771  1.11173  2.71662  2.90023  2.96930  3.33755  5.77747  4.39886     18 q - - -
          2.68618  4.42225  2.77519  2.73123  3.46354  2.40513  3.72494  3.29354  2.67741  2.69355  4.24690  2.90347  2.73739  3.18146  2.89801  2.37887  2.77519  2.98518  4.58477  3.61503
          0.01036  4.97126  5.69360  0.61958  0.77255  0.52518  0.89514
     19   2.74516  5.35375  3.12452  2.22470  3.94562  3.64337  3.48012  3.89958  1.56814  3.22845  4.39695  2.76417  4.03645  2.66147  2.31933  2.57682  2.84891  3.73966  5.79130  4.38697     19 k - - -
          2.68618  4.42225  2.77519  2.73123  3.46354  2.40513  3.72494  3.29354  2.67741  2.69355  4.24690  2.90347  2.73739  3.18146  2.89801  2.37887  2.77519  2.98518  4.58477  3.61503
          0.01036  4.97126  5.69360  0.61958  0.77255  0.52518  0.89514
     20   2.86912  5.22781  3.01468  2.62536  3.87843  3.44426  3.64590  3.75045  2.62555  3.50911  4.28558  2.75884  4.05959  2.79786  2.93959  1.41303  2.15413  3.58790  5.69780  4.32478     20 s - - -
          2.68618  4.42225  2.77519  2.73123  3.46354  2.40513  3.72494  3.29354  2.67741  2.69355  4.24690  2.90347  2.73739  3.18146  2.89801  2.37887  2.77519  2.98518  4.58477  3.61503
          0.01036  4.97126  5.69360  0.61958  0.77255  0.52518  0.89514
     21   2.69772  4.50501  3.44695  2.94505  3.84689  3.53798  3.75683  3.07154  2.85708  2.76941  3.79214  3.49676  3.69029  3.33859  3.41001  2.72666  1.36365  2.36008  4.46572  3.75169     21 t - - -
          2.68618  4.42225  2.77519  2.73123  3.46354  2.40513  3.72494  3.29354  2.67741  2.69355  4.24690  2.90347  2.73739  3.18146  2.89801  2.37887  2.77519  2.98518  4.58477  3.61503
          0.01036  4.97126  5.69360  0.61958  0.77255  0.52518  0.89514
     22   2.80722  5.37038  1.97107  1.93404  4.40765  3.25779  3.32433  4.19848  2.41025  3.33942  4.23303  2.42098  3.60108  2.89215  2.74226  2.67441  2.83668  3.48248  5.80409  4.39417     22 e - - -
          2.68618  4.42225  2.77519  2.73123  3.46354  2.40513  3.72494  3.29354  2.67741  2.69355  4.24690  2.90347  2.73739  3.18146  2.89801  2.37887  2.77519  2.98518  4.58477  3.61503
          0.01036  4.97126  5.69360  0.61958  0.77255  0.52518  0.89514
     23   2.89376  4.38330  4.31048  3.72561  3.09620  3.98767  2.88913  2.72192  3.60909  1.04562  3.38121  3.60722  4.01753  3.83894  3.80382  3.17858  2.77292  2.59583  4.99052  3.79450     23 l - - -
          2.68618  4.42225  2.77519  2.73123  3.46354  2.40513  3.72494  3.29354  2.67741  2.69355  4.24690  2.90347  2.73739  3.18146  2.89801  2.37887  2.77519  2.98518  4.58477  3.61503
          0.01036  4.97126  5.69360  0.61958  0.77255  0.52518  0.89514
     24   2.90818  3.70637  4.56784  3.97026  3.42425  4.04075  4.35540  2.67401  3.46092  0.90988  3.25625  4.09637  4.40602  3.58085  3.92172  3.21674  3.14012  2.46586  4.95099  3.34488     24 l - - -
          2.68618  4.42225  2.77519  2.73123  3.46354  2.40513  3.72494  3.29354  2.67741  2.69355  4.24690  2.90347  2.73739  3.18146  2.89801  2.37887  2.77519  2.98518  4.58477  3.61503
          0.01036  4.97126  5.69360  0.61958  0.77255  0.52518  0.89514
     25   3.06496  3.82101  5.00862  4.40729  3.13312  3.59793  4.62291  1.03115  4.21217  1.88128  2.96931  4.42244  4.61756  4.34918  4.23911  3.58972  3.29883  2.14358  5.10502  3.93302     25 i - - -
          2.68618  4.42225  2.77519  2.73123  3.46354  2.40513  3.72494  3.29354  2.67741  2.69355  4.24690  2.90347  2.73739  3.18146  2.89801  2.37887  2.77519  2.98518  4.58477  3.61503
          0.01036  4.97126  5.69360  0.61958  0.77255  0.52518  0.89514
     26   2.68438  5.21493  3.22702  2.60126  4.49656  3.69398  3.55678  3.93374  2.62084  3.14968  4.06858  3.19516  1.94174  2.65591  1.70700  2.81079  3.12244  3.57158  5.68301  3.73652     26 r - - -
          2.68618  4.42225  2.77519  2.73123  3.46354  2.40513  3.72494  3.29354  2.67741  2.69355  4.24690  2.90347  2.73739  3.18146  2.89801  2.37887  2.77519  2.98518  4.58477  3.61503
          0.01036  4.97126  5.69360  0.61958  0.77255  0.52518  0.89514
     27   2.92232  5.31577  3.31068  2.73294  3.97172  3.35578  3.90555  4.06695  1.16389  3.13687  4.37761  3.25229  3.98504  3.02478  2.03374  2.76568  3.20036  3.69490  5.75272  4.41138     27 k - - -
          2.68618  4.42225  2.77519  2.73123  3.46354  2.40513  3.72494  3.29354  2.67741  2.69355  4.24690  2.90347  2.73739  3.18146  2.89801  2.37887  2.77519  2.98518  4.58477  3.61503
          0.01036  4.97126  5.69360  0.61958  0.77255  0.52518  0.89514
     28   1.89260  4.39723  4.24973  3.66663  3.41019  3.66792  4.26984  2.51985  3.00186  1.37411  2.91899  3.91440  4.34577  3.79807  3.43359  3.25437  2.78510  2.65055  5.00565  3.80902     28 l - - -
          2.68618  4.42225  2.77519  2.73123  3.46354  2.40513  3.72494  3.29354  2.67741  2.69355  4.24690  2.90347  2.73739  3.18146  2.89801  2.37887  2.77519  2.98518  4.58477  3.61503
          0.01036  4.97126  5.69360  0.61958  0.77255  0.52518  0.89514
     29   2.45253  3.55976  4.48575  4.07092  4.81251  3.16441  4.95105  4.22527  4.01644  3.91945  4.74642  3.85970  0.67506  4.27104  4.28816  2.44618  3.00317  3.33161  6.19455  5.01941     29 P - - -
          2.68618  4.42225  2.77519  2.73123  3.46354  2.40513  3.72494  3.29354  2.67741  2.69355  4.24690  2.90347  2.73739  3.18146  2.89801  2.37887  2.77519  2.98518  4.58477  3.61503
          0.01036  4.97126  5.69360  0.61958  0.77255  0.52518  0.89514
     30   4.58251  5.71783  5.82574  5.60648  0.38446  5.38584  4.55823  3.54048  5.40161  2.19133  4.11301  5.22886  5.63732  5.22026  5.29181  4.87061  4.81957  3.70629  4.63142  2.93864     30 F - - -
          2.68618  4.42225  2.77519  2.73123  3.46354  2.40513  3.72494  3.29354  2.67741  2.69355  4.24690  2.90347  2.73739  3.18146  2.89801  2.37887  2.77519  2.98518  4.58477  3.61503
          0.01036  4.97126  5.69360  0.61958  0.77255  0.52518  0.89514
     31   1.67839  3.72689  3.39472  2.83471  4.09872  3.51622  3.96350  3.07193  2.65381  2.98312  3.92708  3.17138  4.13328  2.31173  3.00018  2.28340  2.99612  2.72413  5.43785  4.14099     31 a - - -
          2.68618  4.42225  2.77519  2.73123  3.46354  2.40513  3.72494  3.29354  2.67741  2.69355  4.24690  2.90347  2.73739  3.18146  2.89801  2.37887  2.77519  2.98518  4.58477  3.61503
          0.01036  4.97126  5.69360  0.61958  0.77255  0.52518  0.89514
     32   2.84532  5.36322  3.57832  2.72715  4.35989  3.91829  3.98827  4.07629  2.25599  3.60843  4.18210  3.43145  4.28773  3.12306  0.86655  3.16832  3.36031  3.74586  5.04395  4.48985     32 r - - -
          2.68618  4.42225  2.77519  2.73123  3.46354  2.40513  3.72494  3.29354  2.67741  2.69355  4.24690  2.90347  2.73739  3.18146  2.89801  2.37887  2.77519  2.98518  4.58477  3.61503
          0.01036  4.97126  5.69360  0.61958  0.77255  0.52518  0.89514
     33   2.92338  3.88685  4.80616  4.00755  3.04750  4.08592  4.41357  2.67557  3.99943  1.01972  3.20597  4.22129  4.44629  3.62715  4.03510  3.39441  3.15511  1.92827  4.09674  3.66218     33 l - - -
          2.68618  4.42225  2.77519  2.73123  3.46354  2.40513  3.72494  3.29354  2.67741  2.69355  4.24690  2.90347  2.73739  3.18146  2.89801  2.37887  2.77519  2.98518  4.58477  3.61503
          0.01457  4.97126  4.88928  0.61958  0.77255  0.52518  0.89514
     34   2.56726  3.87513  4.57583  3.98654  3.49026  3.57623  4.40736  2.31868  3.37948  2.47158  3.49748  3.98724  4.44024  4.03622  3.96641  3.36867  3.03093  0.97321  5.01925  3.83266     34 v - - -
          2.68618  4.42225  2.77519  2.73123  3.46354  2.40513  3.72494  3.29354  2.67741  2.69355  4.24690  2.90347  2.73739  3.18146  2.89801  2.37887  2.77519  2.98518  4.58477  3.61503
          0.01040  4.96709  5.68943  0.61958  0.77255  0.47278  0.97623
     35   2.90205  5.46732  3.41074  2.64468  4.65923  3.83626  3.56868  4.26462  1.71107  3.73774  4.03436  3.31666  4.21265  2.94246  1.16116  2.98274  3.29905  3.87406  5.84637  4.32981     35 r - - -
          2.68618  4.42225  2.77519  2.73123  3.46354  2.40513  3.72494  3.29354  2.67741  2.69355  4.24690  2.90347  2.73739  3.18146  2.89801  2.37887  2.77519  2.98518  4.58477  3.61503
          0.01025  4.98172  5.70406  0.61958  0.77255  0.49710  0.93725
     36   3.04751  5.58041  2.53486  1.00010  4.91315  3.60461  3.96996  4.40652  2.65093  3.87908  4.63423  3.15602  4.14993  2.39057  3.07674  2.76448  3.11593  3.96633  6.01051  4.57962     36 e - - -
          2.68618  4.42225  2.77519  2.73123  3.46354  2.40513  3.72494  3.29354  2.67741  2.69355  4.24690  2.90347  2.73739  3.18146  2.89801  2.37887  2.77519  2.98518  4.58477  3.61503
          0.03192  4.98172  3.70692  0.61958  0.77255  0.49710  0.93725
     37   2.86319  3.36061  4.88305  4.08291  3.25571  4.13489  4.47718  1.34250  4.07520  2.17638  2.96711  4.28422  4.49422  4.21779  4.10185  3.22265  2.83543  1.65676  4.97933  3.80088     37 i - - -
          2.68618  4.42225  2.77519  2.73123  3.46354  2.40513  3.72494  3.29354  2.67741  2.69355  4.24690  2.90347  2.73739  3.18146  2.89801  2.37887  2.77519  2.98518  4.58477  3.61503
          0.01526  4.96027  4.81180  0.61958  0.77255  0.55356  0.85543
     38   1.97383  3.53347  4.22417  3.64198  3.29766  3.58344  4.25600  2.45823  3.54031  2.06358  3.16678  3.89548  3.88085  2.98943  3.75900  2.51110  2.13969  2.45519  4.99943  3.80182     38 a - - -
          2.68618  4.42225  2.77519  2.73123  3.46354  2.40513  3.72494  3.29354  2.67741  2.69355  4.24690  2.90347  2.73739  3.18146  2.89801  2.37887  2.77519  2.98518  4.58477  3.61503
          0.01052  4.95553  5.67787  0.61958  0.77255  0.56547  0.83955
     39   2.67571  4.54838  2.67269  2.36973  4.57349  3.60973  3.31071  3.44827  2.59315  3.07206  3.70617  2.50920  4.04134  2.11112  2.71804  2.52019  2.58416  3.32122  4.67293  3.94963     39 q - - -
          2.68618  4.42225  2.77519  2.73123  3.46354  2.40513  3.72494  3.29354  2.67741  2.69355  4.24690  2.90347  2.73739  3.18146  2.89801  2.37887  2.77519  2.98518  4.58477  3.61503
          0.02515  4.95374  4.02960  0.61958  0.77255  0.56547  0.83955
     40   2.75099  5.36054  2.39343  1.98894  4.53864  3.29749  3.34499  4.11953  2.07641  3.32927  3.93732  2.79347  3.93191  2.58620  2.63533  2.35840  2.82035  3.65372  5.79341  4.38267     40 e - - -
          2.68618  4.42225  2.77519  2.73123  3.46354  2.40513  3.72494  3.29354  2.67741  2.69355  4.24690  2.90347  2.73739  3.18146  2.89801  2.37887  2.77519  2.98518  4.58477  3.61503
          0.01069  4.93928  5.66163  0.61958  0.77255  0.60053  0.79523
     41   2.75994  3.59428  4.81405  4.04204  2.08037  3.85586  3.82943  2.30902  3.85952  1.89827  2.69824  3.97684  4.40765  4.12768  4.00907  3.14457  3.02134  1.96875  4.20471  2.70874     41 l - - -
          2.68618  4.42225  2.77519  2.73123  3.46354  2.40513  3.72494  3.29354  2.67741  2.69355  4.24690  2.90347  2.73739  3.18146  2.89801  2.37887  2.77519  2.98518  4.58477  3.61503
          0.17794  4.93928  1.85885  0.61958  0.77255  0.60053  0.79523
     42   2.04565  5.08900  2.95004  2.47453  4.35663  3.24281  3.73131  3.72379  2.57347  3.08557  3.95601  2.73564  3.73783  2.92769  2.97377  2.19768  2.17587  3.05066  5.57130  4.02212     42 a - - -
          2.68618  4.42225  2.77519  2.73123  3.46354  2.40513  3.72494  3.29354  2.67741  2.69355  4.24690  2.90347  2.73739  3.18146  2.89801  2.37887  2.77519  2.98518  4.58477  3.61503
          0.02622  4.77397  4.04935  0.61958  0.77255  0.89515  0.52517
     43   2.48245  4.98028  2.64719  2.27801  4.20574  2.89362  3.70616  3.89743  2.36767  3.23709  3.91751  2.84824  2.97744  2.72140  2.68822  2.33270  2.59259  3.51403  5.69266  3.88380     43 e - - -
          2.68651  4.42273  2.77475  2.73107  3.46365  2.40503  3.72473  3.29325  2.67777  2.69365  4.24627  2.90344  2.73757  3.18163  2.89793  2.37894  2.77530  2.98522  4.58525  3.61408
          0.95052  0.92744  1.52374  1.28980  0.32204  0.53028  0.88781
     44   2.47800  5.25051  2.45078  2.14483  4.58865  2.67190  3.57016  4.06989  2.25670  3.19293  4.29306  2.76030  3.11729  2.65695  2.94935  2.51510  2.83090  3.59140  5.68729  3.78298     54 e - - -
          2.68620  4.42180  2.77522  2.73125  3.46333  2.40515  3.72497  3.29356  2.67743  2.69346  4.24692  2.90349  2.73737  3.18149  2.89803  2.37889  2.77522  2.98521  4.58479  3.61505
          0.09691  2.43206  5.40202  0.29334  1.36950  0.36111  1.19369
     45   2.63356  5.32660  2.67508  2.14752  4.65822  2.82204  3.42431  3.60012  2.31091  3.19736  4.22144  3.01219  3.01578  2.61055  2.95060  2.40693  2.68620  3.14910  5.40649  3.71064     56 e - - -
          2.68618  4.42225  2.77519  2.73123  3.46354  2.40513  3.72494  3.29354  2.67741  2.69355  4.24690  2.90347  2.73739  3.18146  2.89801  2.37887  2.77519  2.98518  4.58477  3.61503
          0.01076  4.93267  5.65502  0.61958  0.77255  0.61599  0.77675
     46   2.64884  5.34235  2.40533  2.17132  4.68049  2.73332  3.35498  3.81367  2.47991  3.15994  4.23229  2.73132  2.95007  2.72687  2.89562  2.32894  2.97234  3.32124  5.77920  3.80193     57 e - - -
          2.68618  4.42225  2.77519  2.73123  3.46354  2.40513  3.72494  3.29354  2.67741  2.69355  4.24690  2.90347  2.73739  3.18146  2.89801  2.37887  2.77519  2.98518  4.58477  3.61503
          0.01076  4.93267  5.65502  0.61958  0.77255  0.61599  0.77675
     47   2.64718  3.94936  4.71412  3.96188  2.21554  4.02970  3.82162  2.36254  3.74145  1.79025  2.74935  3.96982  3.57393  4.07302  3.97053  3.05252  2.95113  2.51715  4.28374  2.23006     58 l - - -
          2.68618  4.42225  2.77519  2.73123  3.46354  2.40513  3.72494  3.29354  2.67741  2.69355  4.24690  2.90347  2.73739  3.18146  2.89801  2.37887  2.77519  2.98518  4.58477  3.61503
          0.01075  4.93444  5.65678  0.61958  0.77255  0.61599  0.77675
     48   3.06924  5.41808  3.60645  2.96356  4.46651  3.93312  3.67913  4.15652  2.07208  3.66227  4.34271  3.28032  4.29720  3.05646  0.87428  3.14136  3.38565  3.81719  5.01918  4.37151     59 r - - -
          2.68618  4.42225  2.77519  2.73123  3.46354  2.40513  3.72494  3.29354  2.67741  2.69355  4.24690  2.90347  2.73739  3.18146  2.89801  2.37887  2.77519  2.98518  4.58477  3.61503
          0.01075  4.93444  5.65678  0.61958  0.77255  0.61599  0.77675
     49   2.88101  3.89337  4.80031  4.18861  2.19993  3.56678  4.37233  2.11072  3.98308  2.34335  3.09674  4.19263  4.40905  4.12173  3.87323  3.35494  3.11313  2.29760  1.70336  3.18771     60 w - - -
          2.68618  4.42225  2.77519  2.73123  3.46354  2.40513  3.72494  3.29354  2.67741  2.69355  4.24690  2.90347  2.73739  3.18146  2.89801  2.37887  2.77519  2.98518  4.58477  3.61503
          0.01075  4.93444  5.65678  0.61958  0.77255  0.61599  0.77675
     50   2.82593  5.27397  3.15575  2.52289  4.58373  3.65402  3.51401  4.04028  2.58031  3.46734  4.32754  3.09199  4.04723  1.56288  2.76365  2.31159  2.06405  3.45919  5.72817  4.34734     61 q - - -
          2.68618  4.42225  2.77519  2.73123  3.46354  2.40513  3.72494  3.29354  2.67741  2.69355  4.24690  2.90347  2.73739  3.18146  2.89801  2.37887  2.77519  2.98518  4.58477  3.61503
          0.01075  4.93444  5.65678  0.61958  0.77255  0.61599  0.77675
     51   2.09516  4.85288  3.14257  2.39315  4.56106  3.25108  3.75497  3.76309  2.12497  3.09680  4.30865  3.12657  3.21886  2.80060  2.64334  2.00473  2.98686  3.13765  5.71496  4.33028     62 s - - -
          2.68618  4.42225  2.77519  2.73123  3.46354  2.40513  3.72494  3.29354  2.67741  2.69355  4.24690  2.90347  2.73739  3.18146  2.89801  2.37887  2.77519  2.98518  4.58477  3.61503
          0.01075  4.93444  5.65678  0.61958  0.77255  0.61599  0.77675
     52   2.49747  5.34616  2.54051  1.92271  4.23688  2.98583  3.58387  3.96815  2.41503  3.51004  3.65678  2.89034  3.81337  2.46266  3.04116  2.17627  2.75000  3.73377  5.78222  4.12237     63 e - - -
          2.68618  4.42225  2.77519  2.73123  3.46354  2.40513  3.72494  3.29354  2.67741  2.69355  4.24690  2.90347  2.73739  3.18146  2.89801  2.37887  2.77519  2.98518  4.58477  3.61503
          0.01075  4.93444  5.65678  0.61958  0.77255  0.61599  0.77675
     53   0.62423  3.13176  4.47984  4.03426  3.78430  3.30122  4.81333  3.80413  3.96137  3.52687  4.39302  4.05353  3.77553  4.20257  4.20372  2.44502  3.24967  3.40913  5.86002  4.68029     64 A - - -
          2.68618  4.42225  2.77519  2.73123  3.46354  2.40513  3.72494  3.29354  2.67741  2.69355  4.24690  2.90347  2.73739  3.18146  2.89801  2.37887  2.77519  2.98518  4.58477  3.61503
          0.01075  4.93444  5.65678  0.61958  0.77255  0.61599  0.77675
     54   2.97246  4.35419  4.83488  3.65327  2.86818  4.14260  4.47219  2.01056  4.03964  1.11064  2.79512  3.84153  4.49472  4.18210  4.08332  3.45243  3.20392  2.20777  4.97772  3.80834     65 l - - -
          2.68618  4.42225  2.77519  2.73123  3.46354  2.40513  3.72494  3.29354  2.67741  2.69355  4.24690  2.90347  2.73739  3.18146  2.89801  2.37887  2.77519  2.98518  4.58477  3.61503
          0.01075  4.93444  5.65678  0.61958  0.77255  0.61599  0.77675
     55   2.58485  4.92438  2.68250  2.24953  4.12827  3.71947  3.57007  3.16917  2.77526  1.85172  2.79538  3.21118  4.10716  2.72794  3.18820  2.84898  3.01411  2.77922  5.45212  4.14694     66 l - - -
          2.68618  4.42225  2.77519  2.73123  3.46354  2.40513  3.72494  3.29354  2.67741  2.69355  4.24690  2.90347  2.73739  3.18146  2.89801  2.37887  2.77519  2.98518  4.58477  3.61503
          0.01075  4.93444  5.65678  0.61958  0.77255  0.61599  0.77675
     56   1.04598  2.95565  4.35978  3.78872  3.56105  3.64138  4.35358  2.48633  3.67296  2.47928  3.33303  3.98076  4.35680  3.90020  3.86433  2.95330  3.13855  2.65371  5.06909  3.87686     67 a - - -
          2.68618  4.42225  2.77519  2.73123  3.46354  2.40513  3.72494  3.29354  2.67741  2.69355  4.24690  2.90347  2.73739  3.18146  2.89801  2.37887  2.77519  2.98518  4.58477  3.61503
          0.02397  4.93444  4.10492  0.61958  0.77255  0.61599  0.77675
     57   3.48150  4.80633  5.31949  4.72942  3.54865  4.73224  5.06756  2.08352  3.70605  0.69843  2.99213  4.84424  4.98788  4.65182  4.60468  4.06487  3.70687  2.17631  5.43406  4.33777     68 l - - -
          2.68618  4.42225  2.77519  2.73123  3.46354  2.40513  3.72494  3.29354  2.67741  2.69355  4.24690  2.90347  2.73739  3.18146  2.89801  2.37887  2.77519  2.98518  4.58477  3.61503
          0.01089  4.92135  5.64370  0.61958  0.77255  0.55447  0.85420
     58   3.37480  5.68372  3.37678  2.95885  4.98678  3.96354  2.65782  4.49951  2.56358  3.94682  4.77690  3.09541  4.39539  0.80167  2.70396  3.33530  3.58185  4.13024  5.97934  4.66862     69 q - - -
          2.68618  4.42225  2.77519  2.73123  3.46354  2.40513  3.72494  3.29354  2.67741  2.69355  4.24690  2.90347  2.73739  3.18146  2.89801  2.37887  2.77519  2.98518  4.58477  3.61503
          0.01065  4.94365  5.66599  0.61958  0.77255  0.59431  0.80283
     59   2.85487  4.60480  2.85017  1.32238  4.65118  3.63427  3.68561  4.12506  2.56524  3.62118  3.99962  3.10865  4.02778  2.47870  2.88163  2.63269  2.41261  3.70474  5.76641  4.05402     70 e - - -
          2.68618  4.42225  2.77519  2.73123  3.46354  2.40513  3.72494  3.29354  2.67741  2.69355  4.24690  2.90347  2.73739  3.18146  2.89801  2.37887  2.77519  2.98518  4.58477  3.61503
          0.01065  4.94365  5.66599  0.61958  0.77255  0.57596  0.82591
     60   1.05561  4.29104  3.70849  3.14455  3.81672  3.82014  4.10586  3.17768  3.09358  2.66401  3.55596  3.55918  4.21956  3.14181  3.17890  2.78673  2.98291  2.79168  5.24621  4.00491     71 a - - -
          2.68618  4.42225  2.77519  2.73123  3.46354  2.40513  3.72494  3.29354  2.67741  2.69355  4.24690  2.90347  2.73739  3.18146  2.89801  2.37887  2.77519  2.98518  4.58477  3.61503
          0.01060  4.94791  5.67026  0.61958  0.77255  0.58404  0.81564
     61   1.57121  4.07810  3.94000  3.36777  3.24297  3.89642  4.17157  2.97118  3.30219  2.69998  3.13763  3.71670  4.27435  3.27110  3.60485  2.32914  1.98840  2.56728  5.09083  3.59930     72 a - - -
          2.68618  4.42225  2.77519  2.73123  3.46354  2.40513  3.72494  3.29354  2.67741  2.69355  4.24690  2.90347  2.73739  3.18146  2.89801  2.37887  2.77519  2.98518  4.58477  3.61503
          0.01060  4.94791  5.67026  0.61958  0.77255  0.58404  0.81564
     62   3.65700  6.22487  2.77027  0.47788  5.54638  3.86079  4.37439  5.07254  3.05042  4.51446  5.39751  3.32037  4.49139  3.09899  3.70335  3.52219  3.93948  4.64332  6.61906  5.14923     73 E - - -
          2.68618  4.42225  2.77519  2.73123  3.46354  2.40513  3.72494  3.29354  2.67741  2.69355  4.24690  2.90347  2.73739  3.18146  2.89801  2.37887  2.77519  2.98518  4.58477  3.61503
          0.01060  4.94791  5.67026  0.61958  0.77255  0.58404  0.81564
     63   1.55241  4.31581  2.40059  2.48981  4.49542  3.35856  3.68826  3.94127  2.61543  3.48957  3.95620  3.12053  4.04871  2.83266  2.91458  2.40340  2.87522  3.03350  5.68046  4.19222     74 a - - -
          2.68618  4.42225  2.77519  2.73123  3.46354  2.40513  3.72494  3.29354  2.67741  2.69355  4.24690  2.90347  2.73739  3.18146  2.89801  2.37887  2.77519  2.98518  4.58477  3.61503
          0.01060  4.94791  5.67026  0.61958  0.77255  0.58404  0.81564
     64   2.88722  4.42933  4.13551  3.38855  1.90364  3.56426  3.45333  2.89057  3.21527  2.40682  3.46936  3.84320  4.32205  3.71959  3.71092  2.97285  3.04950  2.63488  5.00828  1.62792     75 y - - -
          2.68618  4.42225  2.77519  2.73123  3.46354  2.40513  3.72494  3.29354  2.67741  2.69355  4.24690  2.90347  2.73739  3.18146  2.89801  2.37887  2.77519  2.98518  4.58477  3.61503
          0.03304  4.94791  3.67311  0.61958  0.77255  0.58404  0.81564
     65   3.47038  4.79682  5.33701  4.74386  3.51696  3.86263  5.04449  2.07615  4.57339  0.71772  2.46071  4.83927  4.96899  4.64543  4.60223  4.04285  3.69558  2.45246  5.39741  4.30379     76 l - - -
          2.68618  4.42225  2.77519  2.73123  3.46354  2.40513  3.72494  3.29354  2.67741  2.69355  4.24690  2.90347  2.73739  3.18146  2.89801  2.37887  2.77519  2.98518  4.58477  3.61503
          0.01084  4.92572  5.64806  0.61958  0.77255  0.63592  0.75385
     66   2.86936  4.21520  4.25909  3.67506  3.47420  3.95906  3.80819  2.54424  3.56376  2.45323  3.28568  3.60495  4.33003  3.31626  3.76784  3.02327  2.43082  1.13804  4.97764  3.78229     77 v - - -
          2.68618  4.42225  2.77519  2.73123  3.46354  2.40513  3.72494  3.29354  2.67741  2.69355  4.24690  2.90347  2.73739  3.18146  2.89801  2.37887  2.77519  2.98518  4.58477  3.61503
          0.01084  4.92572  5.64806  0.61958  0.77255  0.63592  0.75385
     67   2.50187  5.32158  2.91985  2.31070  4.65226  2.58665  2.54522  3.80648  2.46188  3.15209  4.26343  3.05101  4.01810  2.40111  2.60267  2.34159  3.00227  3.35187  5.76296  3.99300     78 e - - -
          2.68618  4.42225  2.77519  2.73123  3.46354  2.40513  3.72494  3.29354  2.67741  2.69355  4.24690  2.90347  2.73739  3.18146  2.89801  2.37887  2.77519  2.98518  4.58477  3.61503
          0.01084  4.92572  5.64806  0.61958  0.77255  0.63592  0.75385
     68   2.68637  4.27475  4.68402  4.07887  2.58627  4.02717  4.35218  2.39279  3.72633  1.11900  3.01794  3.77406  4.39183  4.05646  3.68118  3.33163  2.95297  2.40623  4.89379  3.46049     79 l - - -
          2.68618  4.42225  2.77519  2.73123  3.46354  2.40513  3.72494  3.29354  2.67741  2.69355  4.24690  2.90347  2.73739  3.18146  2.89801  2.37887  2.77519  2.98518  4.58477  3.61503
          0.01084  4.92572  5.64806  0.61958  0.77255  0.63592  0.75385
     69   4.17176  5.38095  5.99610  5.44386  0.87369  5.46645  5.43835  2.84285  5.28841  1.22545  2.43391  5.55220  5.50232  5.12010  5.21111  4.85250  4.36808  3.13668  5.45622  4.20071     80 f - - -
          2.68618  4.42225  2.77519  2.73123  3.46354  2.40513  3.72494  3.29354  2.67741  2.69355  4.24690  2.90347  2.73739  3.18146  2.89801  2.37887  2.77519  2.98518  4.58477  3.61503
          0.01084  4.92572  5.64806  0.61958  0.77255  0.63592  0.75385
     70   2.70296  5.34815  3.00745  1.16675  4.67043  3.64229  3.78221  4.14148  2.61444  3.64543  4.40196  3.04258  4.05267  2.50109  3.10577  2.57726  2.85109  3.20240  5.79824  4.39785     81 e - - -
          2.68618  4.42225  2.77519  2.73123  3.46354  2.40513  3.72494  3.29354  2.67741  2.69355  4.24690  2.90347  2.73739  3.18146  2.89801  2.37887  2.77519  2.98518  4.58477  3.61503
          0.02244  4.92572  4.20416  0.61958  0.77255  0.63592  0.75385
     71   2.61657  4.78546  1.37291  2.37766  4.65679  3.44630  3.58711  4.13351  2.45726  3.39363  4.37003  2.94714  4.01684  2.78061  2.88567  2.67427  2.87959  3.64256  5.76611  4.36300     82 d - - -
          2.68618  4.42225  2.77519  2.73123  3.46354  2.40513  3.72494  3.29354  2.67741  2.69355  4.24690  2.90347  2.73739  3.18146  2.89801  2.37887  2.77519  2.98518  4.58477  3.61503
          0.01097  4.91424  5.63659  0.61958  0.77255  0.66130  0.72604
     72   1.44378  2.70696  4.13760  3.57410  3.27366  3.40509  4.28231  2.63727  3.49038  2.71959  3.62821  3.83831  4.29395  3.74570  3.74614  2.06047  2.62027  2.72824  5.11843  3.91567     83 a - - -
          2.68618  4.42225  2.77519  2.73123  3.46354  2.40513  3.72494  3.29354  2.67741  2.69355  4.24690  2.90347  2.73739  3.18146  2.89801  2.37887  2.77519  2.98518  4.58477  3.61503
          0.01097  4.91424  5.63659  0.61958  0.77255  0.66130  0.72604
     73   2.74257  5.04081  3.10214  2.69256  4.27723  3.32960  3.88387  3.69311  2.68619  3.12826  3.62825  1.56624  4.06895  2.63612  3.14908  2.59824  3.07817  2.79933  5.54505  2.86200     84 n - - -
          2.68618  4.42225  2.77519  2.73123  3.46354  2.40513  3.72494  3.29354  2.67741  2.69355  4.24690  2.90347  2.73739  3.18146  2.89801  2.37887  2.77519  2.98518  4.58477  3.61503
          0.02342  4.91424  4.14721  0.61958  0.77255  0.66130  0.72604
     74   2.78541  4.31418  4.46714  3.87270  3.40573  3.99507  4.30553  2.24834  3.46373  1.07593  3.07730  4.02648  4.36118  3.47205  3.67745  3.28914  2.82185  2.51734  4.92802  3.44311     85 l - - -
          2.68618  4.42225  2.77519  2.73123  3.46354  2.40513  3.72494  3.29354  2.67741  2.69355  4.24690  2.90347  2.73739  3.18146  2.89801  2.37887  2.77519  2.98518  4.58477  3.61503
          0.01516  4.90192  4.87730  0.61958  0.77255  0.68754  0.69879
     75   2.20358  1.55758  4.76470  4.16773  3.44530  4.12220  4.46909  2.41398  3.99342  1.86353  2.92473  4.23512  4.48349  4.15712  4.06418  3.43292  2.94039  2.23964  5.00663  3.82829     86 c - - -
          2.68618  4.42225  2.77519  2.73123  3.46354  2.40513  3.72494  3.29354  2.67741  2.69355  4.24690  2.90347  2.73739  3.18146  2.89801  2.37887  2.77519  2.98518  4.58477  3.61503
          0.01115  4.89791  5.62025  0.61958  0.77255  0.69588  0.69042
     76   0.73315  3.70376  4.54066  4.12036  4.61658  3.54253  4.91394  3.97404  4.04383  3.71763  4.56913  4.07250  4.29240  4.28130  4.28051  2.17101  2.09809  3.08567  6.03413  4.86669     87 a - - -
          2.68618  4.42225  2.77519  2.73123  3.46354  2.40513  3.72494  3.29354  2.67741  2.69355  4.24690  2.90347  2.73739  3.18146  2.89801  2.37887  2.77519  2.98518  4.58477  3.61503
          0.01115  4.89791  5.62025  0.61958  0.77255  0.69588  0.69042
     77   2.47193  4.31778  4.37020  3.78063  2.84621  3.68167  4.02447  1.72606  3.31641  1.77477  3.27804  3.96717  4.33447  3.39417  3.04232  3.05549  2.93916  2.35484  4.93051  3.55045     88 i - - -
          2.68618  4.42225  2.77519  2.73123  3.46354  2.40513  3.72494  3.29354  2.67741  2.69355  4.24690  2.90347  2.73739  3.18146  2.89801  2.37887  2.77519  2.98518  4.58477  3.61503
          0.01115  4.89791  5.62025  0.61958  0.77255  0.69588  0.69042
     78   3.34850  5.26552  3.59902  3.24397  3.18378  3.64958  0.73507  3.94522  3.21473  3.48700  4.44512  3.20967  4.50922  3.59830  3.56528  3.40808  3.60210  3.68358  4.92269  3.10619     89 h - - -
          2.68618  4.42225  2.77519  2.73123  3.46354  2.40513  3.72494  3.29354  2.67741  2.69355  4.24690  2.90347  2.73739  3.18146  2.89801  2.37887  2.77519  2.98518  4.58477  3.61503
          0.01115  4.89791  5.62025  0.61958  0.77255  0.62844  0.76234
     79   1.06598  4.19613  3.14115  2.93529  4.45400  2.52196  4.10387  3.87478  2.93024  3.48929  4.29997  3.39051  4.13167  3.27058  2.87259  2.58464  2.95250  3.49520  5.73121  4.42050     90 a - - -
          2.68618  4.42225  2.77519  2.73123  3.46354  2.40513  3.72494  3.29354  2.67741  2.69355  4.24690  2.90347  2.73739  3.18146  2.89801  2.37887  2.77519  2.98518  4.58477  3.61503
          0.01096  4.91462  5.63697  0.61958  0.77255  0.52332  0.89784
     80   2.80638  5.39526  2.94187  2.52873  4.74086  2.57996  3.85273  4.21405  1.24199  3.44644  4.44100  2.79990  4.06961  2.95434  2.49246  2.87982  3.14423  3.78731  5.81982  4.42666     91 k - - -
          2.68618  4.42225  2.77519  2.73123  3.46354  2.40513  3.72494  3.29354  2.67741  2.69355  4.24690  2.90347  2.73739  3.18146  2.89801  2.37887  2.77519  2.98518  4.58477  3.61503
          0.01543  4.94896  4.80050  0.61958  0.77255  0.58149  0.81886
     81   3.74780  5.82122  4.24959  3.06987  5.36682  4.31500  4.13654  4.64314  2.14898  3.62399  4.90711  3.81942  4.64817  3.26485  0.55713  3.72831  3.54075  4.33544  6.01873  4.91585     92 R - - -
          2.68618  4.42225  2.77519  2.73123  3.46354  2.40513  3.72494  3.29354  2.67741  2.69355  4.24690  2.90347  2.73739  3.18146  2.89801  2.37887  2.77519  2.98518  4.58477  3.61503
          0.01308  4.94417  5.13844  0.61958  0.77255  0.55627  0.85178
     82   2.65765  4.38610  4.30200  3.71744  3.32562  3.99038  4.29110  2.44761  2.88395  2.36368  3.50180  3.94838  4.36039  3.83521  3.45569  2.80613  3.12767  1.11933  5.00471  3.80985     93 v - - -
          2.68618  4.42225  2.77519  2.73123  3.46354  2.40513  3.72494  3.29354  2.67741  2.69355  4.24690  2.90347  2.73739  3.18146  2.89801  2.37887  2.77519  2.98518  4.58477  3.61503
          0.01057  4.95039  5.67273  0.61958  0.77255  0.57800  0.82329
     83   2.80522  5.01542  3.07887  2.81166  4.27091  3.72841  3.49358  3.41772  2.79338  3.30236  4.13483  3.31219  4.14375  3.15618  2.94247  2.86830  1.03661  3.36757  5.56712  4.25518     94 t - - -
          2.68618  4.42225  2.77519  2.73123  3.46354  2.40513  3.72494  3.29354  2.67741  2.69355  4.24690  2.90347  2.73739  3.18146  2.89801  2.37887  2.77519  2.98518  4.58477  3.61503
          0.02356  4.95039  4.12230  0.61958  0.77255  0.57800  0.82329
     84   2.97016  4.34979  4.82686  4.22624  3.45104  4.14991  4.48901  1.54552  4.04075  1.50466  3.45345  3.61130  4.50679  4.19769  4.09488  3.46107  2.95790  1.76551  5.01015  3.24109     95 l - - -
          2.68618  4.42225  2.77519  2.73123  3.46354  2.40513  3.72494  3.29354  2.67741  2.69355  4.24690  2.90347  2.73739  3.18146  2.89801  2.37887  2.77519  2.98518  4.58477  3.61503
          0.01071  4.93754  5.65988  0.61958  0.77255  0.60877  0.78531
     85   2.75753  4.74176  3.53002  2.86544  3.19552  3.51266  3.76072  3.28122  2.42385  2.78065  1.51012  3.28312  4.16633  3.22569  3.10555  2.73193  2.76003  3.03119  5.30058  3.94701     96 m - - -
          2.68618  4.42225  2.77519  2.73123  3.46354  2.40513  3.72494  3.29354  2.67741  2.69355  4.24690  2.90347  2.73739  3.18146  2.89801  2.37887  2.77519  2.98518  4.58477  3.61503
          0.01071  4.93754  5.65988  0.61958  0.77255  0.55448  0.85419
     86   2.64878  5.32596  2.92353  2.35401  4.24792  3.40700  3.44038  4.04686  2.36581  3.62413  4.37103  3.05288  2.26351  2.41503  2.85652  2.22103  2.88087  2.84298  5.76873  3.83874     97 s - - -
          2.68618  4.42225  2.77519  2.73123  3.46354  2.40513  3.72494  3.29354  2.67741  2.69355  4.24690  2.90347  2.73739  3.18146  2.89801  2.37887  2.77519  2.98518  4.58477  3.61503
          0.01057  4.95041  5.67276  0.61958  0.77255  0.57795  0.82337
     87   2.73667  5.35837  2.92295  2.49794  4.69810  3.31708  3.82822  4.17595  1.38736  3.65873  4.40190  3.04707  4.03772  2.78671  2.11025  2.68961  2.84816  3.35327  5.79194  4.39042     98 k - - -
          2.68618  4.42225  2.77519  2.73123  3.46354  2.40513  3.72494  3.29354  2.67741  2.69355  4.24690  2.90347  2.73739  3.18146  2.89801  2.37887  2.77519  2.98518  4.58477  3.61503
          0.02359  4.95041  4.12090  0.61958  0.77255  0.56757  0.83679
     88   3.36314  5.79927  0.60786  2.70817  5.26846  3.74264  4.32018  4.76090  3.03917  4.28513  5.11805  3.27517  4.36298  3.48452  3.86797  2.76739  3.20551  3.96570  6.45669  4.98653     99 D - - -
          2.68618  4.42225  2.77519  2.73123  3.46354  2.40513  3.72494  3.29354  2.67741  2.69355  4.24690  2.90347  2.73739  3.18146  2.89801  2.37887  2.77519  2.98518  4.58477  3.61503
          0.01884  4.93996  4.46425  0.61958  0.77255  0.60308  0.79214
     89   2.82641  4.40458  4.99810  4.38737  3.05307  4.23157  4.56527  1.56018  4.18172  1.73659  2.00423  4.39033  4.57137  4.29580  4.19016  3.54767  3.27409  1.96598  3.82358  3.86597    100 i - - -
          2.68618  4.42225  2.77519  2.73123  3.46354  2.40513  3.72494  3.29354  2.67741  2.69355  4.24690  2.90347  2.73739  3.18146  2.89801  2.37887  2.77519  2.98518  4.58477  3.61503
          0.01077  4.93189  5.65423  0.61958  0.77255  0.62188  0.76988
     90   2.59243  4.42756  3.07350  2.48913  4.52234  3.04301  3.42365  3.61824  2.42833  2.98783  4.28278  2.86484  4.03740  1.68012  2.65889  2.83917  2.81330  3.48057  4.32733  3.90567    101 q - - -
          2.68618  4.42225  2.77519  2.73123  3.46354  2.40513  3.72494  3.29354  2.67741  2.69355  4.24690  2.90347  2.73739  3.18146  2.89801  2.37887  2.77519  2.98518  4.58477  3.61503
          0.01077  4.93189  5.65423  0.61958  0.77255  0.50363  0.92719
     91   2.99086  4.52614  4.97207  4.36967  2.78814  4.32598  4.64051  2.53430  4.19090  0.79534  3.20902  4.43964  4.65182  4.31460  4.23955  3.63849  2.72233  2.65774  5.10727  3.46210    102 l - - -
          2.68618  4.42225  2.77519  2.73123  3.46354  2.40513  3.72494  3.29354  2.67741  2.69355  4.24690  2.90347  2.73739  3.18146  2.89801  2.37887  2.77519  2.98518  4.58477  3.61503
          0.01046  4.96078  5.68313  0.61958  0.77255  0.55210  0.85741
     92   1.52929  4.50648  3.68411  3.35368  3.62939  3.46850  3.59208  2.85779  3.11110  2.46212  3.42259  3.70913  4.27580  3.57081  3.42761  2.82548  2.82825  1.92254  4.06016  3.63978    103 a - - -
          2.68618  4.42225  2.77519  2.73123  3.46354  2.40513  3.72494  3.29354  2.67741  2.69355  4.24690  2.90347  2.73739  3.18146  2.89801  2.37887  2.77519  2.98518  4.58477  3.61503
          0.01046  4.96078  5.68313  0.61958  0.77255  0.55210  0.85741
     93   2.61049  5.25413  3.18165  2.51905  4.55238  3.32528  3.85542  3.72073  2.27375  2.85173  3.94180  3.15857  4.05954  2.50046  1.51416  2.78469  2.80379  3.61957  5.71347  4.33920    104 r - - -
          2.68618  4.42225  2.77519  2.73123  3.46354  2.40513  3.72494  3.29354  2.67741  2.69355  4.24690  2.90347  2.73739  3.18146  2.89801  2.37887  2.77519  2.98518  4.58477  3.61503
          0.01070  4.93888  5.66122  0.61958  0.77255  0.55210  0.85741
     94   2.91976  5.34429  3.20848  2.50221  4.67736  3.51410  3.32417  3.39809  2.17281  3.50584  4.39321  3.01064  4.08104  2.51492  1.35722  2.89505  3.14480  3.72965  5.77137  3.71661    105 r - - -
          2.68618  4.42225  2.77519  2.73123  3.46354  2.40513  3.72494  3.29354  2.67741  2.69355  4.24690  2.90347  2.73739  3.18146  2.89801  2.37887  2.77519  2.98518  4.58477  3.61503
          0.01070  4.93888  5.66122  0.61958  0.77255  0.55210  0.85741
     95   2.98797  4.51721  4.96887  4.38039  3.58110  4.36058  4.71776  1.12264  4.19668  1.37308  3.44546  4.13534  4.69819  4.37302  3.94184  3.68048  3.38692  2.25162  5.22997  4.06015    106 i - - -
          2.68618  4.42225  2.77519  2.73123  3.46354  2.40513  3.72494  3.29354  2.67741  2.69355  4.24690  2.90347  2.73739  3.18146  2.89801  2.37887  2.77519  2.98518  4.58477  3.61503
          0.01347  4.93888  5.08009  0.61958  0.77255  0.55210  0.85741
     96   2.73037  3.90817  2.97956  2.58698  4.36798  3.43500  3.83319  4.04198  2.16957  3.34752  4.32330  2.79464  4.03629  2.68016  1.43449  2.72620  3.08687  3.64406  5.11131  4.34054    107 r - - -
          2.68618  4.42225  2.77519  2.73123  3.46354  2.40513  3.72494  3.29354  2.67741  2.69355  4.24690  2.90347  2.73739  3.18146  2.89801  2.37887  2.77519  2.98518  4.58477  3.61503
          0.01073  4.93613  5.65848  0.61958  0.77255  0.55888  0.84828
     97   2.49624  5.32358  2.89397  2.51724  4.65278  1.77929  2.96928  4.12765  2.51575  3.26224  4.36861  2.89094  3.42334  2.75386  2.67497  2.43811  3.08276  3.52548  5.76585  4.36471    108 g - - -
          2.68618  4.42225  2.77519  2.73123  3.46354  2.40513  3.72494  3.29354  2.67741  2.69355  4.24690  2.90347  2.73739  3.18146  2.89801  2.37887  2.77519  2.98518  4.58477  3.61503
          0.02588  4.93613  3.99721  0.61958  0.77255  0.55888  0.84828
     98   2.68338  4.64510  2.80457  2.20162  3.57662  3.45927  3.27986  2.71453  2.60621  2.86802  3.25316  3.11142  3.12011  2.67347  2.55753  2.81901  2.97528  3.05301  5.31699  3.89652    109 e - - -
          2.68618  4.42225  2.77519  2.73123  3.46354  2.40513  3.72494  3.29354  2.67741  2.69355  4.24690  2.90347  2.73739  3.18146  2.89801  2.37887  2.77519  2.98518  4.58477  3.61503
          0.07081  4.92114  2.79574  0.61958  0.77255  0.59481  0.80222
     99   2.72046  3.99142  2.86454  2.36051  3.13457  3.12152  2.93741  3.13057  2.53066  3.05163  3.92776  2.98641  3.39176  2.79530  2.51282  2.69380  2.97980  3.02563  4.17401  3.69597    110 e - - -
          2.68618  4.42225  2.77519  2.73123  3.46354  2.40513  3.72494  3.29354  2.67741  2.69355  4.24690  2.90347  2.73739  3.18146  2.89801  2.37887  2.77519  2.98518  4.58477  3.61503
          0.04953  4.86189  3.20424  0.61958  0.77255  0.72094  0.66610
    100   2.74096  4.36529  2.87621  2.48324  3.59227  2.87905  3.63847  3.14171  2.40678  2.50481  4.08867  2.92028  3.76510  2.73125  2.67723  2.50009  2.79557  3.04907  4.69032  3.49142    111 k - - -
          2.68618  4.42225  2.77519  2.73123  3.46354  2.40513  3.72494  3.29354  2.67741  2.69355  4.24690  2.90347  2.73739  3.18146  2.89801  2.37887  2.77519  2.98518  4.58477  3.61503
          0.14151  4.82436  2.08811  0.61958  0.77255  0.79001  0.60485
    101   2.60535  4.81645  2.96216  2.32699  3.98909  2.36191  3.69015  3.51367  2.47224  3.40683  4.08707  2.81688  3.20119  2.64738  2.64801  2.39758  2.73483  3.34464  3.96715  4.21911    112 e - - -
          2.68618  4.42225  2.77519  2.73123  3.46354  2.40513  3.72494  3.29354  2.67741  2.69355  4.24690  2.90347  2.73739  3.18146  2.89801  2.37887  2.77519  2.98518  4.58477  3.61503
          0.11822  4.69650  2.27915  0.61958  0.77255  0.98017  0.47040
    102   2.64985  4.62842  3.36733  2.56017  3.13492  3.17007  3.86785  3.03583  2.74677  2.25616  3.57041  2.98348  3.84438  3.10818  2.44955  2.41279  2.74870  2.77122  4.85729  3.52819    113 l - - -
          2.68618  4.42225  2.77519  2.73123  3.46354  2.40513  3.72494  3.29354  2.67741  2.69355  4.24690  2.90347  2.73739  3.18146  2.89801  2.37887  2.77519  2.98518  4.58477  3.61503
          0.11701  4.59343  2.29957  0.61958  0.77255  1.09737  0.40609
    103   2.50238  4.62633  2.85352  2.47327  3.54327  2.85702  3.62521  3.25831  2.60290  2.73431  3.68789  3.01661  3.42206  2.71544  2.94459  2.51760  2.82618  2.59364  4.61939  3.65034    114 e - - -
          2.68611  4.42080  2.77540  2.73139  3.46321  2.40544  3.72519  3.29331  2.67738  2.69367  4.24595  2.90339  2.73729  3.18153  2.89797  2.37900  2.77530  2.98479  4.58507  3.61492
          0.63188  0.75842        *  1.17795  0.36804  0.00000        *
//
```
