## Supplementary_Files_1-154 for "Mosaic origin of the eukaryotic kinetochore": cenpc_cupin.hmm

```
HMMER3/f [3.1b1 | May 2013]
NAME  cenpc_orths_v3_c-ter
LENG  105
ALPH  amino
RF    no
MM    no
CONS  yes
CS    no
MAP   yes
DATE  Tue Aug  1 14:04:49 2017
NSEQ  83
EFFN  11.512299
CKSUM 2276065092
STATS LOCAL MSV       -9.4333  0.71639
STATS LOCAL VITERBI  -10.2182  0.71639
STATS LOCAL FORWARD   -4.2536  0.71639
HMM          A        C        D        E        F        G        H        I        K        L        M        N        P        Q        R        S        T        V        W        Y   
            m->m     m->i     m->d     i->m     i->i     d->m     d->d
  COMPO   2.53632  4.45248  2.96731  2.52600  3.18002  2.76288  3.78006  3.06147  2.63205  2.66181  3.83618  3.00794  3.06021  3.07075  2.91536  2.49747  2.80592  2.70858  5.05606  3.59279
          2.68618  4.42225  2.77519  2.73123  3.46354  2.40513  3.72494  3.29354  2.67741  2.69355  4.24690  2.90347  2.73739  3.18146  2.89801  2.37887  2.77519  2.98518  4.58477  3.61503
          0.00459  5.78205  6.50440  0.61958  0.77255  0.00000        *
      1   2.29197  5.79218  1.94148  2.16686  5.13846  2.32689  3.65298  4.62547  2.75048  4.09797  4.83261  2.97579  3.70880  1.84043  2.75976  2.85838  3.50936  4.18349  6.22404  4.81204      1 q - - -
          2.68618  4.42225  2.77519  2.73123  3.46354  2.40513  3.72494  3.29354  2.67741  2.69355  4.24690  2.90347  2.73739  3.18146  2.89801  2.37887  2.77519  2.98518  4.58477  3.61503
          0.00459  5.78205  6.50440  0.61958  0.77255  0.48576  0.95510
      2   2.22727  5.78899  2.24060  1.92627  5.13526  2.40517  4.23567  4.62210  2.64086  3.56288  4.82934  2.70155  2.69031  2.93797  2.91319  2.37624  3.02881  4.18027  6.22094  4.80923      2 e - - -
          2.68618  4.42225  2.77519  2.73123  3.46354  2.40513  3.72494  3.29354  2.67741  2.69355  4.24690  2.90347  2.73739  3.18146  2.89801  2.37887  2.77519  2.98518  4.58477  3.61503
          0.00459  5.78205  6.50440  0.61958  0.77255  0.48576  0.95510
      3   3.01305  4.03541  5.33230  4.71714  1.49198  4.54045  4.87385  2.36675  4.50259  1.95445  2.74075  4.70196  4.90418  3.17834  3.56202  3.53289  3.42932  2.38642  5.36844  2.11727      3 f - - -
          2.68618  4.42225  2.77519  2.73123  3.46354  2.40513  3.72494  3.29354  2.67741  2.69355  4.24690  2.90347  2.73739  3.18146  2.89801  2.37887  2.77519  2.98518  4.58477  3.61503
          0.00459  5.78205  6.50440  0.61958  0.77255  0.48576  0.95510
      4   2.69772  5.78804  3.52320  2.21947  5.13405  3.39464  3.76911  4.20230  1.88826  3.00551  4.82847  2.21852  3.84402  2.28691  2.28804  2.24396  3.20992  4.17919  6.22016  4.80868      4 k - - -
          2.68618  4.42225  2.77519  2.73123  3.46354  2.40513  3.72494  3.29354  2.67741  2.69355  4.24690  2.90347  2.73739  3.18146  2.89801  2.37887  2.77519  2.98518  4.58477  3.61503
          0.00459  5.78205  6.50440  0.61958  0.77255  0.48576  0.95510
      5   2.16331  4.74902  5.31418  4.70026  2.34896  4.53816  3.08469  2.05936  3.57107  1.57112  3.39651  4.69383  4.90206  4.62476  3.79608  3.84856  3.34652  2.04623  5.37047  2.60000      5 l - - -
          2.68618  4.42225  2.77519  2.73123  3.46354  2.40513  3.72494  3.29354  2.67741  2.69355  4.24690  2.90347  2.73739  3.18146  2.89801  2.37887  2.77519  2.98518  4.58477  3.61503
          0.00459  5.78205  6.50440  0.61958  0.77255  0.48576  0.95510
      6   2.17001  3.72563  2.66392  2.11667  3.08224  3.02618  2.60671  4.60809  2.97294  4.08519  4.14793  2.75781  3.89418  2.53225  2.87415  2.32187  3.33961  4.17030  6.21488  3.24358      6 e - - -
          2.68618  4.42225  2.77519  2.73123  3.46354  2.40513  3.72494  3.29354  2.67741  2.69355  4.24690  2.90347  2.73739  3.18146  2.89801  2.37887  2.77519  2.98518  4.58477  3.61503
          0.00459  5.78205  6.50440  0.61958  0.77255  0.48576  0.95510
      7   2.91539  5.77706  3.52822  2.30435  5.11821  3.40397  4.23845  3.26420  1.54855  3.33358  4.81876  3.32843  3.63240  2.86550  2.36237  2.15885  2.35414  3.46533  6.21209  4.80354      7 k - - -
          2.68618  4.42225  2.77519  2.73123  3.46354  2.40513  3.72494  3.29354  2.67741  2.69355  4.24690  2.90347  2.73739  3.18146  2.89801  2.37887  2.77519  2.98518  4.58477  3.61503
          0.05261  5.78205  3.03316  0.61958  0.77255  0.48576  0.95510
      8   2.06407  4.18356  3.01466  2.68447  3.18407  1.97261  4.36175  3.90287  3.21464  2.44255  3.68532  3.14310  3.30582  3.55410  3.65484  2.45705  2.55349  2.75560  5.84553  4.54685      8 g - - -
          2.68618  4.42225  2.77519  2.73123  3.46354  2.40513  3.72494  3.29354  2.67741  2.69355  4.24690  2.90347  2.73739  3.18146  2.89801  2.37887  2.77519  2.98518  4.58477  3.61503
          0.00481  5.73426  6.45661  0.61958  0.77255  0.73858  0.64969
      9   2.74360  4.11271  5.28494  4.67079  1.51551  4.03455  4.83870  2.28266  3.75710  1.73351  3.83495  4.66278  3.96932  3.90602  4.47380  2.69366  3.57080  1.93087  4.46829  3.73709      9 f - - -
          2.68618  4.42225  2.77519  2.73123  3.46354  2.40513  3.72494  3.29354  2.67741  2.69355  4.24690  2.90347  2.73739  3.18146  2.89801  2.37887  2.77519  2.98518  4.58477  3.61503
          0.00481  5.73426  6.45661  0.61958  0.77255  0.35499  1.20792
     10   2.15556  5.78641  2.20062  2.08388  5.13170  2.67624  4.23598  3.66189  2.86969  3.63640  4.82701  2.54831  2.92010  2.99674  2.99299  2.29764  2.88440  4.17717  6.21896  3.38095     10 e - - -
          2.68614  4.42296  2.77504  2.73171  3.46379  2.40568  3.72566  3.29362  2.67664  2.69326  4.24761  2.90288  2.73762  3.18128  2.89872  2.37884  2.77413  2.98517  4.58548  3.61515
          1.02072  1.34740  0.96824  1.03683  0.43785  0.48576  0.95510
     11   2.33387  5.53200  2.01868  1.70158  4.87381  3.34813  3.05653  4.35753  2.52816  2.93915  4.57355  3.27214  4.19708  3.08858  3.03035  2.31410  2.95480  3.92089  5.96661  4.01496     16 e - - -
          2.68618  4.42225  2.77519  2.73123  3.46354  2.40513  3.72494  3.29354  2.67741  2.69355  4.24690  2.90347  2.73739  3.18146  2.89801  2.37887  2.77519  2.98518  4.58477  3.61503
          0.00719  5.33473  6.05707  0.61958  0.77255  0.15822  1.92182
     12   3.27705  3.51696  3.00362  2.15984  3.24483  2.46652  4.24307  3.68791  2.04301  3.75262  4.80543  2.29606  2.87060  3.14976  3.31133  2.56611  2.84767  3.46480  6.20110  3.26156     17 k - - -
          2.68618  4.42225  2.77519  2.73123  3.46354  2.40513  3.72494  3.29354  2.67741  2.69355  4.24690  2.90347  2.73739  3.18146  2.89801  2.37887  2.77519  2.98518  4.58477  3.61503
          0.00459  5.78297  6.50531  0.61958  0.77255  0.58358  0.81621
     13   2.50931  4.65088  2.56473  1.82978  5.13350  2.30416  3.36798  3.71947  2.58709  4.09337  4.82832  3.11673  2.61613  2.90215  3.24280  2.47010  2.60506  3.59725  6.22014  4.80882     18 e - - -
          2.68618  4.42225  2.77519  2.73123  3.46354  2.40513  3.72494  3.29354  2.67741  2.69355  4.24690  2.90347  2.73739  3.18146  2.89801  2.37887  2.77519  2.98518  4.58477  3.61503
          0.00459  5.78297  6.50531  0.61958  0.77255  0.58358  0.81621
     14   2.26715  5.77939  3.25811  2.47641  2.39069  2.66286  3.18824  4.60510  2.63656  4.08334  4.82088  3.08183  3.59111  2.78916  1.96351  2.67794  3.50733  3.25860  6.21396  3.05096     19 r - - -
          2.68618  4.42225  2.77519  2.73123  3.46354  2.40513  3.72494  3.29354  2.67741  2.69355  4.24690  2.90347  2.73739  3.18146  2.89801  2.37887  2.77519  2.98518  4.58477  3.61503
          0.00459  5.78297  6.50531  0.61958  0.77255  0.58358  0.81621
     15   2.07528  4.76777  5.29358  3.63454  1.62518  3.39356  4.87853  2.38624  4.47886  2.86597  2.68539  4.69220  4.91209  4.62038  3.98598  3.25211  3.09299  2.43673  2.29957  2.97028     20 f - - -
          2.68618  4.42225  2.77519  2.73123  3.46354  2.40513  3.72494  3.29354  2.67741  2.69355  4.24690  2.90347  2.73739  3.18146  2.89801  2.37887  2.77519  2.98518  4.58477  3.61503
          0.00450  5.80280  6.52514  0.61958  0.77255  0.58358  0.81621
     16   1.80045  4.13623  4.44915  3.87570  4.08380  2.98788  4.66123  2.23872  3.34353  2.40026  3.01053  3.34306  4.76344  3.54171  3.05682  1.94044  3.04466  2.30375  5.56016  4.34636     21 a - - -
          2.68618  4.42225  2.77519  2.73123  3.46354  2.40513  3.72494  3.29354  2.67741  2.69355  4.24690  2.90347  2.73739  3.18146  2.89801  2.37887  2.77519  2.98518  4.58477  3.61503
          0.00450  5.80280  6.52514  0.61958  0.77255  0.58358  0.81621
     17   2.17282  4.26096  3.08604  2.90490  4.46052  3.89487  3.92330  3.13115  3.32820  2.83355  2.54946  3.49354  3.83100  3.66099  3.75291  1.48961  2.26960  2.81563  5.82779  4.54640     22 s - - -
          2.68618  4.42225  2.77519  2.73123  3.46354  2.40513  3.72494  3.29354  2.67741  2.69355  4.24690  2.90347  2.73739  3.18146  2.89801  2.37887  2.77519  2.98518  4.58477  3.61503
          0.00450  5.80280  6.52514  0.61958  0.77255  0.58358  0.81621
     18   2.36165  3.52875  5.53200  3.75804  5.83281  0.33204  6.03708  5.25799  5.24504  4.96945  5.77850  5.00541  5.11554  5.42436  5.40331  3.27593  4.09686  3.61846  7.21996  6.10382     23 G - - -
          2.68618  4.42225  2.77519  2.73123  3.46354  2.40513  3.72494  3.29354  2.67741  2.69355  4.24690  2.90347  2.73739  3.18146  2.89801  2.37887  2.77519  2.98518  4.58477  3.61503
          0.00450  5.80280  6.52514  0.61958  0.77255  0.58358  0.81621
     19   2.95597  5.66987  3.34568  2.18853  4.96249  4.09146  4.28498  2.56001  2.58348  3.17989  3.15270  2.89699  4.48349  2.81510  2.45245  2.71529  2.12411  2.27308  6.13529  3.95124     24 t - - -
          2.68618  4.42225  2.77519  2.73123  3.46354  2.40513  3.72494  3.29354  2.67741  2.69355  4.24690  2.90347  2.73739  3.18146  2.89801  2.37887  2.77519  2.98518  4.58477  3.61503
          0.00450  5.80280  6.52514  0.61958  0.77255  0.58358  0.81621
     20   3.79416  4.28752  5.79183  5.19112  3.49031  5.02875  5.38324  1.88234  4.99297  0.96746  2.10159  5.19758  5.34474  5.09453  4.99543  4.35566  3.28860  1.79393  5.80170  4.65539     25 l - - -
          2.68618  4.42225  2.77519  2.73123  3.46354  2.40513  3.72494  3.29354  2.67741  2.69355  4.24690  2.90347  2.73739  3.18146  2.89801  2.37887  2.77519  2.98518  4.58477  3.61503
          0.00450  5.80280  6.52514  0.61958  0.77255  0.58358  0.81621
     21   2.50635  4.44044  2.84772  1.86242  5.09032  4.06981  3.30015  3.04467  1.91531  2.97657  4.80631  3.30190  4.46289  3.08115  2.95252  2.78854  2.83036  2.49853  6.20385  3.57494     26 e - - -
          2.68618  4.42225  2.77519  2.73123  3.46354  2.40513  3.72494  3.29354  2.67741  2.69355  4.24690  2.90347  2.73739  3.18146  2.89801  2.37887  2.77519  2.98518  4.58477  3.61503
          0.00450  5.80280  6.52514  0.61958  0.77255  0.58358  0.81621
     22   2.76083  4.95852  3.19154  4.94090  2.73786  4.79075  5.12862  1.63271  4.73808  0.88703  3.48306  4.94744  5.13165  4.85716  4.75098  4.10735  3.82973  2.62295  5.59221  4.43213     27 l - - -
          2.68618  4.42225  2.77519  2.73123  3.46354  2.40513  3.72494  3.29354  2.67741  2.69355  4.24690  2.90347  2.73739  3.18146  2.89801  2.37887  2.77519  2.98518  4.58477  3.61503
          0.00450  5.80280  6.52514  0.61958  0.77255  0.58358  0.81621
     23   2.69957  5.79653  3.11255  2.08039  5.13758  2.72933  4.25815  3.86940  2.80420  3.44821  4.15477  3.53968  1.31736  2.44478  2.84682  3.11152  3.35944  4.18501  6.23161  4.82311     28 p - - -
          2.68618  4.42225  2.77519  2.73123  3.46354  2.40513  3.72494  3.29354  2.67741  2.69355  4.24690  2.90347  2.73739  3.18146  2.89801  2.37887  2.77519  2.98518  4.58477  3.61503
          0.00444  5.81404  6.53638  0.61958  0.77255  0.58358  0.81621
     24   2.34557  5.40737  3.79989  2.69003  4.10575  3.30580  4.39306  4.01548  3.12738  3.31237  4.48763  3.74458  0.96681  3.57172  3.09858  2.99524  3.55307  2.80329  5.93228  4.17764     29 p - - -
          2.68620  4.42227  2.77521  2.73125  3.46355  2.40514  3.72496  3.29308  2.67742  2.69356  4.24691  2.90348  2.73741  3.18148  2.89802  2.37888  2.77521  2.98520  4.58478  3.61505
          0.05518  3.81705  3.45169  0.33703  1.25136  0.42912  1.05292
     25   2.58956  5.89980  2.90536  2.29352  3.94897  1.45795  4.39365  3.78442  2.62234  2.91229  3.71530  2.78346  3.57036  3.30600  2.99848  2.67831  3.65663  3.34552  6.34158  3.90340     31 g - - -
          2.68618  4.42225  2.77519  2.73123  3.46354  2.40513  3.72494  3.29354  2.67741  2.69355  4.24690  2.90347  2.73739  3.18146  2.89801  2.37887  2.77519  2.98518  4.58477  3.61503
          0.00363  6.01536  6.73771  0.61958  0.77255  0.66179  0.72552
     26   1.54925  3.74930  3.38460  2.48954  5.28854  2.04306  4.39444  4.77436  2.72126  4.24887  3.88266  3.37812  3.82561  2.30254  2.87598  2.57771  2.51251  4.33420  6.37648  4.96565     32 a - - -
          2.68618  4.42225  2.77519  2.73123  3.46354  2.40513  3.72494  3.29354  2.67741  2.69355  4.24690  2.90347  2.73739  3.18146  2.89801  2.37887  2.77519  2.98518  4.58477  3.61503
          0.00358  6.03059  6.75293  0.61958  0.77255  0.66179  0.72552
     27   2.74783  5.85931  3.72496  1.78431  2.99418  3.87928  4.41857  2.62026  2.02490  2.94423  4.90958  3.18018  3.77342  2.71539  2.92312  2.39242  2.88011  3.45557  3.79018  4.92595     33 e - - -
          2.68618  4.42225  2.77519  2.73123  3.46354  2.40513  3.72494  3.29354  2.67741  2.69355  4.24690  2.90347  2.73739  3.18146  2.89801  2.37887  2.77519  2.98518  4.58477  3.61503
          0.00358  6.03059  6.75293  0.61958  0.77255  0.66179  0.72552
     28   3.35577  6.34407  4.20591  2.52175  5.77599  4.63663  4.68907  5.19304  0.49339  4.60798  5.39354  3.21033  5.01325  3.36323  2.60885  3.90025  3.65807  4.78752  6.66205  5.36966     34 K - - -
          2.68669  4.42276  2.77486  2.73080  3.46287  2.40564  3.72546  3.29295  2.67762  2.69406  4.24741  2.90355  2.73791  3.18197  2.89852  2.37817  2.77571  2.98291  4.58528  3.61467
          0.34301  1.87939  1.98278  1.05909  0.42583  0.47878  0.96636
     29   3.37681  5.88533  2.66351  1.98201  2.60826  2.95143  3.88038  4.71476  2.71849  4.19019  4.92627  3.10239  1.33764  3.29221  3.27530  2.89348  3.31100  4.27544  6.31856  3.82994     39 p - - -
          2.68618  4.42225  2.77519  2.73123  3.46354  2.40513  3.72494  3.29354  2.67741  2.69355  4.24690  2.90347  2.73739  3.18146  2.89801  2.37887  2.77519  2.98518  4.58477  3.61503
          0.11622  5.94231  2.23405  0.61958  0.77255  1.09857  0.40548
     30   2.09823  5.46306  3.78765  2.39119  4.68094  4.18679  4.39609  3.35676  3.04058  2.38424  3.59237  2.85698  2.52065  3.56420  2.82411  2.24009  2.42606  2.55489  5.98035  3.95361     40 a - - -
          2.68618  4.42225  2.77519  2.73123  3.46354  2.40513  3.72494  3.29354  2.67741  2.69355  4.24690  2.90347  2.73739  3.18146  2.89801  2.37887  2.77519  2.98518  4.58477  3.61503
          0.00431  5.84546  6.56781  0.61958  0.77255  1.51781  0.24743
     31   2.87420  5.82736  3.10482  1.83948  5.17352  3.45127  4.27449  4.66026  1.93242  4.13311  3.94242  2.98496  4.48104  2.37569  1.77668  2.37111  3.22586  3.86500  4.60962  4.84779     41 r - - -
          2.68618  4.42225  2.77519  2.73123  3.46354  2.40513  3.72494  3.29354  2.67741  2.69355  4.24690  2.90347  2.73739  3.18146  2.89801  2.37887  2.77519  2.98518  4.58477  3.61503
          0.00431  5.84546  6.56781  0.61958  0.77255  1.51781  0.24743
     32   3.31441  5.82217  2.88849  2.70255  3.59024  2.58258  3.33464  4.65114  2.31076  3.54962  4.86315  2.07108  2.99111  3.11042  2.89746  1.86273  3.54556  2.73287  6.25559  3.61509     42 s - - -
          2.68618  4.42225  2.77519  2.73123  3.46354  2.40513  3.72494  3.29354  2.67741  2.69355  4.24690  2.90347  2.73739  3.18146  2.89801  2.37887  2.77519  2.98518  4.58477  3.61503
          0.00431  5.84546  6.56781  0.61958  0.77255  1.51781  0.24743
     33   1.94681  5.30871  3.33513  3.38401  3.75172  2.93755  4.47670  3.87626  3.36415  3.54489  3.90047  3.47550  3.74857  3.69657  3.78821  1.74706  1.95361  1.83611  5.86044  4.57965     43 s - - -
          2.68618  4.42225  2.77519  2.73123  3.46354  2.40513  3.72494  3.29354  2.67741  2.69355  4.24690  2.90347  2.73739  3.18146  2.89801  2.37887  2.77519  2.98518  4.58477  3.61503
          0.00431  5.84546  6.56781  0.61958  0.77255  1.51781  0.24743
     34   2.58927  4.98725  3.56961  2.69313  4.05825  2.30928  3.05516  4.63130  2.06568  3.02956  4.14361  2.89039  4.48444  3.15708  2.08429  2.23953  2.37834  4.19813  6.24726  4.84009     44 k - - -
          2.68618  4.42225  2.77519  2.73123  3.46354  2.40513  3.72494  3.29354  2.67741  2.69355  4.24690  2.90347  2.73739  3.18146  2.89801  2.37887  2.77519  2.98518  4.58477  3.61503
          0.00431  5.84546  6.56781  0.61958  0.77255  1.51781  0.24743
     35   2.92214  5.82722  2.12706  2.62084  5.17333  3.05887  3.07417  3.97742  2.05859  2.99815  4.86761  2.22471  3.36224  2.60157  2.49311  2.94440  3.08198  3.20136  6.25929  4.84771     45 k - - -
          2.68618  4.42225  2.77519  2.73123  3.46354  2.40513  3.72494  3.29354  2.67741  2.69355  4.24690  2.90347  2.73739  3.18146  2.89801  2.37887  2.77519  2.98518  4.58477  3.61503
          0.00431  5.84546  6.56781  0.61958  0.77255  1.51781  0.24743
     36   2.05635  3.59871  3.02673  2.80079  4.42811  2.90114  3.24972  3.70227  2.63388  4.10980  4.01920  1.75663  4.48507  3.09095  3.28015  2.14200  2.46876  4.19431  6.24499  4.35495     46 n - - -
          2.68618  4.42225  2.77519  2.73123  3.46354  2.40513  3.72494  3.29354  2.67741  2.69355  4.24690  2.90347  2.73739  3.18146  2.89801  2.37887  2.77519  2.98518  4.58477  3.61503
          0.00431  5.84546  6.56781  0.61958  0.77255  1.51781  0.24743
     37   2.15417  4.41462  4.12847  3.12087  2.70073  4.31351  4.55566  3.24936  2.84209  2.94305  4.26311  3.14593  3.90904  3.84364  3.36953  1.93821  1.77305  2.42528  5.73532  3.43047     47 t - - -
          2.68618  4.42225  2.77519  2.73123  3.46354  2.40513  3.72494  3.29354  2.67741  2.69355  4.24690  2.90347  2.73739  3.18146  2.89801  2.37887  2.77519  2.98518  4.58477  3.61503
          0.00431  5.84546  6.56781  0.61958  0.77255  1.51781  0.24743
     38   2.81250  5.05489  4.32916  2.39814  2.96343  4.37591  3.84738  2.32718  3.30458  1.98004  2.39410  4.14433  3.72261  2.20697  3.14009  3.36270  3.33162  2.90399  5.64246  2.84245     48 l - - -
          2.68618  4.42225  2.77519  2.73123  3.46354  2.40513  3.72494  3.29354  2.67741  2.69355  4.24690  2.90347  2.73739  3.18146  2.89801  2.37887  2.77519  2.98518  4.58477  3.61503
          0.00431  5.84546  6.56781  0.61958  0.77255  1.51781  0.24743
     39   3.05272  5.05862  3.15473  3.23223  3.22504  3.68016  3.84628  1.99501  3.32995  2.37635  4.16386  2.94968  4.75166  3.99350  4.03618  2.68489  2.58452  1.44624  5.64566  4.01846     49 v - - -
          2.68618  4.42225  2.77519  2.73123  3.46354  2.40513  3.72494  3.29354  2.67741  2.69355  4.24690  2.90347  2.73739  3.18146  2.89801  2.37887  2.77519  2.98518  4.58477  3.61503
          0.00431  5.84546  6.56781  0.61958  0.77255  1.51781  0.24743
     40   3.41707  4.08518  5.36646  4.75225  0.89380  3.93091  4.91666  2.80410  4.54010  1.85732  3.91236  4.74243  4.94856  4.67391  3.21053  3.41149  3.64926  2.58341  5.41382  3.01086     50 f - - -
          2.68618  4.42225  2.77519  2.73123  3.46354  2.40513  3.72494  3.29354  2.67741  2.69355  4.24690  2.90347  2.73739  3.18146  2.89801  2.37887  2.77519  2.98518  4.58477  3.61503
          0.00431  5.84546  6.56781  0.61958  0.77255  1.51781  0.24743
     41   3.41508  3.24630  5.36247  4.74826  2.52603  4.58261  2.72492  2.30898  4.53672  2.12528  3.91123  3.61074  4.94647  4.67099  4.55063  3.33182  2.33220  2.22434  5.41371  1.55997     51 y - - -
          2.68618  4.42225  2.77519  2.73123  3.46354  2.40513  3.72494  3.29354  2.67741  2.69355  4.24690  2.90347  2.73739  3.18146  2.89801  2.37887  2.77519  2.98518  4.58477  3.61503
          0.00435  5.83447  6.55682  0.61958  0.77255  1.51781  0.24743
     42   3.14278  4.87274  3.44059  4.83742  3.38476  3.65246  5.03858  2.07199  4.63683  2.63684  2.99422  4.84450  5.05174  4.77924  4.66280  4.00784  3.73876  0.70351  5.53827  4.35966     52 v - - -
          2.68618  4.42225  2.77519  2.73123  3.46354  2.40513  3.72494  3.29354  2.67741  2.69355  4.24690  2.90347  2.73739  3.18146  2.89801  2.37887  2.77519  2.98518  4.58477  3.61503
          0.01758  5.83447  4.23360  0.61958  0.77255  1.51781  0.24743
     43   2.86787  5.01599  3.52496  2.35384  3.45015  3.83101  4.63887  2.34058  3.53072  1.79538  3.56324  3.73414  4.75111  2.93675  4.05589  3.19262  2.37710  1.85941  5.60682  3.41691     53 l - - -
          2.68618  4.42225  2.77519  2.73123  3.46354  2.40513  3.72494  3.29354  2.67741  2.69355  4.24690  2.90347  2.73739  3.18146  2.89801  2.37887  2.77519  2.98518  4.58477  3.61503
          0.00441  5.82130  6.54365  0.61958  0.77255  1.54763  0.23921
     44   2.43883  5.81218  3.14753  2.33441  3.53343  2.99418  3.38694  4.64493  1.94808  4.11789  4.11468  3.06743  4.46608  2.36669  2.75002  2.02620  2.30638  4.20336  6.24426  4.83271     54 k - - -
          2.68516  4.41480  2.77373  2.73004  3.46440  2.40518  3.72631  3.29491  2.67711  2.69431  4.24671  2.90483  2.73600  3.17837  2.89937  2.37991  2.77613  2.98610  4.58614  3.61640
          0.60416  0.79401  6.54365  1.16293  0.37480  1.54763  0.23921
     45   2.40184  5.87146  2.62390  2.74066  4.07772  1.01796  4.32189  4.69568  2.22334  4.17541  4.91810  3.04630  4.51997  3.42316  3.56959  2.68792  3.60029  4.25987  6.30856  4.89503     60 g - - -
          2.68618  4.42225  2.77519  2.73123  3.46354  2.40513  3.72494  3.29354  2.67741  2.69355  4.24690  2.90347  2.73739  3.18146  2.89801  2.37887  2.77519  2.98518  4.58477  3.61503
          0.00441  5.82130  6.54365  0.61958  0.77255  1.54763  0.23921
     46   1.54412  4.50294  3.36378  2.71608  4.96150  4.10524  4.29927  3.19909  2.51466  2.95457  3.79979  3.59863  3.80414  2.60865  2.57557  2.09931  2.74929  3.10377  6.13987  4.76535     61 a - - -
          2.68618  4.42225  2.77519  2.73123  3.46354  2.40513  3.72494  3.29354  2.67741  2.69355  4.24690  2.90347  2.73739  3.18146  2.89801  2.37887  2.77519  2.98518  4.58477  3.61503
          0.00441  5.82130  6.54365  0.61958  0.77255  1.54763  0.23921
     47   2.14185  4.77624  5.36915  3.89453  3.51739  3.74210  4.90627  2.38670  4.53800  1.41902  2.77937  4.73581  4.93573  4.66852  4.54510  3.88388  3.63439  1.32989  3.93275  4.22298     62 v - - -
          2.68618  4.42225  2.77519  2.73123  3.46354  2.40513  3.72494  3.29354  2.67741  2.69355  4.24690  2.90347  2.73739  3.18146  2.89801  2.37887  2.77519  2.98518  4.58477  3.61503
          0.00441  5.82130  6.54365  0.61958  0.77255  1.54763  0.23921
     48   2.74124  4.89332  3.04655  1.23873  5.15225  4.07349  4.26063  3.94811  2.66457  3.37127  4.84891  3.00735  4.46694  2.08449  2.66183  2.71541  2.84031  3.40796  6.24122  4.83078     63 e - - -
          2.68618  4.42225  2.77519  2.73123  3.46354  2.40513  3.72494  3.29354  2.67741  2.69355  4.24690  2.90347  2.73739  3.18146  2.89801  2.37887  2.77519  2.98518  4.58477  3.61503
          0.00441  5.82130  6.54365  0.61958  0.77255  1.54763  0.23921
     49   2.11366  4.07052  3.83147  4.74165  3.49751  4.57166  4.90517  2.22183  4.52914  2.07731  3.39136  4.73060  3.36921  4.66252  4.54127  3.88266  3.63481  1.00696  5.40186  3.67212     64 v - - -
          2.68618  4.42225  2.77519  2.73123  3.46354  2.40513  3.72494  3.29354  2.67741  2.69355  4.24690  2.90347  2.73739  3.18146  2.89801  2.37887  2.77519  2.98518  4.58477  3.61503
          0.00441  5.82130  6.54365  0.61958  0.77255  1.54763  0.23921
     50   1.84845  3.58009  3.40684  2.52597  5.02614  4.09368  4.28517  3.61885  2.09670  3.76380  3.76375  3.22116  4.48616  2.86379  3.38251  2.32397  1.74615  3.13453  6.17523  4.78844     65 t - - -
          2.68618  4.42225  2.77519  2.73123  3.46354  2.40513  3.72494  3.29354  2.67741  2.69355  4.24690  2.90347  2.73739  3.18146  2.89801  2.37887  2.77519  2.98518  4.58477  3.61503
          0.00441  5.82130  6.54365  0.61958  0.77255  1.54763  0.23921
     51   3.40691  4.78721  5.32910  3.72886  3.52791  4.57315  4.90498  1.33475  4.51146  2.03227  3.90376  4.72167  3.90838  3.30208  4.53472  3.88295  3.63914  1.31165  5.41036  2.81472     66 v - - -
          2.68618  4.42225  2.77519  2.73123  3.46354  2.40513  3.72494  3.29354  2.67741  2.69355  4.24690  2.90347  2.73739  3.18146  2.89801  2.37887  2.77519  2.98518  4.58477  3.61503
          0.00441  5.82130  6.54365  0.61958  0.77255  1.54763  0.23921
     52   2.47847  4.22257  2.98995  2.37360  5.14798  2.22580  1.91349  4.63230  2.99789  4.10958  4.84664  2.04773  4.46817  3.03304  3.49035  2.59611  2.59697  4.19467  6.23944  3.59214     67 h - - -
          2.68618  4.42225  2.77519  2.73123  3.46354  2.40513  3.72494  3.29354  2.67741  2.69355  4.24690  2.90347  2.73739  3.18146  2.89801  2.37887  2.77519  2.98518  4.58477  3.61503
          0.00441  5.82130  6.54365  0.61958  0.77255  1.54763  0.23921
     53   2.91826  5.81274  2.41824  1.71184  5.15907  2.75759  3.59263  4.64592  2.38159  3.34592  3.28079  2.67859  2.94415  2.77146  2.26184  3.03366  3.19885  4.20405  6.24468  4.83297     68 e - - -
          2.68618  4.42225  2.77519  2.73123  3.46354  2.40513  3.72494  3.29354  2.67741  2.69355  4.24690  2.90347  2.73739  3.18146  2.89801  2.37887  2.77519  2.98518  4.58477  3.61503
          0.00441  5.82130  6.54365  0.61958  0.77255  1.54763  0.23921
     54   2.71985  3.87702  2.97239  2.10905  5.15668  4.07288  4.25991  4.64300  2.15909  4.11661  4.85165  2.14687  2.48114  3.35610  2.55735  2.49406  2.06441  3.79309  6.24350  4.83225     69 t - - -
          2.68618  4.42225  2.77519  2.73123  3.46354  2.40513  3.72494  3.29354  2.67741  2.69355  4.24690  2.90347  2.73739  3.18146  2.89801  2.37887  2.77519  2.98518  4.58477  3.61503
          0.00441  5.82130  6.54365  0.61958  0.77255  1.32280  0.30977
     55   3.31463  5.81500  3.18355  1.72653  5.15575  4.09001  4.27751  3.25367  2.06733  3.36133  4.85680  3.05828  2.88273  3.08060  3.32074  2.04700  2.13092  3.09721  6.25028  4.05326     70 e - - -
          2.68356  4.42361  2.77483  2.73128  3.46122  2.40603  3.72172  3.29441  2.67735  2.69398  4.24825  2.90459  2.73841  3.18133  2.89793  2.37983  2.77355  2.98608  4.58612  3.61540
          0.46122  1.41321  2.07048  1.72665  0.19587  1.49250  0.25465
     56   2.83701  4.71478  5.18005  4.57194  0.97112  4.48042  4.80808  2.55437  4.37973  2.64601  3.83300  4.60712  4.84521  4.53111  3.14715  2.91415  2.92749  2.53400  5.33445  2.63194     80 f - - -
          2.68618  4.42225  2.77519  2.73123  3.46354  2.40513  3.72494  3.29354  2.67741  2.69355  4.24690  2.90347  2.73739  3.18146  2.89801  2.37887  2.77519  2.98518  4.58477  3.61503
          0.00492  5.71200  6.43434  0.61958  0.77255  1.52238  0.24615
     57   2.60964  5.42549  3.46220  2.53429  4.65141  4.11078  3.80979  2.76204  3.03049  2.07905  3.96100  3.00636  4.49988  3.13944  2.27724  2.76965  2.48527  1.94702  5.93688  4.61193     81 v - - -
          2.68618  4.42225  2.77519  2.73123  3.46354  2.40513  3.72494  3.29354  2.67741  2.69355  4.24690  2.90347  2.73739  3.18146  2.89801  2.37887  2.77519  2.98518  4.58477  3.61503
          0.00479  5.73955  6.46190  0.61958  0.77255  1.70806  0.19994
     58   3.34340  2.99569  5.31952  4.70330  3.19706  4.51410  4.19386  2.07009  4.48535  1.45134  2.34190  4.68058  4.87763  4.61416  4.48910  3.33450  2.75422  1.66127  5.33840  3.38355     82 l - - -
          2.68618  4.42225  2.77519  2.73123  3.46354  2.40513  3.72494  3.29354  2.67741  2.69355  4.24690  2.90347  2.73739  3.18146  2.89801  2.37887  2.77519  2.98518  4.58477  3.61503
          0.00479  5.73955  6.46190  0.61958  0.77255  1.70806  0.19994
     59   2.41521  5.74157  3.50729  2.51288  3.81954  2.02770  4.21558  4.55855  2.22367  4.04335  4.78446  3.12160  4.42094  3.12188  3.03349  1.67395  2.21848  3.56244  6.17927  4.77340     83 s - - -
          2.68618  4.42225  2.77519  2.73123  3.46354  2.40513  3.72494  3.29354  2.67741  2.69355  4.24690  2.90347  2.73739  3.18146  2.89801  2.37887  2.77519  2.98518  4.58477  3.61503
          0.00479  5.73955  6.46190  0.61958  0.77255  1.60188  0.22504
     60   2.48529  3.96629  3.35708  2.35948  5.03361  4.04241  3.95639  3.84778  2.11713  3.21957  4.75904  3.22687  1.94661  3.33651  3.10271  2.61175  1.88778  3.30766  6.15918  4.76291     84 t - - -
          2.68618  4.42225  2.77519  2.73123  3.46354  2.40513  3.72494  3.29354  2.67741  2.69355  4.24690  2.90347  2.73739  3.18146  2.89801  2.37887  2.77519  2.98518  4.58477  3.61503
          0.00473  5.75115  6.47350  0.61958  0.77255  1.68755  0.20453
     61   3.12999  5.77755  3.25848  3.07434  5.10645  0.78210  3.62460  4.56273  2.60317  3.57670  4.83570  3.60997  4.52435  3.42037  2.49861  3.33992  3.11649  4.16236  6.21999  4.84465     85 g - - -
          2.68618  4.42225  2.77519  2.73123  3.46354  2.40513  3.72494  3.29354  2.67741  2.69355  4.24690  2.90347  2.73739  3.18146  2.89801  2.37887  2.77519  2.98518  4.58477  3.61503
          0.03067  5.75115  3.61113  0.61958  0.77255  1.68755  0.20453
     62   2.66800  3.76009  1.40449  3.18596  5.21327  1.89584  4.45453  4.68519  3.22710  4.20375  4.96019  3.69978  4.55967  3.05093  3.71004  1.54088  3.26880  4.23145  6.35952  4.97808     86 d - - -
          2.68618  4.42225  2.77519  2.73123  3.46354  2.40513  3.72494  3.29354  2.67741  2.69355  4.24690  2.90347  2.73739  3.18146  2.89801  2.37887  2.77519  2.98518  4.58477  3.61503
          0.00486  5.72534  6.44769  0.61958  0.77255  1.73231  0.19465
     63   3.09157  3.45098  3.31606  2.45460  2.87984  4.13166  2.87654  3.63524  3.18990  3.57159  2.45626  3.70310  3.77406  2.10689  2.69828  2.46952  2.99515  2.55490  4.40386  3.52040     87 q - - -
          2.68618  4.42225  2.77519  2.73123  3.46354  2.40513  3.72494  3.29354  2.67741  2.69355  4.24690  2.90347  2.73739  3.18146  2.89801  2.37887  2.77519  2.98518  4.58477  3.61503
          0.00486  5.72534  6.44769  0.61958  0.77255  1.73231  0.19465
     64   4.05692  5.36114  6.00048  5.42711  0.60090  5.28077  5.43019  1.92719  5.23378  2.73087  3.53998  5.40987  5.55037  5.26624  5.21190  4.61787  4.28201  2.35097  4.02180  4.38900     88 F - - -
          2.68618  4.42225  2.77519  2.73123  3.46354  2.40513  3.72494  3.29354  2.67741  2.69355  4.24690  2.90347  2.73739  3.18146  2.89801  2.37887  2.77519  2.98518  4.58477  3.61503
          0.00486  5.72534  6.44769  0.61958  0.77255  1.73231  0.19465
     65   3.33191  4.71634  5.23340  3.80207  2.57513  4.49438  3.22675  2.25134  4.42080  1.88703  2.52818  4.63617  4.85868  2.52238  3.65728  3.80295  3.56407  2.25534  4.03929  1.86140     89 y - - -
          2.68618  4.42225  2.77519  2.73123  3.46354  2.40513  3.72494  3.29354  2.67741  2.69355  4.24690  2.90347  2.73739  3.18146  2.89801  2.37887  2.77519  2.98518  4.58477  3.61503
          0.01682  5.72534  4.31119  0.61958  0.77255  0.36337  1.18852
     66   3.46237  5.12752  5.76870  5.17656  4.29373  5.02704  5.40308  1.34977  4.04499  2.91802  4.27032  5.18557  5.37318  5.13477  5.01380  4.35192  2.83646  0.78181  5.88789  3.51447     90 v - - -
          2.68618  4.42225  2.77519  2.73123  3.46354  2.40513  3.72494  3.29354  2.67741  2.69355  4.24690  2.90347  2.73739  3.18146  2.89801  2.37887  2.77519  2.98518  4.58477  3.61503
          0.00374  5.98602  6.70836  0.61958  0.77255  0.57032  0.83320
     67   3.31668  6.30860  2.98977  3.40379  5.68404  4.46287  4.08288  5.15863  3.14571  4.64622  5.42575  3.95361  0.49299  3.89700  3.27604  2.73793  4.10513  4.73382  6.78429  5.38070     91 P - - -
          2.68618  4.42225  2.77519  2.73123  3.46354  2.40513  3.72494  3.29354  2.67741  2.69355  4.24690  2.90347  2.73739  3.18146  2.89801  2.37887  2.77519  2.98518  4.58477  3.61503
          0.00357  6.03389  6.75624  0.61958  0.77255  0.80292  0.59424
     68   1.94897  5.94941  2.49803  1.98433  5.29545  4.20954  4.39671  4.78211  2.34931  4.25510  4.98987  3.16315  2.28904  3.49279  1.76395  2.92103  3.19836  3.52424  6.38150  4.96994     92 r - - -
          2.68618  4.42225  2.77519  2.73123  3.46354  2.40513  3.72494  3.29354  2.67741  2.69355  4.24690  2.90347  2.73739  3.18146  2.89801  2.37887  2.77519  2.98518  4.58477  3.61503
          0.00357  6.03389  6.75624  0.61958  0.77255  0.80292  0.59424
     69   2.94517  5.94833  2.84011  2.35286  3.04650  1.35313  3.52612  4.78075  2.88680  4.25395  4.98878  2.54946  2.99862  2.85794  2.54672  3.07403  3.66691  4.33940  6.38052  3.88699     93 g - - -
          2.68618  4.42225  2.77519  2.73123  3.46354  2.40513  3.72494  3.29354  2.67741  2.69355  4.24690  2.90347  2.73739  3.18146  2.89801  2.37887  2.77519  2.98518  4.58477  3.61503
          0.00357  6.03389  6.75624  0.61958  0.77255  0.80292  0.59424
     70   3.09661  5.93142  3.39170  2.15509  3.16619  3.59000  3.51130  4.00226  2.95657  4.23383  4.97386  1.12384  4.60636  3.05328  3.62988  2.89059  2.35240  4.31844  6.36815  3.30135     94 n - - -
          2.68618  4.42225  2.77519  2.73123  3.46354  2.40513  3.72494  3.29354  2.67741  2.69355  4.24690  2.90347  2.73739  3.18146  2.89801  2.37887  2.77519  2.98518  4.58477  3.61503
          0.00357  6.03389  6.75624  0.61958  0.77255  0.80292  0.59424
     71   2.63114  4.34841  2.97941  1.85154  3.83730  3.75204  4.13293  4.76980  2.38984  4.00887  3.63394  3.07519  2.93538  2.42564  3.33152  2.39794  2.26024  2.92565  6.37587  3.59378     95 e - - -
          2.68618  4.42225  2.77519  2.73123  3.46354  2.40513  3.72494  3.29354  2.67741  2.69355  4.24690  2.90347  2.73739  3.18146  2.89801  2.37887  2.77519  2.98518  4.58477  3.61503
          0.00357  6.03389  6.75624  0.61958  0.77255  0.80292  0.59424
     72   3.46328  4.23844  3.44618  2.67532  2.83564  4.31517  3.63225  3.67651  2.73117  3.82560  3.99087  3.51341  4.70359  3.69627  3.11058  2.97219  2.76279  3.48123  6.09705  0.99785     96 y - - -
          2.68618  4.42225  2.77519  2.73123  3.46354  2.40513  3.72494  3.29354  2.67741  2.69355  4.24690  2.90347  2.73739  3.18146  2.89801  2.37887  2.77519  2.98518  4.58477  3.61503
          0.00357  6.03389  6.75624  0.61958  0.77255  0.80292  0.59424
     73   2.54703  3.13627  3.69028  2.47224  4.17099  3.36435  3.78716  4.75583  2.35882  2.67967  4.97617  2.98313  3.11668  2.72647  2.61651  1.56886  3.66758  4.32178  6.37004  3.34314     97 s - - -
          2.68618  4.42225  2.77519  2.73123  3.46354  2.40513  3.72494  3.29354  2.67741  2.69355  4.24690  2.90347  2.73739  3.18146  2.89801  2.37887  2.77519  2.98518  4.58477  3.61503
          0.00357  6.03389  6.75624  0.61958  0.77255  0.80292  0.59424
     74   2.65761  4.93133  5.49319  3.16510  2.40036  4.72039  5.05290  1.44537  3.56993  1.49009  2.80563  4.87498  3.52111  4.80555  4.68653  4.03075  3.78537  2.21447  5.55339  4.37699     98 i - - -
          2.68618  4.42225  2.77519  2.73123  3.46354  2.40513  3.72494  3.29354  2.67741  2.69355  4.24690  2.90347  2.73739  3.18146  2.89801  2.37887  2.77519  2.98518  4.58477  3.61503
          0.00357  6.03389  6.75624  0.61958  0.77255  0.80292  0.59424
     75   2.82829  5.94750  3.07759  1.67493  5.29311  4.20921  3.32870  3.59684  1.66562  2.95451  4.98802  3.67648  3.90162  2.39149  2.41101  2.84963  2.85688  4.33843  4.44903  4.96860     99 k - - -
          2.68618  4.42225  2.77519  2.73123  3.46354  2.40513  3.72494  3.29354  2.67741  2.69355  4.24690  2.90347  2.73739  3.18146  2.89801  2.37887  2.77519  2.98518  4.58477  3.61503
          0.00357  6.03389  6.75624  0.61958  0.77255  0.80292  0.59424
     76   3.45227  5.78547  3.77864  2.41272  3.70898  4.25554  4.45018  4.50593  3.01797  3.17127  4.19311  0.80046  4.64705  3.57382  2.72813  2.66347  3.68328  3.53662  6.25920  4.89320    100 n - - -
          2.68618  4.42225  2.77519  2.73123  3.46354  2.40513  3.72494  3.29354  2.67741  2.69355  4.24690  2.90347  2.73739  3.18146  2.89801  2.37887  2.77519  2.98518  4.58477  3.61503
          0.13468  5.98514  2.09160  0.61958  0.77255  0.68670  0.69964
     77   2.34776  5.47503  2.48807  2.73091  3.12781  3.78143  2.65383  2.39488  2.88867  2.31043  4.55191  3.41523  4.58908  3.37368  3.02428  2.94540  3.31486  2.22513  5.99259  3.40957    101 v - - -
          2.68618  4.42225  2.77519  2.73123  3.46354  2.40513  3.72494  3.29354  2.67741  2.69355  4.24690  2.90347  2.73739  3.18146  2.89801  2.37887  2.77519  2.98518  4.58477  3.61503
          0.00422  5.86610  6.58844  0.61958  0.77255  1.28360  0.32440
     78   2.92621  3.41308  2.93924  2.74973  4.95235  2.06154  3.73229  3.78929  2.99973  3.11854  3.74434  3.63986  4.53212  3.45934  3.00207  1.26807  2.81224  4.02781  6.14717  3.98908    102 s - - -
          2.68618  4.42225  2.77519  2.73123  3.46354  2.40513  3.72494  3.29354  2.67741  2.69355  4.24690  2.90347  2.73739  3.18146  2.89801  2.37887  2.77519  2.98518  4.58477  3.61503
          0.00422  5.86610  6.58844  0.61958  0.77255  1.28360  0.32440
     79   3.17427  5.84093  2.33892  1.96085  5.18734  3.64270  4.28732  4.67426  2.35113  4.14678  3.67462  2.28159  3.27839  2.68454  2.04181  2.25244  2.81887  4.23229  6.27281  4.86105    103 e - - -
          2.68618  4.42225  2.77519  2.73123  3.46354  2.40513  3.72494  3.29354  2.67741  2.69355  4.24690  2.90347  2.73739  3.18146  2.89801  2.37887  2.77519  2.98518  4.58477  3.61503
          0.00422  5.86610  6.58844  0.61958  0.77255  1.28360  0.32440
     80   3.32703  4.02126  2.01021  2.02401  5.18666  3.41311  3.23156  4.67346  2.23835  4.14620  4.88078  3.22275  4.49388  2.54621  2.33016  2.37948  2.33938  3.64208  6.27241  3.96766    104 d - - -
          2.68552  4.42203  2.77503  2.73145  3.46412  2.40571  3.72430  3.29349  2.67697  2.69413  4.24748  2.90405  2.73762  3.18205  2.89674  2.37795  2.77525  2.98577  4.58535  3.61561
          0.63419  0.78617  4.26523  0.28921  1.38171  0.89263  0.52691
     81   3.07557  5.85979  2.16168  1.35001  5.20563  3.60569  3.29382  4.69219  2.58378  4.16540  4.90027  3.58753  2.34223  3.40370  2.81613  2.50590  2.97965  3.20642  6.29199  4.88051    107 e - - -
          2.68618  4.42225  2.77519  2.73123  3.46354  2.40513  3.72494  3.29354  2.67741  2.69355  4.24690  2.90347  2.73739  3.18146  2.89801  2.37887  2.77519  2.98518  4.58477  3.61503
          0.04001  5.89685  3.31108  0.61958  0.77255  1.18458  0.36510
     82   0.99747  2.26596  5.13841  4.55767  4.05134  3.74122  4.95523  3.13893  4.40669  2.47718  4.06845  4.65487  3.73237  4.59313  4.52243  2.08118  3.69834  2.45272  5.56773  4.38485    108 a - - -
          2.68618  4.42225  2.77519  2.73123  3.46354  2.40513  3.72494  3.29354  2.67741  2.69355  4.24690  2.90347  2.73739  3.18146  2.89801  2.37887  2.77519  2.98518  4.58477  3.61503
          0.00424  5.86108  6.58342  0.61958  0.77255  1.29862  0.31870
     83   3.32526  4.49191  2.97845  2.21923  5.14628  4.10289  3.06081  3.48020  2.23207  3.47763  3.61915  3.15551  4.49612  2.52781  2.17150  2.73335  2.46859  2.28951  6.25026  3.58543    109 r - - -
          2.68618  4.42225  2.77519  2.73123  3.46354  2.40513  3.72494  3.29354  2.67741  2.69355  4.24690  2.90347  2.73739  3.18146  2.89801  2.37887  2.77519  2.98518  4.58477  3.61503
          0.00424  5.86108  6.58342  0.61958  0.77255  1.29862  0.31870
     84   3.90656  6.05258  6.90996  6.34432  4.35986  6.35021  6.70078  1.96101  6.22801  0.43450  2.57601  6.53842  6.34332  6.05710  6.15009  5.76455  5.08143  2.64535  6.63123  5.69888    110 L - - -
          2.68618  4.42225  2.77519  2.73123  3.46354  2.40513  3.72494  3.29354  2.67741  2.69355  4.24690  2.90347  2.73739  3.18146  2.89801  2.37887  2.77519  2.98518  4.58477  3.61503
          0.00441  5.82159  6.54393  0.61958  0.77255  1.29862  0.31870
     85   2.63418  4.17485  3.21735  4.05830  1.52215  4.44336  4.05689  2.95290  3.12330  2.14323  3.53227  4.34246  3.52482  4.21944  2.81387  2.97231  3.21821  2.91159  5.52137  2.31519    111 f - - -
          2.68618  4.42225  2.77519  2.73123  3.46354  2.40513  3.72494  3.29354  2.67741  2.69355  4.24690  2.90347  2.73739  3.18146  2.89801  2.37887  2.77519  2.98518  4.58477  3.61503
          0.00441  5.82159  6.54393  0.61958  0.77255  1.29862  0.31870
     86   2.50806  3.90448  5.35216  4.73760  1.16063  4.56714  4.89968  3.20720  4.52475  2.49966  3.18207  4.72607  4.93093  4.65786  3.74589  2.66300  3.63120  2.53337  2.81180  2.36461    112 f - - -
          2.68618  4.42225  2.77519  2.73123  3.46354  2.40513  3.72494  3.29354  2.67741  2.69355  4.24690  2.90347  2.73739  3.18146  2.89801  2.37887  2.77519  2.98518  4.58477  3.61503
          0.00441  5.82159  6.54393  0.61958  0.77255  1.29862  0.31870
     87   1.92943  2.91816  5.32501  3.82221  3.63278  4.56329  4.13713  2.18729  4.50515  2.28169  3.62792  4.71364  4.92735  4.64329  4.52629  3.19399  1.76684  1.65074  5.39960  3.72045    113 v - - -
          2.68618  4.42225  2.77519  2.73123  3.46354  2.40513  3.72494  3.29354  2.67741  2.69355  4.24690  2.90347  2.73739  3.18146  2.89801  2.37887  2.77519  2.98518  4.58477  3.61503
          0.00441  5.82159  6.54393  0.61958  0.77255  1.29862  0.31870
     88   2.79589  5.64255  2.91182  3.07906  3.96609  4.11317  2.86490  2.41486  3.07695  2.55754  4.70139  3.24410  3.17107  1.63027  2.31066  2.68755  3.54024  3.30424  6.11729  4.75053    114 q - - -
          2.68424  4.41857  2.77478  2.73169  3.46399  2.40541  3.72471  3.29399  2.67786  2.69332  4.24735  2.90392  2.73785  3.18154  2.89846  2.37871  2.77506  2.98564  4.58522  3.61548
          0.42427  1.43515  2.22865  0.79688  0.59917  1.07538  0.41729
     89   2.08424  3.85179  5.20001  4.58927  3.78233  3.52638  4.79579  1.81336  4.38896  2.06186  2.95645  4.60578  3.92135  4.53292  3.66529  2.53134  2.48674  1.80722  5.30997  3.66682    118 v - - -
          2.68618  4.42225  2.77519  2.73123  3.46354  2.40513  3.72494  3.29354  2.67741  2.69355  4.24690  2.90347  2.73739  3.18146  2.89801  2.37887  2.77519  2.98518  4.58477  3.61503
          0.00517  5.66414  6.38649  0.61958  0.77255  1.50258  0.25174
     90   3.44263  5.89933  3.71219  2.60645  5.28680  4.18262  4.29794  4.73901  1.12125  4.18380  4.94382  2.76005  4.56543  2.90113  1.54617  3.20898  2.63765  4.31586  6.27329  4.92373    119 k - - -
          2.68618  4.42225  2.77519  2.73123  3.46354  2.40513  3.72494  3.29354  2.67741  2.69355  4.24690  2.90347  2.73739  3.18146  2.89801  2.37887  2.77519  2.98518  4.58477  3.61503
          0.04701  5.66414  3.15922  0.61958  0.77255  1.50258  0.25174
     91   1.97268  4.35179  2.35196  2.72423  5.01553  3.51441  4.14601  3.60062  2.16492  3.97951  4.20641  3.19058  2.58953  2.51136  2.92402  2.69071  2.58792  3.17780  6.11366  3.84489    120 a - - -
          2.68618  4.42225  2.77519  2.73123  3.46354  2.40513  3.72494  3.29354  2.67741  2.69355  4.24690  2.90347  2.73739  3.18146  2.89801  2.37887  2.77519  2.98518  4.58477  3.61503
          0.00557  5.58918  6.31152  0.61958  0.77255  1.58029  0.23057
     92   2.56316  3.53236  2.65449  2.35191  4.23240  3.95483  3.31642  2.68779  2.51210  3.87645  3.03460  2.76102  2.57977  3.25536  2.87008  2.45604  2.78034  3.07273  6.04149  4.65334    121 e - - -
          2.68618  4.42225  2.77519  2.73123  3.46354  2.40513  3.72494  3.29354  2.67741  2.69355  4.24690  2.90347  2.73739  3.18146  2.89801  2.37887  2.77519  2.98518  4.58477  3.61503
          0.03719  5.58918  3.41827  0.61958  0.77255  1.58029  0.23057
     93   2.23777  5.56714  2.48558  2.04303  4.87548  3.31433  3.68163  3.08626  2.87986  2.66138  4.61764  3.42092  4.33018  3.23860  2.67667  2.07112  2.43611  3.07217  6.02246  4.63481    122 e - - -
          2.68618  4.42225  2.77519  2.73123  3.46354  2.40513  3.72494  3.29354  2.67741  2.69355  4.24690  2.90347  2.73739  3.18146  2.89801  2.37887  2.77519  2.98518  4.58477  3.61503
          0.00575  5.55774  6.28008  0.61958  0.77255  1.63161  0.21768
     94   2.15491  5.64979  2.15841  1.87490  4.99226  3.92004  4.10737  4.47640  2.84307  3.32621  4.27504  3.04625  2.75339  2.50952  2.84378  2.43800  3.20174  3.26236  6.08404  3.51388    123 e - - -
          2.68618  4.42225  2.77519  2.73123  3.46354  2.40513  3.72494  3.29354  2.67741  2.69355  4.24690  2.90347  2.73739  3.18146  2.89801  2.37887  2.77519  2.98518  4.58477  3.61503
          0.00575  5.55774  6.28008  0.61958  0.77255  1.63161  0.21768
     95   2.31041  5.65558  2.54289  2.21537  3.67927  3.44635  4.10594  4.48653  2.54045  3.57326  4.69626  2.24766  2.72663  2.13826  2.78140  2.99873  2.90315  3.18212  6.08830  4.67738    124 q - - -
          2.68618  4.42225  2.77519  2.73123  3.46354  2.40513  3.72494  3.29354  2.67741  2.69355  4.24690  2.90347  2.73739  3.18146  2.89801  2.37887  2.77519  2.98518  4.58477  3.61503
          0.02743  5.54821  3.76502  0.61958  0.77255  1.63161  0.21768
     96   2.18961  5.63725  2.81324  1.97098  4.98168  2.51406  3.00363  4.46720  2.47610  3.39851  3.75765  2.54961  3.08617  3.18578  3.31688  2.33936  2.79342  4.02754  6.07031  4.11683    125 e - - -
          2.68618  4.42225  2.77519  2.73123  3.46354  2.40513  3.72494  3.29354  2.67741  2.69355  4.24690  2.90347  2.73739  3.18146  2.89801  2.37887  2.77519  2.98518  4.58477  3.61503
          0.00593  5.52671  6.24905  0.61958  0.77255  1.66408  0.20994
     97   2.92354  5.63665  2.22610  2.05474  4.98046  2.63212  3.56273  4.46559  2.82550  3.94140  4.67768  3.37064  2.44215  2.75663  2.82050  2.27733  2.79356  2.52575  6.07008  4.65981    126 e - - -
          2.68618  4.42225  2.77519  2.73123  3.46354  2.40513  3.72494  3.29354  2.67741  2.69355  4.24690  2.90347  2.73739  3.18146  2.89801  2.37887  2.77519  2.98518  4.58477  3.61503
          0.00593  5.52671  6.24905  0.61958  0.77255  1.37987  0.28983
     98   2.50447  5.65488  2.21410  1.47135  4.99684  3.45281  4.11381  4.48063  2.54849  3.19755  4.69639  3.39493  3.10888  3.21117  3.18127  2.05416  3.04352  4.04385  3.96714  4.68033    127 e - - -
          2.67502  4.43863  2.76037  2.71829  3.47539  2.41196  3.73923  3.30662  2.67737  2.69962  4.24346  2.90952  2.73471  3.18612  2.88896  2.37348  2.77616  2.98836  4.60083  3.63196
          1.68820  0.26266  3.07589  3.51995  0.03005  1.39455  0.28494
     99   2.51202  5.60002  2.47907  2.41721  3.97675  2.70454  4.08694  3.81830  2.82672  2.92850  4.64403  3.04501  3.09928  2.94848  2.76195  1.95437  2.28539  3.44883  6.04038  4.63720    210 s - - -
          2.68618  4.42225  2.77519  2.73123  3.46354  2.40513  3.72494  3.29354  2.67741  2.69355  4.24690  2.90347  2.73739  3.18146  2.89801  2.37887  2.77519  2.98518  4.58477  3.61503
          0.21454  5.50975  1.66578  0.61958  0.77255  1.41823  0.27726
    100   1.99406  5.47975  2.87310  2.47514  3.96427  3.53969  3.47844  4.26763  2.18147  2.95106  3.23728  3.29390  4.20874  2.75764  2.75243  2.25541  2.64124  2.93739  5.92803  4.53302    211 a - - -
          2.68618  4.42225  2.77519  2.73123  3.46354  2.40513  3.72494  3.29354  2.67741  2.69355  4.24690  2.90347  2.73739  3.18146  2.89801  2.37887  2.77519  2.98518  4.58477  3.61503
          0.00716  5.33915  6.06149  0.61958  0.77255  1.83727  0.17346
    101   2.10882  5.53741  2.58359  1.87323  4.23033  2.48873  3.99186  4.36587  2.29334  3.56069  4.57847  3.27267  4.19808  2.89206  2.47391  2.39412  2.98611  3.51266  5.97099  4.56095    212 e - - -
          2.68618  4.42225  2.77519  2.73123  3.46354  2.40513  3.72494  3.29354  2.67741  2.69355  4.24690  2.90347  2.73739  3.18146  2.89801  2.37887  2.77519  2.98518  4.58477  3.61503
          0.00716  5.33915  6.06149  0.61958  0.77255  1.32391  0.30937
    102   2.31180  5.58232  2.99577  2.10361  4.92326  3.85677  4.04428  4.40628  2.32210  3.40746  4.62410  3.32584  2.57399  2.90482  2.51208  1.79335  3.31276  2.76848  6.01745  4.60907    213 s - - -
          2.68618  4.42225  2.77519  2.73123  3.46354  2.40513  3.72494  3.29354  2.67741  2.69355  4.24690  2.90347  2.73739  3.18146  2.89801  2.37887  2.77519  2.98518  4.58477  3.61503
          0.05209  5.43834  3.07029  0.61958  0.77255  1.12140  0.39426
    103   1.78174  4.49597  2.03212  2.33282  3.37090  2.77533  4.09344  3.71519  2.83842  3.86548  4.61786  3.20867  3.69702  3.19822  2.93377  2.54244  2.34455  3.94809  6.01831  4.62262    214 a - - -
          2.68618  4.42225  2.77519  2.73123  3.46354  2.40513  3.72494  3.29354  2.67741  2.69355  4.24690  2.90347  2.73739  3.18146  2.89801  2.37887  2.77519  2.98518  4.58477  3.61503
          0.03235  5.50801  3.58341  0.61958  0.77255  0.21699  1.63444
    104   2.38154  5.81503  2.53390  1.85633  5.15968  3.02211  3.92464  4.64535  2.27601  3.04868  4.07406  3.31060  4.04136  3.00438  2.64970  2.20122  2.79083  3.10577  4.93216  3.92479    215 e - - -
          2.68618  4.42225  2.77519  2.73123  3.46354  2.40513  3.72494  3.29354  2.67741  2.69355  4.24690  2.90347  2.73739  3.18146  2.89801  2.37887  2.77519  2.98518  4.58477  3.61503
          0.00437  5.83110  6.55345  0.61958  0.77255  0.62785  0.76301
    105   2.15329  5.82341  2.52053  2.21800  5.16737  4.08957  3.57314  3.62279  2.39729  3.26543  4.20649  3.22273  4.48301  2.50830  2.11494  2.35967  2.98482  3.13349  6.25676  3.62095    216 r - - -
          2.68618  4.42225  2.77519  2.73123  3.46354  2.40513  3.72494  3.29354  2.67741  2.69355  4.24690  2.90347  2.73739  3.18146  2.89801  2.37887  2.77519  2.98518  4.58477  3.61503
          0.00290  5.84565        *  0.61958  0.77255  0.00000        *
//
```
