## Supplementary_Files_1-154 for "Mosaic origin of the eukaryotic kinetochore": cenpc_fl.hmm

```
HMMER3/f [3.1b1 | May 2013]
NAME  cenpc_orths_v3_fl
LENG  584
ALPH  amino
RF    no
MM    no
CONS  yes
CS    no
MAP   yes
DATE  Tue Aug  1 14:04:49 2017
NSEQ  83
EFFN  16.851776
CKSUM 1156169035
STATS LOCAL MSV      -12.1988  0.69733
STATS LOCAL VITERBI  -13.4737  0.69733
STATS LOCAL FORWARD   -5.3691  0.69733
HMM          A        C        D        E        F        G        H        I        K        L        M        N        P        Q        R        S        T        V        W        Y   
            m->m     m->i     m->d     i->m     i->i     d->m     d->d
  COMPO   2.59437  4.70310  2.77238  2.51208  3.63383  2.75605  3.78481  3.32701  2.50593  2.86084  3.99192  2.95213  2.78538  3.04363  2.71691  2.35660  2.77636  2.92438  4.95725  3.84618
          2.68618  4.42225  2.77519  2.73123  3.46354  2.40513  3.72494  3.29354  2.67741  2.69355  4.24690  2.90347  2.73739  3.18146  2.89801  2.37887  2.77519  2.98518  4.58477  3.61503
          0.00241  6.42553  7.14787  0.61958  0.77255  0.00000        *
      1   6.93815  7.96407  7.62242  7.66678  7.20161  6.68100  8.10333  7.00209  7.71542  6.00663  0.01323  7.82870  7.32519  7.98881  7.54237  7.28643  7.38998  7.08932  8.38382  7.68431      1 M - - -
          2.68618  4.42225  2.77519  2.73123  3.46354  2.40513  3.72494  3.29354  2.67741  2.69355  4.24690  2.90347  2.73739  3.18146  2.89801  2.37887  2.77519  2.98518  4.58477  3.61503
          0.05221  6.42553  3.01084  0.61958  0.77255  0.48576  0.95510
      2   1.65492  6.18913  2.31849  2.06774  5.53541  3.04413  4.63591  5.02224  3.05269  3.22817  5.22948  2.73468  3.19270  3.26261  3.09061  1.86647  3.00496  4.58042  6.62109  4.11479      2 a - - -
          2.68618  4.42225  2.77519  2.73123  3.46354  2.40513  3.72494  3.29354  2.67741  2.69355  4.24690  2.90347  2.73739  3.18146  2.89801  2.37887  2.77519  2.98518  4.58477  3.61503
          0.01168  6.37585  4.61411  0.61958  0.77255  0.93588  0.49797
      3   2.42291  6.18226  2.40209  2.97498  5.52849  3.09971  3.37465  3.89472  2.44832  2.85299  5.22261  2.41800  3.35502  2.65875  2.63132  1.79690  3.03888  3.57540  6.61425  5.20260      3 s - - -
          2.68618  4.42225  2.77519  2.73123  3.46354  2.40513  3.72494  3.29354  2.67741  2.69355  4.24690  2.90347  2.73739  3.18146  2.89801  2.37887  2.77519  2.98518  4.58477  3.61503
          0.00256  6.36672  7.08907  0.61958  0.77255  0.99853  0.45953
      4   3.24328  6.17443  3.10112  2.42563  3.79467  3.61101  3.78482  3.39998  2.27705  2.33478  4.02579  2.77908  3.76554  2.27489  2.45585  2.48285  2.51108  3.00235  6.60855  4.33997      4 q - - -
          2.68618  4.42225  2.77519  2.73123  3.46354  2.40513  3.72494  3.29354  2.67741  2.69355  4.24690  2.90347  2.73739  3.18146  2.89801  2.37887  2.77519  2.98518  4.58477  3.61503
          0.00256  6.36672  7.08907  0.61958  0.77255  0.60104  0.79461
      5   2.17010  6.19755  2.69402  2.45334  3.52907  2.72174  3.54991  3.87555  2.66855  3.22136  3.89791  3.05352  2.75903  2.81308  2.44493  2.60714  3.17947  3.48059  6.63076  2.96958      5 a - - -
          2.68276  4.42691  2.77913  2.72711  3.46208  2.41603  3.72980  3.29649  2.68380  2.68892  4.24386  2.90135  2.73258  3.18125  2.87182  2.37862  2.78023  2.98768  4.60506  3.62398
          2.04387  0.17945  3.35969  3.18916  0.04208  0.55035  0.85979
      6   2.18648  6.15143  3.51203  3.03958  5.48128  3.70874  4.64589  2.55084  2.08912  3.39300  3.95313  2.95643  3.33750  3.16287  2.19692  2.36459  3.24379  2.05589  6.59333  4.45257     93 v - - -
          2.68618  4.42225  2.77519  2.73123  3.46354  2.40513  3.72494  3.29354  2.67741  2.69355  4.24690  2.90347  2.73739  3.18146  2.89801  2.37887  2.77519  2.98518  4.58477  3.61503
          0.02821  6.37478  3.64527  0.61958  0.77255  0.94346  0.49311
      7   2.91417  6.17318  3.16161  2.72563  5.51685  0.78108  4.62747  5.00180  3.36437  3.91490  5.21539  3.90545  3.93517  3.10385  3.05694  2.32928  2.97296  4.56332  6.60760  5.19719     94 g - - -
          2.68618  4.42225  2.77519  2.73123  3.46354  2.40513  3.72494  3.29354  2.67741  2.69355  4.24690  2.90347  2.73739  3.18146  2.89801  2.37887  2.77519  2.98518  4.58477  3.61503
          0.00260  6.34917  7.07151  0.61958  0.77255  1.10762  0.40099
      8   2.67354  6.15574  3.91146  2.58294  5.49564  4.43338  3.80089  3.62038  2.13090  3.28650  5.19778  3.90287  4.16464  3.24605  1.14131  2.11154  2.72640  3.96162  6.59145  5.18382     95 r - - -
          2.68618  4.42225  2.77519  2.73123  3.46354  2.40513  3.72494  3.29354  2.67741  2.69355  4.24690  2.90347  2.73739  3.18146  2.89801  2.37887  2.77519  2.98518  4.58477  3.61503
          0.00260  6.34917  7.07151  0.61958  0.77255  1.10762  0.40099
      9   2.79142  6.16808  3.18337  2.71956  3.93975  4.42980  4.61678  5.00001  1.39895  4.47357  5.20860  3.47735  4.13045  3.44153  1.19408  2.76918  3.34803  3.97054  6.60043  4.04865     96 r - - -
          2.68618  4.42225  2.77519  2.73123  3.46354  2.40513  3.72494  3.29354  2.67741  2.69355  4.24690  2.90347  2.73739  3.18146  2.89801  2.37887  2.77519  2.98518  4.58477  3.61503
          0.00260  6.34917  7.07151  0.61958  0.77255  1.10762  0.40099
     10   2.50038  3.77750  4.07040  2.92170  5.13902  3.69081  4.71036  3.76523  2.88250  3.38557  3.59647  3.39907  3.08631  3.85689  3.97238  1.83757  1.06978  4.23073  6.39594  5.05700     97 t - - -
          2.68618  4.42225  2.77519  2.73123  3.46354  2.40513  3.72494  3.29354  2.67741  2.69355  4.24690  2.90347  2.73739  3.18146  2.89801  2.37887  2.77519  2.98518  4.58477  3.61503
          0.00260  6.34917  7.07151  0.61958  0.77255  0.90173  0.52065
     11   2.05257  6.16612  3.59737  2.70797  5.50659  1.04958  4.03281  3.94409  3.36588  3.91538  5.20798  3.02163  3.60940  3.02201  2.95142  2.65247  3.58641  3.71764  6.60156  3.74351     98 g - - -
          2.68542  4.42490  2.77526  2.73028  3.46424  2.40685  3.72759  3.29309  2.67831  2.69452  4.24841  2.90240  2.73388  3.18128  2.89797  2.37933  2.77598  2.98317  4.58742  3.61432
          0.56688  1.10088  2.30132  1.58661  0.22893  0.64506  0.74367
     12   3.74873  5.12212  5.71845  4.12788  2.49694  4.91965  5.25396  1.51882  3.35784  1.51539  2.83521  5.08394  3.87634  5.01692  4.89309  4.23138  3.10769  1.55981  5.74555  4.56984    108 l - - -
          2.68618  4.42225  2.77519  2.73123  3.46354  2.40513  3.72494  3.29354  2.67741  2.69355  4.24690  2.90347  2.73739  3.18146  2.89801  2.37887  2.77519  2.98518  4.58477  3.61503
          0.02819  6.28609  3.65232  0.61958  0.77255  1.41268  0.27904
     13   2.72678  6.09717  2.98780  3.28804  5.43965  3.62630  3.79643  3.46332  2.26589  3.75694  3.49728  2.80021  3.01004  2.88717  2.48098  1.78158  2.09287  2.92092  6.53141  5.12202    109 s - - -
          2.68618  4.42225  2.77519  2.73123  3.46354  2.40513  3.72494  3.29354  2.67741  2.69355  4.24690  2.90347  2.73739  3.18146  2.89801  2.37887  2.77519  2.98518  4.58477  3.61503
          0.00284  6.26075  6.98309  0.61958  0.77255  1.50896  0.24992
     14   2.51152  5.09815  5.67722  4.08965  3.24463  4.89042  4.04498  1.85825  4.84918  1.29714  2.56912  5.05007  3.39371  4.98198  3.74341  3.44238  3.08890  2.12188  5.71979  3.12997    110 l - - -
          2.68618  4.42225  2.77519  2.73123  3.46354  2.40513  3.72494  3.29354  2.67741  2.69355  4.24690  2.90347  2.73739  3.18146  2.89801  2.37887  2.77519  2.98518  4.58477  3.61503
          0.00284  6.26075  6.98309  0.61958  0.77255  1.09621  0.40667
     15   2.62886  6.12815  3.19436  2.51928  4.10051  3.81604  3.10917  4.96147  1.53260  3.77647  5.16847  2.47808  2.22046  3.25947  2.34480  2.41615  3.34567  4.51951  6.56004  5.14829    111 k - - -
          2.68587  4.42567  2.77265  2.72961  3.46696  2.40706  3.72460  3.29428  2.67873  2.69142  4.24556  2.90334  2.73187  3.18212  2.90016  2.37962  2.77709  2.98546  4.58602  3.61583
          1.43585  0.80623  1.15344  1.62082  0.22032  0.38537  1.14006
     16   2.08572  5.93135  3.34494  2.75186  3.92887  2.91193  4.41864  4.74069  3.15850  4.23120  3.80064  2.55518  2.16741  3.02253  3.64909  2.14254  1.68954  3.79924  6.37181  4.96870    124 t - - -
          2.68618  4.42225  2.77519  2.73123  3.46354  2.40513  3.72494  3.29354  2.67741  2.69355  4.24690  2.90347  2.73739  3.18146  2.89801  2.37887  2.77519  2.98518  4.58477  3.61503
          0.05627  6.05482  2.94934  0.61958  0.77255  0.30867  1.32586
     17   2.77807  6.14321  3.49818  1.91717  5.48968  3.05273  4.58938  4.97664  1.70798  4.44908  5.18352  3.12729  3.82757  1.93622  2.00836  2.32464  3.44986  4.53461  6.57504  5.16324    125 k - - -
          2.68618  4.42225  2.77519  2.73123  3.46354  2.40513  3.72494  3.29354  2.67741  2.69355  4.24690  2.90347  2.73739  3.18146  2.89801  2.37887  2.77519  2.98518  4.58477  3.61503
          0.00270  6.31183  7.03418  0.61958  0.77255  1.30140  0.31766
     18   2.87632  6.15526  2.24933  2.52630  5.50128  3.79729  4.59939  4.98857  2.97758  4.46097  5.19599  1.61653  3.85064  2.60163  3.82945  1.63744  2.14666  4.54647  6.58711  5.17450    126 n - - -
          2.68540  4.42393  2.77407  2.72894  3.46373  2.40725  3.72704  3.29442  2.68000  2.69178  4.24869  2.90249  2.73321  3.18198  2.90041  2.38024  2.77599  2.98423  4.58525  3.61221
          0.57377  0.99723  2.69260  1.74474  0.19200  0.79881  0.59759
     19   3.19646  5.15201  5.76234  5.14887  4.25037  4.96285  5.30175  2.13092  4.93368  1.90901  3.30545  5.12908  3.87864  5.06405  4.93959  4.27628  2.67082  0.82125  5.78989  3.18993    140 v - - -
          2.68618  4.42225  2.77519  2.73123  3.46354  2.40513  3.72494  3.29354  2.67741  2.69355  4.24690  2.90347  2.73739  3.18146  2.89801  2.37887  2.77519  2.98518  4.58477  3.61503
          0.03504  6.28297  3.42436  0.61958  0.77255  1.42518  0.27505
     20   2.62613  6.09892  2.27527  2.24706  5.44536  4.35834  3.47622  4.93229  1.94433  3.42401  5.13923  3.44210  3.63629  2.85043  1.45514  2.82978  2.93891  4.49030  6.53078  5.11902    141 r - - -
          2.68633  4.42317  2.77548  2.73034  3.46446  2.40485  3.72587  3.29446  2.67667  2.69348  4.24398  2.90367  2.73785  3.18170  2.89676  2.37877  2.77573  2.98544  4.58569  3.61595
          0.19969  1.71435  6.97314  1.25383  0.33605  0.22886  1.58688
     21   3.34313  6.19999  3.95372  2.61632  5.54040  4.47606  4.66354  4.16260  1.20996  4.03900  4.05475  3.15223  4.86941  2.40129  1.88014  2.59480  3.20394  2.60806  6.63546  4.33773    146 k - - -
          2.68618  4.42225  2.77519  2.73123  3.46354  2.40513  3.72494  3.29354  2.67741  2.69355  4.24690  2.90347  2.73739  3.18146  2.89801  2.37887  2.77519  2.98518  4.58477  3.61503
          0.00245  6.40794  7.13029  0.61958  0.77255  0.67182  0.71494
     22   3.28641  6.23953  0.80973  2.71647  4.06475  3.20226  4.68140  5.07262  2.80673  4.54497  5.28067  2.15222  4.88587  2.87163  3.35543  3.00684  3.95564  4.63051  6.67129  5.25789    147 d - - -
          2.68618  4.42225  2.77519  2.73123  3.46354  2.40513  3.72494  3.29354  2.67741  2.69355  4.24690  2.90347  2.73739  3.18146  2.89801  2.37887  2.77519  2.98518  4.58477  3.61503
          0.00245  6.40794  7.13029  0.61958  0.77255  0.67182  0.71494
     23   1.78967  6.21438  2.73181  1.67527  5.56078  3.34593  4.66056  5.04773  2.87050  4.52023  5.25473  3.94027  2.99039  2.31561  3.01061  1.74320  3.17902  4.60574  6.64625  5.23442    148 e - - -
          2.68370  4.42251  2.77752  2.73050  3.46631  2.40722  3.72311  3.29393  2.67617  2.69475  4.24021  2.90388  2.73761  3.18129  2.89788  2.37836  2.77455  2.98393  4.58484  3.61685
          0.54906  1.00728  2.85950  1.49385  0.25426  0.50600  0.92358
     24   2.41826  4.08547  1.91593  2.04187  4.33275  3.15702  2.94967  5.00538  2.92461  3.24204  3.50532  2.64319  3.72495  2.48595  3.43534  2.64824  3.39526  4.56509  4.54198  3.13526    160 d - - -
          2.68618  4.42225  2.77519  2.73123  3.46354  2.40513  3.72494  3.29354  2.67741  2.69355  4.24690  2.90347  2.73739  3.18146  2.89801  2.37887  2.77519  2.98518  4.58477  3.61503
          0.00257  6.35994  7.08228  0.61958  0.77255  0.82717  0.57498
     25   2.59521  6.17336  3.19536  3.37243  5.51337  1.05856  3.61775  4.99578  2.81679  3.87841  4.10846  3.33512  4.84377  3.26348  3.05938  1.98263  2.92729  3.82662  6.60909  3.75165    161 g - - -
          2.68618  4.42225  2.77519  2.73123  3.46354  2.40513  3.72494  3.29354  2.67741  2.69355  4.24690  2.90347  2.73739  3.18146  2.89801  2.37887  2.77519  2.98518  4.58477  3.61503
          0.00254  6.37329  7.09564  0.61958  0.77255  0.95389  0.48652
     26   3.12653  5.18495  5.78171  5.16585  1.79859  4.98116  4.01233  2.64874  4.94912  1.13077  1.81091  5.14584  5.34479  4.16528  3.82521  3.83887  3.17342  2.96016  4.25033  4.63100    162 l - - -
          2.68618  4.42225  2.77519  2.73123  3.46354  2.40513  3.72494  3.29354  2.67741  2.69355  4.24690  2.90347  2.73739  3.18146  2.89801  2.37887  2.77519  2.98518  4.58477  3.61503
          0.00254  6.37329  7.09564  0.61958  0.77255  0.95389  0.48652
     27   3.26457  6.18627  1.83255  0.99505  5.53212  3.84853  4.63427  5.01864  2.68321  3.82488  3.79509  3.91448  3.30501  3.10664  2.91674  2.91857  3.47307  3.85528  6.61849  4.36346    163 e - - -
          2.68618  4.42225  2.77519  2.73123  3.46354  2.40513  3.72494  3.29354  2.67741  2.69355  4.24690  2.90347  2.73739  3.18146  2.89801  2.37887  2.77519  2.98518  4.58477  3.61503
          0.00254  6.37329  7.09564  0.61958  0.77255  0.95389  0.48652
     28   3.04720  6.18697  1.61948  2.00490  4.39346  4.44712  3.79041  3.10870  2.51314  4.49272  5.22734  1.95389  3.29581  3.07798  2.82100  2.51632  3.90489  3.30168  6.61900  5.20738    164 d - - -
          2.68391  4.42387  2.77542  2.73043  3.46451  2.40498  3.72597  3.29372  2.67676  2.69481  4.24659  2.90509  2.73767  3.18032  2.89812  2.37828  2.77553  2.98510  4.58639  3.61665
          0.25172  1.56516  4.30624  1.54216  0.24069  0.81615  0.58363
     29   2.90605  5.19684  5.65402  3.76955  3.28565  3.86522  5.28793  1.86141  4.85569  1.59501  3.09928  3.97847  4.20629  3.79460  4.02737  3.54677  2.44238  1.44307  5.81681  4.63809    173 v - - -
          2.68618  4.42225  2.77519  2.73123  3.46354  2.40513  3.72494  3.29354  2.67741  2.69355  4.24690  2.90347  2.73739  3.18146  2.89801  2.37887  2.77519  2.98518  4.58477  3.61503
          0.01636  6.36879  4.23278  0.61958  0.77255  0.98474  0.46766
     30   2.56265  6.18252  1.34739  2.10690  5.52868  2.91391  2.59082  5.01586  3.15294  3.97920  5.22308  2.23348  3.88804  2.62002  3.85642  2.60837  3.89934  4.57378  6.61435  5.20201    174 d - - -
          2.68618  4.42225  2.77519  2.73123  3.46354  2.40513  3.72494  3.29354  2.67741  2.69355  4.24690  2.90347  2.73739  3.18146  2.89801  2.37887  2.77519  2.98518  4.58477  3.61503
          0.00259  6.35501  7.07736  0.61958  0.77255  1.07280  0.41862
     31   2.53862  6.17614  1.07312  2.15484  5.52231  4.43500  4.62258  5.00918  2.71206  3.87741  5.21657  2.35147  3.41734  3.12327  3.85034  2.57328  3.14119  4.56738  6.60811  4.45388    175 d - - -
          2.68618  4.42225  2.77519  2.73123  3.46354  2.40513  3.72494  3.29354  2.67741  2.69355  4.24690  2.90347  2.73739  3.18146  2.89801  2.37887  2.77519  2.98518  4.58477  3.61503
          0.00259  6.35501  7.07736  0.61958  0.77255  1.07280  0.41862
     32   3.11876  3.50022  5.77481  5.15844  1.11188  4.96769  5.30194  2.16445  4.94005  2.09556  4.28862  5.13476  4.29934  3.81237  4.94313  4.27957  3.51545  2.42199  3.77752  2.17799    176 f - - -
          2.68591  4.42131  2.77609  2.72950  3.46489  2.40578  3.72630  3.29342  2.67784  2.69411  4.24825  2.90285  2.73830  3.17982  2.89673  2.37830  2.77527  2.98534  4.58612  3.61537
          0.29863  1.55538  3.05640  1.37463  0.29160  0.85251  0.55572
     33   5.20011  6.41207  6.73869  6.39326  0.90647  6.13533  3.82706  3.88298  6.16858  1.55279  3.27425  5.97745  6.43450  6.03929  6.05975  5.48916  5.41803  4.75470  1.96119  2.09407    182 f - - -
          2.68618  4.42225  2.77519  2.73123  3.46354  2.40513  3.72494  3.29354  2.67741  2.69355  4.24690  2.90347  2.73739  3.18146  2.89801  2.37887  2.77519  2.98518  4.58477  3.61503
          0.00267  6.32213  7.04448  0.61958  0.77255  1.25227  0.33667
     34   2.52229  6.15005  1.95447  2.15587  5.49642  3.10721  4.59655  4.98332  2.46565  3.93658  5.19036  2.64009  4.80312  2.26568  2.65441  2.13672  3.35499  2.64975  6.58195  5.17021    183 d - - -
          2.68618  4.42225  2.77519  2.73123  3.46354  2.40513  3.72494  3.29354  2.67741  2.69355  4.24690  2.90347  2.73739  3.18146  2.89801  2.37887  2.77519  2.98518  4.58477  3.61503
          0.00267  6.32213  7.04448  0.61958  0.77255  1.25227  0.33667
     35   2.36112  6.15116  1.80968  1.81130  5.49758  3.64400  3.71928  4.98456  2.81210  4.45702  5.19148  3.51730  3.90209  2.85703  3.11880  1.44858  3.39055  4.54253  6.58300  5.17116    184 s - - -
          2.68618  4.42225  2.77519  2.73123  3.46354  2.40513  3.72494  3.29354  2.67741  2.69355  4.24690  2.90347  2.73739  3.18146  2.89801  2.37887  2.77519  2.98518  4.58477  3.61503
          0.00267  6.32213  7.04448  0.61958  0.77255  1.25227  0.33667
     36   2.34382  4.19453  1.85940  2.09532  3.91536  2.88088  4.59880  3.56043  2.57994  2.90581  4.03312  3.03942  2.95128  3.11206  3.52967  2.52561  2.58203  4.53130  6.57603  5.16649    185 d - - -
          2.68618  4.42225  2.77519  2.73123  3.46354  2.40513  3.72494  3.29354  2.67741  2.69355  4.24690  2.90347  2.73739  3.18146  2.89801  2.37887  2.77519  2.98518  4.58477  3.61503
          0.00267  6.32213  7.04448  0.61958  0.77255  1.25227  0.33667
     37   2.80269  6.15017  2.09127  1.99243  4.12910  3.06087  3.41421  4.98358  2.63849  4.45604  5.19047  2.59172  3.15248  2.81045  2.42761  1.83934  3.35014  3.97119  6.58203  5.17024    186 s - - -
          2.68618  4.42225  2.77519  2.73123  3.46354  2.40513  3.72494  3.29354  2.67741  2.69355  4.24690  2.90347  2.73739  3.18146  2.89801  2.37887  2.77519  2.98518  4.58477  3.61503
          0.00267  6.32213  7.04448  0.61958  0.77255  1.25227  0.33667
     38   2.27268  6.14917  2.18482  1.80553  4.12206  3.85668  3.77617  3.61750  2.50431  3.03613  5.18958  3.02987  2.81222  3.06421  3.34778  2.01830  3.06953  4.54031  6.58130  4.27729    187 e - - -
          2.68618  4.42225  2.77519  2.73123  3.46354  2.40513  3.72494  3.29354  2.67741  2.69355  4.24690  2.90347  2.73739  3.18146  2.89801  2.37887  2.77519  2.98518  4.58477  3.61503
          0.00267  6.32213  7.04448  0.61958  0.77255  1.25227  0.33667
     39   2.25919  6.14998  2.31393  2.00453  5.49635  2.89195  4.59651  4.21608  2.89820  4.45582  4.35321  2.41155  2.26929  2.56023  3.12020  2.35583  2.79419  4.00198  6.58189  5.17015    188 e - - -
          2.68618  4.42225  2.77519  2.73123  3.46354  2.40513  3.72494  3.29354  2.67741  2.69355  4.24690  2.90347  2.73739  3.18146  2.89801  2.37887  2.77519  2.98518  4.58477  3.61503
          0.00267  6.32213  7.04448  0.61958  0.77255  1.25227  0.33667
     40   2.61875  6.14446  2.09121  2.44499  3.60794  3.82772  3.23485  3.14483  2.64542  3.50267  4.09676  2.91745  3.38908  3.02678  2.35723  2.29987  2.99685  2.55876  6.57787  5.16765    189 d - - -
          2.68618  4.42225  2.77519  2.73123  3.46354  2.40513  3.72494  3.29354  2.67741  2.69355  4.24690  2.90347  2.73739  3.18146  2.89801  2.37887  2.77519  2.98518  4.58477  3.61503
          0.00267  6.32213  7.04448  0.61958  0.77255  1.25227  0.33667
     41   1.88360  6.14385  1.96930  2.51538  4.16343  2.96916  3.84565  3.15567  3.01454  2.99590  4.20098  2.67198  3.99871  3.08174  2.82666  2.28020  2.93914  3.66167  6.57742  5.16737    190 a - - -
          2.68618  4.42225  2.77519  2.73123  3.46354  2.40513  3.72494  3.29354  2.67741  2.69355  4.24690  2.90347  2.73739  3.18146  2.89801  2.37887  2.77519  2.98518  4.58477  3.61503
          0.00267  6.32213  7.04448  0.61958  0.77255  1.25227  0.33667
     42   2.31135  4.25875  2.05117  2.13003  3.68754  3.47543  3.84961  2.92417  2.74616  3.32927  4.09742  2.32942  3.68802  2.96429  2.87782  2.09717  3.86768  4.53696  6.57934  5.16856    191 d - - -
          2.68618  4.42225  2.77519  2.73123  3.46354  2.40513  3.72494  3.29354  2.67741  2.69355  4.24690  2.90347  2.73739  3.18146  2.89801  2.37887  2.77519  2.98518  4.58477  3.61503
          0.03155  6.32213  3.53157  0.61958  0.77255  1.25227  0.33667
     43   2.19527  4.18038  2.51343  2.09051  5.46578  2.99532  4.57757  3.69737  2.43465  2.52216  5.16356  2.82604  3.06592  3.30193  2.79579  2.17731  3.36562  3.42200  4.15286  5.14627    192 e - - -
          2.68618  4.42225  2.77519  2.73123  3.46354  2.40513  3.72494  3.29354  2.67741  2.69355  4.24690  2.90347  2.73739  3.18146  2.89801  2.37887  2.77519  2.98518  4.58477  3.61503
          0.00275  6.29334  7.01568  0.61958  0.77255  1.38287  0.28883
     44   2.60191  6.03927  2.59214  2.43627  4.30213  2.75183  2.97393  2.47263  2.71360  2.64540  3.48731  3.09726  4.80373  3.71241  3.07370  2.27109  2.83803  2.44044  6.49488  5.10754    193 s - - -
          2.68618  4.42225  2.77519  2.73123  3.46354  2.40513  3.72494  3.29354  2.67741  2.69355  4.24690  2.90347  2.73739  3.18146  2.89801  2.37887  2.77519  2.98518  4.58477  3.61503
          0.00275  6.29334  7.01568  0.61958  0.77255  1.38287  0.28883
     45   2.32118  6.11856  2.30348  2.60243  3.24575  3.46078  4.57868  4.07758  2.57734  3.77067  3.02046  2.46474  3.84551  3.01313  3.46776  1.68207  3.05374  2.93511  6.55334  5.14450    194 s - - -
          2.68618  4.42225  2.77519  2.73123  3.46354  2.40513  3.72494  3.29354  2.67741  2.69355  4.24690  2.90347  2.73739  3.18146  2.89801  2.37887  2.77519  2.98518  4.58477  3.61503
          0.00275  6.29334  7.01568  0.61958  0.77255  1.38287  0.28883
     46   2.35592  6.12828  2.38821  1.91797  4.02876  3.29468  3.33771  4.31418  2.76100  3.38764  3.53513  3.29289  3.93929  2.55316  2.30875  2.01813  3.19944  4.51940  4.59004  5.14892    195 e - - -
          2.68618  4.42225  2.77519  2.73123  3.46354  2.40513  3.72494  3.29354  2.67741  2.69355  4.24690  2.90347  2.73739  3.18146  2.89801  2.37887  2.77519  2.98518  4.58477  3.61503
          0.03691  6.29334  3.36997  0.61958  0.77255  1.38287  0.28883
     47   3.25820  6.09948  2.79841  2.68502  3.59720  3.23989  3.44688  4.19608  2.82880  2.15766  4.11748  2.85597  2.32967  2.64111  2.90057  2.21410  2.22936  4.48955  6.53281  4.19257    196 l - - -
          2.68618  4.42225  2.77519  2.73123  3.46354  2.40513  3.72494  3.29354  2.67741  2.69355  4.24690  2.90347  2.73739  3.18146  2.89801  2.37887  2.77519  2.98518  4.58477  3.61503
          0.00285  6.25927  6.98162  0.61958  0.77255  1.34750  0.30096
     48   2.19372  6.09652  2.98785  2.46997  3.95931  2.78096  4.56383  3.10655  2.20749  3.29840  5.13875  3.21173  2.07925  2.97676  3.03809  2.72499  3.42028  2.55279  6.53281  3.88803    197 p - - -
          2.68371  4.42467  2.76881  2.72208  3.46812  2.41152  3.72432  3.29812  2.68384  2.69970  4.24552  2.90497  2.73457  3.17302  2.90205  2.37321  2.77415  2.98594  4.59747  3.61810
          2.27007  0.47565  1.29022  2.84988  0.05959  1.47349  0.26023
     49   2.34132  5.88191  2.84733  2.86259  3.06672  2.34441  4.34382  4.70595  2.37257  3.53451  4.92365  2.49155  2.84338  3.44147  2.46903  2.07693  2.88390  4.27034  3.90610  3.98032    242 s - - -
          2.68618  4.42225  2.77519  2.73123  3.46354  2.40513  3.72494  3.29354  2.67741  2.69355  4.24690  2.90347  2.73739  3.18146  2.89801  2.37887  2.77519  2.98518  4.58477  3.61503
          0.13522  5.94984  2.08851  0.61958  0.77255  2.01381  0.14327
     50   2.53157  3.18645  3.32462  3.18504  2.86307  3.46675  4.37034  4.15041  2.60702  3.28513  4.57831  3.70184  4.55428  2.40235  2.55413  1.79755  2.63854  2.53923  6.01299  3.17971    243 s - - -
          2.68618  4.42225  2.77519  2.73123  3.46354  2.40513  3.72494  3.29354  2.67741  2.69355  4.24690  2.90347  2.73739  3.18146  2.89801  2.37887  2.77519  2.98518  4.58477  3.61503
          0.00435  5.83624  6.55858  0.61958  0.77255  2.14255  0.12483
     51   2.36751  5.80300  2.70390  2.31710  3.70758  3.29290  3.55167  2.71247  2.37786  3.49890  3.89027  2.52491  4.49235  3.38773  3.03663  1.98976  2.51028  3.30390  6.24285  4.83916    244 s - - -
          2.68618  4.42225  2.77519  2.73123  3.46354  2.40513  3.72494  3.29354  2.67741  2.69355  4.24690  2.90347  2.73739  3.18146  2.89801  2.37887  2.77519  2.98518  4.58477  3.61503
          0.00427  5.85377  6.57612  0.61958  0.77255  2.29539  0.10616
     52   2.92318  5.79981  2.79250  2.36315  5.13164  2.97154  4.28835  2.92962  2.45744  2.63414  4.84396  3.02315  3.55385  2.70114  3.51888  2.28608  2.01117  2.69615  6.24049  3.94778    245 t - - -
          2.68618  4.42225  2.77519  2.73123  3.46354  2.40513  3.72494  3.29354  2.67741  2.69355  4.24690  2.90347  2.73739  3.18146  2.89801  2.37887  2.77519  2.98518  4.58477  3.61503
          0.00427  5.85377  6.57612  0.61958  0.77255  2.04985  0.13783
     53   2.22203  5.83084  2.38864  2.55180  3.98335  3.12870  4.30035  3.80108  2.28883  2.70923  4.87328  3.01437  3.10100  2.40608  3.52936  2.11043  3.56746  2.62524  6.26759  4.86074    246 s - - -
          2.68618  4.42225  2.77519  2.73123  3.46354  2.40513  3.72494  3.29354  2.67741  2.69355  4.24690  2.90347  2.73739  3.18146  2.89801  2.37887  2.77519  2.98518  4.58477  3.61503
          0.00416  5.87930  6.60164  0.61958  0.77255  1.31618  0.31219
     54   2.60267  4.91245  5.50007  4.88489  2.85492  4.70702  5.04064  1.98745  4.67009  1.19550  2.99022  4.86905  5.07059  4.80148  3.83774  2.38115  2.48802  2.31632  5.53459  4.35867    247 l - - -
          2.68618  4.42225  2.77519  2.73123  3.46354  2.40513  3.72494  3.29354  2.67741  2.69355  4.24690  2.90347  2.73739  3.18146  2.89801  2.37887  2.77519  2.98518  4.58477  3.61503
          0.00364  6.01365  6.73599  0.61958  0.77255  1.85030  0.17101
     55   4.20903  6.14169  5.08451  5.09390  6.29870  4.79396  3.50402  6.26816  5.21011  5.82770  6.69018  5.21908  0.15384  5.61403  5.40675  4.37861  3.54292  5.47516  7.61432  6.31416    248 P - - -
          2.68618  4.42225  2.77519  2.73123  3.46354  2.40513  3.72494  3.29354  2.67741  2.69355  4.24690  2.90347  2.73739  3.18146  2.89801  2.37887  2.77519  2.98518  4.58477  3.61503
          0.00356  6.03459  6.75694  0.61958  0.77255  2.05348  0.13730
     56   2.18182  5.93846  2.69136  2.91380  3.75655  2.23329  4.39923  3.90071  2.09597  2.91228  4.98010  2.77461  2.99467  3.13507  3.14748  2.17449  2.86795  3.29172  6.37338  4.96467    249 k - - -
          2.68618  4.42225  2.77519  2.73123  3.46354  2.40513  3.72494  3.29354  2.67741  2.69355  4.24690  2.90347  2.73739  3.18146  2.89801  2.37887  2.77519  2.98518  4.58477  3.61503
          0.00356  6.03459  6.75694  0.61958  0.77255  1.25539  0.33542
     57   2.96713  6.00707  3.06305  2.61341  5.35176  2.65105  4.45835  3.78179  2.77305  3.35246  4.18757  2.87460  3.07298  2.38454  2.78576  1.53309  2.60010  3.01763  6.43998  5.02926    250 s - - -
          2.68353  4.42542  2.77682  2.72631  3.47092  2.41129  3.72530  3.29384  2.67886  2.69080  4.24860  2.90719  2.73374  3.17744  2.89438  2.37531  2.77659  2.98356  4.59252  3.62503
          1.83709  0.40984  1.73180  2.73409  0.06716  1.88307  0.16502
     58   2.63563  5.88196  2.52015  1.97655  3.90546  3.26186  3.05243  4.71498  2.39213  3.42369  4.92232  2.96556  3.46488  2.40595  2.42899  2.44701  2.80172  3.45268  6.31396  3.97724    282 e - - -
          2.68618  4.42225  2.77519  2.73123  3.46354  2.40513  3.72494  3.29354  2.67741  2.69355  4.24690  2.90347  2.73739  3.18146  2.89801  2.37887  2.77519  2.98518  4.58477  3.61503
          0.13302  5.93160  2.10456  0.61958  0.77255  2.20355  0.11699
     59   2.81878  5.79075  2.76848  2.19433  5.13228  3.04029  3.33998  2.89530  2.49331  3.52768  4.83234  3.01427  4.45697  2.46500  3.47928  2.13795  2.23533  2.43943  6.22556  4.81674    283 s - - -
          2.68618  4.42225  2.77519  2.73123  3.46354  2.40513  3.72494  3.29354  2.67741  2.69355  4.24690  2.90347  2.73739  3.18146  2.89801  2.37887  2.77519  2.98518  4.58477  3.61503
          0.00449  5.80307  6.52542  0.61958  0.77255  2.34760  0.10048
     60   2.30081  3.32684  2.65933  1.88307  3.72047  4.06355  3.53042  3.57446  2.98701  4.09462  4.83241  2.16234  3.72771  2.64383  2.70351  2.30515  3.02508  3.42757  6.22561  4.81677    284 e - - -
          2.68618  4.42225  2.77519  2.73123  3.46354  2.40513  3.72494  3.29354  2.67741  2.69355  4.24690  2.90347  2.73739  3.18146  2.89801  2.37887  2.77519  2.98518  4.58477  3.61503
          0.00449  5.80307  6.52542  0.61958  0.77255  2.05843  0.13657
     61   2.24522  5.79351  2.81668  2.77311  3.15030  3.36627  3.51899  4.60588  1.97720  2.73259  3.89484  2.65450  3.60422  2.98445  3.14218  2.64369  2.82988  2.96192  6.23284  2.94042    285 k - - -
          2.68618  4.42225  2.77519  2.73123  3.46354  2.40513  3.72494  3.29354  2.67741  2.69355  4.24690  2.90347  2.73739  3.18146  2.89801  2.37887  2.77519  2.98518  4.58477  3.61503
          0.00435  5.83532  6.55766  0.61958  0.77255  2.31502  0.10399
     62   2.61701  5.62885  2.72591  1.71586  3.05495  3.42313  4.32484  4.33628  2.78551  2.75815  4.68990  3.63265  4.51899  3.45276  2.85729  2.06535  3.11792  2.25077  4.08106  4.01290    286 e - - -
          2.68618  4.42225  2.77519  2.73123  3.46354  2.40513  3.72494  3.29354  2.67741  2.69355  4.24690  2.90347  2.73739  3.18146  2.89801  2.37887  2.77519  2.98518  4.58477  3.61503
          0.00435  5.83532  6.55766  0.61958  0.77255  2.31502  0.10399
     63   2.48212  5.77575  2.81569  2.36263  3.70325  3.45774  2.98930  3.25703  2.14293  3.53775  3.04321  3.08178  2.77885  3.38286  3.51209  2.10429  2.59675  3.17054  6.21970  4.82021    287 s - - -
          2.68618  4.42225  2.77519  2.73123  3.46354  2.40513  3.72494  3.29354  2.67741  2.69355  4.24690  2.90347  2.73739  3.18146  2.89801  2.37887  2.77519  2.98518  4.58477  3.61503
          0.00435  5.83532  6.55766  0.61958  0.77255  2.31502  0.10399
     64   2.45360  5.72599  3.09692  2.24560  3.36016  4.10283  2.73334  3.48115  2.17868  2.84738  2.93752  3.15794  4.49530  2.75757  2.76407  2.97602  3.02211  2.56209  6.18258  3.52561    288 k - - -
          2.68618  4.42225  2.77519  2.73123  3.46354  2.40513  3.72494  3.29354  2.67741  2.69355  4.24690  2.90347  2.73739  3.18146  2.89801  2.37887  2.77519  2.98518  4.58477  3.61503
          0.00435  5.83532  6.55766  0.61958  0.77255  0.69308  0.69321
     65   2.47571  4.33311  2.53976  2.00582  5.37597  2.67198  2.85769  3.67382  2.59428  3.41303  5.07217  3.76350  2.73546  3.18281  3.13639  2.06160  2.54686  3.88914  6.46435  3.99923    289 e - - -
          2.68618  4.42225  2.77519  2.73123  3.46354  2.40513  3.72494  3.29354  2.67741  2.69355  4.24690  2.90347  2.73739  3.18146  2.89801  2.37887  2.77519  2.98518  4.58477  3.61503
          0.00314  6.16065  6.88299  0.61958  0.77255  1.80208  0.18027
     66   2.83076  5.99051  3.23164  1.79469  4.12823  2.98472  3.56861  3.10638  2.28872  2.59490  3.99389  2.71850  3.75727  3.59714  3.06927  2.35169  3.32187  2.64396  6.43437  3.45455    290 e - - -
          2.68618  4.42225  2.77519  2.73123  3.46354  2.40513  3.72494  3.29354  2.67741  2.69355  4.24690  2.90347  2.73739  3.18146  2.89801  2.37887  2.77519  2.98518  4.58477  3.61503
          0.00314  6.16065  6.88299  0.61958  0.77255  1.80208  0.18027
     67   1.75337  5.74163  3.94733  2.64299  3.79973  2.96127  3.33829  3.03431  3.04345  3.30233  3.93670  2.67042  3.12179  3.73183  3.84595  1.59472  3.12516  2.87151  6.24505  4.91070    291 s - - -
          2.68618  4.42225  2.77519  2.73123  3.46354  2.40513  3.72494  3.29354  2.67741  2.69355  4.24690  2.90347  2.73739  3.18146  2.89801  2.37887  2.77519  2.98518  4.58477  3.61503
          0.00314  6.16065  6.88299  0.61958  0.77255  1.80208  0.18027
     68   2.40495  6.01079  3.78116  2.17249  5.34621  3.24024  4.48875  4.82544  2.69341  2.22748  3.76506  3.01349  3.34029  2.81605  2.77729  2.54914  1.93810  2.63047  6.44929  5.04423    292 t - - -
          2.68618  4.42225  2.77519  2.73123  3.46354  2.40513  3.72494  3.29354  2.67741  2.69355  4.24690  2.90347  2.73739  3.18146  2.89801  2.37887  2.77519  2.98518  4.58477  3.61503
          0.00314  6.16065  6.88299  0.61958  0.77255  1.80208  0.18027
     69   2.71254  6.01547  2.88846  2.91243  4.05595  3.57779  4.48741  3.83751  2.66855  3.15272  3.58706  2.60682  1.61690  3.13684  3.04219  1.96516  2.72808  3.63268  6.45272  5.04638    293 p - - -
          2.68618  4.42225  2.77519  2.73123  3.46354  2.40513  3.72494  3.29354  2.67741  2.69355  4.24690  2.90347  2.73739  3.18146  2.89801  2.37887  2.77519  2.98518  4.58477  3.61503
          0.00314  6.16065  6.88299  0.61958  0.77255  0.89429  0.52577
     70   2.63831  3.96307  3.29126  2.99681  5.32272  3.19767  4.57599  3.39392  3.09900  3.23224  2.72476  2.61881  2.74890  2.54310  3.16049  1.84623  2.75122  2.35102  6.46961  5.08192    294 s - - -
          2.68618  4.42225  2.77519  2.73123  3.46354  2.40513  3.72494  3.29354  2.67741  2.69355  4.24690  2.90347  2.73739  3.18146  2.89801  2.37887  2.77519  2.98518  4.58477  3.61503
          0.00285  6.25694  6.97929  0.61958  0.77255  1.38266  0.28890
     71   2.36749  6.10952  3.11155  2.65480  4.53126  2.86902  3.74384  4.94265  2.81705  4.41532  5.14986  2.85340  3.99628  2.65564  2.88449  1.16170  2.71121  3.71786  6.54147  5.12978    295 s - - -
          2.68618  4.42225  2.77519  2.73123  3.46354  2.40513  3.72494  3.29354  2.67741  2.69355  4.24690  2.90347  2.73739  3.18146  2.89801  2.37887  2.77519  2.98518  4.58477  3.61503
          0.00283  6.26621  6.98856  0.61958  0.77255  1.48916  0.25562
     72   2.56151  6.11006  3.29425  2.32738  5.45653  2.90253  4.55630  4.94348  2.04047  4.41594  5.15037  2.55617  2.86774  2.42461  2.04814  2.45993  2.24898  4.50145  6.54191  5.13011    296 k - - -
          2.68618  4.42225  2.77519  2.73123  3.46354  2.40513  3.72494  3.29354  2.67741  2.69355  4.24690  2.90347  2.73739  3.18146  2.89801  2.37887  2.77519  2.98518  4.58477  3.61503
          0.00283  6.26621  6.98856  0.61958  0.77255  1.48916  0.25562
     73   2.89585  6.10010  3.41725  3.04609  5.44213  3.48540  3.78681  4.03777  1.71194  2.90013  3.14835  3.28973  4.04920  2.56978  1.33437  3.14630  3.82780  3.45220  6.53460  4.13792    297 r - - -
          2.68618  4.42225  2.77519  2.73123  3.46354  2.40513  3.72494  3.29354  2.67741  2.69355  4.24690  2.90347  2.73739  3.18146  2.89801  2.37887  2.77519  2.98518  4.58477  3.61503
          0.00283  6.26621  6.98856  0.61958  0.77255  1.48916  0.25562
     74   2.42688  6.10980  2.65845  1.82377  5.45623  3.60362  3.74279  3.99345  2.19577  3.49134  5.15011  2.54767  4.76275  2.35840  2.97589  1.94469  2.76497  4.50117  6.54168  5.12991    298 e - - -
          2.68618  4.42225  2.77519  2.73123  3.46354  2.40513  3.72494  3.29354  2.67741  2.69355  4.24690  2.90347  2.73739  3.18146  2.89801  2.37887  2.77519  2.98518  4.58477  3.61503
          0.00283  6.26621  6.98856  0.61958  0.77255  1.48916  0.25562
     75   2.74856  6.10406  3.19974  2.98205  5.44788  3.27408  4.55779  3.74499  2.10336  3.09575  5.14504  3.08162  3.79663  3.29196  1.27235  2.47179  2.82127  2.88488  6.53749  5.12729    299 r - - -
          2.68618  4.42225  2.77519  2.73123  3.46354  2.40513  3.72494  3.29354  2.67741  2.69355  4.24690  2.90347  2.73739  3.18146  2.89801  2.37887  2.77519  2.98518  4.58477  3.61503
          0.00283  6.26621  6.98856  0.61958  0.77255  1.48916  0.25562
     76   1.76887  6.03127  3.88382  2.26483  3.66007  3.10941  4.57942  3.53385  2.38951  2.52490  5.08061  3.53616  4.02018  3.40965  2.04393  2.16532  3.34796  3.04272  6.48392  5.09347    300 a - - -
          2.68618  4.42225  2.77519  2.73123  3.46354  2.40513  3.72494  3.29354  2.67741  2.69355  4.24690  2.90347  2.73739  3.18146  2.89801  2.37887  2.77519  2.98518  4.58477  3.61503
          0.00283  6.26621  6.98856  0.61958  0.77255  1.48916  0.25562
     77   2.23647  6.09715  3.05789  2.92818  5.43786  3.51934  4.55975  3.68471  2.44750  3.51344  3.52027  2.78043  2.31808  3.09513  2.99632  1.61992  3.82801  2.38366  6.53245  5.12413    301 s - - -
          2.68618  4.42225  2.77519  2.73123  3.46354  2.40513  3.72494  3.29354  2.67741  2.69355  4.24690  2.90347  2.73739  3.18146  2.89801  2.37887  2.77519  2.98518  4.58477  3.61503
          0.00283  6.26621  6.98856  0.61958  0.77255  1.48916  0.25562
     78   2.01646  4.25233  3.38449  3.07066  5.33687  2.28897  4.58097  3.30077  2.64785  3.68276  5.07621  3.87212  4.04476  2.80780  3.48559  1.54064  2.47157  2.51092  6.48024  5.09112    302 s - - -
          2.68618  4.42225  2.77519  2.73123  3.46354  2.40513  3.72494  3.29354  2.67741  2.69355  4.24690  2.90347  2.73739  3.18146  2.89801  2.37887  2.77519  2.98518  4.58477  3.61503
          0.00283  6.26621  6.98856  0.61958  0.77255  1.48916  0.25562
     79   2.41492  6.03962  3.07961  2.67335  3.55076  3.74942  4.57683  2.48894  2.69395  2.28693  3.50886  3.37628  3.45512  2.57081  2.37740  2.37282  2.71641  3.06572  6.49012  5.09741    303 l - - -
          2.68618  4.42225  2.77519  2.73123  3.46354  2.40513  3.72494  3.29354  2.67741  2.69355  4.24690  2.90347  2.73739  3.18146  2.89801  2.37887  2.77519  2.98518  4.58477  3.61503
          0.02259  6.26621  3.89035  0.61958  0.77255  1.48916  0.25562
     80   2.80015  6.09583  2.19341  2.41683  5.44229  2.82524  3.20155  4.92924  1.95016  3.91831  4.14890  2.64269  2.28759  2.47270  3.11284  2.25916  3.81307  4.48722  6.52769  5.11590    304 k - - -
          2.68618  4.42225  2.77519  2.73123  3.46354  2.40513  3.72494  3.29354  2.67741  2.69355  4.24690  2.90347  2.73739  3.18146  2.89801  2.37887  2.77519  2.98518  4.58477  3.61503
          0.01368  6.24650  4.45216  0.61958  0.77255  1.55829  0.23635
     81   2.97093  6.08749  2.10329  2.57938  3.56253  2.77467  3.81398  4.92037  2.02608  4.39323  4.02542  2.63321  3.44774  3.63064  1.88109  2.14185  3.38196  3.69261  6.51953  5.10792    305 r - - -
          2.68618  4.42225  2.77519  2.73123  3.46354  2.40513  3.72494  3.29354  2.67741  2.69355  4.24690  2.90347  2.73739  3.18146  2.89801  2.37887  2.77519  2.98518  4.58477  3.61503
          0.00291  6.23573  6.95808  0.61958  0.77255  1.59360  0.22714
     82   2.78814  5.33025  3.32576  4.04327  4.45990  4.00926  4.91645  1.98719  2.59934  2.64313  3.71004  3.13300  5.03336  4.28184  4.32261  2.53827  2.02955  1.44119  5.91827  4.69246    306 v - - -
          2.68618  4.42225  2.77519  2.73123  3.46354  2.40513  3.72494  3.29354  2.67741  2.69355  4.24690  2.90347  2.73739  3.18146  2.89801  2.37887  2.77519  2.98518  4.58477  3.61503
          0.00291  6.23573  6.95808  0.61958  0.77255  1.59360  0.22714
     83   2.32618  6.08724  2.78444  3.01729  5.43328  2.50395  3.27948  4.91994  2.68777  3.18830  5.12765  3.17304  2.67301  2.73899  2.36590  2.03693  2.49916  2.92705  6.51935  5.10781    307 s - - -
          2.68618  4.42225  2.77519  2.73123  3.46354  2.40513  3.72494  3.29354  2.67741  2.69355  4.24690  2.90347  2.73739  3.18146  2.89801  2.37887  2.77519  2.98518  4.58477  3.61503
          0.00291  6.23573  6.95808  0.61958  0.77255  1.59360  0.22714
     84   2.41207  6.08570  2.74779  2.38216  3.06748  3.36001  3.55113  3.16272  2.97794  3.64966  5.12629  2.84641  3.43718  2.77041  1.75800  2.30446  2.76343  3.86743  6.51822  5.10711    308 r - - -
          2.68618  4.42225  2.77519  2.73123  3.46354  2.40513  3.72494  3.29354  2.67741  2.69355  4.24690  2.90347  2.73739  3.18146  2.89801  2.37887  2.77519  2.98518  4.58477  3.61503
          0.01613  6.23573  4.26550  0.61958  0.77255  1.59360  0.22714
     85   2.28354  6.07378  3.39685  2.48793  3.44881  2.97791  3.45197  4.90328  2.77562  3.78913  3.52405  3.11701  2.75447  2.51469  1.93678  2.52340  3.06477  2.72874  6.50701  4.11122    309 r - - -
          2.68618  4.42225  2.77519  2.73123  3.46354  2.40513  3.72494  3.29354  2.67741  2.69355  4.24690  2.90347  2.73739  3.18146  2.89801  2.37887  2.77519  2.98518  4.58477  3.61503
          0.00295  6.22255  6.94490  0.61958  0.77255  1.63471  0.21693
     86   2.44840  6.07232  2.95577  2.42579  2.77009  3.03116  3.89007  4.09632  2.70259  2.79407  5.11339  2.54092  3.91282  2.55541  3.01465  2.15747  2.50218  3.02561  6.50594  4.16334    310 s - - -
          2.68618  4.42225  2.77519  2.73123  3.46354  2.40513  3.72494  3.29354  2.67741  2.69355  4.24690  2.90347  2.73739  3.18146  2.89801  2.37887  2.77519  2.98518  4.58477  3.61503
          0.04837  6.22255  3.09590  0.61958  0.77255  1.63471  0.21693
     87   2.62423  4.08597  3.13004  2.15773  2.92381  2.80081  4.51662  3.09802  2.92335  3.25789  3.39370  3.15784  3.32183  2.76529  3.11051  2.21225  2.33459  3.74311  6.42022  3.28930    311 e - - -
          2.68618  4.42225  2.77519  2.73123  3.46354  2.40513  3.72494  3.29354  2.67741  2.69355  4.24690  2.90347  2.73739  3.18146  2.89801  2.37887  2.77519  2.98518  4.58477  3.61503
          0.00309  6.17727  6.89962  0.61958  0.77255  1.35702  0.29763
     88   2.33517  4.36697  2.58293  2.31571  5.40587  4.33119  3.17801  4.11057  2.98432  2.33167  5.10391  2.61879  3.45398  2.47641  3.38078  2.13378  2.35861  3.39876  6.49659  4.11409    312 s - - -
          2.68621  4.42329  2.76318  2.73191  3.46679  2.40716  3.72608  3.29918  2.68249  2.69530  4.24905  2.89939  2.73830  3.17385  2.90119  2.37763  2.77233  2.98501  4.59604  3.62132
          2.27941  0.52590  1.18210  2.61514  0.07597  1.67139  0.20824
     89   2.46969  5.81710  2.58301  2.26163  3.89208  2.62529  3.51844  3.48834  3.01309  3.02836  4.85866  2.48840  4.48305  2.41974  2.65351  2.10877  3.02041  3.72414  6.25185  3.71098    344 s - - -
          2.68618  4.42225  2.77519  2.73123  3.46354  2.40513  3.72494  3.29354  2.67741  2.69355  4.24690  2.90347  2.73739  3.18146  2.89801  2.37887  2.77519  2.98518  4.58477  3.61503
          0.05922  5.84538  2.90764  0.61958  0.77255  1.92606  0.15750
     90   2.75178  5.70642  1.91663  2.20598  3.57884  3.05155  3.45696  3.21690  2.75086  2.16727  3.71349  2.77073  4.49976  3.41387  3.53967  2.66927  2.51251  3.52010  6.16784  4.78666    345 d - - -
          2.68618  4.42225  2.77519  2.73123  3.46354  2.40513  3.72494  3.29354  2.67741  2.69355  4.24690  2.90347  2.73739  3.18146  2.89801  2.37887  2.77519  2.98518  4.58477  3.61503
          0.00435  5.83521  6.55756  0.61958  0.77255  1.57397  0.23221
     91   2.44513  5.88230  2.83014  1.76556  5.22796  3.40088  3.84914  3.81802  2.54494  3.11318  3.61042  2.73977  3.46654  2.69891  2.40474  2.41770  2.92452  3.14611  6.31464  4.90333    346 e - - -
          2.68618  4.42225  2.77519  2.73123  3.46354  2.40513  3.72494  3.29354  2.67741  2.69355  4.24690  2.90347  2.73739  3.18146  2.89801  2.37887  2.77519  2.98518  4.58477  3.61503
          0.00394  5.93411  6.65646  0.61958  0.77255  1.49080  0.25514
     92   3.15280  5.93902  2.08011  1.86169  5.28528  3.20569  2.92286  4.77208  2.38429  3.39091  3.97681  2.64865  2.42569  3.48186  2.70704  2.50668  2.97547  4.33030  6.37100  4.02818    347 e - - -
          2.68618  4.42225  2.77519  2.73123  3.46354  2.40513  3.72494  3.29354  2.67741  2.69355  4.24690  2.90347  2.73739  3.18146  2.89801  2.37887  2.77519  2.98518  4.58477  3.61503
          0.00362  6.01897  6.74131  0.61958  0.77255  1.77149  0.18643
     93   3.10598  5.95189  2.02525  2.17196  5.29557  3.56089  4.40603  2.66283  2.81896  4.25659  4.04951  2.69014  2.74814  2.85516  2.89413  2.21030  2.58446  2.91914  4.68323  4.97530    348 d - - -
          2.68618  4.42225  2.77519  2.73123  3.46354  2.40513  3.72494  3.29354  2.67741  2.69355  4.24690  2.90347  2.73739  3.18146  2.89801  2.37887  2.77519  2.98518  4.58477  3.61503
          0.00352  6.04691  6.76925  0.61958  0.77255  1.84646  0.17173
     94   2.34212  4.11798  3.23218  2.14779  5.24435  4.23929  3.79679  3.77106  2.74325  2.84138  3.76843  3.42982  2.86149  2.91089  3.07967  1.89434  2.34325  2.74965  6.36426  3.99852    349 s - - -
          2.68618  4.42225  2.77519  2.73123  3.46354  2.40513  3.72494  3.29354  2.67741  2.69355  4.24690  2.90347  2.73739  3.18146  2.89801  2.37887  2.77519  2.98518  4.58477  3.61503
          0.00347  6.06247  6.78482  0.61958  0.77255  2.00557  0.14454
     95   2.23872  5.96310  2.53852  2.46195  2.78395  3.68692  4.41625  3.36276  2.78470  2.77953  5.00403  2.51259  3.30271  2.49364  2.77093  2.24623  2.62725  4.35317  6.39641  4.98608    350 a - - -
          2.68618  4.42225  2.77519  2.73123  3.46354  2.40513  3.72494  3.29354  2.67741  2.69355  4.24690  2.90347  2.73739  3.18146  2.89801  2.37887  2.77519  2.98518  4.58477  3.61503
          0.00347  6.06247  6.78482  0.61958  0.77255  1.75365  0.19012
     96   2.62568  5.97076  2.66657  2.74062  5.31177  2.52312  3.31219  4.79488  2.63188  2.71240  3.82915  3.35294  3.47758  2.76164  2.53681  2.68366  2.28205  2.73580  3.99486  3.23584    351 t - - -
          2.68618  4.42225  2.77519  2.73123  3.46354  2.40513  3.72494  3.29354  2.67741  2.69355  4.24690  2.90347  2.73739  3.18146  2.89801  2.37887  2.77519  2.98518  4.58477  3.61503
          0.00339  6.08384  6.80619  0.61958  0.77255  1.65897  0.21113
     97   2.26123  5.97786  3.07454  2.96901  5.31412  3.29294  3.41490  2.84399  2.07648  2.30565  4.09482  3.35968  3.60227  3.11409  2.53726  2.32661  2.51709  3.02244  6.41585  5.01026    352 k - - -
          2.68618  4.42225  2.77519  2.73123  3.46354  2.40513  3.72494  3.29354  2.67741  2.69355  4.24690  2.90347  2.73739  3.18146  2.89801  2.37887  2.77519  2.98518  4.58477  3.61503
          0.00330  6.11005  6.83239  0.61958  0.77255  1.35097  0.29974
     98   2.42859  4.18852  2.30591  2.69028  5.38215  3.55685  3.63853  3.82295  1.65393  4.34183  5.07657  3.12435  3.46898  2.96776  3.39243  2.05995  2.24798  3.31983  6.46829  5.05678    353 k - - -
          2.68618  4.42225  2.77519  2.73123  3.46354  2.40513  3.72494  3.29354  2.67741  2.69355  4.24690  2.90347  2.73739  3.18146  2.89801  2.37887  2.77519  2.98518  4.58477  3.61503
          0.00313  6.16305  6.88539  0.61958  0.77255  1.79626  0.18142
     99   3.00534  5.80607  3.90347  2.45234  2.91579  4.35830  3.37113  2.76755  2.73298  2.58483  3.40259  2.54324  3.20533  2.66939  2.90279  2.27024  2.95360  2.45679  6.29552  4.07209    354 s - - -
          2.68618  4.42225  2.77519  2.73123  3.46354  2.40513  3.72494  3.29354  2.67741  2.69355  4.24690  2.90347  2.73739  3.18146  2.89801  2.37887  2.77519  2.98518  4.58477  3.61503
          0.00313  6.16305  6.88539  0.61958  0.77255  1.63860  0.21598
    100   2.85118  6.04451  2.60123  2.15370  4.37622  3.05036  3.67821  4.08663  2.00348  3.32475  3.60334  3.07327  3.75691  2.37244  3.04570  2.24547  2.28558  4.43572  6.47656  4.00961    355 k - - -
          2.68618  4.42225  2.77519  2.73123  3.46354  2.40513  3.72494  3.29354  2.67741  2.69355  4.24690  2.90347  2.73739  3.18146  2.89801  2.37887  2.77519  2.98518  4.58477  3.61503
          0.00310  6.17463  6.89697  0.61958  0.77255  0.47269  0.97637
    101   2.49327  6.15838  3.33096  3.10334  5.50299  3.62065  4.60989  4.22505  2.08759  3.69237  5.19916  2.98736  4.81625  2.89479  3.11138  1.25270  1.97020  3.74050  6.59134  4.12853    356 s - - -
          2.68618  4.42225  2.77519  2.73123  3.46354  2.40513  3.72494  3.29354  2.67741  2.69355  4.24690  2.90347  2.73739  3.18146  2.89801  2.37887  2.77519  2.98518  4.58477  3.61503
          0.00263  6.33899  7.06134  0.61958  0.77255  1.16500  0.37385
    102   5.48989  7.22933  6.07805  6.15938  7.55381  5.81943  7.39134  7.59179  6.70937  7.02775  7.99797  3.59095  0.05514  6.87702  6.85995  5.66550  6.04281  6.78073  8.41523  7.64249    357 P - - -
          2.68618  4.42225  2.77519  2.73123  3.46354  2.40513  3.72494  3.29354  2.67741  2.69355  4.24690  2.90347  2.73739  3.18146  2.89801  2.37887  2.77519  2.98518  4.58477  3.61503
          0.00263  6.33899  7.06134  0.61958  0.77255  1.16500  0.37385
    103   1.93906  6.15600  3.41888  2.82048  3.36853  3.36231  3.52852  4.17386  2.17289  3.26030  4.24403  3.05873  2.44101  2.61075  3.27570  1.87092  3.39873  3.17940  6.58961  5.17959    358 s - - -
          2.68618  4.42225  2.77519  2.73123  3.46354  2.40513  3.72494  3.29354  2.67741  2.69355  4.24690  2.90347  2.73739  3.18146  2.89801  2.37887  2.77519  2.98518  4.58477  3.61503
          0.00263  6.33899  7.06134  0.61958  0.77255  1.16500  0.37385
    104   2.49055  4.45613  3.90676  2.25090  4.35665  3.22751  3.98839  3.68306  2.44556  3.32902  4.33191  2.84031  2.51753  2.58584  2.65277  2.38104  2.20569  2.92299  6.57853  5.17266    359 t - - -
          2.68618  4.42225  2.77519  2.73123  3.46354  2.40513  3.72494  3.29354  2.67741  2.69355  4.24690  2.90347  2.73739  3.18146  2.89801  2.37887  2.77519  2.98518  4.58477  3.61503
          0.00263  6.33899  7.06134  0.61958  0.77255  1.01032  0.45272
    105   2.41739  6.16652  3.02096  2.51643  4.10654  3.40589  3.26179  3.61067  2.38090  2.60460  5.20716  2.61763  3.40450  3.21148  2.31116  1.72651  3.88686  3.18515  6.59916  5.18816    360 s - - -
          2.68711  4.43447  2.77703  2.72168  3.45978  2.41428  3.72282  3.29312  2.67244  2.68916  4.24336  2.90686  2.74066  3.17726  2.89896  2.38033  2.77598  2.97676  4.59820  3.62194
          2.49237  0.49880  1.17111  2.98995  0.05160  1.11141  0.39913
    106   2.69508  5.39796  3.10095  2.91674  3.64607  3.13025  4.55772  2.64534  3.07302  1.63967  3.51535  3.11119  3.11629  3.77654  2.80536  3.00671  2.56181  2.65658  5.94454  3.32962    415 l - - -
          2.68618  4.42225  2.77519  2.73123  3.46354  2.40513  3.72494  3.29354  2.67741  2.69355  4.24690  2.90347  2.73739  3.18146  2.89801  2.37887  2.77519  2.98518  4.58477  3.61503
          0.22818  5.97865  1.60204  0.61958  0.77255  1.51850  0.24723
    107   2.65252  5.82023  2.78360  2.16741  5.16479  3.36018  3.71352  3.31636  2.37588  4.12530  3.89140  3.55242  2.29954  2.53947  2.15586  2.75888  2.80826  2.77277  6.25322  4.84257    416 r - - -
          2.68618  4.42225  2.77519  2.73123  3.46354  2.40513  3.72494  3.29354  2.67741  2.69355  4.24690  2.90347  2.73739  3.18146  2.89801  2.37887  2.77519  2.98518  4.58477  3.61503
          0.00433  5.83979  6.56214  0.61958  0.77255  2.31033  0.10450
    108   2.86162  5.80105  3.56920  1.90001  5.13717  3.02465  4.27714  4.61683  2.35848  3.37936  4.84413  3.19731  2.00089  3.37642  3.04554  2.17390  2.49386  2.48563  6.23919  4.83375    417 e - - -
          2.68618  4.42225  2.77519  2.73123  3.46354  2.40513  3.72494  3.29354  2.67741  2.69355  4.24690  2.90347  2.73739  3.18146  2.89801  2.37887  2.77519  2.98518  4.58477  3.61503
          0.00433  5.83979  6.56214  0.61958  0.77255  1.67621  0.20712
    109   2.91201  3.78071  2.56912  2.75164  5.20127  3.47362  3.16630  3.64568  2.33995  2.90459  4.90295  2.70915  3.14695  2.99025  2.26241  2.18172  3.00948  2.65586  4.18575  4.88858    418 s - - -
          2.68618  4.42225  2.77519  2.73123  3.46354  2.40513  3.72494  3.29354  2.67741  2.69355  4.24690  2.90347  2.73739  3.18146  2.89801  2.37887  2.77519  2.98518  4.58477  3.61503
          0.02518  5.91991  3.80852  0.61958  0.77255  1.66827  0.20896
    110   2.37012  5.85084  3.07898  3.10444  5.17504  3.35919  4.36244  3.72489  2.60546  2.49212  3.58669  2.99602  2.61740  3.15188  2.22255  2.03706  2.25497  3.42503  6.29622  4.89821    419 s - - -
          2.68618  4.42225  2.77519  2.73123  3.46354  2.40513  3.72494  3.29354  2.67741  2.69355  4.24690  2.90347  2.73739  3.18146  2.89801  2.37887  2.77519  2.98518  4.58477  3.61503
          0.00383  5.96191  6.68426  0.61958  0.77255  1.65863  0.21122
    111   3.98386  5.94560  4.98829  4.92566  6.59554  4.61048  6.05090  6.08172  3.18067  5.66735  6.46746  5.02599  0.20212  5.31034  4.96139  3.32524  3.73938  5.26398  7.74575  6.62339    420 P - - -
          2.68618  4.42225  2.77519  2.73123  3.46354  2.40513  3.72494  3.29354  2.67741  2.69355  4.24690  2.90347  2.73739  3.18146  2.89801  2.37887  2.77519  2.98518  4.58477  3.61503
          0.00363  6.01519  6.73754  0.61958  0.77255  2.08477  0.13277
    112   2.58828  5.88388  2.64335  3.14049  5.20724  2.41248  4.39806  2.70364  2.45239  4.17987  3.90443  3.68491  2.64977  2.78139  3.16476  1.78745  2.62911  2.75914  6.32978  4.93231    421 s - - -
          2.68618  4.42225  2.77519  2.73123  3.46354  2.40513  3.72494  3.29354  2.67741  2.69355  4.24690  2.90347  2.73739  3.18146  2.89801  2.37887  2.77519  2.98518  4.58477  3.61503
          0.00363  6.01519  6.73754  0.61958  0.77255  2.08477  0.13277
    113   2.70762  5.80395  3.22466  2.67806  5.09565  2.73916  4.42230  2.51908  2.33399  1.87755  4.06515  3.72064  3.96583  3.10460  2.64435  2.48398  2.64350  2.68048  6.26997  4.89373    422 l - - -
          2.68618  4.42225  2.77519  2.73123  3.46354  2.40513  3.72494  3.29354  2.67741  2.69355  4.24690  2.90347  2.73739  3.18146  2.89801  2.37887  2.77519  2.98518  4.58477  3.61503
          0.00363  6.01519  6.73754  0.61958  0.77255  2.08477  0.13277
    114   2.00318  5.90339  3.00446  3.13082  5.23504  2.31034  3.51560  3.76607  2.76290  2.59163  3.85818  3.25685  3.31217  2.85055  3.07333  1.70476  2.95138  3.48785  6.34419  4.94147    423 s - - -
          2.68618  4.42225  2.77519  2.73123  3.46354  2.40513  3.72494  3.29354  2.67741  2.69355  4.24690  2.90347  2.73739  3.18146  2.89801  2.37887  2.77519  2.98518  4.58477  3.61503
          0.00363  6.01519  6.73754  0.61958  0.77255  2.08477  0.13277
    115   1.94680  5.91549  3.68083  2.56295  4.11703  2.61694  4.38913  4.73264  2.59497  2.50294  3.78453  2.74289  3.64963  2.76334  2.07447  2.35902  2.92521  3.63259  6.35309  4.94711    424 a - - -
          2.68618  4.42225  2.77519  2.73123  3.46354  2.40513  3.72494  3.29354  2.67741  2.69355  4.24690  2.90347  2.73739  3.18146  2.89801  2.37887  2.77519  2.98518  4.58477  3.61503
          0.00363  6.01519  6.73754  0.61958  0.77255  2.08477  0.13277
    116   3.08485  3.84432  2.95745  2.61578  3.97589  4.19749  4.38463  4.02412  2.01185  3.67802  4.97279  2.57705  2.96582  2.01266  2.07641  2.77630  2.56192  3.14665  6.36512  4.95471    425 k - - -
          2.68618  4.42225  2.77519  2.73123  3.46354  2.40513  3.72494  3.29354  2.67741  2.69355  4.24690  2.90347  2.73739  3.18146  2.89801  2.37887  2.77519  2.98518  4.58477  3.61503
          0.00363  6.01519  6.73754  0.61958  0.77255  2.08477  0.13277
    117   2.82720  5.93641  3.31534  2.37994  5.28259  3.48275  4.38348  3.82355  1.29664  3.68119  4.97678  3.21405  3.85392  2.87701  1.91787  2.42345  2.83953  4.32764  6.36842  4.95681    426 k - - -
          2.68618  4.42225  2.77519  2.73123  3.46354  2.40513  3.72494  3.29354  2.67741  2.69355  4.24690  2.90347  2.73739  3.18146  2.89801  2.37887  2.77519  2.98518  4.58477  3.61503
          0.00363  6.01519  6.73754  0.61958  0.77255  1.48786  0.25600
    118   2.49313  5.69857  3.28051  2.75486  3.16135  3.52384  4.51723  3.53397  3.31437  3.50142  3.35500  3.32533  4.70412  3.66457  1.70785  1.58876  2.65447  2.76133  6.19878  4.86070    427 s - - -
          2.68794  4.42520  2.77612  2.72937  3.46831  2.40710  3.72408  3.29377  2.67744  2.69490  4.24545  2.90416  2.73997  3.18056  2.89045  2.37776  2.77554  2.98385  4.59018  3.61004
          1.90220  0.31745  2.09753  2.10361  0.13013  1.59205  0.22754
    119   2.23991  5.90215  3.19775  3.10396  5.24133  2.85467  4.36916  3.68761  2.22867  4.20492  4.06872  3.08502  2.76725  3.05165  2.69015  1.71440  2.43195  2.74605  6.33837  4.93099    447 s - - -
          2.68618  4.42225  2.77519  2.73123  3.46354  2.40513  3.72494  3.29354  2.67741  2.69355  4.24690  2.90347  2.73739  3.18146  2.89801  2.37887  2.77519  2.98518  4.58477  3.61503
          0.13942  5.98705  2.05868  0.61958  0.77255  1.37452  0.29164
    120   2.40196  5.89407  2.62284  2.84124  5.24000  4.15488  3.47166  3.56138  2.48828  4.19972  3.35174  2.59393  2.97277  2.55974  2.28658  1.57252  3.61257  4.28517  6.32624  4.91478    448 s - - -
          2.68618  4.42225  2.77519  2.73123  3.46354  2.40513  3.72494  3.29354  2.67741  2.69355  4.24690  2.90347  2.73739  3.18146  2.89801  2.37887  2.77519  2.98518  4.58477  3.61503
          0.00387  5.95135  6.67370  0.61958  0.77255  1.96241  0.15143
    121   2.24013  5.88564  3.65259  2.21067  5.22208  2.97960  3.57296  4.70200  2.11109  2.48824  4.92858  3.64352  3.14500  3.45980  2.61323  1.96415  2.69525  3.73561  6.32353  3.14529    449 s - - -
          2.68618  4.42225  2.77519  2.73123  3.46354  2.40513  3.72494  3.29354  2.67741  2.69355  4.24690  2.90347  2.73739  3.18146  2.89801  2.37887  2.77519  2.98518  4.58477  3.61503
          0.00380  5.97138  6.69373  0.61958  0.77255  1.91812  0.15886
    122   2.54619  5.87838  3.23083  2.29814  5.20568  3.47231  4.38052  3.28529  2.55276  2.32516  4.92373  2.95746  2.43897  3.14023  2.67598  2.92251  2.79837  2.28771  6.32184  3.21513    450 v - - -
          2.68618  4.42225  2.77519  2.73123  3.46354  2.40513  3.72494  3.29354  2.67741  2.69355  4.24690  2.90347  2.73739  3.18146  2.89801  2.37887  2.77519  2.98518  4.58477  3.61503
          0.00372  5.99271  6.71506  0.61958  0.77255  0.88437  0.53269
    123   2.10894  5.98848  3.30959  2.76205  3.99312  3.11613  4.50597  3.00453  2.33181  3.29826  3.95782  2.52170  3.96270  3.61012  1.97774  2.22096  3.02197  2.66181  6.43505  5.03826    451 r - - -
          2.68618  4.42225  2.77519  2.73123  3.46354  2.40513  3.72494  3.29354  2.67741  2.69355  4.24690  2.90347  2.73739  3.18146  2.89801  2.37887  2.77519  2.98518  4.58477  3.61503
          0.00310  6.17260  6.89494  0.61958  0.77255  1.77264  0.18619
    124   2.73842  5.98803  2.59940  2.48793  2.44567  4.31652  4.50611  4.14476  2.40364  3.03233  5.03478  3.79337  4.70942  3.23540  2.01398  1.94579  2.45878  3.02664  6.43471  3.88294    452 s - - -
          2.68618  4.42225  2.77519  2.73123  3.46354  2.40513  3.72494  3.29354  2.67741  2.69355  4.24690  2.90347  2.73739  3.18146  2.89801  2.37887  2.77519  2.98518  4.58477  3.61503
          0.00310  6.17260  6.89494  0.61958  0.77255  1.49722  0.25328
    125   3.09560  3.79807  2.40063  2.09737  3.39125  3.56936  4.50662  3.87565  2.13467  3.38842  5.09343  3.04835  2.78993  2.90108  2.76584  1.87478  3.77627  2.87739  6.48593  5.07584    453 s - - -
          2.68618  4.42225  2.77519  2.73123  3.46354  2.40513  3.72494  3.29354  2.67741  2.69355  4.24690  2.90347  2.73739  3.18146  2.89801  2.37887  2.77519  2.98518  4.58477  3.61503
          0.00304  6.19379  6.91613  0.61958  0.77255  1.55320  0.23771
    126   2.11151  6.06642  2.91525  2.53793  5.41269  2.72874  3.45818  4.19093  2.37262  4.37221  5.10676  3.27714  3.04780  2.87780  3.00190  1.60598  2.76690  2.94264  6.49838  5.08671    454 s - - -
          2.68618  4.42225  2.77519  2.73123  3.46354  2.40513  3.72494  3.29354  2.67741  2.69355  4.24690  2.90347  2.73739  3.18146  2.89801  2.37887  2.77519  2.98518  4.58477  3.61503
          0.00300  6.20551  6.92786  0.61958  0.77255  1.52859  0.24442
    127   2.50320  6.02538  3.83270  2.70169  3.95303  2.97323  4.53500  2.93337  1.96674  2.75365  5.07139  3.02584  3.76200  3.00794  2.32257  1.98614  2.68795  3.36779  6.47036  3.79731    455 k - - -
          2.68618  4.42225  2.77519  2.73123  3.46354  2.40513  3.72494  3.29354  2.67741  2.69355  4.24690  2.90347  2.73739  3.18146  2.89801  2.37887  2.77519  2.98518  4.58477  3.61503
          0.00297  6.21649  6.93884  0.61958  0.77255  1.19442  0.36080
    128   2.33294  6.10058  3.02611  2.70194  5.44698  3.70326  3.41211  4.93388  2.45402  3.83427  5.14090  2.36164  2.96858  2.99502  2.17002  1.49084  3.42826  3.58549  6.53248  5.12073    456 s - - -
          2.68618  4.42225  2.77519  2.73123  3.46354  2.40513  3.72494  3.29354  2.67741  2.69355  4.24690  2.90347  2.73739  3.18146  2.89801  2.37887  2.77519  2.98518  4.58477  3.61503
          0.00286  6.25340  6.97575  0.61958  0.77255  1.53479  0.24271
    129   1.80912  4.12118  2.82403  3.53703  2.84984  2.90830  4.69079  3.22907  2.77906  2.73851  3.41279  3.21261  4.86673  3.21381  2.65223  2.63889  2.14806  2.90810  6.23451  4.92454    457 a - - -
          2.68618  4.42225  2.77519  2.73123  3.46354  2.40513  3.72494  3.29354  2.67741  2.69355  4.24690  2.90347  2.73739  3.18146  2.89801  2.37887  2.77519  2.98518  4.58477  3.61503
          0.00286  6.25340  6.97575  0.61958  0.77255  1.09128  0.40915
    130   2.15444  6.11914  2.62329  2.64153  3.03218  2.44637  3.94494  4.94787  2.49408  3.50315  3.39743  2.76173  4.77943  3.44271  2.56646  2.09478  2.58070  3.12004  6.55264  5.14251    458 s - - -
          2.68618  4.42225  2.77519  2.73123  3.46354  2.40513  3.72494  3.29354  2.67741  2.69355  4.24690  2.90347  2.73739  3.18146  2.89801  2.37887  2.77519  2.98518  4.58477  3.61503
          0.01392  6.28758  4.42599  0.61958  0.77255  1.40664  0.28099
    131   2.37822  6.11439  3.54827  2.45571  4.25513  2.60060  3.93015  3.54059  2.45773  3.88345  5.15502  2.92430  2.88906  3.29845  2.15688  2.19342  2.05797  3.41305  6.54701  5.13599    459 t - - -
          2.68618  4.42225  2.77519  2.73123  3.46354  2.40513  3.72494  3.29354  2.67741  2.69355  4.24690  2.90347  2.73739  3.18146  2.89801  2.37887  2.77519  2.98518  4.58477  3.61503
          0.00280  6.27646  6.99881  0.61958  0.77255  1.45065  0.26712
    132   2.14227  6.11610  2.90796  2.63997  5.46206  3.38416  3.37054  3.21258  2.49447  2.81598  5.15653  2.73390  2.81703  2.37498  2.84427  2.11122  2.87385  3.89662  6.54826  4.00216    460 s - - -
          2.68618  4.42225  2.77519  2.73123  3.46354  2.40513  3.72494  3.29354  2.67741  2.69355  4.24690  2.90347  2.73739  3.18146  2.89801  2.37887  2.77519  2.98518  4.58477  3.61503
          0.00280  6.27646  6.99881  0.61958  0.77255  1.14019  0.38531
    133   1.76961  6.12865  3.12506  2.35752  5.47315  3.56492  4.58048  3.42835  2.21851  3.24706  5.16946  3.34714  4.11156  3.26529  2.98683  1.67517  2.57179  3.01153  6.56168  5.15108    461 s - - -
          2.68618  4.42225  2.77519  2.73123  3.46354  2.40513  3.72494  3.29354  2.67741  2.69355  4.24690  2.90347  2.73739  3.18146  2.89801  2.37887  2.77519  2.98518  4.58477  3.61503
          0.00274  6.29838  7.02073  0.61958  0.77255  1.21994  0.34991
    134   2.21346  5.31642  4.84241  3.80770  3.26076  2.83310  5.03492  2.84225  3.04933  1.86696  3.54736  3.61155  2.49564  3.05112  4.48274  2.62743  2.73055  2.07475  5.91428  3.53672    462 l - - -
          2.68618  4.42225  2.77519  2.73123  3.46354  2.40513  3.72494  3.29354  2.67741  2.69355  4.24690  2.90347  2.73739  3.18146  2.89801  2.37887  2.77519  2.98518  4.58477  3.61503
          0.00271  6.30739  7.02974  0.61958  0.77255  1.13399  0.38824
    135   2.11409  6.14061  2.95396  2.78140  4.22743  3.32006  4.59673  4.20780  2.64392  3.96497  5.18181  3.53106  2.21677  2.91353  2.44383  1.87439  2.35630  3.37275  4.31247  4.11133    463 s - - -
          2.68618  4.42225  2.77519  2.73123  3.46354  2.40513  3.72494  3.29354  2.67741  2.69355  4.24690  2.90347  2.73739  3.18146  2.89801  2.37887  2.77519  2.98518  4.58477  3.61503
          0.00268  6.31951  7.04186  0.61958  0.77255  1.08780  0.41091
    136   1.96948  6.15326  2.84506  2.80135  5.49827  3.51755  4.60363  3.51974  2.48562  3.72373  5.19394  2.95771  4.17869  2.60307  3.47360  1.41623  2.58890  2.88139  6.58598  5.17507    464 s - - -
          2.68618  4.42225  2.77519  2.73123  3.46354  2.40513  3.72494  3.29354  2.67741  2.69355  4.24690  2.90347  2.73739  3.18146  2.89801  2.37887  2.77519  2.98518  4.58477  3.61503
          0.00265  6.33076  7.05310  0.61958  0.77255  1.20877  0.35462
    137   5.54799  7.25461  6.25394  6.33296  7.57616  5.86751  7.47723  7.63984  6.81255  7.06655  8.04816  4.22290  0.03952  6.99989  6.91905  5.73504  6.10410  6.83174  8.41310  7.68358    465 P - - -
          2.68618  4.42225  2.77519  2.73123  3.46354  2.40513  3.72494  3.29354  2.67741  2.69355  4.24690  2.90347  2.73739  3.18146  2.89801  2.37887  2.77519  2.98518  4.58477  3.61503
          0.00265  6.33076  7.05310  0.61958  0.77255  1.20877  0.35462
    138   2.40295  6.07239  3.11083  2.07082  3.17510  3.59019  3.73331  2.64744  2.71599  3.08101  3.30658  3.46966  3.42825  3.44176  3.55482  2.00637  2.59814  2.48430  6.52649  5.13756    466 s - - -
          2.68618  4.42225  2.77519  2.73123  3.46354  2.40513  3.72494  3.29354  2.67741  2.69355  4.24690  2.90347  2.73739  3.18146  2.89801  2.37887  2.77519  2.98518  4.58477  3.61503
          0.16227  6.33076  1.91051  0.61958  0.77255  1.20877  0.35462
    139   3.15129  4.39207  3.19734  1.93638  5.38634  2.94242  2.23626  3.92515  2.74904  3.78619  3.29239  2.86371  3.75488  3.27862  2.34158  2.00872  2.67565  4.43173  6.47335  3.85353    467 e - - -
          2.68618  4.42225  2.77519  2.73123  3.46354  2.40513  3.72494  3.29354  2.67741  2.69355  4.24690  2.90347  2.73739  3.18146  2.89801  2.37887  2.77519  2.98518  4.58477  3.61503
          0.05769  6.17160  2.91932  0.61958  0.77255  1.77516  0.18568
    140   2.25927  4.19890  3.74977  2.49574  5.32039  3.24160  2.84749  3.39215  2.88829  2.90722  5.02657  3.02214  3.78808  2.82162  2.55077  1.81343  2.15257  3.66049  6.42144  5.01559    468 s - - -
          2.68618  4.42225  2.77519  2.73123  3.46354  2.40513  3.72494  3.29354  2.67741  2.69355  4.24690  2.90347  2.73739  3.18146  2.89801  2.37887  2.77519  2.98518  4.58477  3.61503
          0.12825  6.11719  2.13572  0.61958  0.77255  1.89979  0.16205
    141   2.71752  5.92033  2.74023  2.53525  5.26598  3.21338  3.49823  3.07510  2.83808  3.37058  4.96084  2.96708  3.60866  2.54733  2.09027  2.02843  2.13140  3.64356  6.35267  4.94137    469 s - - -
          2.68618  4.42225  2.77519  2.73123  3.46354  2.40513  3.72494  3.29354  2.67741  2.69355  4.24690  2.90347  2.73739  3.18146  2.89801  2.37887  2.77519  2.98518  4.58477  3.61503
          0.03962  5.99265  3.31470  0.61958  0.77255  2.11922  0.12798
    142   2.62717  5.77844  3.14613  2.43142  3.77782  2.38980  4.37971  3.67155  2.13465  3.17094  3.21228  3.67608  4.57894  2.80378  3.11541  2.20582  2.76997  2.33092  6.24128  3.56895    470 k - - -
          2.68618  4.42225  2.77519  2.73123  3.46354  2.40513  3.72494  3.29354  2.67741  2.69355  4.24690  2.90347  2.73739  3.18146  2.89801  2.37887  2.77519  2.98518  4.58477  3.61503
          0.11949  5.95689  2.20694  0.61958  0.77255  2.17009  0.12123
    143   2.64470  3.61539  4.74813  4.16555  3.50128  3.06005  3.83349  2.80077  4.06252  2.38150  4.01706  3.32566  3.64557  4.29959  3.67010  1.43600  2.64542  1.81131  5.51134  4.31422    471 s - - -
          2.68618  4.42225  2.77519  2.73123  3.46354  2.40513  3.72494  3.29354  2.67741  2.69355  4.24690  2.90347  2.73739  3.18146  2.89801  2.37887  2.77519  2.98518  4.58477  3.61503
          0.03334  5.84173  3.51051  0.61958  0.77255  2.30829  0.10473
    144   1.99270  5.74842  2.97257  2.35349  3.59076  4.08032  3.51218  4.53867  2.57607  3.36233  3.08247  3.17312  2.52152  2.47580  3.50330  2.36663  3.02551  3.32623  3.75279  3.36414    472 a - - -
          2.68618  4.42225  2.77519  2.73123  3.46354  2.40513  3.72494  3.29354  2.67741  2.69355  4.24690  2.90347  2.73739  3.18146  2.89801  2.37887  2.77519  2.98518  4.58477  3.61503
          0.01891  5.81284  4.15131  0.61958  0.77255  1.04299  0.43448
    145   2.93930  5.91833  2.37371  2.22702  3.37069  3.21441  4.40072  3.32369  2.46788  2.50236  4.96193  3.68432  3.02259  2.86011  2.43892  2.38634  2.85651  2.65354  6.35775  4.95362    473 e - - -
          2.68492  4.43175  2.77131  2.73091  3.46211  2.40746  3.71723  3.29186  2.68037  2.69406  4.23432  2.90251  2.73927  3.17920  2.89925  2.37929  2.77254  2.98889  4.58926  3.61916
          1.72906  0.21403  4.18513  2.31511  0.10398  0.95520  0.48570
    146   3.03523  4.15425  3.32267  2.66100  5.31480  3.58770  4.49783  3.09918  2.44685  2.46211  3.86835  2.94901  3.04834  2.67813  2.52079  2.18556  2.26642  2.90492  6.43424  3.59656    493 s - - -
          2.68618  4.42225  2.77519  2.73123  3.46354  2.40513  3.72494  3.29354  2.67741  2.69355  4.24690  2.90347  2.73739  3.18146  2.89801  2.37887  2.77519  2.98518  4.58477  3.61503
          0.06614  6.16391  2.78232  0.61958  0.77255  1.56227  0.23529
    147   5.90708  7.37785  6.69090  6.64971  7.57627  6.00413  7.39735  7.66219  6.28192  6.96140  8.04992  6.79012  0.04475  6.92663  3.76801  6.11577  6.41279  7.03023  8.19978  7.67048    494 P - - -
          2.68618  4.42225  2.77519  2.73123  3.46354  2.40513  3.72494  3.29354  2.67741  2.69355  4.24690  2.90347  2.73739  3.18146  2.89801  2.37887  2.77519  2.98518  4.58477  3.61503
          0.03693  6.11986  3.37959  0.61958  0.77255  1.70174  0.20134
    148   2.48972  5.99398  2.99592  2.09615  4.01822  3.70431  3.52817  4.82653  2.38316  3.84556  5.03441  2.31006  3.30668  3.17755  2.44035  2.30080  2.46636  2.61045  6.42614  4.09641    495 e - - -
          2.68618  4.42225  2.77519  2.73123  3.46354  2.40513  3.72494  3.29354  2.67741  2.69355  4.24690  2.90347  2.73739  3.18146  2.89801  2.37887  2.77519  2.98518  4.58477  3.61503
          0.23688  6.10182  1.56697  0.61958  0.77255  1.93125  0.15662
    149   2.75559  5.72893  3.63361  1.91934  3.83214  3.36914  4.32116  4.48306  2.54577  2.68371  4.78193  3.61650  3.70748  3.18468  1.86984  2.37146  2.88978  2.36290  6.19007  3.43573    496 r - - -
          2.68618  4.42225  2.77519  2.73123  3.46354  2.40513  3.72494  3.29354  2.67741  2.69355  4.24690  2.90347  2.73739  3.18146  2.89801  2.37887  2.77519  2.98518  4.58477  3.61503
          0.00421  5.86914  6.59149  0.61958  0.77255  2.27846  0.10808
    150   3.06803  5.78833  2.14701  2.62251  3.08351  4.11435  4.30385  2.85425  2.51231  2.80522  4.83487  3.16268  2.25688  2.98081  2.84975  1.99391  3.56310  3.03244  6.23450  4.83731    497 s - - -
          2.68618  4.42225  2.77519  2.73123  3.46354  2.40513  3.72494  3.29354  2.67741  2.69355  4.24690  2.90347  2.73739  3.18146  2.89801  2.37887  2.77519  2.98518  4.58477  3.61503
          0.00421  5.86914  6.59149  0.61958  0.77255  1.76972  0.18679
    151   2.14520  5.85507  2.90378  2.76054  4.05408  3.09296  4.33323  2.76607  2.52937  2.73125  4.89829  2.79963  3.88373  2.99916  2.56070  1.97145  2.53114  3.37350  6.29362  4.88859    498 s - - -
          2.68093  4.41754  2.77523  2.73216  3.46500  2.40745  3.72834  3.29479  2.67922  2.69432  4.23737  2.90383  2.74129  3.18167  2.89500  2.37750  2.77468  2.98353  4.59200  3.61441
          1.94024  0.26548  2.41356  2.53199  0.08284  1.81556  0.17763
    152   2.36631  5.83228  2.95927  2.03006  2.92569  3.56632  4.30066  3.61811  2.70510  3.08163  4.87461  3.10361  2.56291  2.80590  2.66391  2.22429  2.80958  3.47150  6.26879  3.73151    532 e - - -
          2.68618  4.42225  2.77519  2.73123  3.46354  2.40513  3.72494  3.29354  2.67741  2.69355  4.24690  2.90347  2.73739  3.18146  2.89801  2.37887  2.77519  2.98518  4.58477  3.61503
          0.06888  5.88018  2.75249  0.61958  0.77255  2.26595  0.10952
    153   2.64926  5.80849  2.20292  2.04456  5.15443  2.46404  4.25620  4.64103  2.38889  2.74229  4.84892  2.81026  3.66744  2.57908  2.78502  2.91440  2.59087  3.09528  6.24065  4.82916    533 e - - -
          2.68618  4.42225  2.77519  2.73123  3.46354  2.40513  3.72494  3.29354  2.67741  2.69355  4.24690  2.90347  2.73739  3.18146  2.89801  2.37887  2.77519  2.98518  4.58477  3.61503
          0.00444  5.81573  6.53808  0.61958  0.77255  1.86809  0.16773
    154   2.61633  5.81229  2.48282  2.39562  3.40282  4.11078  4.29918  4.62181  2.19717  2.04669  3.65121  3.58324  2.61668  2.77475  2.83974  2.91372  2.37578  4.19610  6.25264  3.72321    534 l - - -
          2.68618  4.42225  2.77519  2.73123  3.46354  2.40513  3.72494  3.29354  2.67741  2.69355  4.24690  2.90347  2.73739  3.18146  2.89801  2.37887  2.77519  2.98518  4.58477  3.61503
          0.00420  5.87158  6.59393  0.61958  0.77255  2.09707  0.13104
    155   2.43649  5.84833  2.81497  2.22249  5.19158  2.63491  4.30368  4.67628  2.81883  3.10130  3.30826  2.78714  2.32583  3.40060  2.54910  1.99782  2.92717  3.48916  6.28211  4.87225    535 s - - -
          2.68618  4.42225  2.77519  2.73123  3.46354  2.40513  3.72494  3.29354  2.67741  2.69355  4.24690  2.90347  2.73739  3.18146  2.89801  2.37887  2.77519  2.98518  4.58477  3.61503
          0.00412  5.88927  6.61162  0.61958  0.77255  2.06770  0.13522
    156   2.80040  3.19069  5.18862  3.58181  2.89601  3.77345  3.68877  1.96644  4.42028  2.09803  2.96097  4.67959  3.74472  3.19611  3.45333  2.71046  2.37414  2.36119  5.48507  2.63872    536 i - - -
          2.68618  4.42225  2.77519  2.73123  3.46354  2.40513  3.72494  3.29354  2.67741  2.69355  4.24690  2.90347  2.73739  3.18146  2.89801  2.37887  2.77519  2.98518  4.58477  3.61503
          0.00405  5.90762  6.62997  0.61958  0.77255  1.82633  0.17555
    157   2.32369  5.87809  2.83379  2.35321  5.21705  3.71853  4.34574  3.42301  2.65010  2.80761  3.82175  3.10866  2.99759  2.75078  2.63110  2.23732  2.54477  2.38162  6.31445  4.90720    537 s - - -
          2.68618  4.42225  2.77519  2.73123  3.46354  2.40513  3.72494  3.29354  2.67741  2.69355  4.24690  2.90347  2.73739  3.18146  2.89801  2.37887  2.77519  2.98518  4.58477  3.61503
          0.00388  5.95092  6.67326  0.61958  0.77255  1.68240  0.20571
    158   2.48818  4.13417  2.66716  2.42068  3.90756  4.21297  3.33494  3.11481  2.81226  2.65898  4.87892  2.32859  4.60535  2.76351  3.64303  2.10005  2.37511  3.09779  6.28549  3.47756    538 s - - -
          2.68618  4.42225  2.77519  2.73123  3.46354  2.40513  3.72494  3.29354  2.67741  2.69355  4.24690  2.90347  2.73739  3.18146  2.89801  2.37887  2.77519  2.98518  4.58477  3.61503
          0.00368  6.00361  6.72595  0.61958  0.77255  1.51518  0.24816
    159   2.66818  4.07067  3.02628  2.43328  3.60138  3.63221  4.41914  4.78934  2.26220  3.03290  3.90532  2.38039  2.98786  3.26101  2.70860  1.61819  2.94299  3.75400  6.39639  4.98685    539 s - - -
          2.68618  4.42225  2.77519  2.73123  3.46354  2.40513  3.72494  3.29354  2.67741  2.69355  4.24690  2.90347  2.73739  3.18146  2.89801  2.37887  2.77519  2.98518  4.58477  3.61503
          0.00345  6.06559  6.78794  0.61958  0.77255  1.24588  0.33924
    160   2.30873  6.02588  2.41820  2.45865  5.37228  2.77504  2.92666  4.85920  2.51349  4.33173  5.06620  2.30771  2.89945  3.34155  3.20434  1.84832  2.63989  3.59639  6.45777  5.04601    540 s - - -
          2.68618  4.42225  2.77519  2.73123  3.46354  2.40513  3.72494  3.29354  2.67741  2.69355  4.24690  2.90347  2.73739  3.18146  2.89801  2.37887  2.77519  2.98518  4.58477  3.61503
          0.00318  6.14682  6.86916  0.61958  0.77255  1.65033  0.21318
    161   3.15481  6.01046  3.12248  2.54143  3.49689  3.29608  3.56720  3.05345  2.99201  3.00673  3.51268  2.81849  2.72426  2.51439  2.69660  1.87806  2.51252  3.31939  6.44907  4.23020    541 s - - -
          2.68618  4.42225  2.77519  2.73123  3.46354  2.40513  3.72494  3.29354  2.67741  2.69355  4.24690  2.90347  2.73739  3.18146  2.89801  2.37887  2.77519  2.98518  4.58477  3.61503
          0.00314  6.16075  6.88310  0.61958  0.77255  1.59784  0.22607
    162   2.40268  6.04619  2.63558  2.56265  5.39260  2.42291  4.49260  4.87952  2.25903  4.35204  5.08650  2.43927  3.01298  2.34284  2.52082  2.42547  2.82542  2.90985  6.47807  5.06631    542 k - - -
          2.68618  4.42225  2.77519  2.73123  3.46354  2.40513  3.72494  3.29354  2.67741  2.69355  4.24690  2.90347  2.73739  3.18146  2.89801  2.37887  2.77519  2.98518  4.58477  3.61503
          0.00309  6.17610  6.89845  0.61958  0.77255  1.59796  0.22603
    163   3.54083  6.05359  1.92323  1.72081  4.26032  3.35164  3.40503  4.88616  2.74648  2.56890  4.10229  2.73077  4.03295  2.40109  3.00021  2.79006  2.62051  3.46904  6.48574  5.07424    543 e - - -
          2.68618  4.42225  2.77519  2.73123  3.46354  2.40513  3.72494  3.29354  2.67741  2.69355  4.24690  2.90347  2.73739  3.18146  2.89801  2.37887  2.77519  2.98518  4.58477  3.61503
          0.00306  6.18816  6.91051  0.61958  0.77255  1.38583  0.28784
    164   2.46825  5.22873  4.82507  2.99697  2.94570  3.08620  4.98272  2.15968  3.26774  1.78753  2.53839  4.56451  2.71915  3.09725  3.47022  3.21183  3.09424  2.34320  5.82903  4.62097    544 l - - -
          2.68618  4.42225  2.77519  2.73123  3.46354  2.40513  3.72494  3.29354  2.67741  2.69355  4.24690  2.90347  2.73739  3.18146  2.89801  2.37887  2.77519  2.98518  4.58477  3.61503
          0.00297  6.21533  6.93768  0.61958  0.77255  1.65630  0.21176
    165   3.15085  6.07378  1.34711  1.87297  5.42008  4.33339  3.73655  4.90694  3.01767  3.70002  5.11412  2.32864  3.21113  3.34937  2.94636  2.09571  3.47893  4.46508  6.50572  3.88264    545 d - - -
          2.68618  4.42225  2.77519  2.73123  3.46354  2.40513  3.72494  3.29354  2.67741  2.69355  4.24690  2.90347  2.73739  3.18146  2.89801  2.37887  2.77519  2.98518  4.58477  3.61503
          0.00297  6.21533  6.93768  0.61958  0.77255  1.65630  0.21176
    166   3.56021  6.06839  1.28935  1.99253  4.37451  3.20384  3.42035  4.89764  3.25663  4.37322  3.29757  2.75127  3.88398  3.32240  2.95213  2.88331  2.54433  3.19365  6.50170  3.63904    546 d - - -
          2.68618  4.42225  2.77519  2.73123  3.46354  2.40513  3.72494  3.29354  2.67741  2.69355  4.24690  2.90347  2.73739  3.18146  2.89801  2.37887  2.77519  2.98518  4.58477  3.61503
          0.00297  6.21533  6.93768  0.61958  0.77255  1.65630  0.21176
    167   4.97606  7.89013  0.44300  1.87602  7.09391  4.92062  5.63873  6.73956  4.92824  6.13664  7.10351  2.39644  5.64982  3.64262  5.74798  3.17385  5.31298  6.22382  8.28743  6.57477    547 D - - -
          2.68618  4.42225  2.77519  2.73123  3.46354  2.40513  3.72494  3.29354  2.67741  2.69355  4.24690  2.90347  2.73739  3.18146  2.89801  2.37887  2.77519  2.98518  4.58477  3.61503
          0.00297  6.21533  6.93768  0.61958  0.77255  1.65630  0.21176
    168   2.39281  6.02126  2.10328  2.42192  2.96054  2.19041  3.78713  3.60919  2.40556  3.33203  5.06765  3.82199  3.79225  3.63888  3.48173  2.54516  2.50629  2.52036  6.46711  5.06957    548 d - - -
          2.68618  4.42225  2.77519  2.73123  3.46354  2.40513  3.72494  3.29354  2.67741  2.69355  4.24690  2.90347  2.73739  3.18146  2.89801  2.37887  2.77519  2.98518  4.58477  3.61503
          0.00297  6.21533  6.93768  0.61958  0.77255  1.65630  0.21176
    169   2.37718  6.00732  2.95168  2.31496  3.09968  3.65379  3.68440  2.77849  2.95449  2.96660  3.75214  2.69985  3.51771  2.54834  3.08686  3.01853  2.58831  2.55658  6.45679  3.11103    549 e - - -
          2.68618  4.42225  2.77519  2.73123  3.46354  2.40513  3.72494  3.29354  2.67741  2.69355  4.24690  2.90347  2.73739  3.18146  2.89801  2.37887  2.77519  2.98518  4.58477  3.61503
          0.00297  6.21533  6.93768  0.61958  0.77255  1.65630  0.21176
    170   2.10082  5.78949  3.54935  2.86988  3.61115  3.14633  4.61621  2.06247  2.84912  4.04857  3.68791  3.37782  3.54771  3.09915  3.87973  2.23570  2.75040  1.75258  6.29095  4.95434    550 v - - -
          2.68618  4.42225  2.77519  2.73123  3.46354  2.40513  3.72494  3.29354  2.67741  2.69355  4.24690  2.90347  2.73739  3.18146  2.89801  2.37887  2.77519  2.98518  4.58477  3.61503
          0.32969  6.21533  1.27706  0.61958  0.77255  1.65630  0.21176
    171   3.05381  5.85109  1.57744  1.77196  3.78266  3.58305  4.30334  4.68090  2.74625  3.47891  3.42538  2.40406  4.50966  3.07983  2.86165  2.72570  2.80234  4.24134  6.28421  3.66389    551 d - - -
          2.68618  4.42225  2.77519  2.73123  3.46354  2.40513  3.72494  3.29354  2.67741  2.69355  4.24690  2.90347  2.73739  3.18146  2.89801  2.37887  2.77519  2.98518  4.58477  3.61503
          0.00412  5.88976  6.61211  0.61958  0.77255  2.25485  0.11081
    172   2.76099  5.84829  1.74907  1.94574  3.78332  2.66115  2.88261  4.67580  2.61893  2.49801  4.88950  2.91365  3.35998  3.40131  3.53231  2.51238  3.57368  3.63966  6.28221  4.87249    552 d - - -
          2.68618  4.42225  2.77519  2.73123  3.46354  2.40513  3.72494  3.29354  2.67741  2.69355  4.24690  2.90347  2.73739  3.18146  2.89801  2.37887  2.77519  2.98518  4.58477  3.61503
          0.03439  5.88976  3.47256  0.61958  0.77255  2.25485  0.11081
    173   2.44848  5.78357  1.95982  2.56022  4.02844  2.68031  4.29754  3.43201  2.33800  1.81296  4.82997  3.58437  4.50105  2.66876  2.72669  3.03075  3.55707  3.44161  6.22943  4.83191    553 l - - -
          2.68618  4.42225  2.77519  2.73123  3.46354  2.40513  3.72494  3.29354  2.67741  2.69355  4.24690  2.90347  2.73739  3.18146  2.89801  2.37887  2.77519  2.98518  4.58477  3.61503
          0.00425  5.85962  6.58196  0.61958  0.77255  2.28901  0.10688
    174   2.86965  5.75989  2.22709  2.10296  3.27295  2.90544  4.30422  3.60484  3.05241  2.73606  4.80890  3.59426  4.50628  2.75873  2.60498  2.31806  2.04492  3.49517  6.21179  3.88036    554 t - - -
          2.68618  4.42225  2.77519  2.73123  3.46354  2.40513  3.72494  3.29354  2.67741  2.69355  4.24690  2.90347  2.73739  3.18146  2.89801  2.37887  2.77519  2.98518  4.58477  3.61503
          0.03806  5.85962  3.36707  0.61958  0.77255  2.28901  0.10688
    175   3.30379  5.78519  3.56414  1.82987  4.01950  3.17506  4.27045  4.59563  2.44670  3.08241  2.35952  3.55438  2.13437  2.52054  2.87427  2.30083  2.97108  4.16931  6.22517  4.82169    555 e - - -
          2.68618  4.42225  2.77519  2.73123  3.46354  2.40513  3.72494  3.29354  2.67741  2.69355  4.24690  2.90347  2.73739  3.18146  2.89801  2.37887  2.77519  2.98518  4.58477  3.61503
          0.04820  5.82595  3.12117  0.61958  0.77255  1.40701  0.28087
    176   2.34802  5.87589  2.11217  2.15247  3.50960  4.13589  3.51039  4.70890  2.50496  3.11773  4.91625  2.80330  3.80163  2.27874  2.62494  2.12534  3.08147  4.26715  6.30789  4.89624    556 d - - -
          2.68693  4.42597  2.77458  2.73243  3.46710  2.41067  3.72243  3.29105  2.67323  2.69389  4.24761  2.90458  2.73750  3.17379  2.89130  2.37860  2.77844  2.98658  4.58779  3.61525
          2.35858  0.10077  6.64447  2.46716  0.08864  0.17387  1.83510
    177   2.18082  5.89554  4.11247  2.65907  4.05631  3.55735  4.74381  3.39914  3.10519  2.50863  3.80688  3.34722  3.93389  3.47202  3.15056  1.62220  1.91597  2.52177  6.40033  5.06759    600 s - - -
          2.68618  4.42225  2.77519  2.73123  3.46354  2.40513  3.72494  3.29354  2.67741  2.69355  4.24690  2.90347  2.73739  3.18146  2.89801  2.37887  2.77519  2.98518  4.58477  3.61503
          0.00252  6.38060  7.10295  0.61958  0.77255  0.90138  0.52089
    178   3.82314  6.23730  6.42580  6.44004  6.62019  5.08100  7.11317  2.90163  6.40211  5.50774  6.61061  5.93504  0.13630  6.57858  6.40909  4.61647  4.95644  5.06935  8.15601  7.06607    601 P - - -
          2.68618  4.42225  2.77519  2.73123  3.46354  2.40513  3.72494  3.29354  2.67741  2.69355  4.24690  2.90347  2.73739  3.18146  2.89801  2.37887  2.77519  2.98518  4.58477  3.61503
          0.06534  6.38060  2.78784  0.61958  0.77255  0.90138  0.52089
    179   1.99802  4.20472  3.58585  2.09900  5.49183  2.67854  3.39061  4.97839  2.76072  3.70938  5.18636  3.08549  3.23002  3.17539  2.94182  1.72150  2.38550  3.35974  6.57811  5.16665    602 s - - -
          2.68618  4.42225  2.77519  2.73123  3.46354  2.40513  3.72494  3.29354  2.67741  2.69355  4.24690  2.90347  2.73739  3.18146  2.89801  2.37887  2.77519  2.98518  4.58477  3.61503
          0.06892  6.31795  2.73647  0.61958  0.77255  1.27259  0.32865
    180   2.42609  6.09262  3.31119  2.79408  3.22561  2.40435  3.56792  4.92060  2.65572  3.00010  5.13375  2.66320  3.05808  3.64481  2.73381  1.84012  2.15163  3.51090  6.52638  5.11651    603 s - - -
          2.68618  4.42225  2.77519  2.73123  3.46354  2.40513  3.72494  3.29354  2.67741  2.69355  4.24690  2.90347  2.73739  3.18146  2.89801  2.37887  2.77519  2.98518  4.58477  3.61503
          0.00287  6.25189  6.97424  0.61958  0.77255  1.30089  0.31785
    181   2.55278  3.98282  3.07617  2.83925  4.16132  2.90890  3.50469  3.89858  2.21975  3.35691  5.14662  2.24893  2.73145  3.30067  2.39580  2.14132  2.90326  3.45905  6.53909  3.67680    604 s - - -
          2.68618  4.42225  2.77519  2.73123  3.46354  2.40513  3.72494  3.29354  2.67741  2.69355  4.24690  2.90347  2.73739  3.18146  2.89801  2.37887  2.77519  2.98518  4.58477  3.61503
          0.01657  6.26860  4.23062  0.61958  0.77255  1.48034  0.25820
    182   2.61478  4.21106  2.56138  2.42117  5.44821  2.76103  2.76371  4.93515  2.02175  3.85070  5.14206  2.71921  3.54323  2.80045  2.50149  2.28637  2.39879  4.49314  6.53362  5.12183    605 k - - -
          2.68618  4.42225  2.77519  2.73123  3.46354  2.40513  3.72494  3.29354  2.67741  2.69355  4.24690  2.90347  2.73739  3.18146  2.89801  2.37887  2.77519  2.98518  4.58477  3.61503
          0.02170  6.25489  3.93501  0.61958  0.77255  1.52963  0.24413
    183   2.22493  6.08179  3.08775  2.88739  5.42524  3.62827  3.86618  3.50018  1.95388  3.68128  3.62905  3.46764  4.74277  2.54458  2.22316  1.94334  2.62752  2.93956  6.51544  4.12048    606 s - - -
          2.68618  4.42225  2.77519  2.73123  3.46354  2.40513  3.72494  3.29354  2.67741  2.69355  4.24690  2.90347  2.73739  3.18146  2.89801  2.37887  2.77519  2.98518  4.58477  3.61503
          0.02832  6.23610  3.65104  0.61958  0.77255  1.59243  0.22744
    184   2.20575  6.06633  3.39588  2.92042  5.41088  3.40786  3.85062  4.89649  2.50520  2.44405  4.15010  3.08667  2.75178  2.72717  2.50316  2.06696  2.14468  3.38605  6.49932  4.28154    607 s - - -
          2.68618  4.42225  2.77519  2.73123  3.46354  2.40513  3.72494  3.29354  2.67741  2.69355  4.24690  2.90347  2.73739  3.18146  2.89801  2.37887  2.77519  2.98518  4.58477  3.61503
          0.00299  6.21077  6.93311  0.61958  0.77255  1.66965  0.20864
    185   2.30813  5.95957  3.55004  3.30575  3.95423  2.18399  3.51374  3.24638  2.24990  2.32925  5.01243  3.07205  3.79632  2.86168  2.77908  2.29946  2.90555  2.91330  3.97288  5.03854    608 g - - -
          2.68618  4.42225  2.77519  2.73123  3.46354  2.40513  3.72494  3.29354  2.67741  2.69355  4.24690  2.90347  2.73739  3.18146  2.89801  2.37887  2.77519  2.98518  4.58477  3.61503
          0.02570  6.21077  3.75664  0.61958  0.77255  1.66965  0.20864
    186   2.56056  6.05421  3.04607  2.51271  4.22808  2.56021  4.50106  4.88727  2.32849  4.35999  5.09455  3.29934  3.26150  2.28705  2.34059  1.94680  2.29580  3.20219  6.48618  5.07451    609 s - - -
          2.68618  4.42225  2.77519  2.73123  3.46354  2.40513  3.72494  3.29354  2.67741  2.69355  4.24690  2.90347  2.73739  3.18146  2.89801  2.37887  2.77519  2.98518  4.58477  3.61503
          0.01608  6.18813  4.27624  0.61958  0.77255  1.73248  0.19461
    187   2.45300  6.04530  3.05164  2.74111  2.99779  2.53434  2.83904  3.97017  2.32048  4.35111  5.08563  2.31422  3.75266  2.36758  2.28328  2.34956  3.14890  4.43661  6.47723  5.06552    610 r - - -
          2.68618  4.42225  2.77519  2.73123  3.46354  2.40513  3.72494  3.29354  2.67741  2.69355  4.24690  2.90347  2.73739  3.18146  2.89801  2.37887  2.77519  2.98518  4.58477  3.61503
          0.10123  6.17514  2.36241  0.61958  0.77255  1.58184  0.23016
    188   2.46958  5.98232  3.45956  2.70338  4.18561  2.68969  3.71501  4.81089  2.50134  3.04577  5.02336  3.21989  2.44650  3.04168  1.98088  2.46518  2.47848  2.61389  6.41587  5.00579    611 r - - -
          2.68618  4.42225  2.77519  2.73123  3.46354  2.40513  3.72494  3.29354  2.67741  2.69355  4.24690  2.90347  2.73739  3.18146  2.89801  2.37887  2.77519  2.98518  4.58477  3.61503
          0.17273  6.09226  1.85552  0.61958  0.77255  1.95009  0.15346
    189   1.95158  5.28955  4.07486  3.51217  3.28681  3.18067  4.56122  3.38582  2.54992  2.96624  2.63913  3.97349  3.09520  3.09186  2.50486  2.00235  3.10957  2.63355  5.84856  3.31538    612 a - - -
          2.68618  4.42225  2.77519  2.73123  3.46354  2.40513  3.72494  3.29354  2.67741  2.69355  4.24690  2.90347  2.73739  3.18146  2.89801  2.37887  2.77519  2.98518  4.58477  3.61503
          0.04380  5.92352  3.21439  0.61958  0.77255  2.21384  0.11573
    190   2.98416  5.82902  2.25823  2.28799  3.29506  3.48619  4.30449  4.64510  2.26111  3.14489  3.85822  3.58740  2.45881  3.40370  2.52517  1.92655  2.88671  3.62600  6.26700  3.69576    613 s - - -
          2.68618  4.42225  2.77519  2.73123  3.46354  2.40513  3.72494  3.29354  2.67741  2.69355  4.24690  2.90347  2.73739  3.18146  2.89801  2.37887  2.77519  2.98518  4.58477  3.61503
          0.02484  5.88386  3.82804  0.61958  0.77255  2.26171  0.11001
    191   2.50145  3.56224  2.78153  2.60940  5.17914  2.97599  3.80451  3.77101  2.56746  3.65822  4.87548  2.59549  2.54055  2.90740  2.11913  2.42700  2.77895  2.92235  6.26771  4.85711    614 r - - -
          2.68618  4.42225  2.77519  2.73123  3.46354  2.40513  3.72494  3.29354  2.67741  2.69355  4.24690  2.90347  2.73739  3.18146  2.89801  2.37887  2.77519  2.98518  4.58477  3.61503
          0.00423  5.86325  6.58560  0.61958  0.77255  2.28501  0.10733
    192   3.32574  5.82919  2.55208  2.21034  5.17122  3.15695  3.41617  4.65506  2.75401  3.42908  3.40736  3.56926  2.05163  3.03474  3.03635  1.94556  2.44075  3.13005  6.26369  3.67660    615 s - - -
          2.68618  4.42225  2.77519  2.73123  3.46354  2.40513  3.72494  3.29354  2.67741  2.69355  4.24690  2.90347  2.73739  3.18146  2.89801  2.37887  2.77519  2.98518  4.58477  3.61503
          0.08343  5.86325  2.56130  0.61958  0.77255  2.28501  0.10733
    193   2.45660  5.78904  3.16900  2.26760  5.13487  4.05012  3.69733  3.78602  1.63782  4.09465  4.82950  2.43185  2.50599  2.92194  2.80051  2.67326  2.77132  2.99676  6.22127  4.80986    616 k - - -
          2.68618  4.42225  2.77519  2.73123  3.46354  2.40513  3.72494  3.29354  2.67741  2.69355  4.24690  2.90347  2.73739  3.18146  2.89801  2.37887  2.77519  2.98518  4.58477  3.61503
          0.00458  5.78440  6.50674  0.61958  0.77255  2.36554  0.09860
    194   2.04473  5.77657  2.59447  2.69896  2.89532  4.05276  2.98144  3.78750  2.26516  4.07982  2.85690  2.77104  3.55731  3.08237  2.92416  2.12797  2.99526  4.16465  6.21211  3.72923    617 a - - -
          2.68618  4.42225  2.77519  2.73123  3.46354  2.40513  3.72494  3.29354  2.67741  2.69355  4.24690  2.90347  2.73739  3.18146  2.89801  2.37887  2.77519  2.98518  4.58477  3.61503
          0.00458  5.78440  6.50674  0.61958  0.77255  1.27596  0.32734
    195   2.48832  5.86660  3.25289  2.34078  4.15568  3.53872  3.15796  3.75103  2.24088  2.67331  3.71087  3.12400  2.98506  3.46078  2.49909  2.13699  2.69357  2.99010  6.30819  3.78134    618 s - - -
          2.68003  4.41865  2.77726  2.72881  3.46644  2.40787  3.72374  3.29216  2.68026  2.69502  4.23394  2.90314  2.73863  3.18100  2.90027  2.37716  2.77565  2.98586  4.58969  3.61514
          2.61185  0.16424  2.55025  2.17352  0.12079  2.16064  0.12245
    196   2.49394  5.85051  2.17144  2.66581  5.19627  3.17281  2.71045  4.03643  2.58078  3.59252  3.08667  2.48904  3.45918  3.11034  2.04728  2.30298  3.56939  4.24152  6.28278  4.01790    637 r - - -
          2.68618  4.42225  2.77519  2.73123  3.46354  2.40513  3.72494  3.29354  2.67741  2.69355  4.24690  2.90347  2.73739  3.18146  2.89801  2.37887  2.77519  2.98518  4.58477  3.61503
          0.05456  5.88385  2.98949  0.61958  0.77255  0.88675  0.53102
    197   2.15211  5.97774  2.93227  2.44286  4.17006  2.55982  4.42781  4.80886  2.14246  2.83358  5.01839  2.27373  3.79078  2.87975  2.50987  2.90345  2.97489  2.89830  6.41040  3.92177    638 k - - -
          2.68618  4.42225  2.77519  2.73123  3.46354  2.40513  3.72494  3.29354  2.67741  2.69355  4.24690  2.90347  2.73739  3.18146  2.89801  2.37887  2.77519  2.98518  4.58477  3.61503
          0.00340  6.08059  6.80294  0.61958  0.77255  1.97238  0.14981
    198   1.79890  5.97756  3.71582  2.45507  5.32259  3.14922  3.48760  3.76626  2.03505  3.71215  5.01823  2.82720  3.70017  3.17458  2.62295  2.08976  2.30805  3.54938  6.41026  4.99934    639 a - - -
          2.68618  4.42225  2.77519  2.73123  3.46354  2.40513  3.72494  3.29354  2.67741  2.69355  4.24690  2.90347  2.73739  3.18146  2.89801  2.37887  2.77519  2.98518  4.58477  3.61503
          0.00340  6.08059  6.80294  0.61958  0.77255  1.97238  0.14981
    199   3.46916  5.98307  3.05858  2.43101  5.32960  3.64191  3.65456  4.81651  1.14446  4.28886  5.02343  2.53294  3.63852  1.91762  2.57838  3.11468  3.38711  4.37451  6.41474  5.00301    640 k - - -
          2.68618  4.42225  2.77519  2.73123  3.46354  2.40513  3.72494  3.29354  2.67741  2.69355  4.24690  2.90347  2.73739  3.18146  2.89801  2.37887  2.77519  2.98518  4.58477  3.61503
          0.00340  6.08059  6.80294  0.61958  0.77255  1.97238  0.14981
    200   2.02863  5.89447  3.75789  2.95742  3.54366  2.42483  4.45184  4.66596  2.35856  3.09173  3.12962  2.75903  4.65327  3.26567  3.01953  1.62974  2.55713  3.64517  6.34892  4.96036    641 s - - -
          2.68618  4.42225  2.77519  2.73123  3.46354  2.40513  3.72494  3.29354  2.67741  2.69355  4.24690  2.90347  2.73739  3.18146  2.89801  2.37887  2.77519  2.98518  4.58477  3.61503
          0.00340  6.08059  6.80294  0.61958  0.77255  1.97238  0.14981
    201   2.03116  5.96480  2.98534  2.86147  3.90314  3.16762  3.65580  3.49423  1.87328  3.65613  3.79479  3.25070  3.86821  3.24332  2.88108  1.92251  2.62862  2.87354  6.40093  4.99346    642 k - - -
          2.68618  4.42225  2.77519  2.73123  3.46354  2.40513  3.72494  3.29354  2.67741  2.69355  4.24690  2.90347  2.73739  3.18146  2.89801  2.37887  2.77519  2.98518  4.58477  3.61503
          0.00340  6.08059  6.80294  0.61958  0.77255  1.97238  0.14981
    202   2.68405  3.98866  3.24536  2.71893  3.73604  2.76300  3.40865  3.74311  2.21367  3.06900  4.98900  2.82228  3.30296  3.53828  3.20257  1.72596  2.23443  3.15959  6.38601  4.98402    643 s - - -
          2.68618  4.42225  2.77519  2.73123  3.46354  2.40513  3.72494  3.29354  2.67741  2.69355  4.24690  2.90347  2.73739  3.18146  2.89801  2.37887  2.77519  2.98518  4.58477  3.61503
          0.00340  6.08059  6.80294  0.61958  0.77255  1.97238  0.14981
    203   1.94617  3.99225  3.72268  2.25472  5.30244  1.95291  4.43187  4.78399  2.20476  2.65279  5.00599  2.68406  2.57826  3.53025  3.26122  2.68784  2.92014  4.35091  6.40013  4.99302    644 a - - -
          2.68618  4.42225  2.77519  2.73123  3.46354  2.40513  3.72494  3.29354  2.67741  2.69355  4.24690  2.90347  2.73739  3.18146  2.89801  2.37887  2.77519  2.98518  4.58477  3.61503
          0.00340  6.08059  6.80294  0.61958  0.77255  1.97238  0.14981
    204   2.08888  5.95373  3.19744  2.14040  5.28821  3.47614  3.23516  2.90115  2.15984  3.16236  3.82785  2.87985  3.20654  3.53428  2.82674  2.80275  3.22112  2.33219  6.39281  3.86078    645 a - - -
          2.68618  4.42225  2.77519  2.73123  3.46354  2.40513  3.72494  3.29354  2.67741  2.69355  4.24690  2.90347  2.73739  3.18146  2.89801  2.37887  2.77519  2.98518  4.58477  3.61503
          0.00340  6.08059  6.80294  0.61958  0.77255  1.97238  0.14981
    205   3.07096  5.98186  2.67507  2.44063  5.32825  4.24106  3.58210  4.81510  2.30210  4.28764  5.02222  3.70803  1.41912  2.33626  2.51949  2.37057  2.78866  4.37322  6.41368  5.00198    646 p - - -
          2.68618  4.42225  2.77519  2.73123  3.46354  2.40513  3.72494  3.29354  2.67741  2.69355  4.24690  2.90347  2.73739  3.18146  2.89801  2.37887  2.77519  2.98518  4.58477  3.61503
          0.00340  6.08059  6.80294  0.61958  0.77255  1.97238  0.14981
    206   2.16120  3.94271  3.86189  2.71297  4.97569  2.80792  4.50925  2.83969  3.02631  3.45742  4.79342  3.82873  3.70671  2.65748  3.34329  2.12072  1.55340  2.80930  6.22072  4.87613    647 t - - -
          2.68618  4.42225  2.77519  2.73123  3.46354  2.40513  3.72494  3.29354  2.67741  2.69355  4.24690  2.90347  2.73739  3.18146  2.89801  2.37887  2.77519  2.98518  4.58477  3.61503
          0.00340  6.08059  6.80294  0.61958  0.77255  1.97238  0.14981
    207   2.68560  3.99995  2.79751  2.31751  5.32398  2.70276  3.51833  3.49883  2.50032  2.67390  5.01907  2.90389  2.81464  2.90249  2.74695  2.00867  2.82929  4.36936  6.41096  3.75823    648 s - - -
          2.68618  4.42225  2.77519  2.73123  3.46354  2.40513  3.72494  3.29354  2.67741  2.69355  4.24690  2.90347  2.73739  3.18146  2.89801  2.37887  2.77519  2.98518  4.58477  3.61503
          0.00340  6.08059  6.80294  0.61958  0.77255  1.81310  0.17811
    208   2.49280  5.98594  2.75950  2.45741  3.91864  4.24946  2.25536  3.76952  2.61394  3.52586  3.72487  2.80635  2.97495  2.18124  3.18742  1.95910  3.26048  3.74335  6.41870  5.00783    649 s - - -
          2.68618  4.42225  2.77519  2.73123  3.46354  2.40513  3.72494  3.29354  2.67741  2.69355  4.24690  2.90347  2.73739  3.18146  2.89801  2.37887  2.77519  2.98518  4.58477  3.61503
          0.00336  6.09330  6.81564  0.61958  0.77255  1.94807  0.15379
    209   2.14998  5.93925  3.30871  2.93044  4.01933  3.48008  3.62117  3.74361  2.54898  2.33499  3.82362  3.73618  3.23196  2.65153  2.41175  1.73967  2.93721  3.37282  6.38440  4.98615    650 s - - -
          2.68618  4.42225  2.77519  2.73123  3.46354  2.40513  3.72494  3.29354  2.67741  2.69355  4.24690  2.90347  2.73739  3.18146  2.89801  2.37887  2.77519  2.98518  4.58477  3.61503
          0.00336  6.09330  6.81564  0.61958  0.77255  1.94807  0.15379
    210   3.06527  5.98892  2.11037  1.95482  4.31344  3.47631  3.79981  3.77668  1.93970  4.29471  5.02927  3.71582  3.73588  2.37774  1.79499  2.68823  3.70661  4.38020  6.42089  3.87439    651 r - - -
          2.68618  4.42225  2.77519  2.73123  3.46354  2.40513  3.72494  3.29354  2.67741  2.69355  4.24690  2.90347  2.73739  3.18146  2.89801  2.37887  2.77519  2.98518  4.58477  3.61503
          0.00336  6.09330  6.81564  0.61958  0.77255  1.94807  0.15379
    211   3.06559  5.97455  3.73001  2.02124  5.31438  2.32011  4.43968  3.76599  2.84423  2.48605  5.01658  2.27839  2.54560  2.90769  2.93276  2.66579  2.20505  3.46432  6.41038  5.00260    652 e - - -
          2.68618  4.42225  2.77519  2.73123  3.46354  2.40513  3.72494  3.29354  2.67741  2.69355  4.24690  2.90347  2.73739  3.18146  2.89801  2.37887  2.77519  2.98518  4.58477  3.61503
          0.00336  6.09330  6.81564  0.61958  0.77255  1.94807  0.15379
    212   2.39575  5.98636  2.98826  2.97241  5.33148  2.05279  4.43643  3.09474  2.57282  4.29167  5.02701  2.67205  3.14123  2.98054  2.36503  1.82968  2.94676  3.22921  6.41902  5.00804    653 s - - -
          2.68618  4.42225  2.77519  2.73123  3.46354  2.40513  3.72494  3.29354  2.67741  2.69355  4.24690  2.90347  2.73739  3.18146  2.89801  2.37887  2.77519  2.98518  4.58477  3.61503
          0.00336  6.09330  6.81564  0.61958  0.77255  1.94807  0.15379
    213   2.94895  5.90648  2.63012  2.68405  5.21754  2.92286  4.45946  2.59373  2.56862  2.24929  2.59797  3.30105  4.66110  2.71777  2.12057  2.72296  3.71209  2.86018  6.36007  3.85853    654 r - - -
          2.68618  4.42225  2.77519  2.73123  3.46354  2.40513  3.72494  3.29354  2.67741  2.69355  4.24690  2.90347  2.73739  3.18146  2.89801  2.37887  2.77519  2.98518  4.58477  3.61503
          0.08136  6.09330  2.57862  0.61958  0.77255  1.94807  0.15379
    214   2.22212  5.92606  2.53585  2.51631  3.37403  4.19912  3.22532  4.75094  2.41575  2.42250  4.96767  2.65061  2.68135  3.48404  2.13637  2.57247  3.65516  3.31179  6.36091  4.00815    655 r - - -
          2.68618  4.42225  2.77519  2.73123  3.46354  2.40513  3.72494  3.29354  2.67741  2.69355  4.24690  2.90347  2.73739  3.18146  2.89801  2.37887  2.77519  2.98518  4.58477  3.61503
          0.00363  6.01557  6.73792  0.61958  0.77255  2.08417  0.13286
    215   1.76306  5.93438  2.65693  2.61831  4.12350  4.19724  3.60021  3.94327  2.08229  2.80102  4.02012  2.68507  3.23452  2.85155  2.56633  2.67988  2.67736  4.32508  6.36700  4.95599    656 a - - -
          2.68618  4.42225  2.77519  2.73123  3.46354  2.40513  3.72494  3.29354  2.67741  2.69355  4.24690  2.90347  2.73739  3.18146  2.89801  2.37887  2.77519  2.98518  4.58477  3.61503
          0.00363  6.01557  6.73792  0.61958  0.77255  0.99692  0.46047
    216   2.95434  6.02744  2.09947  2.20219  3.89448  3.55527  3.66869  3.18384  2.62254  2.75335  5.06864  2.41994  2.62915  3.58046  3.19753  2.08085  2.71719  3.67817  6.46136  5.05164    657 s - - -
          2.68424  4.42730  2.76133  2.72735  3.47566  2.41774  3.73969  3.29451  2.67058  2.69403  4.22048  2.90303  2.74357  3.17082  2.89502  2.37593  2.78109  2.98116  4.60080  3.62627
          2.12366  0.12854  6.88234  3.27822  0.03842  1.37631  0.29103
    217   3.21425  5.97571  3.86171  2.86350  3.65632  0.68487  4.56074  4.73883  3.00442  4.26646  5.03359  2.91323  4.76007  3.67404  2.75477  2.98399  3.81087  3.59999  6.43820  5.05665    729 G - - -
          2.68618  4.42225  2.77519  2.73123  3.46354  2.40513  3.72494  3.29354  2.67741  2.69355  4.24690  2.90347  2.73739  3.18146  2.89801  2.37887  2.77519  2.98518  4.58477  3.61503
          0.26084  6.19581  1.48034  0.61958  0.77255  1.71174  0.19912
    218   2.07780  5.69505  3.22100  2.55595  3.61861  3.02068  3.63361  3.05771  2.76417  2.85657  2.46215  3.15540  4.58541  3.51923  2.48174  2.17138  3.15055  3.48526  6.17504  3.13420    730 a - - -
          2.68618  4.42225  2.77519  2.73123  3.46354  2.40513  3.72494  3.29354  2.67741  2.69355  4.24690  2.90347  2.73739  3.18146  2.89801  2.37887  2.77519  2.98518  4.58477  3.61503
          0.03180  5.93889  3.55197  0.61958  0.77255  2.19410  0.11817
    219   3.35690  5.84706  1.44454  2.32589  3.33488  3.65238  4.32183  4.66354  2.69098  3.45157  4.88999  2.63770  3.58197  3.42096  3.55130  2.12191  2.58828  3.54642  6.28491  2.97459    731 d - - -
          2.68618  4.42225  2.77519  2.73123  3.46354  2.40513  3.72494  3.29354  2.67741  2.69355  4.24690  2.90347  2.73739  3.18146  2.89801  2.37887  2.77519  2.98518  4.58477  3.61503
          0.13297  5.91112  2.10537  0.61958  0.77255  1.67306  0.20785
    220   2.50662  5.82310  2.25575  2.11561  3.15257  4.09516  4.28255  4.64859  2.58741  3.17642  2.61799  2.40890  3.73798  3.05226  2.85158  2.46583  2.69362  4.21198  6.25773  3.52546    732 e - - -
          2.68685  4.41820  2.77664  2.73099  3.46702  2.40944  3.72537  3.28944  2.67834  2.69381  4.24122  2.90587  2.73361  3.17832  2.89686  2.37736  2.77368  2.98419  4.58858  3.61967
          1.34722  0.30294  6.57667  1.98443  0.14787  0.08236  2.53752
    221   2.71496  3.98537  2.41941  2.27861  4.20872  2.36909  3.85084  3.87238  2.54936  2.86478  3.24565  2.72314  4.87588  3.33624  2.24537  2.55811  2.81900  3.20083  6.64276  5.23443    753 r - - -
          2.68618  4.42225  2.77519  2.73123  3.46354  2.40513  3.72494  3.29354  2.67741  2.69355  4.24690  2.90347  2.73739  3.18146  2.89801  2.37887  2.77519  2.98518  4.58477  3.61503
          0.00243  6.41715  7.13949  0.61958  0.77255  0.57913  0.82186
    222   1.97997  6.21455  2.83217  2.24022  4.54839  3.18640  4.66795  4.28144  2.22173  3.87149  4.12361  3.44907  4.87423  2.94979  2.80800  1.91424  2.56808  2.51222  6.64792  4.17082    754 s - - -
          2.68618  4.42225  2.77519  2.73123  3.46354  2.40513  3.72494  3.29354  2.67741  2.69355  4.24690  2.90347  2.73739  3.18146  2.89801  2.37887  2.77519  2.98518  4.58477  3.61503
          0.00243  6.41715  7.13949  0.61958  0.77255  0.57913  0.82186
    223   1.69444  4.56851  3.53798  2.79903  5.55991  2.43842  3.87843  5.04540  2.77931  3.73626  5.25637  3.40443  2.24046  2.86659  3.64015  1.80121  3.07198  2.72169  6.64863  5.23809    755 a - - -
          2.68618  4.42225  2.77519  2.73123  3.46354  2.40513  3.72494  3.29354  2.67741  2.69355  4.24690  2.90347  2.73739  3.18146  2.89801  2.37887  2.77519  2.98518  4.58477  3.61503
          0.00243  6.41715  7.13949  0.61958  0.77255  0.57913  0.82186
    224   2.52858  6.16541  3.66369  3.18530  4.23739  4.49314  4.68271  4.19794  2.59313  4.00860  5.21210  3.96989  3.35100  3.13413  3.12472  1.25971  1.47686  3.15737  6.61193  5.21511    756 s - - -
          2.68618  4.42225  2.77519  2.73123  3.46354  2.40513  3.72494  3.29354  2.67741  2.69355  4.24690  2.90347  2.73739  3.18146  2.89801  2.37887  2.77519  2.98518  4.58477  3.61503
          0.00243  6.41715  7.13949  0.61958  0.77255  0.57913  0.82186
    225   6.43570  7.81353  6.82885  6.88697  7.41571  6.39878  3.96958  8.12624  7.10597  7.36002  8.52561  7.13820  0.03358  7.45876  7.13763  6.63084  6.94114  7.53176  8.34752  7.44011    757 P - - -
          2.68618  4.42225  2.77519  2.73123  3.46354  2.40513  3.72494  3.29354  2.67741  2.69355  4.24690  2.90347  2.73739  3.18146  2.89801  2.37887  2.77519  2.98518  4.58477  3.61503
          0.00243  6.41715  7.13949  0.61958  0.77255  0.57913  0.82186
    226   1.93474  4.62794  3.21554  2.83453  3.11200  3.70999  4.67621  3.27445  2.40679  3.93909  3.11421  3.51997  3.93384  2.82304  2.27760  1.87539  2.63650  3.38069  6.62751  5.22490    758 s - - -
          2.68618  4.42225  2.77519  2.73123  3.46354  2.40513  3.72494  3.29354  2.67741  2.69355  4.24690  2.90347  2.73739  3.18146  2.89801  2.37887  2.77519  2.98518  4.58477  3.61503
          0.00243  6.41715  7.13949  0.61958  0.77255  0.57913  0.82186
    227   2.35127  4.56944  2.89498  2.63428  5.56577  2.59082  3.99390  3.42195  1.85116  4.52532  4.27298  3.31946  3.96664  2.77921  2.21171  2.25744  2.31966  3.94236  6.65155  5.23990    759 k - - -
          2.69051  4.42796  2.77153  2.72699  3.46763  2.41259  3.71958  3.29560  2.67631  2.70009  4.23435  2.90102  2.73441  3.17567  2.89420  2.38006  2.77600  2.98025  4.59366  3.61458
          2.63644  0.65344  0.89617  2.76831  0.06482  0.57913  0.82186
    228   2.82003  5.15389  4.23256  3.12901  3.19432  4.36930  4.61806  2.92126  3.14830  2.17473  2.62249  3.25881  3.32788  2.23281  2.74078  3.02857  2.84065  2.12220  5.73159  2.92004    805 v - - -
          2.68618  4.42225  2.77519  2.73123  3.46354  2.40513  3.72494  3.29354  2.67741  2.69355  4.24690  2.90347  2.73739  3.18146  2.89801  2.37887  2.77519  2.98518  4.58477  3.61503
          0.06814  5.89402  2.76283  0.61958  0.77255  0.60475  0.79012
    229   3.00577  5.86659  3.09991  2.96589  5.14262  3.87084  4.54334  4.58242  3.31342  2.89277  3.91516  3.84776  0.76195  3.66868  2.92220  2.67197  3.77307  4.21969  6.34351  4.14588    806 p - - -
          2.68634  4.42990  2.78129  2.72499  3.47401  2.41166  3.73258  3.30235  2.66242  2.69649  4.24139  2.89961  2.74461  3.17942  2.88839  2.37568  2.77201  2.98417  4.59599  3.62313
          2.24976  0.13262  3.97498  2.82332  0.06125  0.74956  0.63975
    230   2.22977  6.10904  2.30152  2.47806  5.45494  3.21682  3.09471  3.86357  2.72450  3.85477  3.89362  3.11583  3.86313  2.73171  3.38822  1.82332  2.12804  3.31585  6.54123  5.12978    848 s - - -
          2.68618  4.42225  2.77519  2.73123  3.46354  2.40513  3.72494  3.29354  2.67741  2.69355  4.24690  2.90347  2.73739  3.18146  2.89801  2.37887  2.77519  2.98518  4.58477  3.61503
          0.03144  6.26679  3.53868  0.61958  0.77255  0.83327  0.57026
    231   2.05736  4.47320  2.82618  2.39492  3.94128  3.27484  4.58513  3.83333  2.81963  3.84591  3.88753  3.42907  3.10741  2.97146  3.19086  1.95143  2.11751  2.51844  6.54125  5.13736    849 s - - -
          2.68618  4.42225  2.77519  2.73123  3.46354  2.40513  3.72494  3.29354  2.67741  2.69355  4.24690  2.90347  2.73739  3.18146  2.89801  2.37887  2.77519  2.98518  4.58477  3.61503
          0.00275  6.29498  7.01733  0.61958  0.77255  0.65683  0.73083
    232   2.29390  4.17788  2.80301  2.48249  3.80614  2.74412  4.62315  4.99594  2.84914  3.64207  5.20905  2.66664  3.33535  3.12386  2.85787  1.70400  2.84595  2.66231  6.60168  3.52994    850 s - - -
          2.68618  4.42225  2.77519  2.73123  3.46354  2.40513  3.72494  3.29354  2.67741  2.69355  4.24690  2.90347  2.73739  3.18146  2.89801  2.37887  2.77519  2.98518  4.58477  3.61503
          0.00258  6.35599  7.07833  0.61958  0.77255  1.06685  0.42173
    233   2.77319  6.17476  2.64861  1.90792  5.52116  2.69842  4.62120  5.00808  1.81727  3.24922  5.21507  2.58929  3.54513  2.66265  3.06911  2.24571  3.26202  2.98478  6.60665  5.19490    851 k - - -
          2.68618  4.42225  2.77519  2.73123  3.46354  2.40513  3.72494  3.29354  2.67741  2.69355  4.24690  2.90347  2.73739  3.18146  2.89801  2.37887  2.77519  2.98518  4.58477  3.61503
          0.00258  6.35599  7.07833  0.61958  0.77255  1.06685  0.42173
    234   2.38801  6.17423  1.91891  1.91328  4.42296  3.29322  4.62134  4.28823  2.78845  3.85236  5.21460  2.63790  3.79056  2.71951  2.73697  2.18004  2.76851  3.36116  6.60626  4.25088    852 e - - -
          2.68618  4.42225  2.77519  2.73123  3.46354  2.40513  3.72494  3.29354  2.67741  2.69355  4.24690  2.90347  2.73739  3.18146  2.89801  2.37887  2.77519  2.98518  4.58477  3.61503
          0.00258  6.35599  7.07833  0.61958  0.77255  0.83497  0.56897
    235   2.37380  6.18305  2.60934  2.51837  3.88231  2.82252  3.18613  2.85083  2.05234  3.82956  5.22365  2.81505  3.24963  2.85864  3.58310  2.57326  2.35425  2.91880  6.61559  5.20450    853 k - - -
          2.68618  4.42225  2.77519  2.73123  3.46354  2.40513  3.72494  3.29354  2.67741  2.69355  4.24690  2.90347  2.73739  3.18146  2.89801  2.37887  2.77519  2.98518  4.58477  3.61503
          0.00255  6.37055  7.09290  0.61958  0.77255  0.97276  0.47488
    236   2.17614  3.85417  2.28908  2.26769  3.65417  3.20739  3.46766  2.94963  3.17054  3.07828  5.17159  3.44226  3.01253  3.33042  3.32627  2.10566  3.47567  2.26127  6.57242  5.17740    854 s - - -
          2.68618  4.42225  2.77519  2.73123  3.46354  2.40513  3.72494  3.29354  2.67741  2.69355  4.24690  2.90347  2.73739  3.18146  2.89801  2.37887  2.77519  2.98518  4.58477  3.61503
          0.00255  6.37055  7.09290  0.61958  0.77255  0.97276  0.47488
    237   2.49213  6.10576  3.59140  2.86395  3.18396  4.46506  4.08108  3.43161  2.52325  3.11050  4.00651  3.12056  3.97858  2.80761  3.42152  1.64382  1.98118  2.39470  6.55880  5.16876    855 s - - -
          2.68618  4.42225  2.77519  2.73123  3.46354  2.40513  3.72494  3.29354  2.67741  2.69355  4.24690  2.90347  2.73739  3.18146  2.89801  2.37887  2.77519  2.98518  4.58477  3.61503
          0.00255  6.37055  7.09290  0.61958  0.77255  0.97276  0.47488
    238   7.18775  8.06221  7.57389  7.66138  8.23058  6.66127  8.24385  8.59508  7.86633  7.70889  9.00642  7.90270  0.00788  8.16105  7.65325  7.50403  7.66332  8.11059  8.59761  8.45635    856 P - - -
          2.69166  4.44009  2.77221  2.71836  3.47220  2.41777  3.71736  3.28963  2.67437  2.70164  4.24435  2.90461  2.73505  3.17954  2.88986  2.37169  2.78085  2.97936  4.58832  3.62491
          2.26505  0.39581  1.50040  3.19746  0.04172  0.76876  0.62285
    239   2.19107  6.01538  2.19461  2.38505  3.43167  3.36347  3.65114  4.02786  2.46585  3.49502  5.05598  2.45286  2.82511  2.91621  3.35358  2.39137  2.93358  2.76999  6.44794  5.03686    924 a - - -
          2.68618  4.42225  2.77519  2.73123  3.46354  2.40513  3.72494  3.29354  2.67741  2.69355  4.24690  2.90347  2.73739  3.18146  2.89801  2.37887  2.77519  2.98518  4.58477  3.61503
          0.18098  6.13525  1.81168  0.61958  0.77255  1.66039  0.21080
    240   2.81874  5.90961  2.20272  2.41705  3.48601  3.07631  4.35838  4.74150  2.46512  3.35366  4.95013  2.45183  3.08032  3.14819  2.48342  2.10606  2.47818  3.48773  6.34199  4.12310    925 s - - -
          2.68618  4.42225  2.77519  2.73123  3.46354  2.40513  3.72494  3.29354  2.67741  2.69355  4.24690  2.90347  2.73739  3.18146  2.89801  2.37887  2.77519  2.98518  4.58477  3.61503
          0.00378  5.97653  6.69887  0.61958  0.77255  1.61698  0.22127
    241   2.82291  5.94191  2.62642  2.60675  4.04646  3.55081  4.39594  4.77065  2.25348  4.24662  3.83158  3.17702  2.20613  3.49272  3.00104  1.51453  2.45813  3.27949  6.37541  4.96527    926 s - - -
          2.68618  4.42225  2.77519  2.73123  3.46354  2.40513  3.72494  3.29354  2.67741  2.69355  4.24690  2.90347  2.73739  3.18146  2.89801  2.37887  2.77519  2.98518  4.58477  3.61503
          0.00357  6.03181  6.75416  0.61958  0.77255  2.05806  0.13662
    242   2.28942  4.01250  2.47699  2.35981  5.29306  2.91100  3.57539  4.77970  2.22755  3.29562  4.98745  3.04816  3.17912  2.77289  3.18085  2.12715  2.41205  3.12183  6.37915  4.96762    927 s - - -
          2.68618  4.42225  2.77519  2.73123  3.46354  2.40513  3.72494  3.29354  2.67741  2.69355  4.24690  2.90347  2.73739  3.18146  2.89801  2.37887  2.77519  2.98518  4.58477  3.61503
          0.00357  6.03181  6.75416  0.61958  0.77255  2.05806  0.13662
    243   2.42152  5.90187  3.02866  2.89737  5.22814  3.08895  3.55314  3.70374  2.65728  2.16449  3.66182  3.69303  2.89853  2.44565  2.41699  2.34622  2.57200  3.32147  3.96665  4.94662    928 l - - -
          2.68618  4.42225  2.77519  2.73123  3.46354  2.40513  3.72494  3.29354  2.67741  2.69355  4.24690  2.90347  2.73739  3.18146  2.89801  2.37887  2.77519  2.98518  4.58477  3.61503
          0.00357  6.03181  6.75416  0.61958  0.77255  2.05806  0.13662
    244   3.22183  5.94179  2.75261  1.86270  3.99760  2.66169  3.68584  4.05637  2.26039  3.29302  4.98282  3.33031  1.89252  3.49276  3.28940  2.66672  2.31655  3.55247  6.37532  4.96521    929 e - - -
          2.68618  4.42225  2.77519  2.73123  3.46354  2.40513  3.72494  3.29354  2.67741  2.69355  4.24690  2.90347  2.73739  3.18146  2.89801  2.37887  2.77519  2.98518  4.58477  3.61503
          0.00357  6.03181  6.75416  0.61958  0.77255  1.62948  0.21820
    245   2.30134  5.97375  2.73911  2.33677  4.17467  3.11959  4.42201  4.80596  1.82547  4.27933  3.96094  2.31623  4.62851  3.51814  2.57984  1.83137  2.91593  3.66317  6.40603  4.99466    930 k - - -
          2.68618  4.42225  2.77519  2.73123  3.46354  2.40513  3.72494  3.29354  2.67741  2.69355  4.24690  2.90347  2.73739  3.18146  2.89801  2.37887  2.77519  2.98518  4.58477  3.61503
          0.00343  6.07257  6.79492  0.61958  0.77255  1.66113  0.21063
    246   2.50088  3.86950  2.98213  2.43028  5.34061  2.59867  4.44088  4.82748  1.98066  3.34249  5.03459  2.66822  2.72251  2.49882  2.22636  2.45990  3.03071  4.38559  6.42619  5.01447    931 k - - -
          2.68618  4.42225  2.77519  2.73123  3.46354  2.40513  3.72494  3.29354  2.67741  2.69355  4.24690  2.90347  2.73739  3.18146  2.89801  2.37887  2.77519  2.98518  4.58477  3.61503
          0.02319  6.10095  3.87824  0.61958  0.77255  1.57825  0.23109
    247   2.18238  6.00170  3.32640  2.00657  5.34793  2.33507  3.60347  4.83473  2.24166  3.73747  5.04205  3.04264  4.65516  2.76348  2.91109  2.32108  2.12951  3.19136  6.43368  5.02203    932 e - - -
          2.68618  4.42225  2.77519  2.73123  3.46354  2.40513  3.72494  3.29354  2.67741  2.69355  4.24690  2.90347  2.73739  3.18146  2.89801  2.37887  2.77519  2.98518  4.58477  3.61503
          0.00330  6.11218  6.83453  0.61958  0.77255  1.45533  0.26569
    248   2.60687  6.02709  3.38112  2.46442  3.44006  3.61532  3.30934  4.85826  2.25109  3.46146  5.06773  2.65213  2.86822  2.35034  2.75574  2.57382  2.59316  2.34078  6.45973  3.75202    933 k - - -
          2.68618  4.42225  2.77519  2.73123  3.46354  2.40513  3.72494  3.29354  2.67741  2.69355  4.24690  2.90347  2.73739  3.18146  2.89801  2.37887  2.77519  2.98518  4.58477  3.61503
          0.00317  6.15267  6.87502  0.61958  0.77255  1.82106  0.17656
    249   2.63811  4.25822  2.57653  2.29821  5.37607  3.24655  3.71957  3.69671  1.90397  4.33556  5.07006  2.89519  3.30008  2.37588  2.36819  2.26731  3.08208  3.19989  6.46166  5.04994    934 k - - -
          2.68618  4.42225  2.77519  2.73123  3.46354  2.40513  3.72494  3.29354  2.67741  2.69355  4.24690  2.90347  2.73739  3.18146  2.89801  2.37887  2.77519  2.98518  4.58477  3.61503
          0.00317  6.15267  6.87502  0.61958  0.77255  1.82106  0.17656
    250   2.52016  6.02739  3.76488  2.52126  5.37266  3.25246  3.59919  4.85877  1.85836  3.12166  5.06800  2.86515  3.19928  3.14255  2.27712  1.94599  2.82430  2.58783  6.45995  5.04889    935 k - - -
          2.68618  4.42225  2.77519  2.73123  3.46354  2.40513  3.72494  3.29354  2.67741  2.69355  4.24690  2.90347  2.73739  3.18146  2.89801  2.37887  2.77519  2.98518  4.58477  3.61503
          0.00317  6.15267  6.87502  0.61958  0.77255  1.64956  0.21336
    251   2.27817  6.03809  3.22105  2.73298  5.38418  3.22342  4.48539  4.87088  2.40892  2.80891  5.07848  3.24927  2.30296  2.49148  2.13135  1.93735  2.83837  3.92680  6.47016  5.05859    936 s - - -
          2.68618  4.42225  2.77519  2.73123  3.46354  2.40513  3.72494  3.29354  2.67741  2.69355  4.24690  2.90347  2.73739  3.18146  2.89801  2.37887  2.77519  2.98518  4.58477  3.61503
          0.00313  6.16548  6.88783  0.61958  0.77255  1.60230  0.22494
    252   2.27166  6.02262  3.51021  2.64627  3.50928  2.98732  4.50219  2.82787  1.88611  4.32355  3.51790  3.32436  2.87252  2.79042  2.67859  2.59741  2.54036  3.09215  6.46145  3.66460    937 k - - -
          2.68618  4.42225  2.77519  2.73123  3.46354  2.40513  3.72494  3.29354  2.67741  2.69355  4.24690  2.90347  2.73739  3.18146  2.89801  2.37887  2.77519  2.98518  4.58477  3.61503
          0.02342  6.17946  3.85958  0.61958  0.77255  1.58846  0.22846
    253   1.89295  6.04007  3.77811  2.49270  4.38588  3.19692  3.17714  3.86230  1.84230  4.34537  4.04515  2.81271  4.69660  2.91874  2.19329  2.23050  2.71149  4.43073  6.47274  4.24286    938 k - - -
          2.68618  4.42225  2.77519  2.73123  3.46354  2.40513  3.72494  3.29354  2.67741  2.69355  4.24690  2.90347  2.73739  3.18146  2.89801  2.37887  2.77519  2.98518  4.58477  3.61503
          0.00311  6.17152  6.89387  0.61958  0.77255  1.77534  0.18564
    254   2.31361  6.04179  2.51010  2.13665  5.38767  3.22029  4.48970  3.87619  1.92542  3.12606  3.35746  2.69463  3.62032  3.21159  2.82151  2.31936  2.57718  3.81381  6.47399  5.06255    939 k - - -
          2.68618  4.42225  2.77519  2.73123  3.46354  2.40513  3.72494  3.29354  2.67741  2.69355  4.24690  2.90347  2.73739  3.18146  2.89801  2.37887  2.77519  2.98518  4.58477  3.61503
          0.00311  6.17152  6.89387  0.61958  0.77255  1.61127  0.22269
    255   1.84633  6.05189  3.08160  2.78448  5.39821  2.46144  4.49838  4.88509  2.56106  4.35770  5.09224  2.64592  3.92896  3.27237  2.56351  1.52295  2.47327  4.44320  6.48381  5.07205    940 s - - -
          2.68618  4.42225  2.77519  2.73123  3.46354  2.40513  3.72494  3.29354  2.67741  2.69355  4.24690  2.90347  2.73739  3.18146  2.89801  2.37887  2.77519  2.98518  4.58477  3.61503
          0.01317  6.18351  4.50763  0.61958  0.77255  1.74466  0.19201
    256   3.22841  6.04563  3.78274  2.25779  5.39182  3.18885  3.13138  4.87781  1.01879  3.11918  5.08617  3.46317  4.70073  2.78416  2.28535  2.74650  3.76516  3.76690  6.47720  5.06666    941 k - - -
          2.68618  4.42225  2.77519  2.73123  3.46354  2.40513  3.72494  3.29354  2.67741  2.69355  4.24690  2.90347  2.73739  3.18146  2.89801  2.37887  2.77519  2.98518  4.58477  3.61503
          0.00310  6.17343  6.89578  0.61958  0.77255  1.77054  0.18662
    257   2.00332  6.03151  3.21200  2.58728  5.37216  2.00486  4.49428  4.00523  2.25308  3.25996  5.07333  2.89148  4.70014  3.59204  3.24242  1.82101  2.48876  3.30336  6.46684  4.24189    942 s - - -
          2.68618  4.42225  2.77519  2.73123  3.46354  2.40513  3.72494  3.29354  2.67741  2.69355  4.24690  2.90347  2.73739  3.18146  2.89801  2.37887  2.77519  2.98518  4.58477  3.61503
          0.00310  6.17343  6.89578  0.61958  0.77255  1.77054  0.18662
    258   1.78301  6.04424  3.13297  2.47704  3.84473  2.41000  3.34434  4.87752  2.05967  3.89560  5.08455  2.98275  2.69877  2.67667  2.50116  2.67296  3.31550  4.43558  6.47614  5.06439    943 a - - -
          2.68618  4.42225  2.77519  2.73123  3.46354  2.40513  3.72494  3.29354  2.67741  2.69355  4.24690  2.90347  2.73739  3.18146  2.89801  2.37887  2.77519  2.98518  4.58477  3.61503
          0.00310  6.17343  6.89578  0.61958  0.77255  1.77054  0.18662
    259   2.43462  6.03820  3.78097  2.39960  5.38186  2.90025  3.93377  3.35146  1.97173  3.78467  5.07923  2.96818  2.97059  2.97667  2.37367  2.12621  2.44157  3.63797  4.14956  3.96861    944 k - - -
          2.68618  4.42225  2.77519  2.73123  3.46354  2.40513  3.72494  3.29354  2.67741  2.69355  4.24690  2.90347  2.73739  3.18146  2.89801  2.37887  2.77519  2.98518  4.58477  3.61503
          0.00310  6.17343  6.89578  0.61958  0.77255  1.77054  0.18662
    260   2.35807  6.01397  3.79296  2.80676  4.23081  4.31097  3.64838  4.82438  1.93754  3.04813  2.95490  2.49106  2.44991  2.78651  2.18101  2.91908  3.76376  2.45851  6.45399  5.05049    945 k - - -
          2.68618  4.42225  2.77519  2.73123  3.46354  2.40513  3.72494  3.29354  2.67741  2.69355  4.24690  2.90347  2.73739  3.18146  2.89801  2.37887  2.77519  2.98518  4.58477  3.61503
          0.00310  6.17343  6.89578  0.61958  0.77255  1.77054  0.18662
    261   2.25953  6.04308  2.57962  2.31827  5.38895  4.30407  3.21439  4.87548  2.15664  3.64986  3.88429  3.01067  2.58467  3.58714  2.24320  2.16613  2.65541  3.45557  6.47529  4.24458    946 k - - -
          2.68618  4.42225  2.77519  2.73123  3.46354  2.40513  3.72494  3.29354  2.67741  2.69355  4.24690  2.90347  2.73739  3.18146  2.89801  2.37887  2.77519  2.98518  4.58477  3.61503
          0.00310  6.17343  6.89578  0.61958  0.77255  1.77054  0.18662
    262   1.65144  5.94654  3.82845  2.82623  5.25149  3.25488  4.51957  3.75916  2.41590  4.23455  3.44836  2.94512  3.98021  3.63060  3.00653  2.14092  1.87951  2.69291  6.40402  3.71939    947 a - - -
          2.68618  4.42225  2.77519  2.73123  3.46354  2.40513  3.72494  3.29354  2.67741  2.69355  4.24690  2.90347  2.73739  3.18146  2.89801  2.37887  2.77519  2.98518  4.58477  3.61503
          0.00310  6.17343  6.89578  0.61958  0.77255  1.63076  0.21788
    263   1.90457  4.33265  3.41735  2.67466  5.01380  3.59474  4.59123  3.04247  3.38840  2.64988  3.92179  3.13339  2.75768  3.23127  3.05297  2.37936  2.45417  1.97549  6.27261  4.93457    948 a - - -
          2.68618  4.42225  2.77519  2.73123  3.46354  2.40513  3.72494  3.29354  2.67741  2.69355  4.24690  2.90347  2.73739  3.18146  2.89801  2.37887  2.77519  2.98518  4.58477  3.61503
          0.00307  6.18351  6.90585  0.61958  0.77255  1.74466  0.19201
    264   2.14255  6.05014  2.81215  2.36674  5.39602  2.74428  4.49805  3.44761  2.22398  3.43029  5.09059  2.54828  2.87147  2.93630  2.95239  2.24938  2.75341  2.97896  6.48234  5.07090    949 a - - -
          2.68618  4.42225  2.77519  2.73123  3.46354  2.40513  3.72494  3.29354  2.67741  2.69355  4.24690  2.90347  2.73739  3.18146  2.89801  2.37887  2.77519  2.98518  4.58477  3.61503
          0.01835  6.18351  4.12769  0.61958  0.77255  1.74466  0.19201
    265   2.76742  6.03972  2.24085  1.78591  3.68713  3.54795  3.64216  3.39083  1.93911  3.77569  5.08015  2.91347  4.69392  2.57721  3.00021  2.46122  2.89623  3.71277  6.47187  3.99600    950 e - - -
          2.68618  4.42225  2.77519  2.73123  3.46354  2.40513  3.72494  3.29354  2.67741  2.69355  4.24690  2.90347  2.73739  3.18146  2.89801  2.37887  2.77519  2.98518  4.58477  3.61503
          0.00312  6.16827  6.89062  0.61958  0.77255  1.78344  0.18399
    266   2.16682  6.03757  2.43953  2.56497  5.38256  3.02532  4.48799  4.86847  2.80075  2.93925  5.07825  2.74499  4.12846  3.27782  2.44199  2.15660  2.13972  3.00311  6.47030  3.28774    951 t - - -
          2.68618  4.42225  2.77519  2.73123  3.46354  2.40513  3.72494  3.29354  2.67741  2.69355  4.24690  2.90347  2.73739  3.18146  2.89801  2.37887  2.77519  2.98518  4.58477  3.61503
          0.00312  6.16827  6.89062  0.61958  0.77255  1.78344  0.18399
    267   2.15585  6.04052  2.64590  1.82880  5.38685  3.51042  3.22900  4.87370  2.89108  3.68623  5.08085  3.44410  2.74958  2.62647  3.09274  1.76286  2.82527  3.52550  6.47246  5.06075    952 s - - -
          2.68618  4.42225  2.77519  2.73123  3.46354  2.40513  3.72494  3.29354  2.67741  2.69355  4.24690  2.90347  2.73739  3.18146  2.89801  2.37887  2.77519  2.98518  4.58477  3.61503
          0.00312  6.16827  6.89062  0.61958  0.77255  1.78344  0.18399
    268   2.32254  6.03885  2.14464  2.27442  5.38443  3.00640  3.85148  4.87075  2.39924  3.60260  3.36466  3.42202  2.77239  3.58382  3.20213  2.16343  2.03589  3.61018  6.47124  5.05998    953 t - - -
          2.68618  4.42225  2.77519  2.73123  3.46354  2.40513  3.72494  3.29354  2.67741  2.69355  4.24690  2.90347  2.73739  3.18146  2.89801  2.37887  2.77519  2.98518  4.58477  3.61503
          0.02167  6.16827  3.94556  0.61958  0.77255  1.78344  0.18399
    269   2.08595  6.01963  2.50411  2.36944  4.07666  3.05183  4.47661  3.56456  2.70614  3.75580  3.72242  2.64363  1.63631  3.57371  2.85608  2.46888  3.74580  4.40898  6.45375  5.04424    954 p - - -
          2.68618  4.42225  2.77519  2.73123  3.46354  2.40513  3.72494  3.29354  2.67741  2.69355  4.24690  2.90347  2.73739  3.18146  2.89801  2.37887  2.77519  2.98518  4.58477  3.61503
          0.00318  6.14978  6.87213  0.61958  0.77255  1.82783  0.17526
    270   2.38856  6.02500  2.44275  3.01110  5.37010  2.99416  3.66119  3.00635  2.89280  2.77188  5.06565  2.42938  2.64210  2.60014  2.50611  2.20968  2.80413  3.81516  6.45766  5.04669    955 s - - -
          2.68618  4.42225  2.77519  2.73123  3.46354  2.40513  3.72494  3.29354  2.67741  2.69355  4.24690  2.90347  2.73739  3.18146  2.89801  2.37887  2.77519  2.98518  4.58477  3.61503
          0.00318  6.14978  6.87213  0.61958  0.77255  1.58872  0.22839
    271   1.66220  4.08398  4.25310  3.69027  4.61855  3.82922  3.68651  2.69578  2.56922  2.86564  3.70776  2.48170  3.48825  3.98780  2.65876  2.57636  2.77857  2.21772  6.01547  3.92062    956 a - - -
          2.68618  4.42225  2.77519  2.73123  3.46354  2.40513  3.72494  3.29354  2.67741  2.69355  4.24690  2.90347  2.73739  3.18146  2.89801  2.37887  2.77519  2.98518  4.58477  3.61503
          0.00312  6.16827  6.89062  0.61958  0.77255  1.78344  0.18399
    272   3.52692  6.04066  2.98885  1.94749  5.38704  3.67295  3.39591  4.87394  1.72117  3.60894  3.81587  2.74802  2.58845  3.02018  2.23174  2.51105  2.72326  3.64556  6.47255  5.06081    957 k - - -
          2.68618  4.42225  2.77519  2.73123  3.46354  2.40513  3.72494  3.29354  2.67741  2.69355  4.24690  2.90347  2.73739  3.18146  2.89801  2.37887  2.77519  2.98518  4.58477  3.61503
          0.04244  6.16827  3.23265  0.61958  0.77255  1.78344  0.18399
    273   2.63784  6.00895  3.74964  1.97235  5.35324  1.92250  4.46135  4.08545  1.87882  3.29622  5.04981  3.03214  3.93099  2.66099  2.82649  2.45591  3.16890  3.29926  6.44210  3.70669    958 k - - -
          2.68618  4.42225  2.77519  2.73123  3.46354  2.40513  3.72494  3.29354  2.67741  2.69355  4.24690  2.90347  2.73739  3.18146  2.89801  2.37887  2.77519  2.98518  4.58477  3.61503
          0.05266  6.12908  3.01354  0.61958  0.77255  1.87440  0.16658
    274   3.07200  5.88787  3.76069  2.76776  5.19515  2.55636  4.45321  4.07765  2.74678  2.64875  4.93866  2.95060  3.70434  3.11205  3.34007  1.95393  1.72755  2.07167  6.34386  4.95693    959 t - - -
          2.68618  4.42225  2.77519  2.73123  3.46354  2.40513  3.72494  3.29354  2.67741  2.69355  4.24690  2.90347  2.73739  3.18146  2.89801  2.37887  2.77519  2.98518  4.58477  3.61503
          0.04353  6.07983  3.21126  0.61958  0.77255  1.97382  0.14957
    275   2.99796  3.82479  2.74298  2.03359  5.29321  3.47036  4.40087  3.18981  2.78212  3.68580  4.98963  2.38659  2.37532  2.69315  3.14491  1.89677  2.84347  3.67295  6.38188  3.98243    960 s - - -
          2.68618  4.42225  2.77519  2.73123  3.46354  2.40513  3.72494  3.29354  2.67741  2.69355  4.24690  2.90347  2.73739  3.18146  2.89801  2.37887  2.77519  2.98518  4.58477  3.61503
          0.03121  6.03984  3.56317  0.61958  0.77255  2.04472  0.13859
    276   3.42143  5.93053  2.57778  1.97805  5.27495  3.29009  4.38257  2.68717  1.83810  4.23554  4.02567  3.20240  2.37238  3.05001  2.87243  2.86182  3.05976  2.46126  6.36361  4.95305    961 k - - -
          2.68618  4.42225  2.77519  2.73123  3.46354  2.40513  3.72494  3.29354  2.67741  2.69355  4.24690  2.90347  2.73739  3.18146  2.89801  2.37887  2.77519  2.98518  4.58477  3.61503
          0.02259  6.01227  3.91747  0.61958  0.77255  2.08934  0.13213
    277   2.40995  3.63026  3.37868  2.60563  3.87375  3.60967  4.39710  3.73397  2.42827  2.90048  3.96824  3.19260  2.50103  2.71936  2.80616  2.12196  3.06684  2.25908  6.28139  4.89606    962 s - - -
          2.68618  4.42225  2.77519  2.73123  3.46354  2.40513  3.72494  3.29354  2.67741  2.69355  4.24690  2.90347  2.73739  3.18146  2.89801  2.37887  2.77519  2.98518  4.58477  3.61503
          0.07670  5.99339  2.64029  0.61958  0.77255  2.11812  0.12813
    278   2.95246  5.87234  3.24977  2.00392  5.21739  3.49706  3.27532  3.98660  2.63014  2.15427  3.23521  2.28366  3.76207  2.92778  2.41412  2.24471  2.91073  4.26297  6.30504  4.89410    963 e - - -
          2.68618  4.42225  2.77519  2.73123  3.46354  2.40513  3.72494  3.29354  2.67741  2.69355  4.24690  2.90347  2.73739  3.18146  2.89801  2.37887  2.77519  2.98518  4.58477  3.61503
          0.01696  5.92069  4.25915  0.61958  0.77255  1.70131  0.20144
    279   2.36479  5.90162  2.30378  2.90344  3.08562  3.52596  3.68168  4.73289  2.17844  4.20696  3.90655  2.27517  4.55786  2.39685  2.17043  2.76880  3.04819  3.58369  6.33422  3.40734    964 r - - -
          2.68616  4.41729  2.76893  2.72706  3.46745  2.40593  3.72618  3.29461  2.67913  2.69617  4.23901  2.90246  2.73757  3.18389  2.90010  2.37848  2.77691  2.98187  4.59349  3.61927
          1.55745  0.26202  3.92028  2.33980  0.10131  0.27296  1.43181
    280   2.98372  6.15854  1.60263  1.73376  5.50485  3.40738  3.41218  4.99170  2.55527  3.53281  3.71530  2.43511  4.81182  2.82446  3.07907  2.89139  2.83202  3.76789  6.59049  3.85543    987 d - - -
          2.68618  4.42225  2.77519  2.73123  3.46354  2.40513  3.72494  3.29354  2.67741  2.69355  4.24690  2.90347  2.73739  3.18146  2.89801  2.37887  2.77519  2.98518  4.58477  3.61503
          0.00264  6.33409  7.05644  0.61958  0.77255  1.00695  0.45466
    281   3.16379  6.16948  1.28494  1.42249  5.51585  4.42794  4.61542  5.00284  2.48989  4.47531  5.20985  2.96730  3.27871  3.00803  3.25946  2.74157  3.37306  4.56082  6.60132  4.01549    988 d - - -
          2.68618  4.42225  2.77519  2.73123  3.46354  2.40513  3.72494  3.29354  2.67741  2.69355  4.24690  2.90347  2.73739  3.18146  2.89801  2.37887  2.77519  2.98518  4.58477  3.61503
          0.00261  6.34566  7.06801  0.61958  0.77255  1.12783  0.39117
    282   4.82682  7.59670  0.38871  1.98846  6.85606  4.01425  5.57205  6.43913  4.68679  5.86612  6.73633  3.27144  5.62967  3.64970  3.76101  3.28082  5.12926  5.95346  8.00676  6.40390    989 D - - -
          2.68262  4.44114  2.76432  2.72557  3.47787  2.41125  3.72900  3.28427  2.67773  2.69592  4.23245  2.90092  2.73836  3.17947  2.90498  2.37354  2.78013  2.98870  4.60474  3.61251
          2.22063  0.30821  1.85343  3.14250  0.04413  1.12783  0.39117
    283   2.68755  6.04629  2.62452  1.59459  5.39272  2.96355  3.32780  4.87965  2.81742  3.46934  5.08660  2.38934  3.70414  2.37194  2.87161  2.60859  2.77022  4.43766  6.47816  3.18154   1049 e - - -
          2.68618  4.42225  2.77519  2.73123  3.46354  2.40513  3.72494  3.29354  2.67741  2.69355  4.24690  2.90347  2.73739  3.18146  2.89801  2.37887  2.77519  2.98518  4.58477  3.61503
          0.22918  6.17624  1.59585  0.61958  0.77255  1.76342  0.18809
    284   3.38144  5.88801  2.58423  1.39705  3.70324  3.46928  3.70831  4.71612  2.57766  2.44097  4.92912  2.98087  4.54928  3.15481  2.92603  2.45749  2.56685  3.20669  6.32173  3.98222   1050 e - - -
          2.68618  4.42225  2.77519  2.73123  3.46354  2.40513  3.72494  3.29354  2.67741  2.69355  4.24690  2.90347  2.73739  3.18146  2.89801  2.37887  2.77519  2.98518  4.58477  3.61503
          0.00388  5.95094  6.67328  0.61958  0.77255  2.17815  0.12019
    285   3.09393  3.76623  2.83195  2.57423  4.97423  2.33766  3.74148  2.76644  3.17220  2.87535  2.67670  2.63414  3.76558  2.82467  3.64824  1.91509  3.23821  3.37869  6.18328  3.31760   1051 s - - -
          2.68618  4.42225  2.77519  2.73123  3.46354  2.40513  3.72494  3.29354  2.67741  2.69355  4.24690  2.90347  2.73739  3.18146  2.89801  2.37887  2.77519  2.98518  4.58477  3.61503
          0.00388  5.95094  6.67328  0.61958  0.77255  1.79772  0.18113
    286   2.15794  3.30455  3.76207  2.43229  3.70139  3.06627  4.68045  2.74345  3.68451  2.26874  2.83046  4.14539  2.90549  2.74282  3.36618  2.45782  3.14971  2.56759  5.80024  3.63049   1052 a - - -
          2.68618  4.42225  2.77519  2.73123  3.46354  2.40513  3.72494  3.29354  2.67741  2.69355  4.24690  2.90347  2.73739  3.18146  2.89801  2.37887  2.77519  2.98518  4.58477  3.61503
          0.00373  5.98922  6.71156  0.61958  0.77255  1.97751  0.14898
    287   2.55230  5.91681  1.79544  1.86578  5.25810  2.42382  3.55872  2.91835  3.11388  3.43638  4.95846  2.89536  3.78676  3.05809  3.60606  2.50604  2.98181  3.09218  6.35176  4.94308   1053 d - - -
          2.68618  4.42225  2.77519  2.73123  3.46354  2.40513  3.72494  3.29354  2.67741  2.69355  4.24690  2.90347  2.73739  3.18146  2.89801  2.37887  2.77519  2.98518  4.58477  3.61503
          0.00368  6.00196  6.72431  0.61958  0.77255  2.10522  0.12990
    288   2.83020  4.04641  2.54935  2.02933  2.48330  4.19654  3.18630  2.99220  2.40985  3.00410  4.93396  3.67029  2.59448  3.03418  2.73877  2.25242  3.64789  3.72062  6.33138  4.93014   1054 e - - -
          2.68618  4.42225  2.77519  2.73123  3.46354  2.40513  3.72494  3.29354  2.67741  2.69355  4.24690  2.90347  2.73739  3.18146  2.89801  2.37887  2.77519  2.98518  4.58477  3.61503
          0.00368  6.00196  6.72431  0.61958  0.77255  2.10522  0.12990
    289   2.67943  5.92778  1.97819  1.62109  5.27359  2.92383  3.64707  4.76014  3.11018  4.23338  4.96827  2.42828  3.19085  3.47177  3.00682  1.95435  3.64642  3.41056  6.36000  3.86961   1055 e - - -
          2.68618  4.42225  2.77519  2.73123  3.46354  2.40513  3.72494  3.29354  2.67741  2.69355  4.24690  2.90347  2.73739  3.18146  2.89801  2.37887  2.77519  2.98518  4.58477  3.61503
          0.00368  6.00196  6.72431  0.61958  0.77255  1.74769  0.19137
    290   2.34876  5.11532  4.63752  2.83797  2.19932  2.79715  3.94001  2.87741  3.99158  2.58892  2.43605  3.57175  4.93141  3.45270  3.11597  2.96010  2.71262  2.23555  5.71304  2.78251   1056 f - - -
          2.68618  4.42225  2.77519  2.73123  3.46354  2.40513  3.72494  3.29354  2.67741  2.69355  4.24690  2.90347  2.73739  3.18146  2.89801  2.37887  2.77519  2.98518  4.58477  3.61503
          0.00356  6.03582  6.75816  0.61958  0.77255  1.65730  0.21153
    291   2.96715  5.94917  1.45915  2.16250  5.28384  2.92989  4.42922  3.09135  2.73817  3.15303  4.99258  3.71247  2.34229  3.52898  3.65916  2.34133  2.78029  4.33421  6.38812  3.92183   1057 d - - -
          2.68618  4.42225  2.77519  2.73123  3.46354  2.40513  3.72494  3.29354  2.67741  2.69355  4.24690  2.90347  2.73739  3.18146  2.89801  2.37887  2.77519  2.98518  4.58477  3.61503
          0.00343  6.07255  6.79489  0.61958  0.77255  1.98733  0.14741
    292   2.52473  4.16985  1.67179  2.26410  5.29868  2.97897  4.42594  3.78567  2.48026  4.26219  3.63631  2.70082  3.69537  3.52413  2.85139  2.82069  3.06044  2.67181  6.39549  3.18179   1058 d - - -
          2.68618  4.42225  2.77519  2.73123  3.46354  2.40513  3.72494  3.29354  2.67741  2.69355  4.24690  2.90347  2.73739  3.18146  2.89801  2.37887  2.77519  2.98518  4.58477  3.61503
          0.00343  6.07255  6.79489  0.61958  0.77255  1.98733  0.14741
    293   3.46178  5.97056  1.83633  1.85489  4.15936  3.22290  3.93475  2.79656  3.15799  4.27551  5.01143  2.31969  3.39991  2.79379  2.32132  2.74526  3.69294  2.77236  6.40372  4.99324   1059 d - - -
          2.68618  4.42225  2.77519  2.73123  3.46354  2.40513  3.72494  3.29354  2.67741  2.69355  4.24690  2.90347  2.73739  3.18146  2.89801  2.37887  2.77519  2.98518  4.58477  3.61503
          0.00343  6.07255  6.79489  0.61958  0.77255  1.98733  0.14741
    294   1.95066  5.97424  1.90623  2.56731  5.32010  2.92314  3.50491  4.80664  2.58687  4.27986  5.01470  3.05451  2.65885  3.51823  3.27341  2.00229  3.18046  2.69480  6.40644  4.99499   1060 d - - -
          2.68618  4.42225  2.77519  2.73123  3.46354  2.40513  3.72494  3.29354  2.67741  2.69355  4.24690  2.90347  2.73739  3.18146  2.89801  2.37887  2.77519  2.98518  4.58477  3.61503
          0.00343  6.07255  6.79489  0.61958  0.77255  1.75032  0.19082
    295   2.29188  2.85472  3.80730  3.02074  2.58776  4.59423  3.84851  3.02464  3.42070  2.08198  2.99949  3.21827  4.96933  3.20821  4.31290  2.52703  3.45562  2.42876  5.75759  2.25911   1061 l - - -
          2.68618  4.42225  2.77519  2.73123  3.46354  2.40513  3.72494  3.29354  2.67741  2.69355  4.24690  2.90347  2.73739  3.18146  2.89801  2.37887  2.77519  2.98518  4.58477  3.61503
          0.00336  6.09231  6.81466  0.61958  0.77255  1.94998  0.15347
    296   2.96384  5.98831  1.98151  1.81414  5.33460  3.61260  4.43507  4.82143  2.23330  2.97898  5.02865  3.36180  2.96023  2.34585  3.25880  2.60798  2.42640  4.37960  6.42027  3.44590   1062 e - - -
          2.68618  4.42225  2.77519  2.73123  3.46354  2.40513  3.72494  3.29354  2.67741  2.69355  4.24690  2.90347  2.73739  3.18146  2.89801  2.37887  2.77519  2.98518  4.58477  3.61503
          0.00336  6.09231  6.81466  0.61958  0.77255  1.94998  0.15347
    297   3.17033  5.98748  2.79564  1.43434  4.19310  4.24829  3.42874  4.81998  2.33974  3.38429  3.51319  2.12379  2.99904  2.50327  2.94299  3.15342  3.34867  3.78484  6.41965  3.90721   1063 e - - -
          2.68618  4.42225  2.77519  2.73123  3.46354  2.40513  3.72494  3.29354  2.67741  2.69355  4.24690  2.90347  2.73739  3.18146  2.89801  2.37887  2.77519  2.98518  4.58477  3.61503
          0.00336  6.09231  6.81466  0.61958  0.77255  0.99529  0.46142
    298   2.94170  6.10384  1.23607  1.30118  5.44883  3.70117  3.90188  4.93687  3.28387  4.40909  5.14545  2.54477  4.74628  3.10370  3.02224  3.25730  3.81912  3.82615  6.53555  5.12114   1064 d - - -
          2.68618  4.42225  2.77519  2.73123  3.46354  2.40513  3.72494  3.29354  2.67741  2.69355  4.24690  2.90347  2.73739  3.18146  2.89801  2.37887  2.77519  2.98518  4.58477  3.61503
          0.00301  6.20291  6.92526  0.61958  0.77255  1.69207  0.20351
    299   3.23863  6.10262  1.29981  1.26094  5.44758  3.58496  4.54224  3.94410  3.28297  4.40788  5.14423  2.71789  3.32262  2.69603  3.32162  3.25030  3.81811  4.49338  6.53441  5.12009   1065 e - - -
          2.68618  4.42225  2.77519  2.73123  3.46354  2.40513  3.72494  3.29354  2.67741  2.69355  4.24690  2.90347  2.73739  3.18146  2.89801  2.37887  2.77519  2.98518  4.58477  3.61503
          0.00301  6.20291  6.92526  0.61958  0.77255  1.69207  0.20351
    300   2.93984  4.39955  2.79369  2.14531  3.81688  3.02837  3.67349  2.94655  3.00328  2.36317  3.74694  3.05120  3.98451  3.21087  2.84103  1.93469  2.55424  3.07425  6.45129  5.05633   1066 s - - -
          2.68618  4.42225  2.77519  2.73123  3.46354  2.40513  3.72494  3.29354  2.67741  2.69355  4.24690  2.90347  2.73739  3.18146  2.89801  2.37887  2.77519  2.98518  4.58477  3.61503
          0.00301  6.20291  6.92526  0.61958  0.77255  1.69207  0.20351
    301   2.42171  6.05424  3.16303  2.29969  4.08399  2.18596  2.97636  3.35215  2.68826  4.35804  5.09581  2.45320  3.01134  3.61175  3.28135  2.07266  3.43637  2.41271  6.48900  4.18496   1067 s - - -
          2.68618  4.42225  2.77519  2.73123  3.46354  2.40513  3.72494  3.29354  2.67741  2.69355  4.24690  2.90347  2.73739  3.18146  2.89801  2.37887  2.77519  2.98518  4.58477  3.61503
          0.01656  6.20291  4.24046  0.61958  0.77255  1.40289  0.28221
    302   3.15483  5.84691  1.89262  2.18732  3.83508  3.54792  4.58986  2.95574  3.37186  3.67318  2.91393  3.51547  3.87416  3.72489  3.31643  1.72024  2.69606  2.31279  6.33486  4.98278   1068 s - - -
          2.68699  4.42353  2.77404  2.73007  3.46581  2.40766  3.72420  3.29095  2.67920  2.69307  4.24271  2.89954  2.73800  3.18156  2.89819  2.37789  2.77629  2.98311  4.58884  3.61910
          0.73977  0.78768  2.69010  1.85331  0.17045  0.51715  0.90688
    303   3.60769  4.41925  1.79650  1.80381  4.18654  2.94850  3.87211  4.94953  2.91680  2.89882  4.28775  2.06615  3.14946  2.62614  3.41979  2.69326  3.83884  3.20012  6.55109  5.14011   1082 d - - -
          2.68618  4.42225  2.77519  2.73123  3.46354  2.40513  3.72494  3.29354  2.67741  2.69355  4.24690  2.90347  2.73739  3.18146  2.89801  2.37887  2.77519  2.98518  4.58477  3.61503
          0.00278  6.28229  7.00464  0.61958  0.77255  1.42787  0.27420
    304   2.89448  6.12120  2.39948  1.74788  5.46757  2.35853  3.08782  4.00827  2.83473  3.75133  5.16152  2.39301  4.77431  1.87398  3.31883  2.74240  3.09728  3.87761  6.55311  5.14137   1083 e - - -
          2.68618  4.42225  2.77519  2.73123  3.46354  2.40513  3.72494  3.29354  2.67741  2.69355  4.24690  2.90347  2.73739  3.18146  2.89801  2.37887  2.77519  2.98518  4.58477  3.61503
          0.00278  6.28229  7.00464  0.61958  0.77255  1.14964  0.38090
    305   2.59844  6.12295  3.14262  2.37000  5.46385  3.01835  3.94940  2.68618  2.89533  3.54153  2.92466  3.15500  2.60042  2.38078  2.62745  2.91688  2.48744  2.86400  6.55814  3.47362   1084 e - - -
          2.68618  4.42225  2.77519  2.73123  3.46354  2.40513  3.72494  3.29354  2.67741  2.69355  4.24690  2.90347  2.73739  3.18146  2.89801  2.37887  2.77519  2.98518  4.58477  3.61503
          0.00273  6.30152  7.02387  0.61958  0.77255  1.09823  0.40566
    306   3.18729  6.15402  1.55126  1.35641  5.50020  3.89288  3.44722  4.98732  2.74513  4.02651  5.19454  2.62893  4.80522  3.31879  3.82791  2.16905  2.71760  4.54529  6.58587  5.17366   1085 e - - -
          2.68618  4.42225  2.77519  2.73123  3.46354  2.40513  3.72494  3.29354  2.67741  2.69355  4.24690  2.90347  2.73739  3.18146  2.89801  2.37887  2.77519  2.98518  4.58477  3.61503
          0.00268  6.31821  7.04056  0.61958  0.77255  1.27131  0.32915
    307   3.08706  6.14224  1.97412  1.99313  3.56454  3.01943  4.59506  4.03068  2.29214  3.50217  5.18315  3.08466  1.93667  3.12651  3.82276  2.42419  3.36963  3.00496  6.57548  5.16509   1086 p - - -
          2.68618  4.42225  2.77519  2.73123  3.46354  2.40513  3.72494  3.29354  2.67741  2.69355  4.24690  2.90347  2.73739  3.18146  2.89801  2.37887  2.77519  2.98518  4.58477  3.61503
          0.00268  6.31821  7.04056  0.61958  0.77255  1.27131  0.32915
    308   2.80719  6.14697  2.57952  1.35947  5.49327  2.80015  3.54584  4.98010  2.40710  3.37885  5.18731  2.93991  3.83380  3.37015  2.77958  2.55375  3.20593  2.90202  6.57892  3.54262   1087 e - - -
          2.68618  4.42225  2.77519  2.73123  3.46354  2.40513  3.72494  3.29354  2.67741  2.69355  4.24690  2.90347  2.73739  3.18146  2.89801  2.37887  2.77519  2.98518  4.58477  3.61503
          0.00268  6.31821  7.04056  0.61958  0.77255  1.27131  0.32915
    309   3.63351  6.14610  2.61813  1.68263  3.51548  3.34287  4.59396  4.97856  2.18044  3.04953  5.18654  2.43436  2.33009  3.05556  2.86434  2.50197  3.11885  3.62962  4.06502  5.16684   1088 e - - -
          2.68618  4.42225  2.77519  2.73123  3.46354  2.40513  3.72494  3.29354  2.67741  2.69355  4.24690  2.90347  2.73739  3.18146  2.89801  2.37887  2.77519  2.98518  4.58477  3.61503
          0.00268  6.31821  7.04056  0.61958  0.77255  1.27131  0.32915
    310   2.96281  4.27345  1.91812  1.13965  5.49470  3.47733  3.96661  4.98165  2.08389  4.45416  5.18866  3.30915  3.86059  3.07722  3.82197  2.39862  3.47543  4.53967  6.58020  5.16836   1089 e - - -
          2.68618  4.42225  2.77519  2.73123  3.46354  2.40513  3.72494  3.29354  2.67741  2.69355  4.24690  2.90347  2.73739  3.18146  2.89801  2.37887  2.77519  2.98518  4.58477  3.61503
          0.00268  6.31821  7.04056  0.61958  0.77255  1.27131  0.32915
    311   2.98726  6.14729  2.83996  1.96890  5.49373  3.36919  3.60340  3.53665  2.12994  4.45316  5.18759  2.55943  2.56228  2.40943  2.43623  2.35367  2.94323  3.44780  6.57915  5.16738   1090 e - - -
          2.68618  4.42225  2.77519  2.73123  3.46354  2.40513  3.72494  3.29354  2.67741  2.69355  4.24690  2.90347  2.73739  3.18146  2.89801  2.37887  2.77519  2.98518  4.58477  3.61503
          0.02165  6.31821  3.93129  0.61958  0.77255  1.27131  0.32915
    312   2.29394  6.13014  2.89326  2.17097  3.42977  3.29318  3.79186  3.96523  2.65389  3.86408  3.18669  3.00163  3.61340  3.01470  2.52335  1.86705  2.69066  3.03140  6.56294  5.15211   1091 s - - -
          2.68618  4.42225  2.77519  2.73123  3.46354  2.40513  3.72494  3.29354  2.67741  2.69355  4.24690  2.90347  2.73739  3.18146  2.89801  2.37887  2.77519  2.98518  4.58477  3.61503
          0.00273  6.29929  7.02164  0.61958  0.77255  1.35752  0.29746
    313   2.54262  4.00214  3.13392  2.55113  3.04012  3.30635  3.83699  3.88773  2.21841  3.76305  4.21654  3.87637  2.89718  2.60209  2.13117  2.72798  3.08692  2.73708  6.53678  2.77536   1092 r - - -
          2.68618  4.42225  2.77519  2.73123  3.46354  2.40513  3.72494  3.29354  2.67741  2.69355  4.24690  2.90347  2.73739  3.18146  2.89801  2.37887  2.77519  2.98518  4.58477  3.61503
          0.00273  6.29929  7.02164  0.61958  0.77255  1.35752  0.29746
    314   3.00624  5.94830  3.40444  2.56758  2.89501  3.44534  4.63923  2.57730  2.05502  2.60141  3.69258  2.62670  4.83367  3.35988  3.27579  2.22842  2.75787  2.36789  6.42737  3.97696   1093 k - - -
          2.68618  4.42225  2.77519  2.73123  3.46354  2.40513  3.72494  3.29354  2.67741  2.69355  4.24690  2.90347  2.73739  3.18146  2.89801  2.37887  2.77519  2.98518  4.58477  3.61503
          0.00273  6.29929  7.02164  0.61958  0.77255  1.35752  0.29746
    315   2.77155  4.50636  2.13517  1.88979  5.48008  3.09723  3.46691  4.17562  2.39895  4.43950  5.17392  2.48203  3.41382  2.64551  3.07190  1.82732  3.21355  4.52501  6.56548  5.15370   1094 s - - -
          2.68618  4.42225  2.77519  2.73123  3.46354  2.40513  3.72494  3.29354  2.67741  2.69355  4.24690  2.90347  2.73739  3.18146  2.89801  2.37887  2.77519  2.98518  4.58477  3.61503
          0.00273  6.29929  7.02164  0.61958  0.77255  1.35752  0.29746
    316   2.08349  4.04177  3.19747  2.41371  5.47920  3.25709  3.20958  4.96596  1.98034  3.69491  4.32295  3.38386  4.02006  2.42842  2.58548  1.86872  3.05288  3.28866  6.56504  5.15342   1095 s - - -
          2.68618  4.42225  2.77519  2.73123  3.46354  2.40513  3.72494  3.29354  2.67741  2.69355  4.24690  2.90347  2.73739  3.18146  2.89801  2.37887  2.77519  2.98518  4.58477  3.61503
          0.01819  6.29929  4.12374  0.61958  0.77255  1.35752  0.29746
    317   2.29620  6.12182  3.08391  2.50525  4.30866  3.66925  3.08300  3.51041  1.78350  4.42755  5.16220  2.17752  3.73821  3.13665  2.33371  3.04193  2.38711  3.10186  6.55387  5.14227   1096 k - - -
          2.68618  4.42225  2.77519  2.73123  3.46354  2.40513  3.72494  3.29354  2.67741  2.69355  4.24690  2.90347  2.73739  3.18146  2.89801  2.37887  2.77519  2.98518  4.58477  3.61503
          0.01782  6.28388  4.14788  0.61958  0.77255  1.42154  0.27620
    318   3.34254  6.11161  3.07145  1.97764  5.45800  2.85986  3.45548  4.94490  2.67027  2.93510  5.15193  2.81026  3.21912  2.57494  1.79803  2.38151  2.57086  3.92898  6.54351  4.05337   1097 r - - -
          2.68618  4.42225  2.77519  2.73123  3.46354  2.40513  3.72494  3.29354  2.67741  2.69355  4.24690  2.90347  2.73739  3.18146  2.89801  2.37887  2.77519  2.98518  4.58477  3.61503
          0.02482  6.26888  3.78905  0.61958  0.77255  1.47932  0.25850
    319   2.07911  4.44126  2.83209  3.10385  5.41583  2.28897  4.54764  4.05261  2.31047  3.04309  5.12014  2.71231  3.04258  3.64621  2.82685  1.93794  2.60244  3.04195  6.51451  5.10776   1098 s - - -
          2.68618  4.42225  2.77519  2.73123  3.46354  2.40513  3.72494  3.29354  2.67741  2.69355  4.24690  2.90347  2.73739  3.18146  2.89801  2.37887  2.77519  2.98518  4.58477  3.61503
          0.06734  6.24694  2.76161  0.61958  0.77255  1.55681  0.23675
    320   2.70949  6.05061  2.76384  2.19804  5.39696  1.96793  3.55751  4.88383  2.27193  3.59221  5.09093  2.47619  3.97605  3.13113  2.96522  1.78532  3.76810  3.65990  6.48253  3.74218   1099 s - - -
          2.68618  4.42225  2.77519  2.73123  3.46354  2.40513  3.72494  3.29354  2.67741  2.69355  4.24690  2.90347  2.73739  3.18146  2.89801  2.37887  2.77519  2.98518  4.58477  3.61503
          0.01319  6.18267  4.50680  0.61958  0.77255  1.74684  0.19155
    321   2.20670  6.02290  3.10413  2.17786  4.13546  2.57963  4.49596  2.49613  2.50718  3.30153  3.41143  3.17703  2.37519  2.74278  2.90823  2.99784  3.09559  3.83081  6.46039  3.88117   1100 e - - -
          2.68618  4.42225  2.77519  2.73123  3.46354  2.40513  3.72494  3.29354  2.67741  2.69355  4.24690  2.90347  2.73739  3.18146  2.89801  2.37887  2.77519  2.98518  4.58477  3.61503
          0.00310  6.17259  6.89494  0.61958  0.77255  1.77266  0.18619
    322   2.67236  6.04283  2.87432  1.64439  5.38884  3.22922  3.67785  3.14809  2.21863  2.84504  3.96895  2.96009  4.69690  2.86489  1.93078  2.89172  3.15531  4.43398  6.47495  5.06343   1101 e - - -
          2.68618  4.42225  2.77519  2.73123  3.46354  2.40513  3.72494  3.29354  2.67741  2.69355  4.24690  2.90347  2.73739  3.18146  2.89801  2.37887  2.77519  2.98518  4.58477  3.61503
          0.00310  6.17259  6.89494  0.61958  0.77255  1.77266  0.18619
    323   1.94863  6.04212  3.09852  2.22261  5.38781  3.56061  3.37892  4.87422  2.01382  3.36332  3.61418  3.77081  3.41689  2.75507  2.64387  2.15515  2.80047  2.86675  6.47443  5.06310   1102 a - - -
          2.68618  4.42225  2.77519  2.73123  3.46354  2.40513  3.72494  3.29354  2.67741  2.69355  4.24690  2.90347  2.73739  3.18146  2.89801  2.37887  2.77519  2.98518  4.58477  3.61503
          0.03256  6.17259  3.50818  0.61958  0.77255  1.77266  0.18619
    324   3.21816  4.37134  2.55642  3.20456  4.06165  2.26179  4.47164  4.84484  1.83446  3.61622  5.05777  2.47391  2.63438  3.15641  2.99334  1.88746  2.86093  3.50277  6.45036  5.04043   1103 k - - -
          2.68618  4.42225  2.77519  2.73123  3.46354  2.40513  3.72494  3.29354  2.67741  2.69355  4.24690  2.90347  2.73739  3.18146  2.89801  2.37887  2.77519  2.98518  4.58477  3.61503
          0.00320  6.14323  6.86557  0.61958  0.77255  1.84292  0.17240
    325   2.71008  4.43671  2.73649  3.01194  5.35360  3.38940  3.91707  3.91080  1.67702  4.31593  3.35989  3.32592  2.39521  3.15415  2.69872  2.18751  2.78563  3.73861  4.13874  3.13370   1104 k - - -
          2.68618  4.42225  2.77519  2.73123  3.46354  2.40513  3.72494  3.29354  2.67741  2.69355  4.24690  2.90347  2.73739  3.18146  2.89801  2.37887  2.77519  2.98518  4.58477  3.61503
          0.10054  6.14323  2.36972  0.61958  0.77255  1.84292  0.17240
    326   2.07910  5.86388  2.87490  2.63491  3.85869  3.20142  4.43083  2.85863  2.65899  2.66302  3.36325  3.13749  2.47400  3.24487  2.96790  2.34963  2.91284  2.78403  6.32019  4.93358   1105 a - - -
          2.68618  4.42225  2.77519  2.73123  3.46354  2.40513  3.72494  3.29354  2.67741  2.69355  4.24690  2.90347  2.73739  3.18146  2.89801  2.37887  2.77519  2.98518  4.58477  3.61503
          0.02965  6.04620  3.61752  0.61958  0.77255  2.03396  0.14020
    327   1.99328  4.13532  3.10796  2.56539  5.26699  3.57365  4.39026  3.97545  2.47078  3.40373  3.82858  2.51592  3.18305  2.90969  2.64838  1.98948  3.18041  2.43425  6.36215  4.95405   1106 s - - -
          2.68618  4.42225  2.77519  2.73123  3.46354  2.40513  3.72494  3.29354  2.67741  2.69355  4.24690  2.90347  2.73739  3.18146  2.89801  2.37887  2.77519  2.98518  4.58477  3.61503
          0.01767  6.02017  4.19380  0.61958  0.77255  1.01805  0.44832
    328   2.54369  5.88686  2.67223  2.42614  3.01847  2.87146  4.51357  3.97205  2.96612  2.35468  2.98231  2.87740  2.50425  3.31448  2.68758  2.79743  3.25145  2.96300  4.21494  3.89980   1107 l - - -
          2.68606  4.43730  2.76892  2.73243  3.47784  2.41181  3.73021  3.30143  2.66460  2.69741  4.25235  2.89723  2.73525  3.18354  2.89704  2.36961  2.77530  2.98889  4.59609  3.62348
          1.71791  0.24028  3.37690  2.93854  0.05440  1.83632  0.17364
    329   3.51754  5.98834  3.77426  2.99698  5.32205  3.60868  3.61182  4.79568  2.58183  4.28702  5.03472  3.45384  0.75287  3.58050  3.05378  2.56213  3.37865  3.36024  6.42736  5.02937   1150 p - - -
          2.68618  4.42225  2.77519  2.73123  3.46354  2.40513  3.72494  3.29354  2.67741  2.69355  4.24690  2.90347  2.73739  3.18146  2.89801  2.37887  2.77519  2.98518  4.58477  3.61503
          0.23253  6.11244  1.58347  0.61958  0.77255  1.31481  0.31269
    330   1.68706  5.89432  2.83574  3.07671  5.23939  2.87163  3.61626  4.72536  2.46021  3.58142  4.93498  2.55467  3.23201  3.00573  2.29865  2.51122  2.45936  3.35582  6.32701  3.97007   1151 a - - -
          2.68402  4.42339  2.77618  2.72899  3.46511  2.40612  3.72536  3.29265  2.67748  2.69361  4.24849  2.90357  2.73631  3.18215  2.89850  2.37910  2.77353  2.98636  4.58816  3.61750
          1.54756  0.29269  3.19472  1.43992  0.27043  1.59654  0.22639
    331   2.38859  5.89850  2.37598  2.51617  3.88762  4.17679  3.63404  3.42514  2.19133  2.98941  4.94060  3.64638  2.74289  3.08622  2.51799  2.16055  2.53604  3.04608  6.33449  4.92688   1162 s - - -
          2.68618  4.42225  2.77519  2.73123  3.46354  2.40513  3.72494  3.29354  2.67741  2.69355  4.24690  2.90347  2.73739  3.18146  2.89801  2.37887  2.77519  2.98518  4.58477  3.61503
          0.20056  5.98018  1.71925  0.61958  0.77255  2.13746  0.12551
    332   2.10588  5.76853  2.88340  2.64556  5.10539  2.90353  4.24227  3.41604  2.53987  2.80301  3.55887  3.06523  2.36793  2.19522  2.97282  2.72006  3.09623  3.03663  6.20616  4.80020   1163 a - - -
          2.68618  4.42225  2.77519  2.73123  3.46354  2.40513  3.72494  3.29354  2.67741  2.69355  4.24690  2.90347  2.73739  3.18146  2.89801  2.37887  2.77519  2.98518  4.58477  3.61503
          0.00458  5.78420  6.50655  0.61958  0.77255  1.92450  0.15776
    333   2.63644  5.82279  2.20157  2.24240  5.16899  2.64931  3.48126  4.65576  1.94162  3.52801  4.86316  2.73955  3.61496  2.92003  2.95258  3.27128  2.09320  3.15450  6.25480  4.84317   1164 k - - -
          2.68618  4.42225  2.77519  2.73123  3.46354  2.40513  3.72494  3.29354  2.67741  2.69355  4.24690  2.90347  2.73739  3.18146  2.89801  2.37887  2.77519  2.98518  4.58477  3.61503
          0.00434  5.83797  6.56031  0.61958  0.77255  2.31225  0.10429
    334   2.48972  5.82202  2.80336  2.31492  5.16788  4.08300  4.26998  4.65442  1.90947  4.12764  3.79675  3.17418  3.40367  1.98041  2.33521  2.41123  3.12905  2.83382  6.25423  4.02351   1165 k - - -
          2.68618  4.42225  2.77519  2.73123  3.46354  2.40513  3.72494  3.29354  2.67741  2.69355  4.24690  2.90347  2.73739  3.18146  2.89801  2.37887  2.77519  2.98518  4.58477  3.61503
          0.00434  5.83797  6.56031  0.61958  0.77255  2.31225  0.10429
    335   2.96608  5.82263  2.56950  2.76757  4.00940  2.86103  4.26991  3.78241  1.54351  4.12835  4.86303  3.09372  3.48114  2.29783  2.14510  2.21319  3.54073  4.21382  6.25469  4.84313   1166 k - - -
          2.68618  4.42225  2.77519  2.73123  3.46354  2.40513  3.72494  3.29354  2.67741  2.69355  4.24690  2.90347  2.73739  3.18146  2.89801  2.37887  2.77519  2.98518  4.58477  3.61503
          0.00434  5.83797  6.56031  0.61958  0.77255  2.31225  0.10429
    336   2.45065  5.82359  2.27825  2.36585  5.17002  3.02610  3.45627  4.65696  1.66017  4.12945  4.86390  2.93680  2.53018  2.95123  2.53104  2.96086  2.74192  4.21496  6.25545  4.84367   1167 k - - -
          2.68618  4.42225  2.77519  2.73123  3.46354  2.40513  3.72494  3.29354  2.67741  2.69355  4.24690  2.90347  2.73739  3.18146  2.89801  2.37887  2.77519  2.98518  4.58477  3.61503
          0.00434  5.83797  6.56031  0.61958  0.77255  2.31225  0.10429
    337   2.12130  3.33782  2.76892  2.54172  4.98600  4.11306  4.30653  2.44656  2.74173  3.97576  4.74766  2.92276  3.17583  3.42288  2.98014  2.50567  2.38151  2.08338  6.15808  4.78088   1168 v - - -
          2.68618  4.42225  2.77519  2.73123  3.46354  2.40513  3.72494  3.29354  2.67741  2.69355  4.24690  2.90347  2.73739  3.18146  2.89801  2.37887  2.77519  2.98518  4.58477  3.61503
          0.00434  5.83797  6.56031  0.61958  0.77255  2.31225  0.10429
    338   2.19523  5.82195  2.98548  2.19084  5.16772  2.56510  4.27012  4.65420  2.19626  4.12753  4.86243  2.80962  2.97656  3.01013  3.49749  2.04773  2.21008  3.49092  6.25421  3.89634   1169 s - - -
          2.68618  4.42225  2.77519  2.73123  3.46354  2.40513  3.72494  3.29354  2.67741  2.69355  4.24690  2.90347  2.73739  3.18146  2.89801  2.37887  2.77519  2.98518  4.58477  3.61503
          0.00434  5.83797  6.56031  0.61958  0.77255  2.31225  0.10429
    339   2.43690  3.54251  2.78679  2.61804  5.12890  4.08892  4.27715  3.92212  1.98507  4.09548  3.37503  3.20285  4.48212  2.95723  3.16765  1.78595  2.01770  3.03865  6.23431  4.83015   1170 s - - -
          2.68618  4.42225  2.77519  2.73123  3.46354  2.40513  3.72494  3.29354  2.67741  2.69355  4.24690  2.90347  2.73739  3.18146  2.89801  2.37887  2.77519  2.98518  4.58477  3.61503
          0.00434  5.83797  6.56031  0.61958  0.77255  2.31225  0.10429
    340   2.75733  5.82320  3.15620  1.87826  5.16956  2.98824  3.45628  3.60308  1.60738  4.12903  4.86353  3.13036  4.47635  2.18713  2.65114  2.40880  3.06479  4.21453  6.25511  4.84339   1171 k - - -
          2.68618  4.42225  2.77519  2.73123  3.46354  2.40513  3.72494  3.29354  2.67741  2.69355  4.24690  2.90347  2.73739  3.18146  2.89801  2.37887  2.77519  2.98518  4.58477  3.61503
          0.03354  5.83797  3.50435  0.61958  0.77255  1.78253  0.18418
    341   2.61118  5.84300  2.20063  2.60083  3.98769  3.47861  3.42240  4.67396  3.02804  4.14827  3.85953  2.41167  3.18393  2.68793  2.97671  1.85066  2.15304  3.53579  6.27572  4.86479   1172 s - - -
          2.68618  4.42225  2.77519  2.73123  3.46354  2.40513  3.72494  3.29354  2.67741  2.69355  4.24690  2.90347  2.73739  3.18146  2.89801  2.37887  2.77519  2.98518  4.58477  3.61503
          0.00418  5.87456  6.59691  0.61958  0.77255  2.27235  0.10878
    342   2.42440  4.19553  2.17867  2.02400  5.19172  3.00126  3.66938  4.67846  1.78218  3.47190  4.88593  3.22084  2.49749  3.02852  3.01998  2.83904  3.21724  4.23678  6.27759  3.91940   1173 k - - -
          2.68618  4.42225  2.77519  2.73123  3.46354  2.40513  3.72494  3.29354  2.67741  2.69355  4.24690  2.90347  2.73739  3.18146  2.89801  2.37887  2.77519  2.98518  4.58477  3.61503
          0.04618  5.87456  3.16260  0.61958  0.77255  2.27235  0.10878
    343   2.48590  5.72374  3.60121  2.56549  2.95167  3.00929  3.55706  3.75296  2.82902  3.32897  4.77485  2.74246  4.49385  3.01111  3.14070  1.38641  2.50672  3.15853  6.18049  4.79436   1174 s - - -
          2.68633  4.42288  2.76983  2.73073  3.46799  2.40804  3.71978  3.29819  2.67810  2.69461  4.25191  2.90500  2.73510  3.18264  2.89868  2.37573  2.77405  2.98407  4.58978  3.61706
          1.98347  0.14968  6.55509  1.80651  0.17940  0.23795  1.55233
    344   1.90591  6.14087  3.91026  3.07933  5.47658  2.77715  3.80114  3.20928  2.50907  3.22823  4.23707  2.70068  2.90992  2.53553  2.70701  2.27463  2.42840  3.14448  6.57920  4.16723   1185 a - - -
          2.68618  4.42225  2.77519  2.73123  3.46354  2.40513  3.72494  3.29354  2.67741  2.69355  4.24690  2.90347  2.73739  3.18146  2.89801  2.37887  2.77519  2.98518  4.58477  3.61503
          0.02213  6.34220  3.90575  0.61958  0.77255  0.69266  0.69364
    345   2.26731  6.12858  2.91226  2.62854  4.22057  2.33797  4.63445  3.14283  2.77749  2.92902  4.40359  2.69891  2.51453  3.73721  2.54570  2.79355  2.44905  2.64973  6.57281  5.17360   1186 a - - -
          2.68618  4.42225  2.77519  2.73123  3.46354  2.40513  3.72494  3.29354  2.67741  2.69355  4.24690  2.90347  2.73739  3.18146  2.89801  2.37887  2.77519  2.98518  4.58477  3.61503
          0.00258  6.35565  7.07800  0.61958  0.77255  1.06890  0.42066
    346   2.62876  6.16841  3.52685  2.38786  5.51203  4.43550  2.77495  4.99698  1.97310  2.94770  3.12642  2.74389  3.42899  3.71950  2.63045  2.29974  2.21053  2.59994  6.60196  5.19188   1187 k - - -
          2.68618  4.42225  2.77519  2.73123  3.46354  2.40513  3.72494  3.29354  2.67741  2.69355  4.24690  2.90347  2.73739  3.18146  2.89801  2.37887  2.77519  2.98518  4.58477  3.61503
          0.00258  6.35565  7.07800  0.61958  0.77255  1.06890  0.42066
    347   2.31901  4.52901  3.06126  2.51647  3.71014  3.17712  3.89330  5.00631  2.40578  4.47935  5.21407  3.25953  2.29583  3.12990  2.38016  1.96798  2.33500  3.11804  6.60578  5.19426   1188 s - - -
          2.68618  4.42225  2.77519  2.73123  3.46354  2.40513  3.72494  3.29354  2.67741  2.69355  4.24690  2.90347  2.73739  3.18146  2.89801  2.37887  2.77519  2.98518  4.58477  3.61503
          0.00258  6.35565  7.07800  0.61958  0.77255  1.06890  0.42066
    348   2.90921  6.17183  3.45699  2.69934  4.37942  4.43467  2.48607  5.00306  1.44044  3.40480  4.13238  3.23283  3.41887  3.42243  1.88616  2.77327  2.53620  3.23961  6.60445  5.19343   1189 k - - -
          2.68618  4.42225  2.77519  2.73123  3.46354  2.40513  3.72494  3.29354  2.67741  2.69355  4.24690  2.90347  2.73739  3.18146  2.89801  2.37887  2.77519  2.98518  4.58477  3.61503
          0.00258  6.35565  7.07800  0.61958  0.77255  1.06890  0.42066
    349   3.04625  6.17467  2.61922  2.72250  5.52113  2.76205  3.80858  5.00809  1.59338  4.48055  5.21497  2.65198  2.68348  2.63302  2.94730  2.19325  2.39956  3.75506  6.60652  5.19473   1190 k - - -
          2.68618  4.42225  2.77519  2.73123  3.46354  2.40513  3.72494  3.29354  2.67741  2.69355  4.24690  2.90347  2.73739  3.18146  2.89801  2.37887  2.77519  2.98518  4.58477  3.61503
          0.00258  6.35565  7.07800  0.61958  0.77255  1.06890  0.42066
    350   2.84484  6.17434  3.90884  2.52297  5.52059  2.89585  2.89263  5.00733  1.81073  3.91970  5.21470  3.38538  3.19255  2.29001  1.36730  3.11632  3.89221  3.90555  6.60628  4.41415   1191 r - - -
          2.68618  4.42225  2.77519  2.73123  3.46354  2.40513  3.72494  3.29354  2.67741  2.69355  4.24690  2.90347  2.73739  3.18146  2.89801  2.37887  2.77519  2.98518  4.58477  3.61503
          0.00258  6.35565  7.07800  0.61958  0.77255  1.06890  0.42066
    351   2.06522  6.16684  3.91208  2.31315  5.50976  2.68007  4.62316  4.99420  2.07360  2.70841  5.20807  3.20120  2.23459  3.33238  2.45877  2.53832  3.18010  2.92198  6.60082  3.89475   1192 a - - -
          2.68618  4.42225  2.77519  2.73123  3.46354  2.40513  3.72494  3.29354  2.67741  2.69355  4.24690  2.90347  2.73739  3.18146  2.89801  2.37887  2.77519  2.98518  4.58477  3.61503
          0.00258  6.35565  7.07800  0.61958  0.77255  1.06890  0.42066
    352   3.73213  6.23097  3.98757  2.99792  4.19123  3.82166  3.80404  5.06487  1.22942  4.53140  5.27234  3.96626  3.26430  2.46022  1.20495  2.91852  3.95945  4.62805  6.64889  5.25291   1193 r - - -
          2.68618  4.42225  2.77519  2.73123  3.46354  2.40513  3.72494  3.29354  2.67741  2.69355  4.24690  2.90347  2.73739  3.18146  2.89801  2.37887  2.77519  2.98518  4.58477  3.61503
          0.00258  6.35565  7.07800  0.61958  0.77255  1.06890  0.42066
    353   2.69026  4.23243  2.40614  2.55884  5.52103  3.17290  3.80195  5.00796  1.56406  3.74283  5.21490  2.78272  4.82754  2.71000  1.64982  2.92467  3.28918  4.56597  6.60646  5.19470   1194 k - - -
          2.68618  4.42225  2.77519  2.73123  3.46354  2.40513  3.72494  3.29354  2.67741  2.69355  4.24690  2.90347  2.73739  3.18146  2.89801  2.37887  2.77519  2.98518  4.58477  3.61503
          0.00258  6.35565  7.07800  0.61958  0.77255  1.06890  0.42066
    354   2.29712  6.15831  2.58905  1.83013  4.06823  3.71155  4.62562  3.88486  2.28422  3.50530  4.09482  2.93557  4.83127  3.40003  2.91217  2.35816  2.94818  2.04886  6.59460  4.17860   1195 e - - -
          2.68618  4.42225  2.77519  2.73123  3.46354  2.40513  3.72494  3.29354  2.67741  2.69355  4.24690  2.90347  2.73739  3.18146  2.89801  2.37887  2.77519  2.98518  4.58477  3.61503
          0.00258  6.35565  7.07800  0.61958  0.77255  1.06890  0.42066
    355   2.25744  5.19163  5.60565  5.00019  2.60207  3.46398  4.23888  2.94287  3.37427  1.72718  2.38241  5.05606  2.98744  4.97648  3.02622  3.13533  2.38545  2.05615  5.81095  3.73687   1196 l - - -
          2.68618  4.42225  2.77519  2.73123  3.46354  2.40513  3.72494  3.29354  2.67741  2.69355  4.24690  2.90347  2.73739  3.18146  2.89801  2.37887  2.77519  2.98518  4.58477  3.61503
          0.00258  6.35565  7.07800  0.61958  0.77255  1.06890  0.42066
    356   2.46653  3.82114  2.99060  2.14046  5.51845  4.43443  3.86963  2.89761  2.00917  3.81161  5.21333  3.15572  3.18903  2.88666  2.40925  1.94463  2.90562  3.77629  6.60517  3.89570   1197 s - - -
          2.68375  4.42593  2.77576  2.73199  3.46570  2.40511  3.72733  3.29424  2.67455  2.69423  4.24830  2.90491  2.73453  3.18385  2.89686  2.37961  2.77638  2.98311  4.58640  3.61625
          2.13304  0.77625  0.86418  1.97273  0.14975  0.90308  0.51973
    357   2.51840  5.75835  3.20681  2.02852  3.76429  2.33452  3.41538  3.32523  2.39961  2.66206  4.80531  2.89285  3.81431  3.08964  3.51189  2.88355  2.61794  2.35665  6.20550  4.80932   1216 e - - -
          2.68618  4.42225  2.77519  2.73123  3.46354  2.40513  3.72494  3.29354  2.67741  2.69355  4.24690  2.90347  2.73739  3.18146  2.89801  2.37887  2.77519  2.98518  4.58477  3.61503
          0.01886  5.82733  4.15145  0.61958  0.77255  1.14956  0.38093
    358   2.57489  5.85608  3.70433  2.87829  5.16978  3.64801  3.83503  3.93293  2.24451  2.91034  4.90512  2.66578  1.54273  3.50801  2.99449  2.45412  2.70534  2.72294  6.30801  4.15306   1217 p - - -
          2.68618  4.42225  2.77519  2.73123  3.46354  2.40513  3.72494  3.29354  2.67741  2.69355  4.24690  2.90347  2.73739  3.18146  2.89801  2.37887  2.77519  2.98518  4.58477  3.61503
          0.00366  6.00865  6.73100  0.61958  0.77255  0.70977  0.67680
    359   2.55925  4.17863  3.24693  2.52792  4.13093  3.59915  3.71361  3.38949  1.67696  3.69397  5.11066  3.80895  3.25188  2.78102  1.43662  3.01117  3.79666  3.52887  6.50367  5.09448   1218 r - - -
          2.68618  4.42225  2.77519  2.73123  3.46354  2.40513  3.72494  3.29354  2.67741  2.69355  4.24690  2.90347  2.73739  3.18146  2.89801  2.37887  2.77519  2.98518  4.58477  3.61503
          0.00295  6.22245  6.94480  0.61958  0.77255  1.48823  0.25589
    360   2.68551  6.08547  2.75639  2.27404  4.15474  4.34542  3.33922  4.91851  2.07994  4.39125  4.10022  3.81245  2.78520  3.04108  1.47295  2.25248  2.93917  4.47674  6.51744  5.10579   1219 r - - -
          2.68618  4.42225  2.77519  2.73123  3.46354  2.40513  3.72494  3.29354  2.67741  2.69355  4.24690  2.90347  2.73739  3.18146  2.89801  2.37887  2.77519  2.98518  4.58477  3.61503
          0.00292  6.23256  6.95490  0.61958  0.77255  1.60371  0.22458
    361   3.57713  6.08945  3.07012  3.09857  5.43524  3.13021  3.01598  4.92171  1.31115  2.82347  5.12992  3.19570  3.76279  2.46863  2.24456  2.71615  3.30832  2.98479  6.52170  3.52311   1220 k - - -
          2.68618  4.42225  2.77519  2.73123  3.46354  2.40513  3.72494  3.29354  2.67741  2.69355  4.24690  2.90347  2.73739  3.18146  2.89801  2.37887  2.77519  2.98518  4.58477  3.61503
          0.00290  6.23961  6.96196  0.61958  0.77255  1.60371  0.22458
    362   3.57703  3.99907  2.25480  2.68429  5.43667  2.71858  3.41297  4.92347  1.91097  4.39621  4.18746  2.85649  3.87789  2.99879  2.57162  1.69234  2.79002  4.11652  4.51001  4.05534   1221 s - - -
          2.68618  4.42225  2.77519  2.73123  3.46354  2.40513  3.72494  3.29354  2.67741  2.69355  4.24690  2.90347  2.73739  3.18146  2.89801  2.37887  2.77519  2.98518  4.58477  3.61503
          0.00290  6.23961  6.96196  0.61958  0.77255  1.60371  0.22458
    363   2.76156  3.58266  5.68731  5.07119  3.22332  3.27352  5.21606  1.63431  4.85323  0.88272  3.32281  5.04830  5.24486  4.39758  4.85678  4.19353  3.48883  2.62963  5.70563  4.53009   1222 l - - -
          2.68618  4.42225  2.77519  2.73123  3.46354  2.40513  3.72494  3.29354  2.67741  2.69355  4.24690  2.90347  2.73739  3.18146  2.89801  2.37887  2.77519  2.98518  4.58477  3.61503
          0.00290  6.23961  6.96196  0.61958  0.77255  0.47011  0.98066
    364   1.81113  6.03686  2.93907  3.00313  4.01076  4.47840  4.67282  2.53630  2.70470  3.05762  3.13435  3.24628  3.24339  2.78036  3.22118  2.63006  2.38276  2.25792  6.50612  5.13337   1223 a - - -
          2.68642  4.42481  2.77528  2.73103  3.46540  2.40823  3.72709  3.28687  2.67850  2.69112  4.24357  2.90636  2.73383  3.18034  2.89982  2.38046  2.77382  2.98177  4.58959  3.61639
          1.47502  0.61639  1.46388  1.70459  0.20071  0.73706  0.65109
    365   2.78119  4.58227  2.48206  2.19611  5.31884  3.13085  4.46800  3.37017  2.41303  2.77735  3.50926  3.75165  2.76407  2.80534  2.61672  2.46069  2.80609  2.49111  6.42463  5.02060   1237 e - - -
          2.68618  4.42225  2.77519  2.73123  3.46354  2.40513  3.72494  3.29354  2.67741  2.69355  4.24690  2.90347  2.73739  3.18146  2.89801  2.37887  2.77519  2.98518  4.58477  3.61503
          0.01456  6.12904  4.39977  0.61958  0.77255  0.63231  0.75793
    366   2.97269  6.12154  1.97830  1.90073  5.46775  3.08367  4.56852  2.88753  2.59175  4.42731  5.16191  2.99050  2.21024  2.89742  3.03030  2.76431  2.44754  3.50621  6.55355  5.14191   1238 e - - -
          2.68618  4.42225  2.77519  2.73123  3.46354  2.40513  3.72494  3.29354  2.67741  2.69355  4.24690  2.90347  2.73739  3.18146  2.89801  2.37887  2.77519  2.98518  4.58477  3.61503
          0.00278  6.28323  7.00558  0.61958  0.77255  1.18371  0.36548
    367   1.73359  6.13347  2.50181  1.73633  5.47911  2.70936  3.76275  2.90832  2.88545  3.98520  5.17398  3.50261  2.95013  2.98822  3.45207  2.35447  3.54030  3.91709  6.56581  3.70110   1239 a - - -
          2.68618  4.42225  2.77519  2.73123  3.46354  2.40513  3.72494  3.29354  2.67741  2.69355  4.24690  2.90347  2.73739  3.18146  2.89801  2.37887  2.77519  2.98518  4.58477  3.61503
          0.00273  6.30156  7.02390  0.61958  0.77255  0.64487  0.74387
    368   3.18088  4.15362  3.36624  2.56457  4.06809  2.33187  4.63275  4.97715  2.36710  2.19914  5.20243  3.24548  2.44835  2.79673  2.68484  2.38978  2.83149  2.64670  4.75376  5.19106   1240 l - - -
          2.68618  4.42225  2.77519  2.73123  3.46354  2.40513  3.72494  3.29354  2.67741  2.69355  4.24690  2.90347  2.73739  3.18146  2.89801  2.37887  2.77519  2.98518  4.58477  3.61503
          0.00256  6.36358  7.08593  0.61958  0.77255  1.05846  0.42616
    369   3.01500  6.17834  2.81833  1.69485  4.24598  3.85760  3.61933  4.29250  2.65844  3.39558  3.42860  2.65729  2.51661  3.04764  2.70391  2.47576  2.40139  3.20313  6.61077  4.45084   1241 e - - -
          2.68618  4.42225  2.77519  2.73123  3.46354  2.40513  3.72494  3.29354  2.67741  2.69355  4.24690  2.90347  2.73739  3.18146  2.89801  2.37887  2.77519  2.98518  4.58477  3.61503
          0.00256  6.36358  7.08593  0.61958  0.77255  0.91084  0.51448
    370   2.26607  4.60637  2.38676  1.89628  5.51338  3.34630  4.63721  3.08355  2.50306  3.23321  5.21510  3.10256  2.63548  2.75226  3.86578  2.31585  3.12586  2.85598  4.14329  5.20076   1242 e - - -
          2.68618  4.42225  2.77519  2.73123  3.46354  2.40513  3.72494  3.29354  2.67741  2.69355  4.24690  2.90347  2.73739  3.18146  2.89801  2.37887  2.77519  2.98518  4.58477  3.61503
          0.00254  6.37242  7.09476  0.61958  0.77255  1.00168  0.45770
    371   2.60382  4.23460  2.38775  2.21396  3.57857  3.34746  2.89896  3.19049  3.03296  3.60474  5.19055  2.35119  2.78414  3.75346  3.25058  2.49270  2.83166  2.99194  2.92674  5.18987   1243 e - - -
          2.68618  4.42225  2.77519  2.73123  3.46354  2.40513  3.72494  3.29354  2.67741  2.69355  4.24690  2.90347  2.73739  3.18146  2.89801  2.37887  2.77519  2.98518  4.58477  3.61503
          0.00253  6.37772  7.10007  0.61958  0.77255  0.83586  0.56828
    372   2.95570  6.19812  2.31985  1.76501  5.54456  2.84458  3.99895  5.03150  2.70998  3.55704  5.23842  3.21332  3.36218  2.91406  2.76931  2.17794  1.82576  4.12279  6.62998  5.21821   1244 e - - -
          2.68618  4.42225  2.77519  2.73123  3.46354  2.40513  3.72494  3.29354  2.67741  2.69355  4.24690  2.90347  2.73739  3.18146  2.89801  2.37887  2.77519  2.98518  4.58477  3.61503
          0.00250  6.38760  7.10994  0.61958  0.77255  0.93314  0.49975
    373   2.90471  6.19732  1.77158  2.74004  5.54340  2.72760  4.08186  5.03008  2.95833  3.90264  4.30740  2.27878  1.78563  2.37282  3.87195  2.80566  3.02643  4.03404  6.62941  4.00696   1245 d - - -
          2.68618  4.42225  2.77519  2.73123  3.46354  2.40513  3.72494  3.29354  2.67741  2.69355  4.24690  2.90347  2.73739  3.18146  2.89801  2.37887  2.77519  2.98518  4.58477  3.61503
          0.00250  6.38760  7.10994  0.61958  0.77255  0.93314  0.49975
    374   2.63741  6.29798  3.95594  3.21532  5.66417  0.64374  4.77505  5.14935  2.87899  4.63017  5.37517  2.87964  3.49392  3.59778  4.02414  2.53911  3.57286  4.70907  6.76336  5.35117   1246 G - - -
          2.68618  4.42225  2.77519  2.73123  3.46354  2.40513  3.72494  3.29354  2.67741  2.69355  4.24690  2.90347  2.73739  3.18146  2.89801  2.37887  2.77519  2.98518  4.58477  3.61503
          0.02988  6.38760  3.58425  0.61958  0.77255  0.28234  1.40248
    375   2.63588  4.35686  4.17250  4.84877  3.75498  3.58937  5.26748  2.45568  3.37093  2.02572  3.79439  4.99376  4.03428  3.50422  2.39862  3.63640  2.33049  1.31453  4.21100  4.69699   1247 v - - -
          2.68618  4.42225  2.77519  2.73123  3.46354  2.40513  3.72494  3.29354  2.67741  2.69355  4.24690  2.90347  2.73739  3.18146  2.89801  2.37887  2.77519  2.98518  4.58477  3.61503
          0.00245  6.41035  7.13270  0.61958  0.77255  0.75140  0.63810
    376   4.73185  6.89273  5.20833  4.51484  6.55391  3.11610  4.06138  5.87397  3.18446  5.24512  6.09459  4.90106  4.34661  4.43563  0.28784  2.95982  4.01632  5.49932  7.23588  6.09097   1248 R - - -
          2.68618  4.42225  2.77519  2.73123  3.46354  2.40513  3.72494  3.29354  2.67741  2.69355  4.24690  2.90347  2.73739  3.18146  2.89801  2.37887  2.77519  2.98518  4.58477  3.61503
          0.00245  6.41035  7.13270  0.61958  0.77255  0.34958  1.22074
    377   3.78588  4.12815  5.49131  4.64021  6.45422  5.46622  5.31417  5.75124  2.18079  5.15617  6.02584  3.98781  5.79947  4.44290  0.31914  4.84103  4.11697  5.43536  7.16925  3.77411   1249 R - - -
          2.68618  4.42225  2.77519  2.73123  3.46354  2.40513  3.72494  3.29354  2.67741  2.69355  4.24690  2.90347  2.73739  3.18146  2.89801  2.37887  2.77519  2.98518  4.58477  3.61503
          0.00238  6.43635  7.15869  0.61958  0.77255  0.48576  0.95510
    378   3.81170  4.32811  4.38025  3.42597  5.06929  3.94194  4.94824  4.46173  3.80939  3.61975  3.81709  4.30747  2.24690  3.57917  4.24244  0.56490  2.96653  4.17398  6.41130  5.11918   1250 S - - -
          2.68618  4.42225  2.77519  2.73123  3.46354  2.40513  3.72494  3.29354  2.67741  2.69355  4.24690  2.90347  2.73739  3.18146  2.89801  2.37887  2.77519  2.98518  4.58477  3.61503
          0.00234  6.45555  7.17789  0.61958  0.77255  0.48576  0.95510
    379   3.33675  4.47552  3.98863  3.43255  5.58888  2.35127  4.00049  5.07352  1.36160  4.54937  4.28030  3.13833  4.90557  3.10902  1.99942  2.66994  1.70471  4.63497  6.67791  5.26842   1251 k - - -
          2.68618  4.42225  2.77519  2.73123  3.46354  2.40513  3.72494  3.29354  2.67741  2.69355  4.24690  2.90347  2.73739  3.18146  2.89801  2.37887  2.77519  2.98518  4.58477  3.61503
          0.00234  6.45555  7.17789  0.61958  0.77255  0.48576  0.95510
    380   5.31620  7.21184  6.24719  5.25888  7.23599  4.90457  5.61897  6.40358  3.29883  5.65679  6.58395  5.44228  6.15872  4.75191  0.11832  3.91187  5.47103  6.05072  7.53094  6.56857   1252 R - - -
          2.68618  4.42225  2.77519  2.73123  3.46354  2.40513  3.72494  3.29354  2.67741  2.69355  4.24690  2.90347  2.73739  3.18146  2.89801  2.37887  2.77519  2.98518  4.58477  3.61503
          0.01409  6.45555  4.38849  0.61958  0.77255  0.48576  0.95510
    381   2.95124  6.11435  4.04189  3.13107  3.42807  3.68025  4.04231  2.46464  2.15077  3.75754  4.28555  2.15479  4.92451  2.35297  2.83598  2.75570  2.03266  2.53143  6.57910  4.01249   1253 t - - -
          2.68618  4.42225  2.77519  2.73123  3.46354  2.40513  3.72494  3.29354  2.67741  2.69355  4.24690  2.90347  2.73739  3.18146  2.89801  2.37887  2.77519  2.98518  4.58477  3.61503
          0.00237  6.44382  7.16617  0.61958  0.77255  0.61758  0.77489
    382   4.81650  6.97793  5.36453  4.53943  6.51162  5.43707  4.15847  3.52796  1.80309  5.18407  6.03957  4.92311  5.75857  3.13356  0.47516  3.27103  4.94938  3.57463  7.17561  6.04196   1254 R - - -
          2.68618  4.42225  2.77519  2.73123  3.46354  2.40513  3.72494  3.29354  2.67741  2.69355  4.24690  2.90347  2.73739  3.18146  2.89801  2.37887  2.77519  2.98518  4.58477  3.61503
          0.00237  6.44382  7.16617  0.61958  0.77255  0.61758  0.77489
    383   3.26095  4.26480  5.80439  4.09294  2.58804  4.06254  5.36539  1.89517  3.94208  2.63540  2.96278  5.18708  5.39715  3.47540  3.91539  2.24779  2.39152  1.45695  4.37074  3.37946   1255 v - - -
          2.68618  4.42225  2.77519  2.73123  3.46354  2.40513  3.72494  3.29354  2.67741  2.69355  4.24690  2.90347  2.73739  3.18146  2.89801  2.37887  2.77519  2.98518  4.58477  3.61503
          0.00237  6.44382  7.16617  0.61958  0.77255  0.61758  0.77489
    384   1.88617  6.26273  4.02912  3.46851  5.61083  3.56782  4.71947  3.87356  1.27966  4.56470  5.30645  4.01212  2.53576  2.47275  1.67955  3.47474  3.59184  4.65585  6.69089  5.29168   1256 k - - -
          2.68618  4.42225  2.77519  2.73123  3.46354  2.40513  3.72494  3.29354  2.67741  2.69355  4.24690  2.90347  2.73739  3.18146  2.89801  2.37887  2.77519  2.98518  4.58477  3.61503
          0.00237  6.44382  7.16617  0.61958  0.77255  0.61758  0.77489
    385   4.20411  6.05363  6.57272  6.45471  6.40549  4.95658  6.90689  5.49626  6.27498  3.78040  6.36205  5.82060  0.22331  6.41216  6.26326  3.82896  2.91766  2.88485  7.88294  6.79447   1257 P - - -
          2.68618  4.42225  2.77519  2.73123  3.46354  2.40513  3.72494  3.29354  2.67741  2.69355  4.24690  2.90347  2.73739  3.18146  2.89801  2.37887  2.77519  2.98518  4.58477  3.61503
          0.04023  6.44382  3.27429  0.61958  0.77255  0.61758  0.77489
    386   3.47880  4.09926  5.73824  5.12782  4.31746  4.00500  5.33177  3.24920  4.92593  0.43670  4.34287  5.14144  5.36391  3.80543  4.15287  3.63404  3.06792  2.68692  5.84527  4.66788   1258 L - - -
          2.68618  4.42225  2.77519  2.73123  3.46354  2.40513  3.72494  3.29354  2.67741  2.69355  4.24690  2.90347  2.73739  3.18146  2.89801  2.37887  2.77519  2.98518  4.58477  3.61503
          0.00246  6.40605  7.12839  0.61958  0.77255  0.94559  0.49176
    387   1.88341  6.21539  2.64746  1.28689  5.56187  3.93957  4.66111  5.04875  2.13071  4.52114  3.91094  3.16845  4.86769  2.51883  2.13719  3.66307  3.93270  4.60681  6.64705  5.23532   1259 e - - -
          2.68618  4.42225  2.77519  2.73123  3.46354  2.40513  3.72494  3.29354  2.67741  2.69355  4.24690  2.90347  2.73739  3.18146  2.89801  2.37887  2.77519  2.98518  4.58477  3.61503
          0.00246  6.40605  7.12839  0.61958  0.77255  0.94559  0.49176
    388   4.09984  5.49205  5.81601  5.24184  1.66080  5.21865  2.82425  3.38916  5.06399  3.66624  4.61387  5.27092  4.00445  5.20686  3.93486  2.89980  3.80429  3.75544  1.82930  1.10530   1260 y - - -
          2.68618  4.42225  2.77519  2.73123  3.46354  2.40513  3.72494  3.29354  2.67741  2.69355  4.24690  2.90347  2.73739  3.18146  2.89801  2.37887  2.77519  2.98518  4.58477  3.61503
          0.00246  6.40605  7.12839  0.61958  0.77255  0.94559  0.49176
    389   6.66697  7.41620  7.29725  7.36363  3.20460  6.95822  5.43525  6.13178  7.11637  3.41989  6.60160  6.41096  7.18328  6.62191  6.81706  6.38375  6.83615  6.12965  0.18012  2.67464   1261 W - - -
          2.68618  4.42225  2.77519  2.73123  3.46354  2.40513  3.72494  3.29354  2.67741  2.69355  4.24690  2.90347  2.73739  3.18146  2.89801  2.37887  2.77519  2.98518  4.58477  3.61503
          0.01981  6.40605  4.01920  0.61958  0.77255  0.94559  0.49176
    390   3.41820  3.61064  4.09003  2.49766  5.22435  4.53749  4.73441  3.35264  1.56612  2.59537  2.75575  3.35200  4.92740  3.87333  1.20766  3.43992  3.94910  4.31087  6.45953  5.11427   1262 r - - -
          2.68618  4.42225  2.77519  2.73123  3.46354  2.40513  3.72494  3.29354  2.67741  2.69355  4.24690  2.90347  2.73739  3.18146  2.89801  2.37887  2.77519  2.98518  4.58477  3.61503
          0.01720  6.38873  4.17541  0.61958  0.77255  1.06309  0.42371
    391   4.20775  6.30830  4.56712  4.36519  6.27579  0.70045  3.01470  5.76530  4.63618  3.83819  6.15142  1.26200  5.51266  4.91665  5.06755  3.15550  3.68747  5.21699  7.52032  6.19564   1263 g - - -
          2.68618  4.42225  2.77519  2.73123  3.46354  2.40513  3.72494  3.29354  2.67741  2.69355  4.24690  2.90347  2.73739  3.18146  2.89801  2.37887  2.77519  2.98518  4.58477  3.61503
          0.00254  6.37407  7.09642  0.61958  0.77255  0.87307  0.54071
    392   5.08334  7.93746  3.10304  0.18123  7.18702  4.05723  5.77561  6.81577  5.02704  6.22310  7.16663  4.50823  3.99456  4.13763  5.80880  4.87610  3.75507  6.30375  8.37191  6.68851   1264 E - - -
          2.68618  4.42225  2.77519  2.73123  3.46354  2.40513  3.72494  3.29354  2.67741  2.69355  4.24690  2.90347  2.73739  3.18146  2.89801  2.37887  2.77519  2.98518  4.58477  3.61503
          0.00249  6.39164  7.11399  0.61958  0.77255  1.04443  0.43370
    393   3.29014  6.20731  3.96359  3.40535  5.55174  3.51053  2.55813  5.03287  1.86679  4.50966  3.89717  3.52731  4.87465  3.04088  0.91595  3.37682  2.78187  4.06160  6.63799  5.23368   1265 r - - -
          2.68618  4.42225  2.77519  2.73123  3.46354  2.40513  3.72494  3.29354  2.67741  2.69355  4.24690  2.90347  2.73739  3.18146  2.89801  2.37887  2.77519  2.98518  4.58477  3.61503
          0.00249  6.39164  7.11399  0.61958  0.77255  1.04443  0.43370
    394   3.49091  4.19805  3.87830  3.59678  3.23576  4.10066  5.23832  1.71337  2.44048  2.18084  2.82232  4.94721  2.62856  3.99188  4.14057  3.31296  4.04338  1.56143  5.87726  3.68236   1266 v - - -
          2.68618  4.42225  2.77519  2.73123  3.46354  2.40513  3.72494  3.29354  2.67741  2.69355  4.24690  2.90347  2.73739  3.18146  2.89801  2.37887  2.77519  2.98518  4.58477  3.61503
          0.00249  6.39164  7.11399  0.61958  0.77255  1.04443  0.43370
    395   3.40369  5.91706  3.03903  2.06325  4.26746  4.54289  4.74652  2.05491  2.98047  2.11656  4.98739  3.45321  3.79949  2.69009  3.54242  3.74545  3.43474  1.44768  6.41895  5.08283   1267 v - - -
          2.68618  4.42225  2.77519  2.73123  3.46354  2.40513  3.72494  3.29354  2.67741  2.69355  4.24690  2.90347  2.73739  3.18146  2.89801  2.37887  2.77519  2.98518  4.58477  3.61503
          0.00249  6.39164  7.11399  0.61958  0.77255  1.04443  0.43370
    396   3.45624  5.30945  5.17027  3.76744  3.25456  4.89041  4.24850  3.43794  4.48241  3.06897  4.42320  4.83289  4.11148  3.96059  4.69354  3.46056  3.30829  3.56525  5.91495  0.47662   1268 Y - - -
          2.68618  4.42225  2.77519  2.73123  3.46354  2.40513  3.72494  3.29354  2.67741  2.69355  4.24690  2.90347  2.73739  3.18146  2.89801  2.37887  2.77519  2.98518  4.58477  3.61503
          0.00249  6.39164  7.11399  0.61958  0.77255  1.04443  0.43370
    397   3.12207  6.19966  3.93573  1.51968  5.54539  1.52358  3.86406  5.03179  2.03517  4.50520  4.23808  3.43150  4.85456  2.51589  3.21510  2.93756  3.26158  2.97629  6.63193  5.22063   1269 e - - -
          2.68595  4.42284  2.77532  2.73080  3.46199  2.40572  3.72484  3.29413  2.67800  2.69389  4.24749  2.90118  2.73694  3.18140  2.89788  2.37915  2.77579  2.98541  4.58536  3.61562
          0.15391  2.05821  4.20152  1.01685  0.44900  0.43319  1.04537
    398   3.17984  5.91597  4.15468  3.26497  3.46835  3.84438  4.78121  3.69868  2.07710  3.39857  4.98861  3.55578  4.00165  3.93669  0.77294  3.47711  3.97032  3.20360  6.42324  3.48782   1274 r - - -
          2.68618  4.42225  2.77519  2.73123  3.46354  2.40513  3.72494  3.29354  2.67741  2.69355  4.24690  2.90347  2.73739  3.18146  2.89801  2.37887  2.77519  2.98518  4.58477  3.61503
          0.00242  6.42272  7.14506  0.61958  0.77255  0.81538  0.58424
    399   2.96876  6.22282  2.58678  2.46142  5.56863  3.56979  4.67092  3.16183  2.42511  3.76333  5.26328  2.27568  4.01592  3.16511  1.96279  2.18258  2.71728  2.33583  6.65506  5.24366   1275 r - - -
          2.68618  4.42225  2.77519  2.73123  3.46354  2.40513  3.72494  3.29354  2.67741  2.69355  4.24690  2.90347  2.73739  3.18146  2.89801  2.37887  2.77519  2.98518  4.58477  3.61503
          0.00242  6.42272  7.14506  0.61958  0.77255  0.81538  0.58424
    400   3.71036  6.22367  2.76571  2.17027  3.64662  3.90358  1.83514  4.37642  2.46467  3.66029  4.45323  2.85315  2.60897  2.41351  2.86529  2.29711  3.01306  3.83210  6.65568  5.24404   1276 h - - -
          2.68618  4.42225  2.77519  2.73123  3.46354  2.40513  3.72494  3.29354  2.67741  2.69355  4.24690  2.90347  2.73739  3.18146  2.89801  2.37887  2.77519  2.98518  4.58477  3.61503
          0.00242  6.42272  7.14506  0.61958  0.77255  0.58350  0.81632
    401   3.72063  6.23279  2.78979  2.39308  4.02295  2.16155  3.53409  3.73269  2.57519  3.86345  5.27328  2.30269  4.88766  2.86052  3.51129  1.39785  2.94377  3.45175  6.66509  5.25375   1277 s - - -
          2.68471  4.42391  2.77378  2.72950  3.46401  2.40618  3.72513  3.29335  2.67434  2.69308  4.24791  2.90393  2.73784  3.18364  2.89981  2.37840  2.77675  2.98554  4.58778  3.61709
          1.62249  0.91567  0.91045  1.45918  0.26452  0.69268  0.69362
    402   3.00707  5.95846  5.97250  6.04442  6.81670  0.11179  6.83319  6.42973  6.24940  6.08212  6.85529  5.59253  5.58686  6.31141  6.23081  4.28983  4.67154  5.44950  7.97366  7.11466   1289 G - - -
          2.68618  4.42225  2.77519  2.73123  3.46354  2.40513  3.72494  3.29354  2.67741  2.69355  4.24690  2.90347  2.73739  3.18146  2.89801  2.37887  2.77519  2.98518  4.58477  3.61503
          0.03375  5.92291  3.48981  0.61958  0.77255  0.88871  0.52964
    403   2.32193  3.34372  3.36361  2.82484  3.60456  2.09279  4.47039  3.25554  2.66832  4.28243  5.02676  2.88132  3.62947  2.97130  2.34130  2.12070  2.67832  3.17590  6.42320  3.89413   1290 g - - -
          2.68618  4.42503  2.77651  2.73342  3.46325  2.40732  3.72772  3.29391  2.67362  2.69280  4.24087  2.90569  2.73599  3.18220  2.89349  2.37900  2.77595  2.98368  4.58755  3.61679
          0.81053  0.68096  3.01092  1.44884  0.26767  0.33615  1.25356
    404   3.07198  6.15043  3.08728  2.50955  3.40558  3.23122  4.61668  4.97190  2.71565  3.30878  3.96001  2.79236  2.28638  3.42650  2.69400  1.91678  2.47991  2.27664  6.58650  4.17005   1303 s - - -
          2.68618  4.42225  2.77519  2.73123  3.46354  2.40513  3.72494  3.29354  2.67741  2.69355  4.24690  2.90347  2.73739  3.18146  2.89801  2.37887  2.77519  2.98518  4.58477  3.61503
          0.11048  6.34378  2.27461  0.61958  0.77255  1.10420  0.40268
    405   3.33954  3.44471  5.67850  5.06312  2.94599  4.88383  5.21740  2.41870  2.93417  1.23262  2.18316  5.04637  3.49675  3.91957  4.85590  3.21237  3.94667  1.75475  5.71106  4.53512   1304 l - - -
          2.68618  4.42225  2.77519  2.73123  3.46354  2.40513  3.72494  3.29354  2.67741  2.69355  4.24690  2.90347  2.73739  3.18146  2.89801  2.37887  2.77519  2.98518  4.58477  3.61503
          0.00287  6.25053  6.97287  0.61958  0.77255  1.14981  0.38082
    406   2.26159  6.09577  3.47696  2.79676  5.42740  4.39610  4.58492  4.90399  3.32516  3.10221  5.14009  2.67066  0.95316  3.15135  3.19410  3.18375  2.81466  3.40171  6.53665  5.13393   1305 p - - -
          2.68618  4.42225  2.77519  2.73123  3.46354  2.40513  3.72494  3.29354  2.67741  2.69355  4.24690  2.90347  2.73739  3.18146  2.89801  2.37887  2.77519  2.98518  4.58477  3.61503
          0.00276  6.29143  7.01377  0.61958  0.77255  1.13528  0.38762
    407   2.62203  4.13415  3.11236  2.39724  5.35311  3.69323  3.32170  4.15262  3.14691  3.19832  5.10064  3.91827  4.82529  3.12505  3.38455  2.54295  1.30612  2.01580  6.50700  4.22818   1306 t - - -
          2.68618  4.42225  2.77519  2.73123  3.46354  2.40513  3.72494  3.29354  2.67741  2.69355  4.24690  2.90347  2.73739  3.18146  2.89801  2.37887  2.77519  2.98518  4.58477  3.61503
          0.01307  6.31969  4.49332  0.61958  0.77255  1.21220  0.35317
    408   2.55817  5.20550  3.95289  5.15216  4.31171  5.00969  5.34883  1.35459  4.94949  2.48098  3.77876  5.15891  3.42121  5.09125  3.94734  4.32177  4.06475  0.94401  5.85234  4.67430   1307 v - - -
          2.68618  4.42225  2.77519  2.73123  3.46354  2.40513  3.72494  3.29354  2.67741  2.69355  4.24690  2.90347  2.73739  3.18146  2.89801  2.37887  2.77519  2.98518  4.58477  3.61503
          0.00267  6.32257  7.04491  0.61958  0.77255  1.40412  0.28181
    409   2.73636  4.20089  2.39931  2.15305  5.48190  3.94932  4.59974  2.44002  1.55145  4.44401  5.18167  3.23719  4.80574  3.32157  3.43679  2.85210  2.34602  2.44121  6.57481  5.16586   1308 k - - -
          2.68618  4.42225  2.77519  2.73123  3.46354  2.40513  3.72494  3.29354  2.67741  2.69355  4.24690  2.90347  2.73739  3.18146  2.89801  2.37887  2.77519  2.98518  4.58477  3.61503
          0.03125  6.32257  3.54146  0.61958  0.77255  1.40412  0.28181
    410   2.12876  3.90920  2.87059  1.97040  5.47536  1.65467  3.94254  4.96210  2.48982  4.43495  5.16959  2.92329  4.78290  3.10088  3.10797  2.13766  3.84717  3.67526  6.56125  3.69585   1309 g - - -
          2.68618  4.42225  2.77519  2.73123  3.46354  2.40513  3.72494  3.29354  2.67741  2.69355  4.24690  2.90347  2.73739  3.18146  2.89801  2.37887  2.77519  2.98518  4.58477  3.61503
          0.00275  6.29407  7.01641  0.61958  0.77255  1.51629  0.24785
    411   2.75403  4.02818  5.57621  4.22305  3.32202  4.89884  3.89271  1.33649  4.00113  2.88234  4.25868  3.42593  4.05242  4.93874  3.82038  4.20422  3.09184  1.10195  5.76019  4.58099   1310 v - - -
          2.68618  4.42225  2.77519  2.73123  3.46354  2.40513  3.72494  3.29354  2.67741  2.69355  4.24690  2.90347  2.73739  3.18146  2.89801  2.37887  2.77519  2.98518  4.58477  3.61503
          0.33620  6.29407  1.25992  0.61958  0.77255  1.51629  0.24785
    412   3.39381  5.81255  3.68066  1.92004  4.22432  4.18253  3.19046  3.14036  1.58906  2.83262  4.86299  3.66571  4.57504  2.79671  2.60587  2.70384  2.76565  2.33837  6.26767  4.87998   1311 k - - -
          2.68540  4.42463  2.77310  2.73236  3.46501  2.40654  3.72614  3.29552  2.67193  2.69569  4.24599  2.90193  2.73804  3.18308  2.89221  2.38054  2.77613  2.98719  4.58715  3.61527
          0.78568  0.61076  6.68404  1.39449  0.28496  0.14191  2.02271
    413   3.27423  5.23193  5.77150  5.15909  3.76354  5.01521  2.95821  1.62141  3.27602  2.49374  3.22874  5.16353  5.37933  5.09267  3.40746  2.81250  2.64376  1.27250  5.85305  3.10453   1318 v - - -
          2.68618  4.42225  2.77519  2.73123  3.46354  2.40513  3.72494  3.29354  2.67741  2.69355  4.24690  2.90347  2.73739  3.18146  2.89801  2.37887  2.77519  2.98518  4.58477  3.61503
          0.00241  6.42439  7.14674  0.61958  0.77255  0.80114  0.59569
    414   2.14446  6.20845  3.41446  3.20425  3.44532  4.48902  3.50490  3.67942  1.78098  2.81234  5.25077  3.47662  4.88234  2.98446  1.84992  2.22260  2.41038  3.72342  6.64494  5.23783   1319 k - - -
          2.68618  4.42225  2.77519  2.73123  3.46354  2.40513  3.72494  3.29354  2.67741  2.69355  4.24690  2.90347  2.73739  3.18146  2.89801  2.37887  2.77519  2.98518  4.58477  3.61503
          0.00241  6.42439  7.14674  0.61958  0.77255  0.80114  0.59569
    415   2.43967  4.50442  2.90183  2.94409  5.49921  3.86320  4.68679  3.38557  2.47197  3.34886  5.22126  3.50781  3.83523  2.76497  3.91921  1.68104  1.73859  2.64301  6.62047  3.43434   1320 s - - -
          2.68618  4.42225  2.77519  2.73123  3.46354  2.40513  3.72494  3.29354  2.67741  2.69355  4.24690  2.90347  2.73739  3.18146  2.89801  2.37887  2.77519  2.98518  4.58477  3.61503
          0.00241  6.42439  7.14674  0.61958  0.77255  0.80114  0.59569
    416   3.53359  6.82216  2.61142  3.34703  6.15775  4.79373  5.15733  5.66263  3.30475  5.13086  5.90586  3.86586  0.39166  4.28224  3.90549  3.35238  3.85519  5.21591  7.26480  5.80931   1321 P - - -
          2.68593  4.42616  2.77234  2.72888  3.46684  2.40640  3.72379  3.29205  2.67668  2.69188  4.24338  2.90295  2.73554  3.18188  2.90030  2.37857  2.77792  2.98909  4.58572  3.61635
          0.53815  1.29926  1.94183  2.10602  0.12979  0.80114  0.59569
    417   2.19747  6.09462  2.66985  1.65262  5.43284  3.22322  3.93836  3.74105  3.01021  4.39698  3.28368  3.08100  3.99466  3.35810  3.79343  2.13882  2.25634  2.84704  4.02879  3.94386   1339 e - - -
          2.68618  4.42225  2.77519  2.73123  3.46354  2.40513  3.72494  3.29354  2.67741  2.69355  4.24690  2.90347  2.73739  3.18146  2.89801  2.37887  2.77519  2.98518  4.58477  3.61503
          0.01402  6.27048  4.42039  0.61958  0.77255  1.59837  0.22593
    418   2.86539  6.10333  2.51981  2.11598  5.44905  4.36470  4.55169  4.93547  1.99803  3.76057  3.99603  3.41039  1.33972  3.19731  3.09402  2.90785  2.98814  3.37312  6.53562  5.12428   1340 p - - -
          2.68618  4.42225  2.77519  2.73123  3.46354  2.40513  3.72494  3.29354  2.67741  2.69355  4.24690  2.90347  2.73739  3.18146  2.89801  2.37887  2.77519  2.98518  4.58477  3.61503
          0.00285  6.25931  6.98165  0.61958  0.77255  1.63440  0.21700
    419   2.83040  6.06107  2.81193  2.29668  5.38814  3.36756  4.56389  3.16261  2.59397  2.44349  3.24363  3.17826  2.93719  2.84324  2.94073  2.42059  2.71786  2.58389  3.89964  3.53136   1341 e - - -
          2.68618  4.42225  2.77519  2.73123  3.46354  2.40513  3.72494  3.29354  2.67741  2.69355  4.24690  2.90347  2.73739  3.18146  2.89801  2.37887  2.77519  2.98518  4.58477  3.61503
          0.00285  6.25931  6.98165  0.61958  0.77255  1.32959  0.30732
    420   2.62053  6.12010  3.06298  1.51243  5.46636  3.63726  3.70987  4.95316  2.07198  3.94271  5.16046  3.84707  2.58740  2.43610  2.89663  2.79283  2.54469  3.55854  3.46091  5.14042   1342 e - - -
          2.68618  4.42225  2.77519  2.73123  3.46354  2.40513  3.72494  3.29354  2.67741  2.69355  4.24690  2.90347  2.73739  3.18146  2.89801  2.37887  2.77519  2.98518  4.58477  3.61503
          0.00278  6.28114  7.00348  0.61958  0.77255  1.56235  0.23527
    421   2.53361  6.11949  3.11837  1.90305  4.27658  3.21099  3.26223  4.95207  2.20834  3.28371  4.09172  3.15573  2.32431  3.18587  3.41849  2.12241  2.35996  3.67255  6.55163  5.14014   1343 e - - -
          2.68618  4.42225  2.77519  2.73123  3.46354  2.40513  3.72494  3.29354  2.67741  2.69355  4.24690  2.90347  2.73739  3.18146  2.89801  2.37887  2.77519  2.98518  4.58477  3.61503
          0.00278  6.28114  7.00348  0.61958  0.77255  1.56235  0.23527
    422   2.64632  5.99419  3.92165  2.67042  3.16850  4.41220  4.02811  3.07160  1.74372  2.84672  3.93054  3.00124  3.25296  3.40619  2.01155  2.46469  3.14950  2.58155  6.45892  5.08128   1344 k - - -
          2.68618  4.42225  2.77519  2.73123  3.46354  2.40513  3.72494  3.29354  2.67741  2.69355  4.24690  2.90347  2.73739  3.18146  2.89801  2.37887  2.77519  2.98518  4.58477  3.61503
          0.00278  6.28114  7.00348  0.61958  0.77255  1.56235  0.23527
    423   3.05656  6.10112  3.86384  3.04105  4.14128  3.55366  4.57246  3.66899  1.63243  3.42319  5.14372  3.23642  2.82778  2.74753  1.25755  3.03658  3.19262  3.71378  6.53824  5.13179   1345 r - - -
          2.68618  4.42225  2.77519  2.73123  3.46354  2.40513  3.72494  3.29354  2.67741  2.69355  4.24690  2.90347  2.73739  3.18146  2.89801  2.37887  2.77519  2.98518  4.58477  3.61503
          0.00278  6.28114  7.00348  0.61958  0.77255  1.39563  0.28459
    424   2.22055  6.12753  3.45278  3.00153  5.47359  3.25275  3.43681  4.13472  1.61314  4.43323  5.16794  3.09557  3.15912  3.13005  2.31573  2.14102  2.42946  3.03478  6.55963  4.21412   1346 k - - -
          2.68618  4.42225  2.77519  2.73123  3.46354  2.40513  3.72494  3.29354  2.67741  2.69355  4.24690  2.90347  2.73739  3.18146  2.89801  2.37887  2.77519  2.98518  4.58477  3.61503
          0.02241  6.29207  3.89688  0.61958  0.77255  1.52357  0.24581
    425   1.99174  6.11382  2.78061  2.92876  5.46005  2.84689  3.94663  4.02309  1.77223  3.59253  4.29894  2.95746  3.86715  2.84426  2.40523  2.12530  2.69757  3.91595  6.54582  5.13417   1347 k - - -
          2.68618  4.42225  2.77519  2.73123  3.46354  2.40513  3.72494  3.29354  2.67741  2.69355  4.24690  2.90347  2.73739  3.18146  2.89801  2.37887  2.77519  2.98518  4.58477  3.61503
          0.00281  6.27247  6.99482  0.61958  0.77255  1.59176  0.22761
    426   2.26862  6.09639  3.85692  3.30107  5.43474  3.35753  4.56584  3.92334  1.72011  3.28868  5.13882  2.49412  3.35362  2.62580  1.84499  2.55695  2.87935  2.88772  6.53310  5.12627   1348 k - - -
          2.68618  4.42225  2.77519  2.73123  3.46354  2.40513  3.72494  3.29354  2.67741  2.69355  4.24690  2.90347  2.73739  3.18146  2.89801  2.37887  2.77519  2.98518  4.58477  3.61503
          0.04697  6.27247  3.12374  0.61958  0.77255  1.59176  0.22761
    427   2.60900  6.08101  3.81758  2.50670  5.42656  3.17840  3.05728  4.91287  1.65742  3.03747  5.12154  2.83589  3.98696  3.21261  2.06082  2.46908  2.25382  3.87486  4.24787  5.10217   1349 k - - -
          2.68618  4.42225  2.77519  2.73123  3.46354  2.40513  3.72494  3.29354  2.67741  2.69355  4.24690  2.90347  2.73739  3.18146  2.89801  2.37887  2.77519  2.98518  4.58477  3.61503
          0.00293  6.22844  6.95079  0.61958  0.77255  1.72582  0.19605
    428   3.56916  6.08244  3.46903  2.77066  5.42864  2.86058  3.91530  3.90489  1.80209  4.38820  4.02029  3.05891  2.82659  2.79677  1.35488  2.50425  3.23948  4.47369  6.51445  3.92226   1350 r - - -
          2.68618  4.42225  2.77519  2.73123  3.46354  2.40513  3.72494  3.29354  2.67741  2.69355  4.24690  2.90347  2.73739  3.18146  2.89801  2.37887  2.77519  2.98518  4.58477  3.61503
          0.01662  6.22844  4.23293  0.61958  0.77255  1.72582  0.19605
    429   2.65742  6.06905  3.34938  2.29102  5.41356  3.35848  3.23678  3.06591  1.66519  3.69186  3.91759  3.34398  2.15553  3.39029  2.13558  3.00510  3.44452  3.55590  6.50208  4.03705   1351 k - - -
          2.68618  4.42225  2.77519  2.73123  3.46354  2.40513  3.72494  3.29354  2.67741  2.69355  4.24690  2.90347  2.73739  3.18146  2.89801  2.37887  2.77519  2.98518  4.58477  3.61503
          0.00298  6.21480  6.93715  0.61958  0.77255  1.76290  0.18820
    430   2.24625  4.28273  3.17312  2.76236  5.41797  2.94472  3.40295  4.90451  2.71014  3.63030  5.11254  3.45450  3.03817  2.66765  2.06257  1.88998  2.22441  3.33328  6.50429  5.09285   1352 s - - -
          2.68618  4.42225  2.77519  2.73123  3.46354  2.40513  3.72494  3.29354  2.67741  2.69355  4.24690  2.90347  2.73739  3.18146  2.89801  2.37887  2.77519  2.98518  4.58477  3.61503
          0.05268  6.21480  3.00951  0.61958  0.77255  1.76290  0.18820
    431   3.02099  6.03861  2.83101  2.12371  5.38464  3.12026  4.48612  4.87118  0.90492  3.57024  5.07907  3.76631  3.66817  3.15126  2.60947  3.26916  3.75710  3.52702  6.47064  5.05926   1353 k - - -
          2.68618  4.42225  2.77519  2.73123  3.46354  2.40513  3.72494  3.29354  2.67741  2.69355  4.24690  2.90347  2.73739  3.18146  2.89801  2.37887  2.77519  2.98518  4.58477  3.61503
          0.08707  6.16525  2.50981  0.61958  0.77255  1.88342  0.16496
    432   2.36794  5.94146  2.98328  2.83941  5.27034  3.26190  4.43882  3.27124  2.00463  2.69675  3.66634  3.72394  2.64768  2.42504  2.43349  3.03330  2.96804  2.36002  6.38395  4.98296   1354 k - - -
          2.68618  4.42225  2.77519  2.73123  3.46354  2.40513  3.72494  3.29354  2.67741  2.69355  4.24690  2.90347  2.73739  3.18146  2.89801  2.37887  2.77519  2.98518  4.58477  3.61503
          0.06520  6.08158  2.79951  0.61958  0.77255  2.04841  0.13804
    433   2.83765  5.91808  3.68429  2.51851  3.74297  2.56640  2.94040  3.78349  2.15023  3.55248  4.96096  2.74058  2.72831  2.83940  3.31050  2.48446  2.20441  3.04997  6.35584  3.29015   1355 k - - -
          2.68618  4.42225  2.77519  2.73123  3.46354  2.40513  3.72494  3.29354  2.67741  2.69355  4.24690  2.90347  2.73739  3.18146  2.89801  2.37887  2.77519  2.98518  4.58477  3.61503
          0.18350  6.01999  1.80051  0.61958  0.77255  1.24762  0.33854
    434   1.81183  5.89992  3.21883  2.40604  5.24319  3.15869  4.35520  3.17039  2.28465  2.71027  4.94105  2.73907  3.94600  3.45212  2.33299  2.32122  2.38481  4.28959  6.33368  4.92381   1356 a - - -
          2.68355  4.43010  2.77706  2.72884  3.46995  2.40908  3.72736  3.29526  2.66723  2.69660  4.24495  2.90122  2.73254  3.18508  2.89550  2.38030  2.77726  2.98417  4.59502  3.61814
          2.31044  0.10587  6.69185  2.58819  0.07813  0.33660  1.25245
    435   2.78943  6.16698  3.12796  2.66734  5.51245  3.73791  4.61605  4.99870  0.95946  3.45202  5.20753  3.89636  3.56552  2.92252  2.43292  2.56041  3.27824  3.84883  4.45862  3.89015   1390 k - - -
          2.68618  4.42225  2.77519  2.73123  3.46354  2.40513  3.72494  3.29354  2.67741  2.69355  4.24690  2.90347  2.73739  3.18146  2.89801  2.37887  2.77519  2.98518  4.58477  3.61503
          0.00260  6.34815  7.07050  0.61958  0.77255  1.28818  0.32265
    436   2.86092  6.16963  2.95443  2.10804  5.51605  3.75435  4.61597  5.00294  1.49870  4.04508  5.20996  2.75258  4.09326  3.22376  1.30404  3.34277  3.88703  3.80735  6.60146  5.18975   1391 r - - -
          2.68618  4.42225  2.77519  2.73123  3.46354  2.40513  3.72494  3.29354  2.67741  2.69355  4.24690  2.90347  2.73739  3.18146  2.89801  2.37887  2.77519  2.98518  4.58477  3.61503
          0.02405  6.34815  3.81623  0.61958  0.77255  1.19631  0.35998
    437   1.65279  6.15089  3.41102  2.77755  5.49430  1.75158  4.60579  4.25988  2.14079  4.45547  5.19199  3.88667  2.96409  3.28372  3.17591  2.17620  3.28224  2.87513  6.58457  4.23233   1392 a - - -
          2.68618  4.42225  2.77519  2.73123  3.46354  2.40513  3.72494  3.29354  2.67741  2.69355  4.24690  2.90347  2.73739  3.18146  2.89801  2.37887  2.77519  2.98518  4.58477  3.61503
          0.00264  6.33232  7.05466  0.61958  0.77255  1.36184  0.29597
    438   3.65552  6.16806  3.47220  2.46818  5.51569  4.42681  3.73473  5.00172  1.55577  4.47325  5.20856  2.95251  4.82049  2.23259  1.27980  2.54300  3.21563  4.56018  6.59806  5.18801   1393 r - - -
          2.68618  4.42225  2.77519  2.73123  3.46354  2.40513  3.72494  3.29354  2.67741  2.69355  4.24690  2.90347  2.73739  3.18146  2.89801  2.37887  2.77519  2.98518  4.58477  3.61503
          0.00264  6.33232  7.05466  0.61958  0.77255  1.07583  0.41705
    439   2.54583  6.17114  3.55739  2.12415  5.51749  3.24695  4.61774  4.35699  1.61279  4.47697  5.21147  3.25613  2.47751  3.42930  2.31161  1.99393  2.60629  3.97318  6.60306  5.19134   1394 k - - -
          2.68618  4.42225  2.77519  2.73123  3.46354  2.40513  3.72494  3.29354  2.67741  2.69355  4.24690  2.90347  2.73739  3.18146  2.89801  2.37887  2.77519  2.98518  4.58477  3.61503
          0.00260  6.35120  7.07355  0.61958  0.77255  0.95589  0.48527
    440   3.67663  6.19081  1.89544  2.36686  5.53725  3.05081  4.63628  5.02426  1.40144  4.49661  5.23122  3.39361  3.06400  2.85027  1.97790  2.62568  3.42758  4.58220  6.62253  5.21059   1395 k - - -
          2.68618  4.42225  2.77519  2.73123  3.46354  2.40513  3.72494  3.29354  2.67741  2.69355  4.24690  2.90347  2.73739  3.18146  2.89801  2.37887  2.77519  2.98518  4.58477  3.61503
          0.01682  6.37208  4.20175  0.61958  0.77255  0.88229  0.53415
    441   2.05040  6.18671  2.85592  2.42439  5.53190  3.93065  3.81923  2.90918  1.40819  3.39608  3.57880  3.07465  3.60082  2.91111  2.73258  3.05364  3.61942  3.47038  6.61932  4.03011   1396 k - - -
          2.68618  4.42225  2.77519  2.73123  3.46354  2.40513  3.72494  3.29354  2.67741  2.69355  4.24690  2.90347  2.73739  3.18146  2.89801  2.37887  2.77519  2.98518  4.58477  3.61503
          0.01261  6.37584  4.52576  0.61958  0.77255  1.14123  0.38482
    442   1.87834  4.27662  3.15500  2.82076  5.42133  3.35182  4.65080  2.89818  2.78159  3.34234  4.28328  2.84727  3.97469  3.25292  3.03111  2.51460  2.67397  1.63395  6.55905  5.16764   1397 v - - -
          2.68618  4.42225  2.77519  2.73123  3.46354  2.40513  3.72494  3.29354  2.67741  2.69355  4.24690  2.90347  2.73739  3.18146  2.89801  2.37887  2.77519  2.98518  4.58477  3.61503
          0.00256  6.36580  7.08814  0.61958  0.77255  1.19757  0.35943
    443   2.43371  4.30692  2.92632  2.40582  5.51765  3.17550  3.87244  3.25889  1.92761  3.80347  5.21578  3.31764  1.75856  3.72749  3.39260  2.14128  3.29977  3.00965  6.60849  5.19875   1398 p - - -
          2.68765  4.42851  2.76244  2.72310  3.46847  2.40699  3.72645  3.29547  2.67743  2.69515  4.24201  2.89992  2.74118  3.17973  2.89912  2.38095  2.77739  2.98651  4.59106  3.62197
          2.66273  0.59469  0.97152  2.22940  0.11383  0.98578  0.46705
    444   3.35488  5.77956  2.81691  1.74883  3.99506  3.05959  4.33364  3.29547  2.54934  2.21774  4.82941  3.62473  4.53522  3.05501  2.47379  2.62517  2.84233  2.22153  6.23337  4.84413   1419 e - - -
          2.68618  4.42225  2.77519  2.73123  3.46354  2.40513  3.72494  3.29354  2.67741  2.69355  4.24690  2.90347  2.73739  3.18146  2.89801  2.37887  2.77519  2.98518  4.58477  3.61503
          0.05355  5.90252  3.00767  0.61958  0.77255  2.28150  0.10773
    445   2.65362  5.83105  2.32704  1.58876  5.17640  4.09305  4.28026  3.55164  2.45346  4.13645  4.87166  2.69635  4.48666  2.16439  3.50783  2.09501  3.12120  2.99495  6.26355  4.85237   1420 e - - -
          2.68618  4.42225  2.77519  2.73123  3.46354  2.40513  3.72494  3.29354  2.67741  2.69355  4.24690  2.90347  2.73739  3.18146  2.89801  2.37887  2.77519  2.98518  4.58477  3.61503
          0.00427  5.85325  6.57559  0.61958  0.77255  0.98074  0.47006
    446   3.24793  5.90892  3.82108  2.83598  5.21047  4.31578  4.50353  4.66002  2.78468  3.43152  4.96487  3.34176  0.63194  3.61952  3.21523  3.24603  3.45141  4.27672  6.36601  4.05492   1421 P - - -
          2.68682  4.43166  2.76655  2.72175  3.46632  2.40997  3.72839  3.29874  2.67418  2.69679  4.24361  2.90147  2.73977  3.18316  2.90089  2.38044  2.77797  2.97843  4.58094  3.61674
          2.08590  0.38256  1.64148  2.62729  0.07502  1.80895  0.17892
    447   2.54818  5.85432  1.94016  1.99190  4.23642  4.12046  4.30763  4.68348  2.40558  2.49252  4.89527  2.64919  4.51391  2.55932  2.37980  3.01409  3.01805  3.40247  4.23352  4.87737   1449 d - - -
          2.68618  4.42225  2.77519  2.73123  3.46354  2.40513  3.72494  3.29354  2.67741  2.69355  4.24690  2.90347  2.73739  3.18146  2.89801  2.37887  2.77519  2.98518  4.58477  3.61503
          0.09988  5.89619  2.38267  0.61958  0.77255  2.28876  0.10691
    448   2.89001  5.79755  2.59599  1.51432  5.14271  4.06043  3.57771  4.62875  1.94434  3.47642  3.77330  2.65982  3.09287  3.34379  3.11746  2.61824  3.16906  3.50833  6.23018  3.05129   1450 e - - -
          2.68618  4.42225  2.77519  2.73123  3.46354  2.40513  3.72494  3.29354  2.67741  2.69355  4.24690  2.90347  2.73739  3.18146  2.89801  2.37887  2.77519  2.98518  4.58477  3.61503
          0.00450  5.80081  6.52316  0.61958  0.77255  2.38732  0.09637
    449   3.28663  5.79900  2.24103  1.87555  5.14481  2.66562  3.39515  3.51986  2.15600  4.10460  3.69266  2.76438  3.48695  2.40916  3.47445  2.93804  2.41633  3.28278  6.23125  4.81985   1451 e - - -
          2.68618  4.42225  2.77519  2.73123  3.46354  2.40513  3.72494  3.29354  2.67741  2.69355  4.24690  2.90347  2.73739  3.18146  2.89801  2.37887  2.77519  2.98518  4.58477  3.61503
          0.00450  5.80081  6.52316  0.61958  0.77255  2.38732  0.09637
    450   2.65198  5.79565  3.03474  1.93182  5.13985  2.72547  4.24824  3.21216  2.22929  4.10056  4.83655  2.60304  2.31480  3.34487  3.47599  2.14162  2.62842  4.18582  6.22886  3.52086   1452 e - - -
          2.68618  4.42225  2.77519  2.73123  3.46354  2.40513  3.72494  3.29354  2.67741  2.69355  4.24690  2.90347  2.73739  3.18146  2.89801  2.37887  2.77519  2.98518  4.58477  3.61503
          0.00450  5.80081  6.52316  0.61958  0.77255  2.08251  0.13309
    451   2.61691  5.81251  2.50707  2.12873  5.15493  3.04485  4.27023  3.52276  2.75918  2.67438  4.09790  2.48453  3.28918  3.05349  2.77778  2.03954  2.86709  2.97828  6.24678  4.83743   1453 s - - -
          2.68618  4.42225  2.77519  2.73123  3.46354  2.40513  3.72494  3.29354  2.67741  2.69355  4.24690  2.90347  2.73739  3.18146  2.89801  2.37887  2.77519  2.98518  4.58477  3.61503
          0.00435  5.83512  6.55747  0.61958  0.77255  1.40035  0.28304
    452   2.66244  3.58325  3.72325  1.83665  5.04783  4.20694  4.40180  4.49399  3.16527  2.35091  4.81890  2.85682  2.39287  1.88018  3.64557  2.41747  3.32744  2.71220  6.23205  4.86005   1454 e - - -
          2.68618  4.42225  2.77519  2.73123  3.46354  2.40513  3.72494  3.29354  2.67741  2.69355  4.24690  2.90347  2.73739  3.18146  2.89801  2.37887  2.77519  2.98518  4.58477  3.61503
          0.00378  5.97575  6.69810  0.61958  0.77255  1.86319  0.16863
    453   2.15685  5.92502  2.45103  1.89327  5.26852  4.19243  3.68265  4.75339  2.06547  4.22963  2.60425  3.66049  2.90330  2.97393  3.60748  2.74189  2.52763  3.67330  3.21951  4.94863   1455 e - - -
          2.68618  4.42225  2.77519  2.73123  3.46354  2.40513  3.72494  3.29354  2.67741  2.69355  4.24690  2.90347  2.73739  3.18146  2.89801  2.37887  2.77519  2.98518  4.58477  3.61503
          0.00366  6.00701  6.72936  0.61958  0.77255  1.76073  0.18864
    454   1.72182  3.85058  5.37401  3.79725  4.04714  2.77809  5.03315  2.20227  4.58396  2.72700  3.30643  4.82108  3.95304  4.74209  4.64297  2.80563  2.30564  1.41877  5.57214  4.39262   1456 v - - -
          2.68618  4.42225  2.77519  2.73123  3.46354  2.40513  3.72494  3.29354  2.67741  2.69355  4.24690  2.90347  2.73739  3.18146  2.89801  2.37887  2.77519  2.98518  4.58477  3.61503
          0.00353  6.04373  6.76608  0.61958  0.77255  1.90275  0.16153
    455   2.60132  5.96097  2.44585  2.09220  5.30498  4.22700  4.41416  3.78397  2.24981  2.62898  3.90208  2.71618  2.30395  2.73115  2.83414  2.63268  2.97904  3.47761  4.54205  4.98397   1457 e - - -
          2.68618  4.42225  2.77519  2.73123  3.46354  2.40513  3.72494  3.29354  2.67741  2.69355  4.24690  2.90347  2.73739  3.18146  2.89801  2.37887  2.77519  2.98518  4.58477  3.61503
          0.00348  6.05934  6.78169  0.61958  0.77255  2.06337  0.13585
    456   2.32731  4.95046  5.53187  4.91748  4.04386  4.74479  3.93888  1.92029  4.70429  1.79545  4.06976  4.90489  5.10834  4.83722  4.71539  3.58196  2.78470  1.04491  5.57460  3.72103   1458 v - - -
          2.68618  4.42225  2.77519  2.73123  3.46354  2.40513  3.72494  3.29354  2.67741  2.69355  4.24690  2.90347  2.73739  3.18146  2.89801  2.37887  2.77519  2.98518  4.58477  3.61503
          0.00348  6.05934  6.78169  0.61958  0.77255  2.06337  0.13585
    457   2.81654  5.00225  4.26892  3.78038  2.23165  4.68109  4.99289  1.82498  2.57473  2.74392  3.05657  4.00192  5.04888  2.74869  4.55418  3.97433  2.70344  2.31693  2.86288  2.47923   1459 i - - -
          2.68618  4.42225  2.77519  2.73123  3.46354  2.40513  3.72494  3.29354  2.67741  2.69355  4.24690  2.90347  2.73739  3.18146  2.89801  2.37887  2.77519  2.98518  4.58477  3.61503
          0.00348  6.05934  6.78169  0.61958  0.77255  2.06337  0.13585
    458   3.52966  6.04730  1.09416  2.48633  5.38905  4.26980  4.48134  4.09793  2.92840  4.35113  5.09101  1.65537  4.68019  2.55884  3.72914  2.81118  3.76345  3.26026  6.47962  5.06277   1460 d - - -
          2.68542  4.42381  2.77236  2.72968  3.46510  2.40568  3.72538  3.29370  2.67763  2.69402  4.24404  2.90430  2.73799  3.18164  2.89844  2.37952  2.77567  2.98561  4.58305  3.61426
          0.37839  1.51230  2.35772  1.75387  0.19008  1.45101  0.26701
    459   3.18372  5.92068  2.26225  2.00001  3.78559  3.42476  3.45719  3.46001  3.13833  4.22169  4.96397  2.63396  2.23175  2.92258  3.62943  2.62166  2.92252  2.74667  6.35939  2.50827   1470 e - - -
          2.68618  4.42225  2.77519  2.73123  3.46354  2.40513  3.72494  3.29354  2.67741  2.69355  4.24690  2.90347  2.73739  3.18146  2.89801  2.37887  2.77519  2.98518  4.58477  3.61503
          0.00358  6.02930  6.75164  0.61958  0.77255  1.78704  0.18327
    460   2.36410  5.96695  2.16870  1.57283  5.31335  3.07616  4.41311  4.80031  2.68627  4.27280  5.00729  2.98147  2.93788  3.03586  2.98666  2.09757  2.58734  4.35830  6.39881  4.98697   1471 e - - -
          2.68618  4.42225  2.77519  2.73123  3.46354  2.40513  3.72494  3.29354  2.67741  2.69355  4.24690  2.90347  2.73739  3.18146  2.89801  2.37887  2.77519  2.98518  4.58477  3.61503
          0.00348  6.05877  6.78112  0.61958  0.77255  1.92455  0.15776
    461   2.11003  5.92865  3.34584  2.54783  3.50961  3.27342  4.43248  3.46928  2.85018  3.00435  4.97416  3.40481  3.56987  3.22903  2.89275  2.92302  1.18660  4.30941  6.37246  4.97283   1472 t - - -
          2.68618  4.42225  2.77519  2.73123  3.46354  2.40513  3.72494  3.29354  2.67741  2.69355  4.24690  2.90347  2.73739  3.18146  2.89801  2.37887  2.77519  2.98518  4.58477  3.61503
          0.00344  6.07007  6.79241  0.61958  0.77255  2.04510  0.13853
    462   2.44140  5.97336  2.08876  2.56952  5.31962  1.95396  2.96924  4.80644  2.45683  4.27915  5.01371  2.12577  3.68917  3.51612  2.83176  2.39521  3.69104  3.72973  6.40532  3.77391   1473 g - - -
          2.68618  4.42225  2.77519  2.73123  3.46354  2.40513  3.72494  3.29354  2.67741  2.69355  4.24690  2.90347  2.73739  3.18146  2.89801  2.37887  2.77519  2.98518  4.58477  3.61503
          0.00344  6.07007  6.79241  0.61958  0.77255  2.04510  0.13853
    463   2.70452  3.23892  2.05370  1.51656  5.31779  3.41176  4.42032  4.80424  2.59011  4.27762  3.37163  3.19685  3.78359  2.89508  3.16921  2.51943  2.46182  3.51849  6.40432  4.99296   1474 e - - -
          2.68618  4.42225  2.77519  2.73123  3.46354  2.40513  3.72494  3.29354  2.67741  2.69355  4.24690  2.90347  2.73739  3.18146  2.89801  2.37887  2.77519  2.98518  4.58477  3.61503
          0.00344  6.07007  6.79241  0.61958  0.77255  2.04510  0.13853
    464   3.47989  5.69558  3.02608  1.29284  3.90878  4.30815  4.51106  2.87124  3.09675  2.95552  3.61856  3.40111  4.69814  3.21030  3.47070  2.40150  2.46626  2.46643  6.19528  3.18625   1475 e - - -
          2.68618  4.42225  2.77519  2.73123  3.46354  2.40513  3.72494  3.29354  2.67741  2.69355  4.24690  2.90347  2.73739  3.18146  2.89801  2.37887  2.77519  2.98518  4.58477  3.61503
          0.00344  6.07007  6.79241  0.61958  0.77255  2.04510  0.13853
    465   2.79630  4.20253  3.21341  2.13296  3.83783  4.30172  4.50319  2.44028  2.65526  3.30116  3.64509  2.82791  4.69201  2.74139  3.25202  3.07088  2.23238  1.80831  6.21108  4.86728   1476 v - - -
          2.68618  4.42225  2.77519  2.73123  3.46354  2.40513  3.72494  3.29354  2.67741  2.69355  4.24690  2.90347  2.73739  3.18146  2.89801  2.37887  2.77519  2.98518  4.58477  3.61503
          0.02025  6.07007  4.03238  0.61958  0.77255  2.04510  0.13853
    466   2.86518  5.96059  2.87747  1.59692  3.94175  4.22213  3.37312  4.79264  2.82206  2.61635  3.81181  2.49524  2.99867  2.52089  2.61634  2.36986  3.26929  4.35154  6.39292  3.99202   1477 e - - -
          2.68618  4.42225  2.77519  2.73123  3.46354  2.40513  3.72494  3.29354  2.67741  2.69355  4.24690  2.90347  2.73739  3.18146  2.89801  2.37887  2.77519  2.98518  4.58477  3.61503
          0.00350  6.05332  6.77566  0.61958  0.77255  2.07341  0.13440
    467   3.09293  5.91795  3.41062  2.55649  5.24495  4.23201  3.22037  3.11934  2.32276  2.51371  2.26167  3.13306  4.62504  2.40435  2.18920  2.86524  2.61329  2.82066  6.36161  4.96182   1478 r - - -
          2.68618  4.42225  2.77519  2.73123  3.46354  2.40513  3.72494  3.29354  2.67741  2.69355  4.24690  2.90347  2.73739  3.18146  2.89801  2.37887  2.77519  2.98518  4.58477  3.61503
          0.00350  6.05332  6.77566  0.61958  0.77255  1.88711  0.16430
    468   2.79409  5.97197  2.18723  1.70564  5.31808  4.23229  3.60229  3.09835  2.03592  3.50426  5.01236  2.27462  3.23790  2.92435  3.30856  2.59685  3.34133  3.42302  6.40403  4.99246   1479 e - - -
          2.68618  4.42225  2.77519  2.73123  3.46354  2.40513  3.72494  3.29354  2.67741  2.69355  4.24690  2.90347  2.73739  3.18146  2.89801  2.37887  2.77519  2.98518  4.58477  3.61503
          0.00344  6.06878  6.79113  0.61958  0.77255  2.04732  0.13821
    469   3.12799  2.46302  5.39083  3.86108  4.06648  4.72596  5.05182  1.66953  4.60137  2.08608  4.08989  3.42924  5.09118  3.63489  4.66114  2.67303  2.87961  1.35377  5.59150  4.41191   1480 v - - -
          2.68618  4.42225  2.77519  2.73123  3.46354  2.40513  3.72494  3.29354  2.67741  2.69355  4.24690  2.90347  2.73739  3.18146  2.89801  2.37887  2.77519  2.98518  4.58477  3.61503
          0.00344  6.06878  6.79113  0.61958  0.77255  1.78223  0.18424
    470   2.21129  4.01095  5.04931  3.69383  4.15460  3.94290  4.21089  2.09048  3.01037  3.03743  3.39171  4.66577  5.05054  4.55891  2.75699  3.39938  2.87019  1.11557  5.66303  3.66709   1481 v - - -
          2.68618  4.42225  2.77519  2.73123  3.46354  2.40513  3.72494  3.29354  2.67741  2.69355  4.24690  2.90347  2.73739  3.18146  2.89801  2.37887  2.77519  2.98518  4.58477  3.61503
          0.00337  6.09127  6.81362  0.61958  0.77255  2.00735  0.14427
    471   2.01102  2.61829  4.21924  2.71759  3.67299  3.57125  4.69013  3.45708  2.71084  2.79797  3.39089  4.11098  3.67411  3.04111  2.01698  2.86492  2.98257  2.90150  3.60081  3.10867   1482 a - - -
          2.68618  4.42225  2.77519  2.73123  3.46354  2.40513  3.72494  3.29354  2.67741  2.69355  4.24690  2.90347  2.73739  3.18146  2.89801  2.37887  2.77519  2.98518  4.58477  3.61503
          0.00337  6.09127  6.81362  0.61958  0.77255  2.00735  0.14427
    472   2.52361  5.96884  2.65066  3.17488  3.01223  3.65064  4.43950  4.78772  2.85697  3.78263  4.25984  3.17527  2.63057  2.96592  2.39853  2.11282  1.58887  4.35563  6.40583  3.93596   1483 t - - -
          2.68618  4.42225  2.77519  2.73123  3.46354  2.40513  3.72494  3.29354  2.67741  2.69355  4.24690  2.90347  2.73739  3.18146  2.89801  2.37887  2.77519  2.98518  4.58477  3.61503
          0.00337  6.09127  6.81362  0.61958  0.77255  2.00735  0.14427
    473   2.02611  5.98660  2.87035  2.72257  5.33245  3.67232  3.65165  4.81896  2.45804  3.35519  5.02706  3.71482  2.18371  2.89387  2.75561  1.76133  2.44052  4.37766  6.41882  3.77719   1484 s - - -
          2.68618  4.42225  2.77519  2.73123  3.46354  2.40513  3.72494  3.29354  2.67741  2.69355  4.24690  2.90347  2.73739  3.18146  2.89801  2.37887  2.77519  2.98518  4.58477  3.61503
          0.00337  6.09127  6.81362  0.61958  0.77255  2.00735  0.14427
    474   2.42601  5.98811  2.55782  1.69398  3.84957  2.86114  3.70371  4.82138  2.94506  4.29394  5.02844  2.38170  2.62998  2.94476  2.96045  1.90014  3.70551  4.37945  6.42001  5.00824   1485 e - - -
          2.68618  4.42225  2.77519  2.73123  3.46354  2.40513  3.72494  3.29354  2.67741  2.69355  4.24690  2.90347  2.73739  3.18146  2.89801  2.37887  2.77519  2.98518  4.58477  3.61503
          0.00337  6.09127  6.81362  0.61958  0.77255  2.00735  0.14427
    475   2.20976  5.98353  2.56638  1.94830  5.32800  3.78969  4.43544  4.81355  2.75013  3.68757  2.04725  2.73816  3.63791  3.23334  2.93765  2.58473  2.53644  2.87091  6.41658  5.00599   1486 e - - -
          2.68618  4.42225  2.77519  2.73123  3.46354  2.40513  3.72494  3.29354  2.67741  2.69355  4.24690  2.90347  2.73739  3.18146  2.89801  2.37887  2.77519  2.98518  4.58477  3.61503
          0.04966  6.09127  3.07507  0.61958  0.77255  2.00735  0.14427
    476   3.18386  4.93530  5.51041  4.89588  2.34876  4.02791  3.31984  1.49886  4.68327  1.28681  4.05412  4.88518  5.09049  4.00679  3.30519  4.03746  3.79085  2.22552  5.55676  3.13306   1487 l - - -
          2.68618  4.42225  2.77519  2.73123  3.46354  2.40513  3.72494  3.29354  2.67741  2.69355  4.24690  2.90347  2.73739  3.18146  2.89801  2.37887  2.77519  2.98518  4.58477  3.61503
          0.00353  6.04513  6.76748  0.61958  0.77255  2.08679  0.13249
    477   2.41409  4.06580  2.10797  2.30473  5.30064  3.80237  3.49447  3.26240  2.37199  3.70021  4.99554  3.09291  3.83183  2.33417  2.31025  2.58144  3.10067  2.83109  6.38738  4.97609   1488 d - - -
          2.68618  4.42225  2.77519  2.73123  3.46354  2.40513  3.72494  3.29354  2.67741  2.69355  4.24690  2.90347  2.73739  3.18146  2.89801  2.37887  2.77519  2.98518  4.58477  3.61503
          0.00353  6.04513  6.76748  0.61958  0.77255  2.08679  0.13249
    478   3.10463  5.41024  2.91356  3.12524  1.98301  3.70650  3.06611  3.31922  3.52577  2.34437  2.79126  3.30067  2.54963  3.05201  3.33752  2.69713  3.31892  2.91655  3.25914  3.61531   1489 f - - -
          2.68618  4.42225  2.77519  2.73123  3.46354  2.40513  3.72494  3.29354  2.67741  2.69355  4.24690  2.90347  2.73739  3.18146  2.89801  2.37887  2.77519  2.98518  4.58477  3.61503
          0.04667  6.04513  3.14127  0.61958  0.77255  2.08679  0.13249
    479   2.60373  3.26477  2.56827  2.59211  5.27390  3.39801  3.13936  3.79187  2.53087  4.23348  4.96810  2.91910  4.58139  2.52272  1.85975  2.00323  2.60941  4.31896  6.35976  4.94815   1490 r - - -
          2.68618  4.42225  2.77519  2.73123  3.46354  2.40513  3.72494  3.29354  2.67741  2.69355  4.24690  2.90347  2.73739  3.18146  2.89801  2.37887  2.77519  2.98518  4.58477  3.61503
          0.00368  6.00215  6.72449  0.61958  0.77255  2.15262  0.12350
    480   3.41452  5.92828  2.17118  2.22676  5.27467  2.94992  2.82869  3.92498  2.01278  3.27247  4.96859  2.21240  2.99094  2.21444  3.21219  3.13316  2.93980  4.31963  6.36017  4.94842   1491 k - - -
          2.68618  4.42225  2.77519  2.73123  3.46354  2.40513  3.72494  3.29354  2.67741  2.69355  4.24690  2.90347  2.73739  3.18146  2.89801  2.37887  2.77519  2.98518  4.58477  3.61503
          0.01562  6.00215  4.34061  0.61958  0.77255  1.12685  0.39164
    481   2.88609  3.73449  3.74309  3.64461  2.90655  4.58459  3.64420  2.89067  3.16344  1.95640  3.67889  4.36992  2.77532  2.88673  2.91070  3.03276  3.05519  1.50697  5.82312  4.60061   1492 v - - -
          2.68379  4.42091  2.77484  2.73030  3.46740  2.40418  3.72264  3.28906  2.67557  2.69900  4.25270  2.90328  2.73439  3.18223  2.90282  2.38244  2.77450  2.98307  4.57860  3.61190
          1.29176  0.32276  6.84802  2.29470  0.10624  1.80328  0.18003
    482   1.88285  6.01757  2.36939  2.24778  5.36358  2.17517  4.46512  3.97048  1.84820  3.50842  5.05798  3.45171  3.15589  2.81978  3.27557  2.54822  3.73587  4.40871  4.47956  5.03817   1521 k - - -
          2.68618  4.42225  2.77519  2.73123  3.46354  2.40513  3.72494  3.29354  2.67741  2.69355  4.24690  2.90347  2.73739  3.18146  2.89801  2.37887  2.77519  2.98518  4.58477  3.61503
          0.04445  6.13607  3.18665  0.61958  0.77255  1.60212  0.22498
    483   2.16393  6.00914  2.00499  2.10983  5.35550  2.11471  3.68247  4.16150  2.77621  4.31497  5.04948  2.33212  3.81874  2.76489  3.68290  2.42735  2.76936  4.40047  6.44105  5.02927   1522 d - - -
          2.68618  4.42225  2.77519  2.73123  3.46354  2.40513  3.72494  3.29354  2.67741  2.69355  4.24690  2.90347  2.73739  3.18146  2.89801  2.37887  2.77519  2.98518  4.58477  3.61503
          0.00327  6.12189  6.84423  0.61958  0.77255  1.94865  0.15369
    484   2.35096  6.01024  1.81043  2.35654  5.35667  2.30467  3.44360  4.84367  2.62517  4.31610  5.05058  2.88452  3.39555  1.92920  2.54324  3.00189  3.72739  4.40162  6.44208  5.03020   1523 d - - -
          2.68618  4.42225  2.77519  2.73123  3.46354  2.40513  3.72494  3.29354  2.67741  2.69355  4.24690  2.90347  2.73739  3.18146  2.89801  2.37887  2.77519  2.98518  4.58477  3.61503
          0.00327  6.12189  6.84423  0.61958  0.77255  1.94865  0.15369
    485   2.10857  6.00874  2.18334  2.04116  5.35501  2.25639  4.45549  4.84184  2.84852  3.23640  5.04910  2.97704  2.30423  2.98596  3.26843  2.35889  3.06401  4.40003  6.44071  5.02901   1524 e - - -
          2.68618  4.42225  2.77519  2.73123  3.46354  2.40513  3.72494  3.29354  2.67741  2.69355  4.24690  2.90347  2.73739  3.18146  2.89801  2.37887  2.77519  2.98518  4.58477  3.61503
          0.00327  6.12189  6.84423  0.61958  0.77255  1.94865  0.15369
    486   2.99807  3.76995  5.59134  4.97517  1.66000  4.78678  5.12091  2.24730  4.75743  1.71298  2.60794  4.95293  5.15038  3.63153  3.77852  3.70913  3.42143  2.39964  5.61137  2.04077   1525 f - - -
          2.68618  4.42225  2.77519  2.73123  3.46354  2.40513  3.72494  3.29354  2.67741  2.69355  4.24690  2.90347  2.73739  3.18146  2.89801  2.37887  2.77519  2.98518  4.58477  3.61503
          0.00327  6.12189  6.84423  0.61958  0.77255  1.94865  0.15369
    487   2.85031  6.00811  3.74285  2.33483  5.35423  3.17727  3.75929  3.72867  1.65026  3.12647  5.04849  2.41501  4.01440  2.36304  2.20250  2.13351  3.43498  4.39931  6.44015  5.02859   1526 k - - -
          2.68618  4.42225  2.77519  2.73123  3.46354  2.40513  3.72494  3.29354  2.67741  2.69355  4.24690  2.90347  2.73739  3.18146  2.89801  2.37887  2.77519  2.98518  4.58477  3.61503
          0.00327  6.12189  6.84423  0.61958  0.77255  1.94865  0.15369
    488   2.24800  4.99047  5.58293  4.96734  2.32572  4.78573  2.82545  1.79287  3.86940  1.78613  3.24289  4.94919  5.14940  4.88205  3.82750  4.09714  3.53300  1.77672  5.61228  2.87193   1527 v - - -
          2.68618  4.42225  2.77519  2.73123  3.46354  2.40513  3.72494  3.29354  2.67741  2.69355  4.24690  2.90347  2.73739  3.18146  2.89801  2.37887  2.77519  2.98518  4.58477  3.61503
          0.00327  6.12189  6.84423  0.61958  0.77255  1.94865  0.15369
    489   2.08348  3.03500  2.93854  2.44297  2.98142  3.04000  2.58513  4.82739  3.19301  4.30469  3.85622  2.75948  3.85744  2.44356  2.82930  2.22508  3.36340  4.38978  6.43454  3.14892   1528 a - - -
          2.68618  4.42225  2.77519  2.73123  3.46354  2.40513  3.72494  3.29354  2.67741  2.69355  4.24690  2.90347  2.73739  3.18146  2.89801  2.37887  2.77519  2.98518  4.58477  3.61503
          0.00327  6.12189  6.84423  0.61958  0.77255  1.94865  0.15369
    490   2.81596  6.00035  3.74651  2.48285  5.34298  3.33929  4.45746  3.44916  1.36077  3.28408  5.04164  3.23943  3.83232  2.93550  2.53882  2.21259  2.36247  3.17319  6.43449  5.02501   1529 k - - -
          2.68618  4.42225  2.77519  2.73123  3.46354  2.40513  3.72494  3.29354  2.67741  2.69355  4.24690  2.90347  2.73739  3.18146  2.89801  2.37887  2.77519  2.98518  4.58477  3.61503
          0.02880  6.12189  3.64206  0.61958  0.77255  1.94865  0.15369
    491   2.08374  4.36466  2.81811  2.81951  3.41925  1.91987  4.58073  4.20161  3.41683  2.34267  4.01594  3.10534  3.62174  3.75957  3.86472  2.21058  2.42832  2.68841  6.11895  4.81004   1530 g - - -
          2.68618  4.42225  2.77519  2.73123  3.46354  2.40513  3.72494  3.29354  2.67741  2.69355  4.24690  2.90347  2.73739  3.18146  2.89801  2.37887  2.77519  2.98518  4.58477  3.61503
          0.00335  6.09643  6.81878  0.61958  0.77255  1.99781  0.14576
    492   3.08578  4.21797  5.56356  4.94799  1.43244  4.12425  5.10023  2.01981  3.80556  1.56075  4.09033  4.92993  4.16317  3.87176  4.73924  3.01912  3.82912  2.05590  4.20073  3.90601   1531 f - - -
          2.68618  4.42225  2.77519  2.73123  3.46354  2.40513  3.72494  3.29354  2.67741  2.69355  4.24690  2.90347  2.73739  3.18146  2.89801  2.37887  2.77519  2.98518  4.58477  3.61503
          0.00335  6.09643  6.81878  0.61958  0.77255  1.45204  0.26669
    493   2.32232  6.02548  1.91326  2.35679  5.37135  2.87394  4.47341  3.56139  3.00802  3.83481  5.06593  2.85181  3.12269  2.97376  2.85236  1.96131  2.83382  4.41654  6.45768  2.89539   1532 d - - -
          2.68618  4.42367  2.77337  2.72981  3.46445  2.40616  3.72510  3.29389  2.67674  2.69292  4.24831  2.90257  2.73808  3.18193  2.89913  2.37893  2.77448  2.98600  4.58619  3.61595
          0.62901  0.80122  4.01199  0.88680  0.53098  1.89416  0.16304
    494   3.50174  3.39626  2.90003  2.16278  3.39205  2.48099  4.46433  3.90434  2.16869  3.54819  5.04521  2.20925  3.12616  3.06929  3.42472  2.46486  2.46509  3.67653  6.43849  3.26475   1539 e - - -
          2.68618  4.42225  2.77519  2.73123  3.46354  2.40513  3.72494  3.29354  2.67741  2.69355  4.24690  2.90347  2.73739  3.18146  2.89801  2.37887  2.77519  2.98518  4.58477  3.61503
          0.00324  6.13079  6.85313  0.61958  0.77255  1.93057  0.15673
    495   2.68259  4.50374  2.31935  1.95096  5.36050  2.44615  3.79196  3.47401  2.56742  4.32007  5.05468  2.95742  2.25907  2.82385  3.22903  2.38061  2.86633  3.65265  6.44633  5.03470   1540 e - - -
          2.68618  4.42225  2.77519  2.73123  3.46354  2.40513  3.72494  3.29354  2.67741  2.69355  4.24690  2.90347  2.73739  3.18146  2.89801  2.37887  2.77519  2.98518  4.58477  3.61503
          0.00324  6.13079  6.85313  0.61958  0.77255  1.93057  0.15673
    496   2.52407  6.01343  2.86644  2.64156  2.22081  2.44769  3.29988  4.84569  2.65913  4.31902  5.05391  3.01418  3.48241  2.67582  2.01125  2.49382  3.73225  3.68663  6.44569  3.12055   1541 r - - -
          2.68618  4.42225  2.77519  2.73123  3.46354  2.40513  3.72494  3.29354  2.67741  2.69355  4.24690  2.90347  2.73739  3.18146  2.89801  2.37887  2.77519  2.98518  4.58477  3.61503
          0.00324  6.13079  6.85313  0.61958  0.77255  1.74614  0.19170
    497   2.22480  5.01126  5.57221  3.85984  1.25427  3.47050  5.13172  2.43679  4.74876  2.87404  3.17053  4.95390  5.16338  4.88455  3.97862  3.22889  3.15170  2.66108  2.27832  3.00040   1542 f - - -
          2.68618  4.42225  2.77519  2.73123  3.46354  2.40513  3.72494  3.29354  2.67741  2.69355  4.24690  2.90347  2.73739  3.18146  2.89801  2.37887  2.77519  2.98518  4.58477  3.61503
          0.00319  6.14495  6.86730  0.61958  0.77255  1.90075  0.16188
    498   1.89811  3.92793  4.89567  4.31563  4.24902  2.73627  4.96932  2.26122  3.68348  2.60192  2.72492  3.57396  5.05200  3.69941  3.51129  1.58586  3.03676  2.31350  5.74439  4.54367   1543 s - - -
          2.68618  4.42225  2.77519  2.73123  3.46354  2.40513  3.72494  3.29354  2.67741  2.69355  4.24690  2.90347  2.73739  3.18146  2.89801  2.37887  2.77519  2.98518  4.58477  3.61503
          0.00319  6.14495  6.86730  0.61958  0.77255  1.90075  0.16188
    499   2.29080  3.96198  3.51708  3.15869  4.50477  3.97608  3.74416  2.92839  3.75797  2.56170  2.63919  3.57200  3.75699  4.07014  4.13560  1.42322  2.19857  2.52030  5.93127  4.68508   1544 s - - -
          2.68618  4.42225  2.77519  2.73123  3.46354  2.40513  3.72494  3.29354  2.67741  2.69355  4.24690  2.90347  2.73739  3.18146  2.89801  2.37887  2.77519  2.98518  4.58477  3.61503
          0.00319  6.14495  6.86730  0.61958  0.77255  1.90075  0.16188
    500   2.78159  3.16292  6.18186  4.14475  6.40022  0.24995  6.64620  5.84763  5.99868  5.56669  6.35047  5.48087  5.48064  6.09569  6.02630  3.45388  4.46584  3.59802  7.78409  6.72789   1545 G - - -
          2.68618  4.42225  2.77519  2.73123  3.46354  2.40513  3.72494  3.29354  2.67741  2.69355  4.24690  2.90347  2.73739  3.18146  2.89801  2.37887  2.77519  2.98518  4.58477  3.61503
          0.00319  6.14495  6.86730  0.61958  0.77255  1.90075  0.16188
    501   3.20056  5.96317  3.29118  2.37862  5.28291  4.29869  4.48857  2.78279  2.20413  3.05924  3.15025  2.85789  4.69153  2.75225  2.64219  2.48800  2.31436  2.07704  6.41132  3.70817   1546 v - - -
          2.68618  4.42225  2.77519  2.73123  3.46354  2.40513  3.72494  3.29354  2.67741  2.69355  4.24690  2.90347  2.73739  3.18146  2.89801  2.37887  2.77519  2.98518  4.58477  3.61503
          0.00319  6.14495  6.86730  0.61958  0.77255  1.90075  0.16188
    502   4.03832  4.01703  6.03786  5.43710  3.48404  5.27143  5.62724  1.74938  5.23795  0.96264  2.17047  5.44060  5.59192  5.34405  5.24143  4.59771  3.24494  1.79545  6.05309  4.90250   1547 l - - -
          2.68618  4.42225  2.77519  2.73123  3.46354  2.40513  3.72494  3.29354  2.67741  2.69355  4.24690  2.90347  2.73739  3.18146  2.89801  2.37887  2.77519  2.98518  4.58477  3.61503
          0.00319  6.14495  6.86730  0.61958  0.77255  1.90075  0.16188
    503   2.61568  4.12523  2.99172  1.92483  5.30873  4.29424  3.72819  2.56923  1.99921  2.83049  5.02668  3.27927  4.68728  3.14776  2.90822  2.76538  2.85816  2.20206  6.42475  4.04568   1548 e - - -
          2.68618  4.42225  2.77519  2.73123  3.46354  2.40513  3.72494  3.29354  2.67741  2.69355  4.24690  2.90347  2.73739  3.18146  2.89801  2.37887  2.77519  2.98518  4.58477  3.61503
          0.00319  6.14495  6.86730  0.61958  0.77255  1.90075  0.16188
    504   3.06971  5.33364  3.43221  5.35272  2.76996  5.19108  5.52792  1.53561  5.14825  0.75260  3.29581  5.35646  5.51413  5.24567  5.14759  4.51197  4.21569  2.92119  5.95508  4.81089   1549 l - - -
          2.68618  4.42225  2.77519  2.73123  3.46354  2.40513  3.72494  3.29354  2.67741  2.69355  4.24690  2.90347  2.73739  3.18146  2.89801  2.37887  2.77519  2.98518  4.58477  3.61503
          0.00319  6.14495  6.86730  0.61958  0.77255  1.62236  0.21994
    505   2.81720  6.03383  3.19466  2.27621  5.37751  2.21660  4.48796  3.91913  2.85780  3.78024  3.84441  3.76876  1.25693  2.45944  2.88471  3.09129  3.39450  4.42372  6.46734  5.05723   1550 p - - -
          2.68618  4.42225  2.77519  2.73123  3.46354  2.40513  3.72494  3.29354  2.67741  2.69355  4.24690  2.90347  2.73739  3.18146  2.89801  2.37887  2.77519  2.98518  4.58477  3.61503
          0.00312  6.16699  6.88934  0.61958  0.77255  1.85158  0.17078
    506   2.46450  5.67223  4.01472  3.02293  4.12534  3.33351  4.61907  4.29148  3.17084  3.57843  4.75016  3.96400  0.77148  3.78990  3.08213  2.91186  3.78881  3.06184  6.19164  4.18182   1551 p - - -
          2.68619  4.42226  2.77521  2.73125  3.46355  2.40514  3.72496  3.29314  2.67742  2.69356  4.24691  2.90348  2.73741  3.18148  2.89802  2.37888  2.77521  2.98520  4.58478  3.61504
          0.04254  4.29060  3.57743  0.35836  1.20005  0.28610  1.39105
    507   2.68961  6.16305  3.04294  2.39007  3.60206  1.50128  4.64181  3.69447  2.65861  2.39534  4.30900  2.77835  3.40840  3.24489  2.95308  2.69337  3.90736  3.71977  6.60171  3.45170   1553 g - - -
          2.68618  4.42225  2.77519  2.73123  3.46354  2.40513  3.72494  3.29354  2.67741  2.69355  4.24690  2.90347  2.73739  3.18146  2.89801  2.37887  2.77519  2.98518  4.58477  3.61503
          0.00254  6.37413  7.09647  0.61958  0.77255  0.83063  0.57230
    508   1.63779  3.62966  3.45064  2.35691  5.54528  2.04680  4.64689  5.03190  2.67622  4.50497  3.56949  3.54755  3.85814  2.01083  3.13563  2.57087  2.59276  4.59042  6.63142  5.21992   1554 a - - -
          2.68618  4.42225  2.77519  2.73123  3.46354  2.40513  3.72494  3.29354  2.67741  2.69355  4.24690  2.90347  2.73739  3.18146  2.89801  2.37887  2.77519  2.98518  4.58477  3.61503
          0.00250  6.39051  7.11286  0.61958  0.77255  0.98663  0.46654
    509   2.86846  6.11328  3.97950  1.70836  2.84183  4.05865  4.67303  2.64075  1.83469  2.86950  5.16360  3.61688  4.02797  2.82699  2.78434  2.41468  2.91015  3.44595  4.14868  5.18011   1555 e - - -
          2.68618  4.42225  2.77519  2.73123  3.46354  2.40513  3.72494  3.29354  2.67741  2.69355  4.24690  2.90347  2.73739  3.18146  2.89801  2.37887  2.77519  2.98518  4.58477  3.61503
          0.00250  6.39051  7.11286  0.61958  0.77255  0.98663  0.46654
    510   3.75271  6.84038  4.84828  3.04314  6.33997  5.16866  5.12088  5.70316  0.36831  5.07657  5.89441  3.10526  5.52575  3.52621  2.47401  4.48040  3.91394  5.32331  7.08441  5.86994   1556 K - - -
          2.68688  4.42295  2.77487  2.73072  3.46328  2.40583  3.72565  3.29245  2.67768  2.69425  4.24760  2.90344  2.73810  3.18216  2.89871  2.37775  2.77590  2.98222  4.58547  3.61426
          0.33596  1.91669  1.97864  1.05899  0.42588  0.36454  1.18586
    511   3.61041  6.12065  2.75592  2.15694  2.46001  2.33174  3.88292  4.95133  2.91837  4.42583  5.16139  3.46953  1.24608  3.35410  3.43851  2.85371  3.54998  4.51116  6.55344  3.68859   1561 p - - -
          2.68618  4.42225  2.77519  2.73123  3.46354  2.40513  3.72494  3.29354  2.67741  2.69355  4.24690  2.90347  2.73739  3.18146  2.89801  2.37887  2.77519  2.98518  4.58477  3.61503
          0.12291  6.28464  2.17335  0.61958  0.77255  1.30057  0.31797
    512   2.11997  5.75237  3.95932  2.33845  4.98911  4.38849  4.59269  3.29385  2.81788  2.20255  3.29520  2.61719  2.53627  3.74374  3.05996  2.31022  2.47729  2.79054  6.25594  4.00549   1562 a - - -
          2.68618  4.42225  2.77519  2.73123  3.46354  2.40513  3.72494  3.29354  2.67741  2.69355  4.24690  2.90347  2.73739  3.18146  2.89801  2.37887  2.77519  2.98518  4.58477  3.61503
          0.00309  6.17682  6.89916  0.61958  0.77255  1.79398  0.18188
    513   3.05845  6.04644  3.05407  1.86835  5.39275  3.76464  4.49315  4.87959  2.04742  4.35225  4.15620  3.25033  4.69972  1.82698  1.81085  2.36299  3.26895  3.90325  4.26390  5.06669   1563 r - - -
          2.68618  4.42225  2.77519  2.73123  3.46354  2.40513  3.72494  3.29354  2.67741  2.69355  4.24690  2.90347  2.73739  3.18146  2.89801  2.37887  2.77519  2.98518  4.58477  3.61503
          0.00309  6.17682  6.89916  0.61958  0.77255  1.79398  0.18188
    514   3.53328  6.04034  3.05531  2.79286  3.18537  2.53763  3.02330  4.86880  2.56047  3.15290  5.08139  1.99622  3.23824  3.10111  2.86953  1.94759  3.76443  2.67130  6.47393  3.12812   1564 s - - -
          2.68618  4.42225  2.77519  2.73123  3.46354  2.40513  3.72494  3.29354  2.67741  2.69355  4.24690  2.90347  2.73739  3.18146  2.89801  2.37887  2.77519  2.98518  4.58477  3.61503
          0.00309  6.17682  6.89916  0.61958  0.77255  1.79398  0.18188
    515   2.06526  5.48717  3.16280  3.67344  3.94376  3.27781  4.73455  4.03716  3.64921  3.71775  3.65326  3.60664  3.99498  3.97605  4.06045  1.63894  1.97141  1.53303  6.04752  4.77834   1565 v - - -
          2.68618  4.42225  2.77519  2.73123  3.46354  2.40513  3.72494  3.29354  2.67741  2.69355  4.24690  2.90347  2.73739  3.18146  2.89801  2.37887  2.77519  2.98518  4.58477  3.61503
          0.00309  6.17682  6.89916  0.61958  0.77255  1.79398  0.18188
    516   2.80617  3.95284  3.78640  2.67899  4.37111  1.98384  2.95235  4.85808  2.16955  2.90955  4.05682  2.86187  4.70241  3.19920  2.01408  2.36211  2.54752  4.42262  6.46949  5.06111   1566 g - - -
          2.68618  4.42225  2.77519  2.73123  3.46354  2.40513  3.72494  3.29354  2.67741  2.69355  4.24690  2.90347  2.73739  3.18146  2.89801  2.37887  2.77519  2.98518  4.58477  3.61503
          0.00309  6.17682  6.89916  0.61958  0.77255  1.79398  0.18188
    517   3.06343  6.04622  2.16055  2.63177  5.39244  2.99989  3.00294  4.14221  2.14642  2.69225  5.08658  2.15918  3.44610  2.35097  2.67971  3.14927  3.15951  3.02222  6.47822  5.06658   1567 k - - -
          2.68618  4.42225  2.77519  2.73123  3.46354  2.40513  3.72494  3.29354  2.67741  2.69355  4.24690  2.90347  2.73739  3.18146  2.89801  2.37887  2.77519  2.98518  4.58477  3.61503
          0.00309  6.17682  6.89916  0.61958  0.77255  1.79398  0.18188
    518   2.23224  3.29981  2.58264  3.01532  4.15474  2.97214  2.85679  3.89725  2.81978  4.33777  4.09025  1.71144  4.70239  3.22595  3.26109  2.09408  2.64774  4.42265  6.46951  3.82252   1568 n - - -
          2.68618  4.42225  2.77519  2.73123  3.46354  2.40513  3.72494  3.29354  2.67741  2.69355  4.24690  2.90347  2.73739  3.18146  2.89801  2.37887  2.77519  2.98518  4.58477  3.61503
          0.00309  6.17682  6.89916  0.61958  0.77255  1.79398  0.18188
    519   2.18955  3.85197  4.72847  3.53751  2.64806  4.65645  4.93081  2.78534  3.36513  2.94119  4.33204  3.06368  3.68174  4.35696  3.35951  2.06553  1.57452  2.40688  5.81990  3.41845   1569 t - - -
          2.68618  4.42225  2.77519  2.73123  3.46354  2.40513  3.72494  3.29354  2.67741  2.69355  4.24690  2.90347  2.73739  3.18146  2.89801  2.37887  2.77519  2.98518  4.58477  3.61503
          0.00309  6.17682  6.89916  0.61958  0.77255  1.79398  0.18188
    520   2.92470  5.18326  4.84900  2.69918  3.29228  4.68705  3.91847  2.25436  3.67355  1.54660  2.12400  4.56958  4.02565  2.20813  3.55328  3.37260  3.36637  2.98008  5.78583  3.05582   1570 l - - -
          2.68618  4.42225  2.77519  2.73123  3.46354  2.40513  3.72494  3.29354  2.67741  2.69355  4.24690  2.90347  2.73739  3.18146  2.89801  2.37887  2.77519  2.98518  4.58477  3.61503
          0.00309  6.17682  6.89916  0.61958  0.77255  1.79398  0.18188
    521   2.78023  5.20311  3.64551  3.56618  3.35470  3.93582  3.91275  1.86656  3.36044  2.29807  4.31345  3.32336  5.04559  4.39875  4.40836  2.70812  2.54351  1.32890  5.80296  3.88830   1571 v - - -
          2.68618  4.42225  2.77519  2.73123  3.46354  2.40513  3.72494  3.29354  2.67741  2.69355  4.24690  2.90347  2.73739  3.18146  2.89801  2.37887  2.77519  2.98518  4.58477  3.61503
          0.00309  6.17682  6.89916  0.61958  0.77255  1.79398  0.18188
    522   3.65947  3.77239  5.62823  5.01264  0.75472  3.79104  5.16242  2.76193  4.79624  2.06296  4.15216  4.99331  5.19289  4.92637  3.43166  3.63801  3.89167  2.63026  5.65410  2.91646   1572 f - - -
          2.68618  4.42225  2.77519  2.73123  3.46354  2.40513  3.72494  3.29354  2.67741  2.69355  4.24690  2.90347  2.73739  3.18146  2.89801  2.37887  2.77519  2.98518  4.58477  3.61503
          0.00309  6.17682  6.89916  0.61958  0.77255  1.79398  0.18188
    523   3.65763  3.51543  5.61766  5.00256  2.60118  4.82653  2.70253  2.32048  4.78820  2.17489  4.15196  3.41533  5.19026  4.92008  4.79763  3.20429  2.30131  2.10905  5.65460  1.47220   1573 y - - -
          2.68618  4.42225  2.77519  2.73123  3.46354  2.40513  3.72494  3.29354  2.67741  2.69355  4.24690  2.90347  2.73739  3.18146  2.89801  2.37887  2.77519  2.98518  4.58477  3.61503
          0.00312  6.16683  6.88918  0.61958  0.77255  1.79398  0.18188
    524   3.43115  5.19267  3.86373  5.22320  3.68333  3.98110  5.41593  1.86330  5.02145  2.54328  3.43234  5.21892  5.40809  5.16163  5.03990  4.37626  4.07674  0.59510  5.90020  4.72061   1574 V - - -
          2.68618  4.42225  2.77519  2.73123  3.46354  2.40513  3.72494  3.29354  2.67741  2.69355  4.24690  2.90347  2.73739  3.18146  2.89801  2.37887  2.77519  2.98518  4.58477  3.61503
          0.01933  6.16683  4.07203  0.61958  0.77255  1.79398  0.18188
    525   2.94958  5.36771  3.35278  2.65084  3.79834  3.77996  4.77373  2.62259  3.21751  1.65824  3.03248  3.16594  4.91167  2.73248  4.13350  3.37343  2.53190  1.89241  5.94011  3.36286   1575 l - - -
          2.68618  4.42225  2.77519  2.73123  3.46354  2.40513  3.72494  3.29354  2.67741  2.69355  4.24690  2.90347  2.73739  3.18146  2.89801  2.37887  2.77519  2.98518  4.58477  3.61503
          0.00317  6.15068  6.87303  0.61958  0.77255  1.83246  0.17438
    526   2.70319  6.02790  3.17399  2.39029  2.83203  3.23986  3.33723  4.86075  1.94292  4.33364  3.92000  3.19210  4.68165  2.67782  2.95474  1.80208  2.09208  4.41911  6.45995  5.04836   1576 s - - -
          2.68505  4.41183  2.77361  2.72976  3.46415  2.40492  3.72663  3.29522  2.67739  2.69461  4.24714  2.90515  2.73573  3.17751  2.89969  2.38008  2.77634  2.98639  4.58645  3.61671
          0.52679  0.89534  6.87303  1.14458  0.38325  1.83246  0.17438
    527   2.71858  6.13177  2.71718  2.80828  3.91161  0.83287  4.56861  4.96003  2.31896  4.43624  5.17881  2.94567  4.76418  3.67039  3.82380  2.66318  3.85259  4.52098  6.56716  5.14970   1582 g - - -
          2.68618  4.42225  2.77519  2.73123  3.46354  2.40513  3.72494  3.29354  2.67741  2.69355  4.24690  2.90347  2.73739  3.18146  2.89801  2.37887  2.77519  2.98518  4.58477  3.61503
          0.00317  6.15068  6.87303  0.61958  0.77255  1.83246  0.17438
    528   1.80242  4.07602  3.01864  2.77760  5.29823  4.30069  4.49016  3.32041  2.33084  2.92788  4.06196  3.77710  3.71615  2.48753  2.66899  1.93353  2.61031  3.05322  6.42122  5.02392   1583 a - - -
          2.68618  4.42225  2.77519  2.73123  3.46354  2.40513  3.72494  3.29354  2.67741  2.69355  4.24690  2.90347  2.73739  3.18146  2.89801  2.37887  2.77519  2.98518  4.58477  3.61503
          0.00317  6.15068  6.87303  0.61958  0.77255  1.83246  0.17438
    529   2.39693  5.01544  5.61661  3.64035  3.43044  3.97740  5.14782  2.25446  4.78341  1.32662  3.12715  4.97928  5.17676  4.91255  4.78798  4.12535  3.87470  1.19997  4.18695  4.46258   1584 v - - -
          2.68618  4.42225  2.77519  2.73123  3.46354  2.40513  3.72494  3.29354  2.67741  2.69355  4.24690  2.90347  2.73739  3.18146  2.89801  2.37887  2.77519  2.98518  4.58477  3.61503
          0.00317  6.15068  6.87303  0.61958  0.77255  1.83246  0.17438
    530   2.68345  4.37850  2.99705  1.28670  5.36888  4.28898  4.47608  3.97803  2.76873  2.99524  5.06515  2.80960  4.68243  2.06519  2.78938  2.67652  2.84912  3.41064  6.45736  5.04674   1585 e - - -
          2.68618  4.42225  2.77519  2.73123  3.46354  2.40513  3.72494  3.29354  2.67741  2.69355  4.24690  2.90347  2.73739  3.18146  2.89801  2.37887  2.77519  2.98518  4.58477  3.61503
          0.00317  6.15068  6.87303  0.61958  0.77255  1.83246  0.17438
    531   2.31485  3.34166  4.03689  4.99957  3.53981  4.81372  5.14823  2.23587  4.78273  2.15323  3.62602  4.97897  3.76276  4.91246  4.78802  4.12554  3.87480  0.84230  5.63928  3.74965   1586 v - - -
          2.68618  4.42225  2.77519  2.73123  3.46354  2.40513  3.72494  3.29354  2.67741  2.69355  4.24690  2.90347  2.73739  3.18146  2.89801  2.37887  2.77519  2.98518  4.58477  3.61503
          0.00317  6.15068  6.87303  0.61958  0.77255  1.83246  0.17438
    532   1.86144  3.80185  3.43475  2.66670  5.26414  4.30670  4.49740  3.50699  2.32422  3.49832  3.33823  3.43102  4.69936  2.61218  3.26250  2.46799  1.54939  3.25559  6.40333  5.01251   1587 t - - -
          2.68618  4.42225  2.77519  2.73123  3.46354  2.40513  3.72494  3.29354  2.67741  2.69355  4.24690  2.90347  2.73739  3.18146  2.89801  2.37887  2.77519  2.98518  4.58477  3.61503
          0.00317  6.15068  6.87303  0.61958  0.77255  1.83246  0.17438
    533   3.65031  5.02400  5.61468  3.99586  3.40553  4.82139  5.15537  1.21727  4.78509  1.89675  4.13942  4.98381  4.12068  3.69159  4.79338  4.13307  3.88254  1.31256  5.64774  2.77376   1588 i - - -
          2.68618  4.42225  2.77519  2.73123  3.46354  2.40513  3.72494  3.29354  2.67741  2.69355  4.24690  2.90347  2.73739  3.18146  2.89801  2.37887  2.77519  2.98518  4.58477  3.61503
          0.00317  6.15068  6.87303  0.61958  0.77255  1.83246  0.17438
    534   2.67116  4.54962  2.94587  2.39541  5.37013  2.08640  1.60358  4.85567  3.21282  4.33076  5.06669  1.93394  4.68375  3.25354  3.70562  2.61772  2.84441  4.41604  6.45888  4.05786   1589 h - - -
          2.68618  4.42225  2.77519  2.73123  3.46354  2.40513  3.72494  3.29354  2.67741  2.69355  4.24690  2.90347  2.73739  3.18146  2.89801  2.37887  2.77519  2.98518  4.58477  3.61503
          0.00317  6.15068  6.87303  0.61958  0.77255  1.83246  0.17438
    535   2.95252  6.02839  2.30970  1.51522  5.37474  2.48473  3.81762  4.86162  2.55128  3.14733  3.23594  2.65794  3.12454  3.10097  2.38201  3.19769  3.32241  4.41972  6.46031  5.04859   1590 e - - -
          2.68618  4.42225  2.77519  2.73123  3.46354  2.40513  3.72494  3.29354  2.67741  2.69355  4.24690  2.90347  2.73739  3.18146  2.89801  2.37887  2.77519  2.98518  4.58477  3.61503
          0.00317  6.15068  6.87303  0.61958  0.77255  1.83246  0.17438
    536   2.86289  3.90008  2.90013  2.29710  5.37317  4.28834  4.47533  4.85969  2.22232  4.33294  5.06779  2.11081  2.61981  3.57143  2.48375  2.31718  1.81208  3.63267  6.45955  5.04813   1591 t - - -
          2.68618  4.42225  2.77519  2.73123  3.46354  2.40513  3.72494  3.29354  2.67741  2.69355  4.24690  2.90347  2.73739  3.18146  2.89801  2.37887  2.77519  2.98518  4.58477  3.61503
          0.00317  6.15068  6.87303  0.61958  0.77255  1.60770  0.22358
    537   3.52728  6.03151  3.40145  1.79585  5.37387  4.30205  4.48939  3.00829  1.90505  3.52593  5.07288  2.92778  2.69348  3.29024  3.34044  2.16129  2.00360  3.14561  6.46581  4.06460   1592 e - - -
          2.68310  4.42382  2.77466  2.73108  3.46108  2.40627  3.72148  3.29469  2.67738  2.69387  4.24847  2.90464  2.73865  3.18104  2.89771  2.38009  2.77361  2.98628  4.58634  3.61536
          0.36344  1.54520  2.39194  1.68865  0.20428  1.79129  0.18242
    538   3.05564  4.96124  5.49761  4.88548  0.99046  4.74384  5.07488  2.62794  4.68031  2.89825  4.07993  4.89123  5.10801  4.82020  3.23609  2.66541  3.02850  2.34551  5.58206  2.15510   1602 f - - -
          2.68618  4.42225  2.77519  2.73123  3.46354  2.40513  3.72494  3.29354  2.67741  2.69355  4.24690  2.90347  2.73739  3.18146  2.89801  2.37887  2.77519  2.98518  4.58477  3.61503
          0.00343  6.07314  6.79549  0.61958  0.77255  1.62647  0.21893
    539   2.82703  5.80675  3.28823  2.71389  5.07736  4.30607  3.71348  2.70959  2.97182  2.14808  3.63892  2.76588  4.69732  3.23193  2.28795  2.86563  2.36579  1.85539  6.28678  4.92584   1603 v - - -
          2.68618  4.42225  2.77519  2.73123  3.46354  2.40513  3.72494  3.29354  2.67741  2.69355  4.24690  2.90347  2.73739  3.18146  2.89801  2.37887  2.77519  2.98518  4.58477  3.61503
          0.00332  6.10553  6.82788  0.61958  0.77255  1.92988  0.15685
    540   3.60460  3.15014  5.58301  4.96662  3.03799  4.77551  3.76478  2.14396  4.74814  1.26383  2.34905  4.94274  5.13903  4.87651  4.75106  3.64829  3.00171  1.65443  5.59925  3.32708   1604 l - - -
          2.68618  4.42225  2.77519  2.73123  3.46354  2.40513  3.72494  3.29354  2.67741  2.69355  4.24690  2.90347  2.73739  3.18146  2.89801  2.37887  2.77519  2.98518  4.58477  3.61503
          0.00332  6.10553  6.82788  0.61958  0.77255  1.92988  0.15685
    541   2.48118  5.99319  3.73353  2.61227  4.06205  2.05631  4.44529  4.82308  2.10034  4.29818  5.03404  3.01380  4.65163  3.05047  2.81275  1.64810  2.10729  3.86855  6.42627  5.01574   1605 s - - -
          2.68618  4.42225  2.77519  2.73123  3.46354  2.40513  3.72494  3.29354  2.67741  2.69355  4.24690  2.90347  2.73739  3.18146  2.89801  2.37887  2.77519  2.98518  4.58477  3.61503
          0.00332  6.10553  6.82788  0.61958  0.77255  1.75262  0.19034
    542   2.51272  4.21237  3.37930  2.32730  5.32402  4.27123  3.64192  3.99760  2.13304  3.31173  5.02940  3.35554  2.15755  3.55795  3.02837  2.49557  1.68781  3.10924  6.42405  5.01781   1606 t - - -
          2.68618  4.42225  2.77519  2.73123  3.46354  2.40513  3.72494  3.29354  2.67741  2.69355  4.24690  2.90347  2.73739  3.18146  2.89801  2.37887  2.77519  2.98518  4.58477  3.61503
          0.00327  6.11944  6.84179  0.61958  0.77255  1.90132  0.16178
    543   3.22386  6.08001  3.02792  3.34246  5.41597  0.58774  3.88157  4.87597  2.99077  3.75494  5.14520  3.88094  4.80717  3.71111  2.61156  3.62832  3.36871  4.47055  6.52672  5.14590   1607 G - - -
          2.68618  4.42225  2.77519  2.73123  3.46354  2.40513  3.72494  3.29354  2.67741  2.69355  4.24690  2.90347  2.73739  3.18146  2.89801  2.37887  2.77519  2.98518  4.58477  3.61503
          0.01975  6.11944  4.05404  0.61958  0.77255  1.90132  0.16178
    544   2.69187  3.64552  1.08532  3.54935  5.60065  2.08106  4.82659  5.07969  3.60771  4.59438  5.34656  4.05094  4.88974  2.96371  4.08960  1.53759  3.48251  4.59643  6.74253  5.36281   1608 d - - -
          2.68618  4.42225  2.77519  2.73123  3.46354  2.40513  3.72494  3.29354  2.67741  2.69355  4.24690  2.90347  2.73739  3.18146  2.89801  2.37887  2.77519  2.98518  4.58477  3.61503
          0.00333  6.10302  6.82537  0.61958  0.77255  1.93490  0.15600
    545   3.24245  3.65092  3.70822  2.77568  2.40187  4.47718  2.63901  3.30344  3.67050  3.58723  2.23791  4.14805  3.86076  2.18931  3.04324  2.23463  3.19192  2.54490  4.05467  3.27687   1609 q - - -
          2.68618  4.42225  2.77519  2.73123  3.46354  2.40513  3.72494  3.29354  2.67741  2.69355  4.24690  2.90347  2.73739  3.18146  2.89801  2.37887  2.77519  2.98518  4.58477  3.61503
          0.00333  6.10302  6.82537  0.61958  0.77255  1.93490  0.15600
    546   4.61508  5.88692  6.54861  5.99225  0.43955  5.85986  5.91770  2.04128  5.80788  2.98918  3.44426  5.97366  6.07728  5.78076  5.76344  5.21017  4.83480  2.67257  4.11662  4.76175   1610 F - - -
          2.68618  4.42225  2.77519  2.73123  3.46354  2.40513  3.72494  3.29354  2.67741  2.69355  4.24690  2.90347  2.73739  3.18146  2.89801  2.37887  2.77519  2.98518  4.58477  3.61503
          0.00333  6.10302  6.82537  0.61958  0.77255  1.93490  0.15600
    547   3.60134  4.98022  5.53823  3.59521  2.25245  4.76773  3.18806  2.20563  4.71551  2.02794  2.53904  4.92133  5.13168  2.78546  3.72239  4.07786  3.83351  2.35579  3.57570  1.66384   1611 y - - -
          2.68618  4.42225  2.77519  2.73123  3.46354  2.40513  3.72494  3.29354  2.67741  2.69355  4.24690  2.90347  2.73739  3.18146  2.89801  2.37887  2.77519  2.98518  4.58477  3.61503
          0.01752  6.10302  4.19113  0.61958  0.77255  0.39612  1.11758
    548   3.64852  5.54698  6.25504  5.68122  4.77228  5.53692  5.95399  1.16706  4.18868  3.24911  4.70984  5.70038  5.86768  5.66760  5.54494  4.87503  3.00683  0.71680  6.42264  4.20439   1612 v - - -
          2.68618  4.42225  2.77519  2.73123  3.46354  2.40513  3.72494  3.29354  2.67741  2.69355  4.24690  2.90347  2.73739  3.18146  2.89801  2.37887  2.77519  2.98518  4.58477  3.61503
          0.00266  6.32688  7.04922  0.61958  0.77255  0.81046  0.58816
    549   3.66783  6.70037  3.01846  3.72162  6.09562  4.78560  3.97455  5.57491  3.45581  5.04530  5.83038  4.27339  0.41570  4.24296  3.14586  2.60719  4.48083  5.14006  7.16884  5.76163   1613 P - - -
          2.68618  4.42225  2.77519  2.73123  3.46354  2.40513  3.72494  3.29354  2.67741  2.69355  4.24690  2.90347  2.73739  3.18146  2.89801  2.37887  2.77519  2.98518  4.58477  3.61503
          0.00258  6.35753  7.07988  0.61958  0.77255  1.07179  0.41915
    550   2.05385  6.17638  2.38057  2.11517  5.52248  4.43631  4.62351  5.00918  2.53063  4.48209  5.21683  3.56736  1.89753  3.71958  1.71018  2.62173  3.33466  3.52452  6.60844  5.19684   1614 r - - -
          2.68618  4.42225  2.77519  2.73123  3.46354  2.40513  3.72494  3.29354  2.67741  2.69355  4.24690  2.90347  2.73739  3.18146  2.89801  2.37887  2.77519  2.98518  4.58477  3.61503
          0.00258  6.35753  7.07988  0.61958  0.77255  1.07179  0.41915
    551   2.95569  6.17556  3.12792  2.41922  3.06120  1.14795  3.55160  5.00848  2.79555  4.48131  5.21593  2.46532  3.15581  2.97138  2.68157  3.32184  3.89346  4.56679  6.60758  3.89741   1615 g - - -
          2.68618  4.42225  2.77519  2.73123  3.46354  2.40513  3.72494  3.29354  2.67741  2.69355  4.24690  2.90347  2.73739  3.18146  2.89801  2.37887  2.77519  2.98518  4.58477  3.61503
          0.00258  6.35753  7.07988  0.61958  0.77255  1.07179  0.41915
    552   3.32331  6.16424  3.42943  2.32621  3.13793  3.85218  3.36349  3.91804  3.10529  4.46779  5.20596  0.99085  4.83180  3.10292  3.85435  2.91714  2.27736  4.55269  6.59935  3.29567   1616 n - - -
          2.68618  4.42225  2.77519  2.73123  3.46354  2.40513  3.72494  3.29354  2.67741  2.69355  4.24690  2.90347  2.73739  3.18146  2.89801  2.37887  2.77519  2.98518  4.58477  3.61503
          0.00258  6.35753  7.07988  0.61958  0.77255  1.07179  0.41915
    553   2.57734  4.28563  3.17403  2.02358  3.82163  3.81744  3.86614  4.99988  2.37353  3.74103  3.14149  2.99544  3.22810  2.36676  3.30836  2.36572  2.28950  3.09314  6.60396  3.15425   1617 e - - -
          2.68618  4.42225  2.77519  2.73123  3.46354  2.40513  3.72494  3.29354  2.67741  2.69355  4.24690  2.90347  2.73739  3.18146  2.89801  2.37887  2.77519  2.98518  4.58477  3.61503
          0.00258  6.35753  7.07988  0.61958  0.77255  1.07179  0.41915
    554   3.69435  4.46698  3.51482  2.84299  2.76948  4.54381  3.80632  3.89767  2.81377  4.06766  4.07518  3.52800  4.93239  3.92160  3.22710  3.28130  3.01407  3.62380  6.33613  0.78847   1618 y - - -
          2.68618  4.42225  2.77519  2.73123  3.46354  2.40513  3.72494  3.29354  2.67741  2.69355  4.24690  2.90347  2.73739  3.18146  2.89801  2.37887  2.77519  2.98518  4.58477  3.61503
          0.00258  6.35753  7.07988  0.61958  0.77255  1.07179  0.41915
    555   2.59620  3.13499  3.91312  2.55179  4.45646  3.33042  4.00901  4.99673  2.24100  2.55254  5.21001  2.54724  3.41726  2.81583  2.64346  1.52991  3.89379  4.55850  6.60267  3.46712   1619 s - - -
          2.68618  4.42225  2.77519  2.73123  3.46354  2.40513  3.72494  3.29354  2.67741  2.69355  4.24690  2.90347  2.73739  3.18146  2.89801  2.37887  2.77519  2.98518  4.58477  3.61503
          0.00258  6.35753  7.07988  0.61958  0.77255  1.07179  0.41915
    556   2.92609  5.17938  5.77538  3.43996  2.43164  4.97686  5.31110  1.18540  4.14393  1.43200  2.79346  5.14106  3.92372  5.07386  4.95016  4.28858  4.03817  2.29037  5.80258  4.62698   1620 i - - -
          2.68618  4.42225  2.77519  2.73123  3.46354  2.40513  3.72494  3.29354  2.67741  2.69355  4.24690  2.90347  2.73739  3.18146  2.89801  2.37887  2.77519  2.98518  4.58477  3.61503
          0.00258  6.35753  7.07988  0.61958  0.77255  1.07179  0.41915
    557   2.94662  6.17485  3.16512  1.78420  5.52078  4.43568  3.17024  3.43589  1.59437  3.09795  5.21529  3.90283  3.98913  2.16457  2.29640  3.07007  2.72654  4.56595  4.63701  5.19556   1621 k - - -
          2.68618  4.42225  2.77519  2.73123  3.46354  2.40513  3.72494  3.29354  2.67741  2.69355  4.24690  2.90347  2.73739  3.18146  2.89801  2.37887  2.77519  2.98518  4.58477  3.61503
          0.00258  6.35753  7.07988  0.61958  0.77255  1.07179  0.41915
    558   3.69436  5.93180  4.07199  2.66433  3.50166  4.51617  4.71543  4.60430  3.20570  3.11732  4.09712  0.61423  4.90637  3.85739  2.97591  2.96322  3.92523  3.70777  6.42517  5.08256   1622 N - - -
          2.68618  4.42225  2.77519  2.73123  3.46354  2.40513  3.72494  3.29354  2.67741  2.69355  4.24690  2.90347  2.73739  3.18146  2.89801  2.37887  2.77519  2.98518  4.58477  3.61503
          0.12902  6.31235  2.12669  0.61958  0.77255  0.80494  0.59261
    559   2.29675  5.66547  2.53311  2.85911  3.13512  3.65023  2.76918  2.41687  2.93855  1.82684  4.74591  3.63600  4.83690  3.51247  3.30004  3.35372  3.34340  2.24592  6.19158  3.32049   1623 l - - -
          2.68618  4.42225  2.77519  2.73123  3.46354  2.40513  3.72494  3.29354  2.67741  2.69355  4.24690  2.90347  2.73739  3.18146  2.89801  2.37887  2.77519  2.98518  4.58477  3.61503
          0.00300  6.20656  6.92890  0.61958  0.77255  1.53252  0.24333
    560   2.76151  3.53307  3.31816  3.13209  5.11590  1.97924  3.69037  3.57941  2.99450  2.73519  3.92495  3.89475  4.77491  3.71554  2.79225  1.21321  2.98870  4.19890  6.33914  4.06044   1624 s - - -
          2.68618  4.42225  2.77519  2.73123  3.46354  2.40513  3.72494  3.29354  2.67741  2.69355  4.24690  2.90347  2.73739  3.18146  2.89801  2.37887  2.77519  2.98518  4.58477  3.61503
          0.00300  6.20656  6.92890  0.61958  0.77255  1.53252  0.24333
    561   3.14354  6.06765  2.11750  2.08465  5.41411  3.70843  4.51393  4.90106  2.24260  4.37352  3.64973  1.96909  3.37904  2.80796  2.07102  2.40026  3.04219  4.45904  6.49951  5.08772   1625 n - - -
          2.68618  4.42225  2.77519  2.73123  3.46354  2.40513  3.72494  3.29354  2.67741  2.69355  4.24690  2.90347  2.73739  3.18146  2.89801  2.37887  2.77519  2.98518  4.58477  3.61503
          0.00300  6.20656  6.92890  0.61958  0.77255  1.53252  0.24333
    562   3.55368  3.79137  2.00884  1.84415  5.41362  3.34901  3.11519  4.90048  2.25507  4.37311  5.10762  3.21354  4.72050  2.62415  2.45218  2.57728  2.32511  3.25185  6.49922  3.91685   1626 e - - -
          2.68556  4.42159  2.77470  2.73104  3.46421  2.40580  3.72489  3.29308  2.67678  2.69422  4.24757  2.90414  2.73770  3.18214  2.89722  2.37813  2.77493  2.98586  4.58544  3.61571
          0.54261  0.91032  4.11175  0.21799  1.63034  1.14456  0.38326
    563   3.04712  6.07815  2.03725  1.26968  5.42414  3.80544  3.52193  4.91078  2.67673  4.38382  5.11859  3.80556  2.23874  3.62166  2.76412  2.73194  3.09331  2.96735  6.51027  5.09872   1629 e - - -
          2.68618  4.42225  2.77519  2.73123  3.46354  2.40513  3.72494  3.29354  2.67741  2.69355  4.24690  2.90347  2.73739  3.18146  2.89801  2.37887  2.77519  2.98518  4.58477  3.61503
          0.05511  6.22198  2.96359  0.61958  0.77255  1.47973  0.25838
    564   0.84186  2.21546  5.51326  4.93277  4.29151  3.94969  5.24245  3.17524  4.75943  2.70880  4.31185  4.96477  3.96615  4.92385  4.83320  2.01877  3.94985  2.60100  5.81283  4.63425   1630 a - - -
          2.68618  4.42225  2.77519  2.73123  3.46354  2.40513  3.72494  3.29354  2.67741  2.69355  4.24690  2.90347  2.73739  3.18146  2.89801  2.37887  2.77519  2.98518  4.58477  3.61503
          0.00311  6.16998  6.89233  0.61958  0.77255  1.64479  0.21450
    565   3.53063  4.28360  3.23612  2.27146  5.33445  4.31021  3.32569  3.63752  2.19876  3.15698  4.15783  3.36312  4.70331  2.65801  1.99437  2.83438  2.57630  1.92894  6.44643  3.40486   1631 v - - -
          2.68618  4.42225  2.77519  2.73123  3.46354  2.40513  3.72494  3.29354  2.67741  2.69355  4.24690  2.90347  2.73739  3.18146  2.89801  2.37887  2.77519  2.98518  4.58477  3.61503
          0.00311  6.16998  6.89233  0.61958  0.77255  1.64479  0.21450
    566   4.03304  6.40046  7.29972  6.74426  4.65817  6.78417  7.14459  1.88111  6.64760  0.39989  2.73702  6.97816  6.71571  6.43155  6.55625  6.22265  5.45312  2.75130  6.98696  6.08424   1632 L - - -
          2.68618  4.42225  2.77519  2.73123  3.46354  2.40513  3.72494  3.29354  2.67741  2.69355  4.24690  2.90347  2.73739  3.18146  2.89801  2.37887  2.77519  2.98518  4.58477  3.61503
          0.00320  6.14082  6.86317  0.61958  0.77255  1.64479  0.21450
    567   2.71402  3.64875  3.75180  4.71556  1.55927  4.75887  3.76901  2.49275  3.20784  2.02887  3.34950  4.82692  4.12254  4.73752  3.04473  2.92707  3.32269  2.94181  5.66183  2.14399   1633 f - - -
          2.68618  4.42225  2.77519  2.73123  3.46354  2.40513  3.72494  3.29354  2.67741  2.69355  4.24690  2.90347  2.73739  3.18146  2.89801  2.37887  2.77519  2.98518  4.58477  3.61503
          0.00320  6.14082  6.86317  0.61958  0.77255  1.64479  0.21450
    568   2.82601  3.63657  5.60095  4.98523  0.98533  4.80105  5.13435  3.43645  4.76864  2.60052  3.01750  4.96541  5.16467  4.89857  3.72026  3.11507  3.86334  2.62186  2.85127  2.18539   1634 f - - -
          2.68618  4.42225  2.77519  2.73123  3.46354  2.40513  3.72494  3.29354  2.67741  2.69355  4.24690  2.90347  2.73739  3.18146  2.89801  2.37887  2.77519  2.98518  4.58477  3.61503
          0.00320  6.14082  6.86317  0.61958  0.77255  1.64479  0.21450
    569   2.17901  2.45649  5.58210  3.78373  3.37948  4.79803  3.82514  2.40238  4.75496  2.53685  3.61026  4.95668  5.16185  4.88835  4.76721  3.09774  1.60493  1.60881  5.62815  3.62575   1635 t - - -
          2.68618  4.42225  2.77519  2.73123  3.46354  2.40513  3.72494  3.29354  2.67741  2.69355  4.24690  2.90347  2.73739  3.18146  2.89801  2.37887  2.77519  2.98518  4.58477  3.61503
          0.00320  6.14082  6.86317  0.61958  0.77255  1.64479  0.21450
    570   3.08508  5.74428  3.29372  3.36310  3.93276  4.35740  2.74621  2.45768  3.35690  2.17056  4.81373  3.49138  3.13927  1.55574  2.19783  2.66553  3.76037  3.16972  6.24407  4.90553   1636 q - - -
          2.68478  4.41904  2.77478  2.73168  3.46399  2.40535  3.72443  3.29399  2.67786  2.69307  4.24734  2.90391  2.73784  3.18143  2.89845  2.37857  2.77516  2.98563  4.58522  3.61548
          0.36194  1.78100  2.00098  0.78481  0.60919  1.28723  0.32301
    571   2.36527  3.94026  5.45989  4.84707  4.00575  2.86579  5.02975  1.53087  4.64001  2.17135  3.29130  4.84848  3.93088  4.77813  3.58046  2.57066  2.69437  1.75793  5.53440  3.45962   1640 i - - -
          2.68618  4.42225  2.77519  2.73123  3.46354  2.40513  3.72494  3.29354  2.67741  2.69355  4.24690  2.90347  2.73739  3.18146  2.89801  2.37887  2.77519  2.98518  4.58477  3.61503
          0.03376  6.01099  3.48213  0.61958  0.77255  1.89826  0.16232
    572   3.77707  6.20578  4.06494  2.95954  5.61645  4.50078  4.57849  5.05083  0.84704  4.48001  5.25188  2.84719  4.87688  2.89207  1.63262  3.41154  2.75745  4.63620  6.55061  5.23129   1641 k - - -
          2.68618  4.42225  2.77519  2.73123  3.46354  2.40513  3.72494  3.29354  2.67741  2.69355  4.24690  2.90347  2.73739  3.18146  2.89801  2.37887  2.77519  2.98518  4.58477  3.61503
          0.05915  5.98099  2.90211  0.61958  0.77255  1.95253  0.15305
    573   1.97314  4.12766  2.31925  2.58908  5.21867  3.05219  4.32625  3.77317  2.32870  4.17925  4.12890  3.10262  2.46506  2.76837  2.63507  2.57680  2.86552  3.41733  6.30731  3.82963   1642 a - - -
          2.68618  4.42225  2.77519  2.73123  3.46354  2.40513  3.72494  3.29354  2.67741  2.69355  4.24690  2.90347  2.73739  3.18146  2.89801  2.37887  2.77519  2.98518  4.58477  3.61503
          0.06909  5.87725  2.74957  0.61958  0.77255  2.04157  0.13906
    574   2.72829  3.27157  2.82610  2.48210  3.64103  4.10378  3.32214  2.79942  2.76946  3.93007  3.15275  2.80891  2.52114  3.41965  2.83317  2.28860  2.60379  2.64835  6.12271  4.75220   1643 s - - -
          2.68618  4.42225  2.77519  2.73123  3.46354  2.40513  3.72494  3.29354  2.67741  2.69355  4.24690  2.90347  2.73739  3.18146  2.89801  2.37887  2.77519  2.98518  4.58477  3.61503
          0.07254  5.81261  2.70339  0.61958  0.77255  2.12733  0.12687
    575   2.25644  5.67551  2.32168  2.10909  4.98381  3.40626  3.36739  3.26565  2.98840  2.47204  4.72603  3.52945  4.43869  3.34714  2.82204  2.06883  2.42943  2.90082  6.13087  4.74324   1644 s - - -
          2.68618  4.42225  2.77519  2.73123  3.46354  2.40513  3.72494  3.29354  2.67741  2.69355  4.24690  2.90347  2.73739  3.18146  2.89801  2.37887  2.77519  2.98518  4.58477  3.61503
          0.00476  5.74483  6.46718  0.61958  0.77255  2.20490  0.11683
    576   2.38737  5.75895  2.31372  1.83396  5.10202  4.02755  4.21481  4.58659  2.95027  3.41825  3.85740  3.03837  2.41236  2.43129  2.76759  2.44080  3.13524  3.24502  6.19283  3.46183   1645 e - - -
          2.68618  4.42225  2.77519  2.73123  3.46354  2.40513  3.72494  3.29354  2.67741  2.69355  4.24690  2.90347  2.73739  3.18146  2.89801  2.37887  2.77519  2.98518  4.58477  3.61503
          0.00476  5.74483  6.46718  0.61958  0.77255  2.20490  0.11683
    577   2.33735  5.76364  2.51932  2.27472  3.66043  3.45106  4.21360  4.59483  2.58461  3.29682  4.80428  2.31645  2.45991  2.31405  2.77688  2.83458  2.92141  3.08268  6.19628  4.78527   1646 e - - -
          2.68618  4.42225  2.77519  2.73123  3.46354  2.40513  3.72494  3.29354  2.67741  2.69355  4.24690  2.90347  2.73739  3.18146  2.89801  2.37887  2.77519  2.98518  4.58477  3.61503
          0.06027  5.72261  2.89654  0.61958  0.77255  2.20490  0.11683
    578   2.10724  5.71829  2.76423  2.03317  5.06353  2.40498  3.25860  4.54962  2.31235  3.51287  3.92295  2.64379  2.99293  3.26428  3.39545  2.27327  2.91910  4.10902  6.15087  3.99118   1647 e - - -
          2.68618  4.42225  2.77519  2.73123  3.46354  2.40513  3.72494  3.29354  2.67741  2.69355  4.24690  2.90347  2.73739  3.18146  2.89801  2.37887  2.77519  2.98518  4.58477  3.61503
          0.00515  5.66749  6.38984  0.61958  0.77255  2.25922  0.11030
    579   2.88173  5.71794  2.30302  2.06637  5.06279  2.69799  3.54039  4.54863  2.90347  4.02313  4.75868  3.44890  2.24865  2.58065  2.78138  2.23640  2.91924  2.61968  6.15075  4.73988   1648 e - - -
          2.68618  4.42225  2.77519  2.73123  3.46354  2.40513  3.72494  3.29354  2.67741  2.69355  4.24690  2.90347  2.73739  3.18146  2.89801  2.37887  2.77519  2.98518  4.58477  3.61503
          0.00515  5.66749  6.38984  0.61958  0.77255  1.57551  0.23181
    580   2.39361  5.76291  2.51913  1.57102  5.10061  3.46874  4.23418  3.62759  2.60551  2.87982  4.80550  3.51667  3.05465  3.33291  3.15225  1.93687  2.81645  4.14959  4.05291  4.79354   1649 e - - -
          2.67545  4.43806  2.76320  2.71834  3.47429  2.41013  3.73826  3.30710  2.67745  2.70039  4.24234  2.91018  2.73424  3.18518  2.89084  2.37302  2.77529  2.98820  4.60025  3.63183
          2.41977  0.15372  2.92715  3.18842  0.04211  1.37644  0.29099
    581   2.19683  5.78092  3.10125  2.08634  5.12182  4.05549  4.24298  4.60485  2.58678  3.03005  4.82268  3.52456  2.55631  3.04100  2.28251  1.83430  3.21451  2.65340  6.21609  4.80768   1735 s - - -
          2.68618  4.42225  2.77519  2.73123  3.46354  2.40513  3.72494  3.29354  2.67741  2.69355  4.24690  2.90347  2.73739  3.18146  2.89801  2.37887  2.77519  2.98518  4.58477  3.61503
          0.14980  5.78917  1.99466  0.61958  0.77255  1.34773  0.30088
    582   1.63309  3.78141  1.98778  2.37290  3.60330  2.70366  4.23618  3.68583  2.98003  4.01692  4.76757  3.19291  3.71168  3.34004  3.06515  2.66193  2.34233  4.09981  6.16716  4.76988   1736 a - - -
          2.68618  4.42225  2.77519  2.73123  3.46354  2.40513  3.72494  3.29354  2.67741  2.69355  4.24690  2.90347  2.73739  3.18146  2.89801  2.37887  2.77519  2.98518  4.58477  3.61503
          0.00478  5.74194  6.46428  0.61958  0.77255  0.33682  1.25190
    583   2.29802  6.02787  2.49443  1.84765  5.37355  2.90872  3.98858  4.85995  2.45456  3.15035  4.13179  3.25287  3.88747  2.99088  2.66965  2.18289  2.81090  2.99552  4.69934  4.13076   1737 e - - -
          2.68618  4.42225  2.77519  2.73123  3.46354  2.40513  3.72494  3.29354  2.67741  2.69355  4.24690  2.90347  2.73739  3.18146  2.89801  2.37887  2.77519  2.98518  4.58477  3.61503
          0.00317  6.15209  6.87443  0.61958  0.77255  1.00644  0.45495
    584   2.10458  6.03744  2.59992  2.35474  5.38259  4.30035  3.35316  3.77424  2.45036  3.66856  3.87974  3.34074  4.69382  2.36429  2.09972  2.22315  2.82030  3.25754  6.47007  3.53900   1738 r - - -
          2.68618  4.42225  2.77519  2.73123  3.46354  2.40513  3.72494  3.29354  2.67741  2.69355  4.24690  2.90347  2.73739  3.18146  2.89801  2.37887  2.77519  2.98518  4.58477  3.61503
          0.00210  6.16655        *  0.61958  0.77255  0.00000        *
//
```
