## Supplementary_Files_1-154 for "Mosaic origin of the eukaryotic kinetochore": cenpc_n-ter.hmm

```
HMMER3/f [3.1b1 | May 2013]
NAME  cenpc_orths_v3_n-ter
LENG  169
ALPH  amino
RF    no
MM    no
CONS  yes
CS    no
MAP   yes
DATE  Tue Aug  1 14:04:49 2017
NSEQ  83
EFFN  24.881256
CKSUM 149882182
STATS LOCAL MSV      -10.1105  0.70759
STATS LOCAL VITERBI  -11.5577  0.70759
STATS LOCAL FORWARD   -3.4252  0.70759
HMM          A        C        D        E        F        G        H        I        K        L        M        N        P        Q        R        S        T        V        W        Y   
            m->m     m->i     m->d     i->m     i->i     d->m     d->d
  COMPO   2.57650  4.88195  2.77418  2.58040  3.63757  2.77194  3.79945  3.37306  2.59183  2.83957  3.86708  2.96362  2.69062  3.03007  2.73093  2.22819  2.74885  2.99090  5.13492  4.03638
          2.68618  4.42225  2.77519  2.73123  3.46354  2.40513  3.72494  3.29354  2.67741  2.69355  4.24690  2.90347  2.73739  3.18146  2.89801  2.37887  2.77519  2.98518  4.58477  3.61503
          0.00161  6.82985  7.55220  0.61958  0.77255  0.00000        *
      1   7.62729  8.49716  8.11194  8.17900  7.98617  7.15713  8.63198  7.95434  8.29086  6.93945  0.00666  8.39288  7.80150  8.56960  8.07755  7.98396  8.07309  7.96777  8.91334  8.38729      1 M - - -
          2.68618  4.42225  2.77519  2.73123  3.46354  2.40513  3.72494  3.29354  2.67741  2.69355  4.24690  2.90347  2.73739  3.18146  2.89801  2.37887  2.77519  2.98518  4.58477  3.61503
          0.03482  6.82985  3.40709  0.61958  0.77255  0.48576  0.95510
      2   1.53069  6.51553  2.30194  2.05769  5.86194  2.92736  4.96197  5.34885  3.23847  3.20937  5.55585  2.64838  3.17581  3.23079  3.13285  1.94291  3.22061  4.90689  6.94742  4.16728      2 a - - -
          2.68618  4.42225  2.77519  2.73123  3.46354  2.40513  3.72494  3.29354  2.67741  2.69355  4.24690  2.90347  2.73739  3.18146  2.89801  2.37887  2.77519  2.98518  4.58477  3.61503
          0.01028  6.79669  4.69832  0.61958  0.77255  0.93886  0.49606
      3   2.48430  6.50837  2.32141  3.12918  5.85470  2.98677  3.42200  4.06560  2.61429  2.73859  5.54870  2.35135  3.34380  2.69376  2.68091  1.69635  3.09937  3.56463  6.94031  5.52859      3 s - - -
          2.68618  4.42225  2.77519  2.73123  3.46354  2.40513  3.72494  3.29354  2.67741  2.69355  4.24690  2.90347  2.73739  3.18146  2.89801  2.37887  2.77519  2.98518  4.58477  3.61503
          0.00168  6.78809  7.51044  0.61958  0.77255  1.02742  0.44306
      4   3.41896  6.50204  3.18336  2.49105  3.70203  3.55230  3.73388  3.44929  2.28419  2.23962  3.98487  2.80032  3.78109  2.19581  2.56180  2.56505  2.41287  2.94044  6.93572  4.32584      4 q - - -
          2.68618  4.42225  2.77519  2.73123  3.46354  2.40513  3.72494  3.29354  2.67741  2.69355  4.24690  2.90347  2.73739  3.18146  2.89801  2.37887  2.77519  2.98518  4.58477  3.61503
          0.00168  6.78809  7.51044  0.61958  0.77255  0.67613  0.71046
      5   2.15832  6.51661  2.74485  2.48777  3.38411  2.55885  3.43371  3.97471  2.85830  3.27095  3.73868  3.15467  2.59526  2.81405  2.49461  2.67186  3.22806  3.37256  6.94968  2.98802      5 a - - -
          2.68242  4.42884  2.78181  2.72313  3.46323  2.42429  3.73334  3.29848  2.68737  2.68647  4.24194  2.90116  2.72993  3.17915  2.85487  2.37707  2.78191  2.98916  4.61811  3.63112
          2.35502  0.12970  3.62133  3.26727  0.03886  0.57423  0.82813
      6   2.14389  6.47547  3.68347  3.23825  5.80653  3.67763  4.96631  2.39882  2.15660  3.36246  4.11198  3.08208  3.09083  3.48456  2.02150  2.30082  3.55921  2.04965  6.91663  4.49132     93 r - - -
          2.68618  4.42225  2.77519  2.73123  3.46354  2.40513  3.72494  3.29354  2.67741  2.69355  4.24690  2.90347  2.73739  3.18146  2.89801  2.37887  2.77519  2.98518  4.58477  3.61503
          0.03262  6.78911  3.47485  0.61958  0.77255  1.01731  0.44873
      7   2.90127  6.49146  3.22044  2.82827  5.83636  0.66459  4.94208  5.32222  3.67846  3.98777  5.53326  4.21977  3.78737  3.14888  3.06965  2.50088  3.07926  4.88224  6.92505  5.51386     94 G - - -
          2.68618  4.42225  2.77519  2.73123  3.46354  2.40513  3.72494  3.29354  2.67741  2.69355  4.24690  2.90347  2.73739  3.18146  2.89801  2.37887  2.77519  2.98518  4.58477  3.61503
          0.00173  6.75822  7.48057  0.61958  0.77255  1.28096  0.32541
      8   2.69570  6.47245  4.22541  2.62938  5.81317  4.74781  4.19679  3.77185  2.10936  3.26380  5.51428  4.21698  4.38350  3.43364  1.07832  1.98996  2.62994  4.05203  6.90767  5.49954     95 r - - -
          2.68618  4.42225  2.77519  2.73123  3.46354  2.40513  3.72494  3.29354  2.67741  2.69355  4.24690  2.90347  2.73739  3.18146  2.89801  2.37887  2.77519  2.98518  4.58477  3.61503
          0.00173  6.75822  7.48057  0.61958  0.77255  1.28096  0.32541
      9   2.97033  6.48359  3.15546  2.96935  3.89090  4.74428  4.93123  5.31616  1.35896  4.78925  5.52401  3.64521  4.09759  3.60139  1.06199  2.79268  3.52319  4.05853  6.91572  4.02164     96 r - - -
          2.68618  4.42225  2.77519  2.73123  3.46354  2.40513  3.72494  3.29354  2.67741  2.69355  4.24690  2.90347  2.73739  3.18146  2.89801  2.37887  2.77519  2.98518  4.58477  3.61503
          0.00173  6.75822  7.48057  0.61958  0.77255  1.28096  0.32541
     10   2.42492  3.70096  4.36678  3.01946  5.49646  3.77510  5.01669  4.18560  2.98672  3.31894  3.34592  3.38224  2.86801  4.15636  4.27402  1.79537  1.04370  4.58401  6.73723  5.39063     97 t - - -
          2.68618  4.42225  2.77519  2.73123  3.46354  2.40513  3.72494  3.29354  2.67741  2.69355  4.24690  2.90347  2.73739  3.18146  2.89801  2.37887  2.77519  2.98518  4.58477  3.61503
          0.00173  6.75822  7.48057  0.61958  0.77255  1.10627  0.40166
     11   1.95312  6.48027  3.73063  2.89019  5.82211  0.97222  4.02628  3.67107  3.67561  3.98655  5.52178  3.08603  3.53377  3.07202  2.86182  2.82948  3.72059  3.89826  6.91490  3.82595     98 g - - -
          2.68446  4.42690  2.77567  2.72990  3.46458  2.40821  3.72959  3.29228  2.67931  2.69551  4.24959  2.90204  2.73089  3.18100  2.89755  2.37972  2.77623  2.98155  4.58942  3.61422
          0.60394  0.98165  2.54271  1.63182  0.21763  0.70623  0.68024
     12   4.09734  5.46995  6.07170  4.08572  2.41233  5.26894  5.60358  1.48757  3.31234  1.49823  2.87096  5.43472  3.73767  5.36807  5.24351  4.58090  3.24319  1.50454  6.09374  4.91816    108 i - - -
          2.68618  4.42225  2.77519  2.73123  3.46354  2.40513  3.72494  3.29354  2.67741  2.69355  4.24690  2.90347  2.73739  3.18146  2.89801  2.37887  2.77519  2.98518  4.58477  3.61503
          0.02960  6.71133  3.57719  0.61958  0.77255  1.57244  0.23261
     13   2.69311  6.41727  3.26517  3.60673  5.76018  3.56932  3.71758  3.28668  2.24465  3.82433  3.41713  2.65858  3.09014  2.92121  2.53913  1.74619  2.08184  2.83209  6.85125  5.44160    109 s - - -
          2.68618  4.42225  2.77519  2.73123  3.46354  2.40513  3.72494  3.29354  2.67741  2.69355  4.24690  2.90347  2.73739  3.18146  2.89801  2.37887  2.77519  2.98518  4.58477  3.61503
          0.00186  6.68358  7.40593  0.61958  0.77255  1.70705  0.20016
     14   2.56899  5.43968  6.03413  4.32508  3.17407  5.23537  3.99157  1.80982  5.20214  1.17633  2.68128  5.39941  3.50751  5.33241  3.81434  3.61153  2.99070  2.30059  6.06151  2.98481    110 l - - -
          2.68618  4.42225  2.77519  2.73123  3.46354  2.40513  3.72494  3.29354  2.67741  2.69355  4.24690  2.90347  2.73739  3.18146  2.89801  2.37887  2.77519  2.98518  4.58477  3.61503
          0.00186  6.68358  7.40593  0.61958  0.77255  1.11540  0.39718
     15   2.76170  6.45055  3.24860  2.53502  4.05306  3.82801  3.01294  5.28395  1.50792  3.89828  5.49085  2.46157  2.05760  3.42022  2.25701  2.50813  3.40946  4.84193  6.88241  5.47063    111 k - - -
          2.68541  4.42810  2.77079  2.72810  3.46939  2.40853  3.72487  3.29468  2.68004  2.69039  4.24596  2.90305  2.72761  3.18259  2.90161  2.38028  2.77849  2.98527  4.58645  3.61630
          1.48488  0.73720  1.22072  1.66874  0.20885  0.43479  1.04242
     16   2.09066  6.24327  3.43041  2.80338  4.10622  2.76101  4.71564  5.06119  3.45339  4.54528  3.62544  2.70102  2.09605  3.03962  3.94489  2.13149  1.54680  3.80133  6.68063  5.27438    124 t - - -
          2.68618  4.42225  2.77519  2.73123  3.46354  2.40513  3.72494  3.29354  2.67741  2.69355  4.24690  2.90347  2.73739  3.18146  2.89801  2.37887  2.77519  2.98518  4.58477  3.61503
          0.03930  6.47479  3.29687  0.61958  0.77255  0.34767  1.22532
     17   2.83340  6.45094  3.68957  1.88497  5.79742  3.19688  4.89708  5.28438  1.62130  4.75681  5.49124  3.45688  3.73180  1.83027  1.93434  2.36027  3.57245  4.84234  6.88276  5.47096    125 k - - -
          2.68618  4.42225  2.77519  2.73123  3.46354  2.40513  3.72494  3.29354  2.67741  2.69355  4.24690  2.90347  2.73739  3.18146  2.89801  2.37887  2.77519  2.98518  4.58477  3.61503
          0.00180  6.71556  7.43791  0.61958  0.77255  1.54984  0.23862
     18   2.86991  6.46134  2.25770  2.60418  5.80750  3.79453  4.90576  5.29476  3.02576  4.76710  5.50196  1.56804  3.59740  2.64916  4.13520  1.57119  2.11354  4.85261  6.89315  5.48068    126 n - - -
          2.68485  4.42504  2.77346  2.72708  3.46434  2.40878  3.72871  3.29502  2.68195  2.69101  4.24964  2.90137  2.73019  3.18191  2.90208  2.38122  2.77636  2.98359  4.58534  3.61067
          0.68247  0.85495  2.66892  1.74246  0.19248  0.95174  0.48787
     19   3.36238  5.48567  6.10154  5.48853  4.58531  5.30063  5.64084  2.12206  5.27331  1.81640  3.20294  5.46786  3.71229  5.40337  5.27856  4.61461  2.77258  0.77125  6.12744  3.42160    140 v - - -
          2.68618  4.42225  2.77519  2.73123  3.46354  2.40513  3.72494  3.29354  2.67741  2.69355  4.24690  2.90347  2.73739  3.18146  2.89801  2.37887  2.77519  2.98518  4.58477  3.61503
          0.03846  6.67826  3.31124  0.61958  0.77255  1.73053  0.19503
     20   2.95293  6.39211  2.16076  2.21547  5.73858  4.65146  3.40492  5.22553  1.97762  3.41172  5.43241  3.65818  3.86790  3.00510  1.30664  2.83657  2.89671  4.78350  6.82396  5.41218    141 r - - -
          2.68638  4.42381  2.77590  2.72955  3.46510  2.40477  3.72650  3.29510  2.67619  2.69329  4.23992  2.90406  2.73837  3.18174  2.89610  2.37871  2.77612  2.98553  4.58633  3.61659
          0.22619  1.60047  7.36409  1.27905  0.32615  0.18664  1.77046
     21   3.52570  6.51537  4.26925  2.67761  5.85570  4.79157  4.97909  3.97073  1.16144  4.20417  4.00340  3.13349  5.18493  2.35657  1.83947  2.60973  3.20189  2.64458  6.95088  4.25459    146 k - - -
          2.68618  4.42225  2.77519  2.73123  3.46354  2.40513  3.72494  3.29354  2.67741  2.69355  4.24690  2.90347  2.73739  3.18146  2.89801  2.37887  2.77519  2.98518  4.58477  3.61503
          0.00164  6.81272  7.53506  0.61958  0.77255  0.74704  0.64201
     22   3.45144  6.55882  0.72465  2.74395  4.20474  3.05849  5.00005  5.39217  3.09028  4.86432  5.59996  2.17710  5.20443  2.80213  3.36952  3.02953  4.27451  4.94986  6.99049  5.57691    147 d - - -
          2.68618  4.42225  2.77519  2.73123  3.46354  2.40513  3.72494  3.29354  2.67741  2.69355  4.24690  2.90347  2.73739  3.18146  2.89801  2.37887  2.77519  2.98518  4.58477  3.61503
          0.00164  6.81272  7.53506  0.61958  0.77255  0.74704  0.64201
     23   1.79453  6.52992  2.69081  1.72657  5.87636  3.43332  4.97599  5.36334  2.93816  4.83578  5.57026  4.25571  2.82206  2.27986  3.03822  1.60128  3.28118  4.92130  6.96177  5.54991    148 s - - -
          2.68144  4.42381  2.77918  2.72956  3.46824  2.40864  3.72263  3.29467  2.67581  2.69570  4.23458  2.90384  2.73768  3.18151  2.89722  2.37786  2.77438  2.98362  4.58348  3.61861
          0.55103  0.94208  3.38650  1.57294  0.23248  0.47635  0.97034
     24   2.38089  3.78405  2.00855  1.98133  4.19554  3.07452  2.85701  5.32801  3.09619  3.31447  3.50008  2.60111  3.78035  2.37610  3.55764  2.67057  3.45687  4.88699  4.16902  3.34616    160 e - - -
          2.68618  4.42225  2.77519  2.73123  3.46354  2.40513  3.72494  3.29354  2.67741  2.69355  4.24690  2.90347  2.73739  3.18146  2.89801  2.37887  2.77519  2.98518  4.58477  3.61503
          0.00170  6.77481  7.49715  0.61958  0.77255  0.64178  0.74729
     25   2.51533  6.49977  3.29783  3.69417  5.84119  0.95663  3.64231  5.32459  2.94020  4.28118  3.95276  3.55104  5.16632  3.45923  3.11570  2.02393  2.76106  3.73392  6.93465  3.84626    161 g - - -
          2.68618  4.42225  2.77519  2.73123  3.46354  2.40513  3.72494  3.29354  2.67741  2.69355  4.24690  2.90347  2.73739  3.18146  2.89801  2.37887  2.77519  2.98518  4.58477  3.61503
          0.00167  6.79065  7.51300  0.61958  0.77255  0.82784  0.57446
     26   3.12704  5.52986  6.13227  5.51607  1.73803  5.32731  4.08002  2.71880  5.29822  1.07541  1.78791  5.49360  5.69090  4.17694  4.01543  4.11542  3.08675  3.09148  4.28553  4.97609    162 l - - -
          2.68618  4.42225  2.77519  2.73123  3.46354  2.40513  3.72494  3.29354  2.67741  2.69355  4.24690  2.90347  2.73739  3.18146  2.89801  2.37887  2.77519  2.98518  4.58477  3.61503
          0.00167  6.79065  7.51300  0.61958  0.77255  0.82784  0.57446
     27   3.33079  6.50989  1.84691  0.91799  5.85595  3.82291  4.95727  5.34263  2.74622  3.77465  3.67888  4.23742  3.34971  3.21798  2.99237  2.82543  3.59354  3.96088  6.94197  4.58025    163 e - - -
          2.68618  4.42225  2.77519  2.73123  3.46354  2.40513  3.72494  3.29354  2.67741  2.69355  4.24690  2.90347  2.73739  3.18146  2.89801  2.37887  2.77519  2.98518  4.58477  3.61503
          0.00167  6.79065  7.51300  0.61958  0.77255  0.82784  0.57446
     28   3.10360  6.51030  1.61358  1.89999  4.35407  4.77022  3.83930  2.87577  2.52177  4.81609  5.55065  2.00040  3.16760  3.17336  2.88354  2.56605  4.22801  3.17406  6.94228  5.53061    164 d - - -
          2.68219  4.42517  2.77609  2.72999  3.46506  2.40514  3.72636  3.29364  2.67611  2.69589  4.24554  2.90639  2.73803  3.17843  2.89795  2.37803  2.77565  2.98505  4.58769  3.61795
          0.29529  1.36597  7.50251  1.53417  0.24288  0.61523  0.77766
     29   2.88918  5.53969  6.03371  3.94738  3.23905  3.89938  5.64146  1.95459  5.22669  1.50582  3.23984  4.21345  4.42539  3.61876  3.94529  3.77596  2.41151  1.37336  6.16018  4.98227    173 v - - -
          2.68618  4.42225  2.77519  2.73123  3.46354  2.40513  3.72494  3.29354  2.67741  2.69355  4.24690  2.90347  2.73739  3.18146  2.89801  2.37887  2.77519  2.98518  4.58477  3.61503
          0.01909  6.78884  4.02931  0.61958  0.77255  0.71855  0.66837
     30   2.55305  6.50307  1.37096  2.18972  5.84930  2.90894  2.43636  5.33647  3.41469  4.04699  5.54358  2.10503  3.77662  2.54810  4.17681  2.46055  4.21988  4.89436  6.93488  5.52261    174 d - - -
          2.68618  4.42225  2.77519  2.73123  3.46354  2.40513  3.72494  3.29354  2.67741  2.69355  4.24690  2.90347  2.73739  3.18146  2.89801  2.37887  2.77519  2.98518  4.58477  3.61503
          0.00170  6.77145  7.49379  0.61958  0.77255  0.92591  0.50446
     31   2.54469  6.49750  0.98997  2.15756  5.84379  4.75612  4.94364  5.33074  2.94554  4.11015  5.53790  2.21966  3.54652  3.10125  4.17135  2.56018  3.17922  4.88881  6.92940  4.50009    175 d - - -
          2.68618  4.42225  2.77519  2.73123  3.46354  2.40513  3.72494  3.29354  2.67741  2.69355  4.24690  2.90347  2.73739  3.18146  2.89801  2.37887  2.77519  2.98518  4.58477  3.61503
          0.00170  6.77145  7.49379  0.61958  0.77255  0.92591  0.50446
     32   3.11363  3.26863  6.11952  5.50308  1.06121  5.31146  5.64577  2.12336  5.28445  2.15873  4.63214  5.47888  4.45490  3.92750  5.28716  4.62339  3.63012  2.46954  3.76660  2.10219    176 f - - -
          2.68562  4.41936  2.77670  2.72835  3.46575  2.40628  3.72715  3.29271  2.67809  2.69453  4.24911  2.90294  2.73882  3.17919  2.89614  2.37789  2.77524  2.98554  4.58698  3.61533
          0.29930  1.48511  3.43613  1.39769  0.28391  0.53881  0.87573
     33   5.86952  7.02284  7.28251  7.00756  0.92861  6.73053  3.85949  3.86067  6.78164  1.47420  3.05565  6.49773  7.00680  6.57997  6.63838  6.09763  6.08115  5.38325  1.89141  2.17176    182 f - - -
          2.68618  4.42225  2.77519  2.73123  3.46354  2.40513  3.72494  3.29354  2.67741  2.69355  4.24690  2.90347  2.73739  3.18146  2.89801  2.37887  2.77519  2.98518  4.58477  3.61503
          0.00175  6.74245  7.46480  0.61958  0.77255  1.06156  0.42452
     34   2.48985  6.47186  1.95398  2.04249  5.81827  3.10622  4.91825  5.30520  2.90100  4.11608  5.51217  2.47043  5.12483  2.28406  2.60240  2.07231  3.38976  2.55637  6.90374  5.49197    183 d - - -
          2.68618  4.42225  2.77519  2.73123  3.46354  2.40513  3.72494  3.29354  2.67741  2.69355  4.24690  2.90347  2.73739  3.18146  2.89801  2.37887  2.77519  2.98518  4.58477  3.61503
          0.00175  6.74245  7.46480  0.61958  0.77255  1.06156  0.42452
     35   2.31957  6.47256  1.78743  1.75177  5.81902  3.74259  3.90517  5.30600  2.87165  4.77843  5.51287  3.58619  4.11994  2.88447  3.10488  1.39305  3.42191  4.86395  6.90440  5.49256    184 s - - -
          2.68618  4.42225  2.77519  2.73123  3.46354  2.40513  3.72494  3.29354  2.67741  2.69355  4.24690  2.90347  2.73739  3.18146  2.89801  2.37887  2.77519  2.98518  4.58477  3.61503
          0.00175  6.74245  7.46480  0.61958  0.77255  1.06156  0.42452
     36   2.24636  3.79778  1.83908  2.02850  3.73258  2.81704  4.92008  3.75657  2.60672  2.81862  4.01226  3.15108  2.93630  3.17461  3.80156  2.67044  2.61445  4.85548  6.89923  5.48918    185 d - - -
          2.68618  4.42225  2.77519  2.73123  3.46354  2.40513  3.72494  3.29354  2.67741  2.69355  4.24690  2.90347  2.73739  3.18146  2.89801  2.37887  2.77519  2.98518  4.58477  3.61503
          0.00175  6.74245  7.46480  0.61958  0.77255  1.06156  0.42452
     37   2.93971  6.47194  2.13891  1.90911  4.32213  3.01422  3.44518  5.30537  2.58483  4.77782  5.51223  2.58698  3.13280  3.04968  2.39733  1.69496  3.57604  3.98443  6.90378  5.49199    186 s - - -
          2.68618  4.42225  2.77519  2.73123  3.46354  2.40513  3.72494  3.29354  2.67741  2.69355  4.24690  2.90347  2.73739  3.18146  2.89801  2.37887  2.77519  2.98518  4.58477  3.61503
          0.00175  6.74245  7.46480  0.61958  0.77255  1.06156  0.42452
     38   2.34970  6.47140  2.21041  1.75464  4.07426  3.89619  3.79254  3.51376  2.44142  3.01752  5.51176  3.08429  2.88803  3.20884  3.38390  1.88269  3.24157  4.86266  6.90339  4.19977    187 e - - -
          2.68618  4.42225  2.77519  2.73123  3.46354  2.40513  3.72494  3.29354  2.67741  2.69355  4.24690  2.90347  2.73739  3.18146  2.89801  2.37887  2.77519  2.98518  4.58477  3.61503
          0.00175  6.74245  7.46480  0.61958  0.77255  1.06156  0.42452
     39   2.20418  6.47184  2.34393  1.94776  5.81827  2.83373  4.91821  4.35373  3.05500  4.77770  4.48858  2.47611  2.22514  2.48006  3.09175  2.39417  2.71876  4.06015  6.90371  5.49194    188 e - - -
          2.68618  4.42225  2.77519  2.73123  3.46354  2.40513  3.72494  3.29354  2.67741  2.69355  4.24690  2.90347  2.73739  3.18146  2.89801  2.37887  2.77519  2.98518  4.58477  3.61503
          0.00175  6.74245  7.46480  0.61958  0.77255  1.06156  0.42452
     40   2.57777  6.46877  2.15735  2.45930  3.65776  4.06281  3.11819  3.03924  2.74942  3.89833  3.93837  2.83609  3.26126  3.11049  2.27634  2.23136  3.06111  2.53861  6.90149  5.49057    189 d - - -
          2.68618  4.42225  2.77519  2.73123  3.46354  2.40513  3.72494  3.29354  2.67741  2.69355  4.24690  2.90347  2.73739  3.18146  2.89801  2.37887  2.77519  2.98518  4.58477  3.61503
          0.00175  6.74245  7.46480  0.61958  0.77255  1.06156  0.42452
     41   1.83432  6.46843  1.98599  2.46131  3.97024  2.84564  3.94387  3.25862  3.13770  3.01625  4.10261  2.70738  3.95461  3.15067  2.84127  2.23735  2.97455  3.79495  6.90125  5.49042    190 a - - -
          2.68618  4.42225  2.77519  2.73123  3.46354  2.40513  3.72494  3.29354  2.67741  2.69355  4.24690  2.90347  2.73739  3.18146  2.89801  2.37887  2.77519  2.98518  4.58477  3.61503
          0.00175  6.74245  7.46480  0.61958  0.77255  1.06156  0.42452
     42   2.31303  4.43542  2.04902  2.12895  3.57962  3.48300  4.25608  2.72891  2.78763  3.43362  3.93853  2.26315  3.74558  2.92590  2.85443  2.09477  4.18935  4.86031  6.90203  5.49090    191 d - - -
          2.68618  4.42225  2.77519  2.73123  3.46354  2.40513  3.72494  3.29354  2.67741  2.69355  4.24690  2.90347  2.73739  3.18146  2.89801  2.37887  2.77519  2.98518  4.58477  3.61503
          0.01799  6.74245  4.09520  0.61958  0.77255  1.06156  0.42452
     43   2.18012  4.07434  2.50606  2.11351  5.79758  3.22160  4.90682  3.65684  2.48114  2.44260  5.49453  2.75878  2.84623  3.68041  2.78245  2.10675  3.31082  3.64663  3.92081  5.47661    192 s - - -
          2.68618  4.42225  2.77519  2.73123  3.46354  2.40513  3.72494  3.29354  2.67741  2.69355  4.24690  2.90347  2.73739  3.18146  2.89801  2.37887  2.77519  2.98518  4.58477  3.61503
          0.00178  6.72624  7.44859  0.61958  0.77255  1.19748  0.35947
     44   2.65637  6.38412  2.57830  2.43061  4.32236  2.76907  2.79050  2.45644  2.82869  2.84056  3.30093  3.27374  5.13090  4.03633  3.08941  2.14557  2.82509  2.32167  6.83610  5.44495    193 s - - -
          2.68618  4.42225  2.77519  2.73123  3.46354  2.40513  3.72494  3.29354  2.67741  2.69355  4.24690  2.90347  2.73739  3.18146  2.89801  2.37887  2.77519  2.98518  4.58477  3.61503
          0.00178  6.72624  7.44859  0.61958  0.77255  1.19748  0.35947
     45   2.32292  6.45066  2.34746  2.69415  3.03178  3.44795  4.90771  4.29707  2.58709  3.90227  2.87542  2.35065  4.26377  3.23382  3.61790  1.65418  3.01465  2.76128  6.88479  5.47530    194 s - - -
          2.68618  4.42225  2.77519  2.73123  3.46354  2.40513  3.72494  3.29354  2.67741  2.69355  4.24690  2.90347  2.73739  3.18146  2.89801  2.37887  2.77519  2.98518  4.58477  3.61503
          0.00178  6.72624  7.44859  0.61958  0.77255  1.19748  0.35947
     46   2.39245  6.45840  2.41171  1.87391  3.84762  3.26730  3.23129  4.39127  2.74953  3.60791  3.36541  3.39269  4.18029  2.67746  2.28819  1.93934  3.19202  4.84965  4.51857  5.47876    195 e - - -
          2.68618  4.42225  2.77519  2.73123  3.46354  2.40513  3.72494  3.29354  2.67741  2.69355  4.24690  2.90347  2.73739  3.18146  2.89801  2.37887  2.77519  2.98518  4.58477  3.61503
          0.03682  6.72624  3.35386  0.61958  0.77255  1.19748  0.35947
     47   3.35315  6.42787  2.76342  2.75383  3.49401  3.25275  3.77265  4.14562  3.03057  2.22256  4.25627  2.81740  2.23934  2.68845  2.86955  2.17057  2.03884  4.81846  6.86061  4.30031    196 t - - -
          2.68618  4.42225  2.77519  2.73123  3.46354  2.40513  3.72494  3.29354  2.67741  2.69355  4.24690  2.90347  2.73739  3.18146  2.89801  2.37887  2.77519  2.98518  4.58477  3.61503
          0.00185  6.69127  7.41361  0.61958  0.77255  1.23621  0.34317
     48   2.14090  6.42684  3.04117  2.53393  4.11049  2.79080  4.88771  3.20301  2.20389  3.15791  5.46849  3.22298  2.04514  2.98888  3.08782  2.83677  3.56022  2.36522  6.86178  3.75126    197 p - - -
          2.68214  4.42268  2.76591  2.71862  3.46818  2.41645  3.72426  3.29839  2.68719  2.70177  4.24624  2.90554  2.73177  3.17255  2.90462  2.36955  2.77405  2.98675  4.60268  3.61793
          2.55901  0.51760  1.11881  2.89639  0.05681  1.38073  0.28954
     49   2.31676  6.13398  3.40920  2.18568  5.48031  2.56715  3.84843  3.89557  2.63000  4.43980  5.17431  2.74353  2.99563  2.22696  2.74709  2.12460  2.64051  2.85840  6.56592  5.15421    240 s - - -
          2.68618  4.42225  2.77519  2.73123  3.46354  2.40513  3.72494  3.29354  2.67741  2.69355  4.24690  2.90347  2.73739  3.18146  2.89801  2.37887  2.77519  2.98518  4.58477  3.61503
          0.15075  6.30019  1.97975  0.61958  0.77255  1.79243  0.18219
     50   3.56344  6.07675  2.44772  2.25811  5.42295  2.22728  3.17485  4.90972  2.27446  3.23275  3.43359  2.71516  3.26259  2.52360  3.34648  2.38172  2.56822  3.37951  6.50875  4.02511    241 g - - -
          2.68618  4.42225  2.77519  2.73123  3.46354  2.40513  3.72494  3.29354  2.67741  2.69355  4.24690  2.90347  2.73739  3.18146  2.89801  2.37887  2.77519  2.98518  4.58477  3.61503
          0.03124  6.22039  3.54864  0.61958  0.77255  1.82748  0.17533
     51   2.26252  6.07787  2.75373  3.30314  2.80041  2.09705  4.56511  4.88718  2.68767  3.54024  5.12190  2.79210  3.04170  3.66568  2.35582  1.94211  2.72624  4.46161  3.91539  3.97369    242 s - - -
          2.68618  4.42225  2.77519  2.73123  3.46354  2.40513  3.72494  3.29354  2.67741  2.69355  4.24690  2.90347  2.73739  3.18146  2.89801  2.37887  2.77519  2.98518  4.58477  3.61503
          0.00283  6.26597  6.98832  0.61958  0.77255  2.26948  0.10911
     52   2.51143  3.06317  3.51310  3.50062  2.75816  3.39139  4.68219  4.44294  2.62186  3.28620  4.87653  4.01596  4.86517  2.45069  2.60889  1.67638  2.73323  2.40344  6.31248  3.06866    243 s - - -
          2.68618  4.42225  2.77519  2.73123  3.46354  2.40513  3.72494  3.29354  2.67741  2.69355  4.24690  2.90347  2.73739  3.18146  2.89801  2.37887  2.77519  2.98518  4.58477  3.61503
          0.00277  6.28492  7.00726  0.61958  0.77255  2.28605  0.10721
     53   2.42905  6.11129  2.70346  2.34297  3.55985  3.41294  3.77147  2.57517  2.37905  3.45311  4.08337  2.53272  4.79257  3.68658  3.04986  1.83669  2.50631  3.30691  6.54939  5.14392    244 s - - -
          2.68618  4.42225  2.77519  2.73123  3.46354  2.40513  3.72494  3.29354  2.67741  2.69355  4.24690  2.90347  2.73739  3.18146  2.89801  2.37887  2.77519  2.98518  4.58477  3.61503
          0.00273  6.30035  7.02270  0.61958  0.77255  2.49430  0.08616
     54   3.03467  6.11281  2.84139  2.36626  5.44956  2.98543  4.58687  3.06056  2.49779  2.42984  5.15565  3.18151  3.58009  2.78086  3.81624  2.26712  1.81410  2.64199  6.55050  4.07821    245 t - - -
          2.68618  4.42225  2.77519  2.73123  3.46354  2.40513  3.72494  3.29354  2.67741  2.69355  4.24690  2.90347  2.73739  3.18146  2.89801  2.37887  2.77519  2.98518  4.58477  3.61503
          0.00273  6.30035  7.02270  0.61958  0.77255  2.05262  0.13742
     55   2.14401  6.14100  2.32313  2.69581  3.70745  3.29757  4.60912  3.90852  2.31546  2.61552  5.18330  3.10822  2.99706  2.42832  3.83801  2.05639  3.87645  2.45160  6.57745  5.17031    246 s - - -
          2.68618  4.42225  2.77519  2.73123  3.46354  2.40513  3.72494  3.29354  2.67741  2.69355  4.24690  2.90347  2.73739  3.18146  2.89801  2.37887  2.77519  2.98518  4.58477  3.61503
          0.00264  6.33283  7.05517  0.61958  0.77255  1.26718  0.33076
     56   2.78977  5.25210  5.85242  5.23645  2.79721  5.04949  5.38367  1.94349  5.01916  1.12420  2.96679  5.21512  5.41295  5.14845  3.85979  2.29674  2.52144  2.32955  5.87439  4.69872    247 l - - -
          2.68618  4.42225  2.77519  2.73123  3.46354  2.40513  3.72494  3.29354  2.67741  2.69355  4.24690  2.90347  2.73739  3.18146  2.89801  2.37887  2.77519  2.98518  4.58477  3.61503
          0.00234  6.45483  7.17718  0.61958  0.77255  1.86670  0.16799
     57   4.65640  6.57360  5.74496  5.77773  6.86889  5.25309  3.36138  6.86579  5.92019  6.42732  7.26694  5.79930  0.12105  6.27230  6.08141  4.83967  3.47657  5.98597  8.16421  6.91645    248 P - - -
          2.68618  4.42225  2.77519  2.73123  3.46354  2.40513  3.72494  3.29354  2.67741  2.69355  4.24690  2.90347  2.73739  3.18146  2.89801  2.37887  2.77519  2.98518  4.58477  3.61503
          0.00229  6.47692  7.19927  0.61958  0.77255  2.18204  0.11970
     58   2.14569  6.25643  2.57200  3.15154  3.82504  2.11667  4.71370  3.70931  2.19779  2.81305  5.29775  2.78782  2.97390  3.31875  3.19571  2.13238  2.78922  3.38172  6.69061  5.28117    249 g - - -
          2.68618  4.42225  2.77519  2.73123  3.46354  2.40513  3.72494  3.29354  2.67741  2.69355  4.24690  2.90347  2.73739  3.18146  2.89801  2.37887  2.77519  2.98518  4.58477  3.61503
          0.00229  6.47692  7.19927  0.61958  0.77255  1.57362  0.23230
     59   3.01043  6.29435  3.24964  2.61800  5.64005  2.59103  4.74276  3.47989  2.94835  4.05583  4.12439  3.01513  3.02445  2.29584  2.75726  1.37238  2.54095  3.41034  6.72666  5.31532    250 s - - -
          2.68119  4.42679  2.77971  2.71973  3.47472  2.41626  3.72709  3.29316  2.67798  2.68961  4.24949  2.90996  2.73251  3.17953  2.89231  2.37380  2.77622  2.98063  4.59839  3.63076
          2.13874  0.34823  1.73581  2.78075  0.06400  1.44676  0.26831
     60   3.00675  6.18139  2.43389  3.37041  5.52444  2.89821  2.80977  5.00898  2.97331  2.22613  3.88378  3.15329  3.02283  1.78613  2.97564  1.93497  3.90670  3.58032  6.61529  4.07388    281 q - - -
          2.68618  4.42225  2.77519  2.73123  3.46354  2.40513  3.72494  3.29354  2.67741  2.69355  4.24690  2.90347  2.73739  3.18146  2.89801  2.37887  2.77519  2.98518  4.58477  3.61503
          0.14205  6.37506  2.03472  0.61958  0.77255  2.14955  0.12391
     61   2.99978  6.09971  2.42050  1.85738  3.82502  3.05826  3.47856  4.93298  2.22837  3.25871  5.14003  2.90385  3.37209  2.46746  2.42556  2.53456  2.83182  3.31973  6.53161  5.11987    282 e - - -
          2.68618  4.42225  2.77519  2.73123  3.46354  2.40513  3.72494  3.29354  2.67741  2.69355  4.24690  2.90347  2.73739  3.18146  2.89801  2.37887  2.77519  2.98518  4.58477  3.61503
          0.00287  6.25224  6.97459  0.61958  0.77255  2.30794  0.10477
     62   2.85873  6.10568  2.81201  2.17685  5.44908  3.00031  3.45598  2.65960  2.56287  3.49560  5.14678  3.03536  4.76680  2.54241  3.78846  2.10945  2.10123  2.41617  6.53936  5.12942    283 t - - -
          2.68618  4.42225  2.77519  2.73123  3.46354  2.40513  3.72494  3.29354  2.67741  2.69355  4.24690  2.90347  2.73739  3.18146  2.89801  2.37887  2.77519  2.98518  4.58477  3.61503
          0.00282  6.26977  6.99211  0.61958  0.77255  2.53529  0.08255
     63   2.27921  3.00839  2.78113  1.71496  3.37515  4.37393  3.57092  3.43247  3.29701  4.40741  5.14467  2.20051  3.73613  2.69379  2.74208  2.34905  3.14025  3.46408  6.53762  5.12832    284 e - - -
          2.68618  4.42225  2.77519  2.73123  3.46354  2.40513  3.72494  3.29354  2.67741  2.69355  4.24690  2.90347  2.73739  3.18146  2.89801  2.37887  2.77519  2.98518  4.58477  3.61503
          0.00282  6.26977  6.99211  0.61958  0.77255  2.18545  0.11926
     64   2.22704  6.11779  2.84796  2.85988  3.09480  3.74846  3.60324  4.94131  1.94097  2.62853  3.86852  2.62547  3.48365  3.01174  3.33552  2.61001  2.76637  2.86724  6.55312  2.95177    285 k - - -
          2.68618  4.42225  2.77519  2.73123  3.46354  2.40513  3.72494  3.29354  2.67741  2.69355  4.24690  2.90347  2.73739  3.18146  2.89801  2.37887  2.77519  2.98518  4.58477  3.61503
          0.00275  6.29511  7.01746  0.61958  0.77255  2.50154  0.08551
     65   2.60643  5.97586  2.81946  1.66260  3.00130  3.49320  4.62537  4.70335  2.85046  2.80989  5.03340  3.92741  4.82206  3.74663  2.82909  2.00364  3.14757  2.07441  3.81123  4.20760    286 e - - -
          2.68618  4.42225  2.77519  2.73123  3.46354  2.40513  3.72494  3.29354  2.67741  2.69355  4.24690  2.90347  2.73739  3.18146  2.89801  2.37887  2.77519  2.98518  4.58477  3.61503
          0.00275  6.29511  7.01746  0.61958  0.77255  2.50154  0.08551
     66   2.45687  6.08990  2.87436  2.32538  3.50915  3.51764  2.94040  3.21035  2.20092  3.70246  2.89933  3.23456  2.75343  3.69063  3.82007  1.99438  2.59041  3.07449  6.53269  5.13201    287 s - - -
          2.68618  4.42225  2.77519  2.73123  3.46354  2.40513  3.72494  3.29354  2.67741  2.69355  4.24690  2.90347  2.73739  3.18146  2.89801  2.37887  2.77519  2.98518  4.58477  3.61503
          0.00275  6.29511  7.01746  0.61958  0.77255  2.50154  0.08551
     67   2.37076  6.04594  3.17977  2.25084  3.43113  4.41109  2.51573  3.37246  2.23842  2.69743  2.85600  3.27533  4.80367  2.92123  2.83110  3.05966  3.23617  2.49048  6.50017  3.30222    288 k - - -
          2.68618  4.42225  2.77519  2.73123  3.46354  2.40513  3.72494  3.29354  2.67741  2.69355  4.24690  2.90347  2.73739  3.18146  2.89801  2.37887  2.77519  2.98518  4.58477  3.61503
          0.00275  6.29511  7.01746  0.61958  0.77255  0.57369  0.82884
     68   2.46818  3.99351  2.51895  1.95403  5.69842  2.49962  2.79240  3.66961  2.68573  3.39001  5.39396  4.08380  2.71252  3.32424  3.31334  2.05939  2.57411  4.13247  6.78597  3.94268    289 e - - -
          2.68618  4.42225  2.77519  2.73123  3.46354  2.40513  3.72494  3.29354  2.67741  2.69355  4.24690  2.90347  2.73739  3.18146  2.89801  2.37887  2.77519  2.98518  4.58477  3.61503
          0.00203  6.59598  7.31833  0.61958  0.77255  1.84475  0.17205
     69   2.73093  6.32107  3.34360  1.75955  4.25048  3.01893  3.42322  3.10994  2.23262  2.55947  3.98762  2.66534  3.80276  3.91429  3.27069  2.40979  3.48892  2.60823  6.76249  3.29291    290 e - - -
          2.68618  4.42225  2.77519  2.73123  3.46354  2.40513  3.72494  3.29354  2.67741  2.69355  4.24690  2.90347  2.73739  3.18146  2.89801  2.37887  2.77519  2.98518  4.58477  3.61503
          0.00203  6.59598  7.31833  0.61958  0.77255  1.84475  0.17205
     70   1.71924  6.04085  4.29506  2.66229  3.69912  2.92929  3.21619  3.08467  3.33091  3.45301  4.08036  2.53985  3.00645  4.07642  4.18836  1.47306  3.37060  2.88690  6.55010  5.22261    291 s - - -
          2.68618  4.42225  2.77519  2.73123  3.46354  2.40513  3.72494  3.29354  2.67741  2.69355  4.24690  2.90347  2.73739  3.18146  2.89801  2.37887  2.77519  2.98518  4.58477  3.61503
          0.00203  6.59598  7.31833  0.61958  0.77255  1.84475  0.17205
     71   2.33664  6.34017  4.09798  2.08167  5.67931  3.15605  4.80733  5.16112  2.75058  2.15116  3.85675  3.09157  3.28343  2.94546  2.79889  2.71575  1.94487  2.43473  6.77643  5.36908    292 t - - -
          2.68618  4.42225  2.77519  2.73123  3.46354  2.40513  3.72494  3.29354  2.67741  2.69355  4.24690  2.90347  2.73739  3.18146  2.89801  2.37887  2.77519  2.98518  4.58477  3.61503
          0.00203  6.59598  7.31833  0.61958  0.77255  1.84475  0.17205
     72   2.72299  6.34766  2.87550  2.94720  4.50134  3.52254  4.80507  3.84364  2.77520  3.00978  3.51919  2.56968  1.53576  3.19326  3.00578  1.99786  2.73591  3.74717  6.78187  5.37245    293 p - - -
          2.68618  4.42225  2.77519  2.73123  3.46354  2.40513  3.72494  3.29354  2.67741  2.69355  4.24690  2.90347  2.73739  3.18146  2.89801  2.37887  2.77519  2.98518  4.58477  3.61503
          0.00203  6.59598  7.31833  0.61958  0.77255  0.72084  0.66620
     73   2.62045  3.89703  3.29225  3.09035  5.69528  3.19543  4.88787  3.43479  3.28670  3.20541  2.69960  2.67038  2.74190  2.40084  3.25955  1.83698  2.78228  2.24801  6.81853  5.42133    294 s - - -
          2.68618  4.42225  2.77519  2.73123  3.46354  2.40513  3.72494  3.29354  2.67741  2.69355  4.24690  2.90347  2.73739  3.18146  2.89801  2.37887  2.77519  2.98518  4.58477  3.61503
          0.00186  6.68386  7.40621  0.61958  0.77255  1.33006  0.30715
     74   2.31760  6.42904  3.11276  2.66850  4.53985  2.88686  3.84422  5.26235  3.02531  4.73489  5.46936  2.88181  4.12513  2.54700  3.29275  1.05254  2.70603  3.78855  6.86094  5.44919    295 s - - -
          2.68618  4.42225  2.77519  2.73123  3.46354  2.40513  3.72494  3.29354  2.67741  2.69355  4.24690  2.90347  2.73739  3.18146  2.89801  2.37887  2.77519  2.98518  4.58477  3.61503
          0.00185  6.68886  7.41121  0.61958  0.77255  1.41726  0.27757
     75   2.62076  6.42940  3.40882  2.35212  5.77587  2.85940  4.87559  5.26284  1.99054  4.73528  5.46969  2.59523  2.76689  2.28478  2.11501  2.34036  2.25430  4.82079  6.86123  5.44943    296 k - - -
          2.68618  4.42225  2.77519  2.73123  3.46354  2.40513  3.72494  3.29354  2.67741  2.69355  4.24690  2.90347  2.73739  3.18146  2.89801  2.37887  2.77519  2.98518  4.58477  3.61503
          0.00185  6.68886  7.41121  0.61958  0.77255  1.41726  0.27757
     76   3.02700  6.42536  3.45334  3.17952  5.77006  3.56031  3.85232  4.18683  1.65092  2.82153  3.32055  3.26007  4.11118  2.49313  1.27324  3.21733  4.14674  3.38622  6.85827  4.33775    297 r - - -
          2.68618  4.42225  2.77519  2.73123  3.46354  2.40513  3.72494  3.29354  2.67741  2.69355  4.24690  2.90347  2.73739  3.18146  2.89801  2.37887  2.77519  2.98518  4.58477  3.61503
          0.00185  6.68886  7.41121  0.61958  0.77255  1.41726  0.27757
     77   2.43333  6.42919  2.55910  1.80376  5.77565  3.69981  3.80783  4.21779  2.18436  3.47853  5.46948  2.51711  5.08205  2.37047  2.99844  1.91423  2.73109  4.82057  6.86104  5.44925    298 e - - -
          2.68618  4.42225  2.77519  2.73123  3.46354  2.40513  3.72494  3.29354  2.67741  2.69355  4.24690  2.90347  2.73739  3.18146  2.89801  2.37887  2.77519  2.98518  4.58477  3.61503
          0.00185  6.68886  7.41121  0.61958  0.77255  1.41726  0.27757
     78   2.83279  6.42441  3.37038  3.19411  5.76867  3.12291  4.87690  3.60932  1.97842  2.94707  5.46528  3.27884  3.82089  3.56282  1.20630  2.47434  2.86170  2.93174  6.85758  5.44711    299 r - - -
          2.68618  4.42225  2.77519  2.73123  3.46354  2.40513  3.72494  3.29354  2.67741  2.69355  4.24690  2.90347  2.73739  3.18146  2.89801  2.37887  2.77519  2.98518  4.58477  3.61503
          0.00185  6.68886  7.41121  0.61958  0.77255  1.41726  0.27757
     79   1.80905  6.35160  4.20434  2.15203  3.66507  2.97931  4.89992  3.37149  2.45438  2.49065  5.40095  3.75489  4.24402  3.68099  2.10609  2.02633  3.28214  2.95317  6.80428  5.41386    300 a - - -
          2.68618  4.42225  2.77519  2.73123  3.46354  2.40513  3.72494  3.29354  2.67741  2.69355  4.24690  2.90347  2.73739  3.18146  2.89801  2.37887  2.77519  2.98518  4.58477  3.61503
          0.00185  6.68886  7.41121  0.61958  0.77255  1.41726  0.27757
     80   2.09019  6.42111  3.17530  3.08981  5.76386  3.60523  4.87789  3.79943  2.46614  3.60011  3.40894  2.82879  2.23820  3.12009  3.08199  1.60788  4.14711  2.25815  6.85519  5.44563    301 s - - -
          2.68618  4.42225  2.77519  2.73123  3.46354  2.40513  3.72494  3.29354  2.67741  2.69355  4.24690  2.90347  2.73739  3.18146  2.89801  2.37887  2.77519  2.98518  4.58477  3.61503
          0.00185  6.68886  7.41121  0.61958  0.77255  1.41726  0.27757
     81   1.96654  4.24520  3.39936  3.21516  5.69141  2.21082  4.89361  3.33837  2.73849  3.75235  5.41800  4.18136  4.17200  2.77915  3.71264  1.56867  2.36004  2.32083  6.81846  5.42277    302 s - - -
          2.68618  4.42225  2.77519  2.73123  3.46354  2.40513  3.72494  3.29354  2.67741  2.69355  4.24690  2.90347  2.73739  3.18146  2.89801  2.37887  2.77519  2.98518  4.58477  3.61503
          0.00185  6.68886  7.41121  0.61958  0.77255  1.41726  0.27757
     82   2.40574  6.36322  3.11795  2.82898  3.57434  3.81901  4.89608  2.30580  2.88412  2.21850  3.40548  3.51238  3.40958  2.43653  2.36958  2.46283  2.79420  2.91880  6.81286  5.41925    303 l - - -
          2.68618  4.42225  2.77519  2.73123  3.46354  2.40513  3.72494  3.29354  2.67741  2.69355  4.24690  2.90347  2.73739  3.18146  2.89801  2.37887  2.77519  2.98518  4.58477  3.61503
          0.01236  6.68887  4.50586  0.61958  0.77255  1.41726  0.27757
     83   2.82132  6.42092  2.16273  2.34615  5.76740  2.83307  3.09609  5.25436  1.97623  4.26354  4.05242  2.63943  2.14115  2.43936  3.14868  2.33178  4.13812  4.81231  6.85276  5.44096    304 k - - -
          2.68618  4.42225  2.77519  2.73123  3.46354  2.40513  3.72494  3.29354  2.67741  2.69355  4.24690  2.90347  2.73739  3.18146  2.89801  2.37887  2.77519  2.98518  4.58477  3.61503
          0.00850  6.67837  4.93304  0.61958  0.77255  1.47815  0.25885
     84   2.95037  6.41541  2.04771  2.64492  3.40421  2.79627  3.83287  5.24865  1.99656  4.72124  4.46197  2.60969  3.62023  3.95792  1.75438  2.10563  3.43085  4.09928  6.84733  5.43560    305 r - - -
          2.68618  4.42225  2.77519  2.73123  3.46354  2.40513  3.72494  3.29354  2.67741  2.69355  4.24690  2.90347  2.73739  3.18146  2.89801  2.37887  2.77519  2.98518  4.58477  3.61503
          0.00188  6.67175  7.39410  0.61958  0.77255  1.51440  0.24838
     85   2.82091  5.64569  3.42311  4.45627  4.77039  4.26774  5.28770  1.88021  2.63841  2.68746  4.12183  2.89725  5.39740  4.67953  4.71054  2.50240  2.01701  1.36509  6.23805  5.01838    306 v - - -
          2.68618  4.42225  2.77519  2.73123  3.46354  2.40513  3.72494  3.29354  2.67741  2.69355  4.24690  2.90347  2.73739  3.18146  2.89801  2.37887  2.77519  2.98518  4.58477  3.61503
          0.00188  6.67175  7.39410  0.61958  0.77255  1.51440  0.24838
     86   2.24024  6.41528  2.89481  3.18243  5.76158  2.48191  3.21556  5.24841  2.75146  3.15025  5.45562  3.35261  2.64923  2.61978  2.36359  1.97661  2.50255  2.92555  6.84723  5.43554    307 s - - -
          2.68618  4.42225  2.77519  2.73123  3.46354  2.40513  3.72494  3.29354  2.67741  2.69355  4.24690  2.90347  2.73739  3.18146  2.89801  2.37887  2.77519  2.98518  4.58477  3.61503
          0.00188  6.67175  7.39410  0.61958  0.77255  1.51440  0.24838
     87   2.42367  6.41415  2.76088  2.42544  3.03193  3.42556  3.56652  3.15189  3.16404  3.59617  5.45462  2.83692  3.39766  2.76938  1.70340  2.21662  2.82143  3.83473  6.84641  5.43503    308 r - - -
          2.68618  4.42225  2.77519  2.73123  3.46354  2.40513  3.72494  3.29354  2.67741  2.69355  4.24690  2.90347  2.73739  3.18146  2.89801  2.37887  2.77519  2.98518  4.58477  3.61503
          0.01591  6.67175  4.23204  0.61958  0.77255  1.51440  0.24838
     88   2.19015  6.40146  3.50672  2.51640  3.30114  2.88918  3.77926  5.23243  2.86277  3.79944  3.42895  3.28327  2.57992  2.60188  1.97192  2.45175  3.05931  2.77947  6.83418  3.89620    309 r - - -
          2.68618  4.42225  2.77519  2.73123  3.46354  2.40513  3.72494  3.29354  2.67741  2.69355  4.24690  2.90347  2.73739  3.18146  2.89801  2.37887  2.77519  2.98518  4.58477  3.61503
          0.00191  6.65775  7.38010  0.61958  0.77255  1.58635  0.22900
     89   2.45731  6.40116  3.00153  2.45636  2.75089  3.07397  3.84513  4.14876  2.88153  2.79412  5.44187  2.54604  3.82384  2.42642  3.00110  2.07248  2.56131  2.99463  6.83396  4.14361    310 s - - -
          2.68618  4.42225  2.77519  2.73123  3.46354  2.40513  3.72494  3.29354  2.67741  2.69355  4.24690  2.90347  2.73739  3.18146  2.89801  2.37887  2.77519  2.98518  4.58477  3.61503
          0.04010  6.65775  3.26946  0.61958  0.77255  1.58635  0.22900
     90   2.56529  3.85263  3.16950  2.17527  2.75482  2.76767  4.84968  3.05540  3.12925  3.09417  3.25965  3.34359  3.21581  2.80554  3.24222  2.32122  2.31866  3.65053  6.73965  3.25075    311 e - - -
          2.68618  4.42225  2.77519  2.73123  3.46354  2.40513  3.72494  3.29354  2.67741  2.69355  4.24690  2.90347  2.73739  3.18146  2.89801  2.37887  2.77519  2.98518  4.58477  3.61503
          0.00198  6.61963  7.34197  0.61958  0.77255  1.75535  0.18976
     91   2.26399  4.01149  2.51643  2.30053  5.71190  4.63562  3.18222  4.04405  3.08999  2.23541  5.40940  2.77777  3.38508  2.61298  3.62453  2.07665  2.36905  3.39071  6.80194  4.00034    312 s - - -
          2.68612  4.42438  2.75701  2.73210  3.46765  2.40830  3.73203  3.30358  2.68598  2.69717  4.25436  2.89820  2.73923  3.16812  2.90181  2.37617  2.76973  2.98176  4.60321  3.62506
          2.21673  0.56838  1.12518  2.74802  0.06620  1.12299  0.39350
     92   2.63965  6.12108  2.18217  2.48239  5.46718  2.86555  2.49286  3.56995  2.53360  3.17844  3.66757  2.15084  3.50496  2.41921  3.79565  2.36332  3.18786  4.51227  6.55315  5.14158    343 n - - -
          2.68618  4.42225  2.77519  2.73123  3.46354  2.40513  3.72494  3.29354  2.67741  2.69355  4.24690  2.90347  2.73739  3.18146  2.89801  2.37887  2.77519  2.98518  4.58477  3.61503
          0.05486  6.28297  2.96586  0.61958  0.77255  2.21400  0.11571
     93   2.47906  6.08746  2.49118  2.69129  3.80384  2.49439  3.39350  3.24530  3.28724  2.83362  5.12932  2.44280  4.75659  2.33516  2.60184  2.06745  3.03129  3.90088  6.52290  3.86581    344 s - - -
          2.68618  4.42225  2.77519  2.73123  3.46354  2.40513  3.72494  3.29354  2.67741  2.69355  4.24690  2.90347  2.73739  3.18146  2.89801  2.37887  2.77519  2.98518  4.58477  3.61503
          0.00286  6.25341  6.97576  0.61958  0.77255  1.98002  0.14858
     94   2.74076  6.02315  1.79621  2.07815  3.33618  2.96099  3.46220  3.41011  3.01828  2.11341  3.76148  2.82891  4.81467  3.72843  3.85430  2.73350  2.50134  3.49696  6.48421  5.10264    345 d - - -
          2.68618  4.42225  2.77519  2.73123  3.46354  2.40513  3.72494  3.29354  2.67741  2.69355  4.24690  2.90347  2.73739  3.18146  2.89801  2.37887  2.77519  2.98518  4.58477  3.61503
          0.00273  6.30080  7.02315  0.61958  0.77255  1.51885  0.24713
     95   2.36564  6.20197  2.90082  1.69986  5.54788  3.36918  3.96033  3.70025  2.72340  3.17183  3.38778  2.80393  3.47537  2.71574  2.39945  2.41586  3.03385  2.98826  6.63414  5.22268    346 e - - -
          2.68618  4.42225  2.77519  2.73123  3.46354  2.40513  3.72494  3.29354  2.67741  2.69355  4.24690  2.90347  2.73739  3.18146  2.89801  2.37887  2.77519  2.98518  4.58477  3.61503
          0.00249  6.39436  7.11671  0.61958  0.77255  1.37088  0.29287
     96   3.40669  6.26717  2.01329  1.85177  5.61355  3.16117  2.69127  5.10044  2.49427  3.42294  4.18313  2.57461  2.36073  3.80960  2.63259  2.46782  3.03507  4.65851  6.69907  4.13707    347 e - - -
          2.68618  4.42225  2.77519  2.73123  3.46354  2.40513  3.72494  3.29354  2.67741  2.69355  4.24690  2.90347  2.73739  3.18146  2.89801  2.37887  2.77519  2.98518  4.58477  3.61503
          0.00228  6.48009  7.20244  0.61958  0.77255  1.77418  0.18587
     97   3.27363  6.28247  2.05561  2.12795  5.62746  3.68290  4.73290  2.59205  2.95811  4.58772  4.02994  2.70557  2.74541  2.89487  3.00058  2.07048  2.44581  2.86366  4.60978  5.30430    348 d - - -
          2.68618  4.42225  2.77519  2.73123  3.46354  2.40513  3.72494  3.29354  2.67741  2.69355  4.24690  2.90347  2.73739  3.18146  2.89801  2.37887  2.77519  2.98518  4.58477  3.61503
          0.00223  6.50427  7.22662  0.61958  0.77255  1.86765  0.16781
     98   2.34859  4.11435  3.26242  2.20046  5.58108  4.56619  3.95119  3.81901  2.95927  2.75503  3.65385  3.69426  2.83798  3.05235  3.17192  1.75453  2.21550  2.65773  6.69694  4.11048    349 s - - -
          2.68618  4.42225  2.77519  2.73123  3.46354  2.40513  3.72494  3.29354  2.67741  2.69355  4.24690  2.90347  2.73739  3.18146  2.89801  2.37887  2.77519  2.98518  4.58477  3.61503
          0.00220  6.51792  7.24026  0.61958  0.77255  2.08249  0.13310
     99   2.25890  6.29327  2.63085  2.47701  2.64806  3.85807  4.74320  3.35749  2.86026  2.59042  5.33390  2.45144  3.26867  2.55289  2.85930  2.20548  2.52287  4.68396  6.72590  5.31488    350 s - - -
          2.68618  4.42225  2.77519  2.73123  3.46354  2.40513  3.72494  3.29354  2.67741  2.69355  4.24690  2.90347  2.73739  3.18146  2.89801  2.37887  2.77519  2.98518  4.58477  3.61503
          0.00220  6.51792  7.24026  0.61958  0.77255  1.70535  0.20054
    100   2.63267  6.30829  2.66203  2.88711  5.65274  2.50826  3.34672  5.13827  2.72102  2.71501  4.26327  3.42776  3.54806  2.71250  2.43321  2.71401  2.17782  2.68535  4.12121  3.00923    351 t - - -
          2.68618  4.42225  2.77519  2.73123  3.46354  2.40513  3.72494  3.29354  2.67741  2.69355  4.24690  2.90347  2.73739  3.18146  2.89801  2.37887  2.77519  2.98518  4.58477  3.61503
          0.00215  6.53959  7.26193  0.61958  0.77255  1.66424  0.20990
    101   2.21613  6.31011  3.40238  3.21817  5.64839  3.27325  3.36401  2.69524  2.05296  2.18662  4.21532  3.45356  3.67044  3.20487  2.56138  2.29178  2.57051  2.83925  6.74688  5.34005    352 k - - -
          2.68618  4.42225  2.77519  2.73123  3.46354  2.40513  3.72494  3.29354  2.67741  2.69355  4.24690  2.90347  2.73739  3.18146  2.89801  2.37887  2.77519  2.98518  4.58477  3.61503
          0.00211  6.55963  7.28197  0.61958  0.77255  1.09962  0.40496
    102   2.45365  3.95346  2.16483  2.85276  5.72153  3.51950  3.60040  3.87101  1.59447  4.68104  5.41557  3.22614  3.56233  3.00766  3.52626  2.03713  2.20524  3.45986  6.80719  5.39549    353 k - - -
          2.68618  4.42225  2.77519  2.73123  3.46354  2.40513  3.72494  3.29354  2.67741  2.69355  4.24690  2.90347  2.73739  3.18146  2.89801  2.37887  2.77519  2.98518  4.58477  3.61503
          0.00198  6.62080  7.34315  0.61958  0.77255  1.75063  0.19075
    103   3.11975  6.16333  4.23543  2.56128  2.72198  4.69589  3.31043  2.82848  2.86863  2.61345  3.43220  2.41072  3.19728  2.62014  2.90618  2.25283  2.97450  2.31546  6.64932  4.20621    354 s - - -
          2.68618  4.42225  2.77519  2.73123  3.46354  2.40513  3.72494  3.29354  2.67741  2.69355  4.24690  2.90347  2.73739  3.18146  2.89801  2.37887  2.77519  2.98518  4.58477  3.61503
          0.00198  6.62080  7.34315  0.61958  0.77255  1.60058  0.22537
    104   2.98680  6.38076  2.55543  2.19776  4.74601  2.92709  3.75971  4.26087  2.06761  3.43515  3.43388  3.05807  3.76410  2.28352  3.11792  2.23505  2.14786  4.77208  6.81269  3.96784    355 k - - -
          2.68618  4.42225  2.77519  2.73123  3.46354  2.40513  3.72494  3.29354  2.67741  2.69355  4.24690  2.90347  2.73739  3.18146  2.89801  2.37887  2.77519  2.98518  4.58477  3.61503
          0.00197  6.62776  7.35011  0.61958  0.77255  0.23830  1.55101
    105   2.60398  6.48644  3.42687  3.46551  5.83158  3.79742  4.93647  4.36914  2.07065  4.08048  5.52709  3.09432  5.14289  2.89134  3.13091  1.10494  1.93479  3.67343  6.91909  4.12408    356 s - - -
          2.68618  4.42225  2.77519  2.73123  3.46354  2.40513  3.72494  3.29354  2.67741  2.69355  4.24690  2.90347  2.73739  3.18146  2.89801  2.37887  2.77519  2.98518  4.58477  3.61503
          0.00172  6.76412  7.48647  0.61958  0.77255  0.78235  0.61125
    106   6.20544  7.84033  6.85328  6.93931  8.17662  6.44445  8.06034  8.27087  7.46644  7.65165  8.66897  3.75904  0.03687  7.62384  7.54060  6.39760  6.75758  7.47809  8.90804  8.30548    357 P - - -
          2.68618  4.42225  2.77519  2.73123  3.46354  2.40513  3.72494  3.29354  2.67741  2.69355  4.24690  2.90347  2.73739  3.18146  2.89801  2.37887  2.77519  2.98518  4.58477  3.61503
          0.00172  6.76412  7.48647  0.61958  0.77255  0.78235  0.61125
    107   1.91449  6.48504  3.59015  3.11091  3.50837  3.36181  3.45771  4.30881  2.08395  3.21562  4.22965  3.01683  2.39214  2.50446  3.38108  1.89970  3.34119  3.12283  6.91808  5.50747    358 s - - -
          2.68618  4.42225  2.77519  2.73123  3.46354  2.40513  3.72494  3.29354  2.67741  2.69355  4.24690  2.90347  2.73739  3.18146  2.89801  2.37887  2.77519  2.98518  4.58477  3.61503
          0.00172  6.76412  7.48647  0.61958  0.77255  0.78235  0.61125
    108   2.57617  4.12369  4.23618  2.23161  4.44120  3.25339  4.05424  3.59849  2.48766  3.25164  4.31078  2.90038  2.44253  2.61781  2.62007  2.48534  2.16509  2.73777  6.90257  5.49789    359 t - - -
          2.68618  4.42225  2.77519  2.73123  3.46354  2.40513  3.72494  3.29354  2.67741  2.69355  4.24690  2.90347  2.73739  3.18146  2.89801  2.37887  2.77519  2.98518  4.58477  3.61503
          0.00172  6.76412  7.48647  0.61958  0.77255  0.65559  0.73217
    109   2.43204  6.49162  3.16149  2.54764  4.09976  3.61426  3.25764  3.49873  2.29727  2.61889  5.53213  2.55463  3.34432  3.27492  2.35439  1.63925  4.21076  3.20301  6.92396  5.51265    360 s - - -
          2.68594  4.44122  2.77968  2.71479  3.45937  2.41997  3.73300  3.29257  2.67207  2.68332  4.24582  2.90849  2.74218  3.17397  2.89983  2.37953  2.77841  2.97044  4.60725  3.62258
          2.47408  0.48922  1.19517  2.93652  0.05451  0.71855  0.66837
    110   2.57057  6.17030  2.30060  2.92930  4.18140  3.43815  3.24583  3.34436  2.36516  2.40280  3.23244  2.37620  3.43691  2.56554  2.65539  2.99129  3.11293  3.53669  6.60481  3.69159    410 d - - -
          2.68618  4.42225  2.77519  2.73123  3.46354  2.40513  3.72494  3.29354  2.67741  2.69355  4.24690  2.90347  2.73739  3.18146  2.89801  2.37887  2.77519  2.98518  4.58477  3.61503
          0.27413  6.36307  1.43529  0.61958  0.77255  2.30406  0.10520
    111   3.49148  3.77122  2.96204  3.29769  3.31282  3.04134  2.84976  3.18167  1.99753  2.91233  4.82078  2.27656  4.70010  3.64597  2.58650  2.57951  2.42160  2.71644  6.24531  3.49170    411 k - - -
          2.68618  4.42225  2.77519  2.73123  3.46354  2.40513  3.72494  3.29354  2.67741  2.69355  4.24690  2.90347  2.73739  3.18146  2.89801  2.37887  2.77519  2.98518  4.58477  3.61503
          0.00336  6.09230  6.81465  0.61958  0.77255  2.65772  0.07269
    112   2.80882  5.96085  3.73576  1.97814  3.93926  2.37103  2.72170  4.77326  2.50457  2.65886  5.00440  3.72625  2.28340  2.76586  2.91562  3.44399  2.25763  3.18497  6.40015  4.99591    412 e - - -
          2.68618  4.42225  2.77519  2.73123  3.46354  2.40513  3.72494  3.29354  2.67741  2.69355  4.24690  2.90347  2.73739  3.18146  2.89801  2.37887  2.77519  2.98518  4.58477  3.61503
          0.00336  6.09230  6.81465  0.61958  0.77255  2.02642  0.14134
    113   3.17209  6.01517  2.46595  2.75280  3.84172  2.46815  2.89754  3.47146  2.50904  4.31794  3.68391  3.76430  3.47310  2.81800  2.94571  1.97028  2.36176  2.83005  6.45140  3.38188    413 s - - -
          2.68618  4.42225  2.77519  2.73123  3.46354  2.40513  3.72494  3.29354  2.67741  2.69355  4.24690  2.90347  2.73739  3.18146  2.89801  2.37887  2.77519  2.98518  4.58477  3.61503
          0.00316  6.15472  6.87707  0.61958  0.77255  2.35188  0.10003
    114   3.16639  6.04110  2.38486  2.42239  3.13094  2.86722  2.72159  4.87199  1.86630  4.34635  3.44362  3.11428  3.66779  3.01595  3.71906  2.11953  2.66721  3.56150  3.39206  5.06294    414 k - - -
          2.68618  4.42225  2.77519  2.73123  3.46354  2.40513  3.72494  3.29354  2.67741  2.69355  4.24690  2.90347  2.73739  3.18146  2.89801  2.37887  2.77519  2.98518  4.58477  3.61503
          0.00310  6.17339  6.89573  0.61958  0.77255  2.00611  0.14446
    115   2.52377  5.71558  2.83997  2.77376  3.49919  2.78834  4.65672  2.77074  3.10957  1.97411  3.31329  3.47329  2.92733  3.82641  2.71457  2.85485  2.45473  2.44612  6.23402  4.91749    415 l - - -
          2.68618  4.42225  2.77519  2.73123  3.46354  2.40513  3.72494  3.29354  2.67741  2.69355  4.24690  2.90347  2.73739  3.18146  2.89801  2.37887  2.77519  2.98518  4.58477  3.61503
          0.03540  6.22362  3.41735  0.61958  0.77255  1.65850  0.21125
    116   2.69559  6.11564  2.75875  2.07732  5.46120  3.16324  3.92550  3.44072  2.60381  4.42113  4.07364  3.84475  2.10761  2.43128  2.13890  2.89157  2.79155  2.69469  6.54803  5.13679    416 e - - -
          2.68618  4.42225  2.77519  2.73123  3.46354  2.40513  3.72494  3.29354  2.67741  2.69355  4.24690  2.90347  2.73739  3.18146  2.89801  2.37887  2.77519  2.98518  4.58477  3.61503
          0.00280  6.27704  6.99939  0.61958  0.77255  2.44159  0.09104
    117   3.03261  6.10246  3.85882  1.80360  5.44206  2.87648  4.56840  4.92416  2.47160  3.47271  5.14461  3.23487  1.83810  3.66652  3.16196  2.20308  2.52210  2.30607  6.53848  5.13088    417 e - - -
          2.68618  4.42225  2.77519  2.73123  3.46354  2.40513  3.72494  3.29354  2.67741  2.69355  4.24690  2.90347  2.73739  3.18146  2.89801  2.37887  2.77519  2.98518  4.58477  3.61503
          0.00280  6.27704  6.99939  0.61958  0.77255  1.52852  0.24444
    118   3.09555  3.46601  2.57775  2.90016  5.51398  3.41048  3.13464  3.50081  2.29679  2.82497  5.21302  2.77777  3.28178  3.04732  2.16928  2.30147  3.04854  2.49063  3.96062  5.19666    418 r - - -
          2.68618  4.42225  2.77519  2.73123  3.46354  2.40513  3.72494  3.29354  2.67741  2.69355  4.24690  2.90347  2.73739  3.18146  2.89801  2.37887  2.77519  2.98518  4.58477  3.61503
          0.02700  6.36393  3.69217  0.61958  0.77255  1.51971  0.24689
    119   2.39073  6.16940  3.07560  3.41002  5.49726  3.40681  4.66985  3.71317  2.70300  2.40312  3.55905  3.15506  2.41919  3.23140  2.21270  2.05528  2.11909  3.36125  6.61252  5.21218    419 s - - -
          2.68618  4.42225  2.77519  2.73123  3.46354  2.40513  3.72494  3.29354  2.67741  2.69355  4.24690  2.90347  2.73739  3.18146  2.89801  2.37887  2.77519  2.98518  4.58477  3.61503
          0.00246  6.40523  7.12758  0.61958  0.77255  1.54057  0.24113
    120   4.36295  6.30990  5.64089  5.61647  7.11893  5.00993  6.67045  6.62930  3.39962  6.23070  7.00399  5.57207  0.14782  5.96275  5.61623  3.31869  3.97182  5.71216  8.29605  7.22288    420 P - - -
          2.68618  4.42225  2.77519  2.73123  3.46354  2.40513  3.72494  3.29354  2.67741  2.69355  4.24690  2.90347  2.73739  3.18146  2.89801  2.37887  2.77519  2.98518  4.58477  3.61503
          0.00234  6.45638  7.17872  0.61958  0.77255  2.11178  0.12900
    121   2.71145  6.20753  2.66734  3.44843  5.53532  2.39595  4.70823  2.80959  2.43222  4.50542  3.75709  3.99368  2.55335  2.76311  3.29902  1.65893  2.61873  2.55430  6.65071  5.25042    421 s - - -
          2.68618  4.42225  2.77519  2.73123  3.46354  2.40513  3.72494  3.29354  2.67741  2.69355  4.24690  2.90347  2.73739  3.18146  2.89801  2.37887  2.77519  2.98518  4.58477  3.61503
          0.00234  6.45638  7.17872  0.61958  0.77255  2.11178  0.12900
    122   2.83605  6.16893  3.29820  2.67065  5.48047  2.62410  4.72034  2.48221  2.33773  1.70465  4.29686  4.01114  4.11594  3.23813  2.60573  2.44287  2.73697  2.71660  6.62221  5.23243    422 l - - -
          2.68618  4.42225  2.77519  2.73123  3.46354  2.40513  3.72494  3.29354  2.67741  2.69355  4.24690  2.90347  2.73739  3.18146  2.89801  2.37887  2.77519  2.98518  4.58477  3.61503
          0.00234  6.45638  7.17872  0.61958  0.77255  2.11178  0.12900
    123   1.82720  6.22614  3.01942  3.43888  5.56208  2.26061  3.43338  3.63745  2.91542  2.63504  3.81932  3.35166  3.35803  2.84175  3.08414  1.69214  3.08574  3.45957  6.66433  5.25894    423 s - - -
          2.68618  4.42225  2.77519  2.73123  3.46354  2.40513  3.72494  3.29354  2.67741  2.69355  4.24690  2.90347  2.73739  3.18146  2.89801  2.37887  2.77519  2.98518  4.58477  3.61503
          0.00234  6.45638  7.17872  0.61958  0.77255  2.11178  0.12900
    124   1.91978  6.23278  3.99137  2.72808  4.05972  2.59859  4.70061  5.05332  2.65311  2.34700  3.79144  2.76333  3.63307  2.64405  2.07607  2.37139  2.84645  3.57736  6.66918  5.26197    424 a - - -
          2.68618  4.42225  2.77519  2.73123  3.46354  2.40513  3.72494  3.29354  2.67741  2.69355  4.24690  2.90347  2.73739  3.18146  2.89801  2.37887  2.77519  2.98518  4.58477  3.61503
          0.00234  6.45638  7.17872  0.61958  0.77255  2.11178  0.12900
    125   3.23738  3.53541  3.00763  2.70376  3.77196  4.50959  4.69665  4.24026  2.02372  3.83211  5.28695  2.56105  2.84993  1.87968  2.04938  2.75196  2.70090  3.10291  6.67900  5.26808    425 q - - -
          2.68618  4.42225  2.77519  2.73123  3.46354  2.40513  3.72494  3.29354  2.67741  2.69355  4.24690  2.90347  2.73739  3.18146  2.89801  2.37887  2.77519  2.98518  4.58477  3.61503
          0.00234  6.45638  7.17872  0.61958  0.77255  2.11178  0.12900
    126   2.98185  6.24930  3.44204  2.44615  5.59568  3.55984  4.69580  3.88798  1.20956  3.83393  5.28962  3.21868  3.86950  2.92717  1.84626  2.44389  2.70539  4.64064  6.68120  5.26946    426 k - - -
          2.68618  4.42225  2.77519  2.73123  3.46354  2.40513  3.72494  3.29354  2.67741  2.69355  4.24690  2.90347  2.73739  3.18146  2.89801  2.37887  2.77519  2.98518  4.58477  3.61503
          0.00234  6.45638  7.17872  0.61958  0.77255  1.64607  0.21419
    127   2.47380  5.97137  3.26835  2.78696  3.01297  3.43372  4.82584  3.46761  3.63063  3.71418  3.08642  3.55973  5.01044  3.97938  1.62506  1.52079  2.95167  2.69598  6.47711  5.14547    427 s - - -
          2.68799  4.42753  2.77497  2.72783  3.46905  2.40684  3.72583  3.29437  2.68090  2.69457  4.24233  2.90429  2.74122  3.18073  2.89111  2.37850  2.77618  2.98084  4.58959  3.60357
          2.63482  0.30997  1.63579  1.84284  0.17241  1.69552  0.20273
    128   2.98075  4.30285  3.89477  2.67695  5.39035  2.32078  4.59455  3.39938  1.77213  2.76630  5.11756  3.88247  3.18789  3.11383  2.70702  2.03043  2.18466  3.29078  6.51819  5.12281    444 k - - -
          2.68618  4.42225  2.77519  2.73123  3.46354  2.40513  3.72494  3.29354  2.67741  2.69355  4.24690  2.90347  2.73739  3.18146  2.89801  2.37887  2.77519  2.98518  4.58477  3.61503
          0.19791  6.29500  1.72760  0.61958  0.77255  2.14421  0.12461
    129   2.91453  6.00876  3.17409  2.77700  5.35491  4.26897  3.21171  3.30381  1.78655  3.49136  5.04914  3.07888  2.83260  2.67858  2.39138  1.60048  2.95952  4.39998  6.44080  5.02920    445 s - - -
          2.68618  4.42225  2.77519  2.73123  3.46354  2.40513  3.72494  3.29354  2.67741  2.69355  4.24690  2.90347  2.73739  3.18146  2.89801  2.37887  2.77519  2.98518  4.58477  3.61503
          0.00326  6.12279  6.84513  0.61958  0.77255  2.33772  0.10153
    130   2.73158  6.02494  2.54609  2.33057  3.62794  2.94908  3.12082  3.46474  2.59652  4.33068  5.06532  2.44497  2.98052  2.74230  1.75061  3.16406  2.94349  3.50836  6.45699  5.04539    446 r - - -
          2.68618  4.42225  2.77519  2.73123  3.46354  2.40513  3.72494  3.29354  2.67741  2.69355  4.24690  2.90347  2.73739  3.18146  2.89801  2.37887  2.77519  2.98518  4.58477  3.61503
          0.00319  6.14638  6.86873  0.61958  0.77255  1.52360  0.24581
    131   2.26026  6.09861  3.14916  3.30014  5.43787  3.10915  4.56538  3.43163  2.28367  4.40142  4.06601  3.05072  2.65292  3.29645  2.66227  1.61533  2.44324  2.61784  6.53478  5.12735    447 s - - -
          2.68618  4.42225  2.77519  2.73123  3.46354  2.40513  3.72494  3.29354  2.67741  2.69355  4.24690  2.90347  2.73739  3.18146  2.89801  2.37887  2.77519  2.98518  4.58477  3.61503
          0.00281  6.27276  6.99511  0.61958  0.77255  1.38365  0.28856
    132   2.31197  6.19393  2.57200  2.98037  5.54017  4.45389  3.53057  3.34373  2.52737  4.49971  3.29822  2.57282  2.82267  2.56635  2.25056  1.56658  3.91168  4.58520  6.62591  5.21426    448 s - - -
          2.68618  4.42225  2.77519  2.73123  3.46354  2.40513  3.72494  3.29354  2.67741  2.69355  4.24690  2.90347  2.73739  3.18146  2.89801  2.37887  2.77519  2.98518  4.58477  3.61503
          0.00252  6.38249  7.10484  0.61958  0.77255  1.90947  0.16035
    133   2.17318  6.19597  3.95313  2.25632  5.53531  2.84250  3.78044  5.01725  2.02982  2.55281  5.23814  3.94459  2.99309  3.76074  2.61916  1.88628  2.69168  3.78716  6.63210  3.10055    449 s - - -
          2.68618  4.42225  2.77519  2.73123  3.46354  2.40513  3.72494  3.29354  2.67741  2.69355  4.24690  2.90347  2.73739  3.18146  2.89801  2.37887  2.77519  2.98518  4.58477  3.61503
          0.00246  6.40586  7.12820  0.61958  0.77255  1.81465  0.17781
    134   2.67258  6.20797  3.32858  2.33634  5.54382  3.57747  4.68467  3.28420  2.56474  2.23196  5.25106  2.98961  2.37923  3.20774  2.71604  3.04452  2.73690  2.09538  6.64622  3.16770    450 v - - -
          2.68618  4.42225  2.77519  2.73123  3.46354  2.40513  3.72494  3.29354  2.67741  2.69355  4.24690  2.90347  2.73739  3.18146  2.89801  2.37887  2.77519  2.98518  4.58477  3.61503
          0.00239  6.43245  7.15479  0.61958  0.77255  0.66783  0.71912
    135   2.06248  6.32121  3.32378  2.83515  3.95007  3.13775  4.81604  3.09335  2.23921  3.24662  3.92508  2.61713  3.87127  3.91749  1.95369  2.17124  2.97493  2.67879  6.76319  5.36167    451 r - - -
          2.68618  4.42225  2.77519  2.73123  3.46354  2.40513  3.72494  3.29354  2.67741  2.69355  4.24690  2.90347  2.73739  3.18146  2.89801  2.37887  2.77519  2.98518  4.58477  3.61503
          0.00203  6.59885  7.32119  0.61958  0.77255  1.65862  0.21122
    136   2.91943  6.30906  2.55423  2.50282  2.41432  4.63053  4.81985  4.35002  2.58453  2.93116  5.35518  4.10635  5.02350  3.29423  1.90444  1.86689  2.41366  2.86246  6.75428  3.93579    452 s - - -
          2.68618  4.42225  2.77519  2.73123  3.46354  2.40513  3.72494  3.29354  2.67741  2.69355  4.24690  2.90347  2.73739  3.18146  2.89801  2.37887  2.77519  2.98518  4.58477  3.61503
          0.00203  6.59885  7.32119  0.61958  0.77255  1.20679  0.35547
    137   3.29266  3.60308  2.31115  2.10354  3.24818  3.55524  4.82551  4.08543  2.15937  3.27648  5.41416  3.18270  2.71669  2.92900  2.77753  1.84676  4.09549  2.79168  6.80642  5.39589    453 s - - -
          2.68618  4.42225  2.77519  2.73123  3.46354  2.40513  3.72494  3.29354  2.67741  2.69355  4.24690  2.90347  2.73739  3.18146  2.89801  2.37887  2.77519  2.98518  4.58477  3.61503
          0.00198  6.62372  7.34607  0.61958  0.77255  1.35003  0.30007
    138   2.09528  6.38494  2.91238  2.47354  5.73136  2.67504  3.43888  4.61205  2.48801  4.69080  5.42525  3.30696  2.96162  2.85296  3.21912  1.55203  2.72736  2.86502  6.81682  5.40505    454 s - - -
          2.68618  4.42225  2.77519  2.73123  3.46354  2.40513  3.72494  3.29354  2.67741  2.69355  4.24690  2.90347  2.73739  3.18146  2.89801  2.37887  2.77519  2.98518  4.58477  3.61503
          0.00196  6.63286  7.35521  0.61958  0.77255  1.27241  0.32872
    139   2.61567  6.35754  4.14551  2.71190  3.92777  3.01770  4.85060  2.80184  1.99669  2.80488  5.40210  2.99310  3.67595  3.01203  2.25920  1.89394  2.70835  3.29217  6.79916  3.88842    455 s - - -
          2.68618  4.42225  2.77519  2.73123  3.46354  2.40513  3.72494  3.29354  2.67741  2.69355  4.24690  2.90347  2.73739  3.18146  2.89801  2.37887  2.77519  2.98518  4.58477  3.61503
          0.00194  6.64353  7.36588  0.61958  0.77255  0.93645  0.49761
    140   2.23152  6.41476  3.09439  2.69741  5.76120  3.74846  3.47683  5.24814  2.52643  3.80138  5.45506  2.38485  2.87484  3.08584  2.14486  1.43102  3.64312  3.61452  6.84662  5.43484    456 s - - -
          2.68618  4.42225  2.77519  2.73123  3.46354  2.40513  3.72494  3.29354  2.67741  2.69355  4.24690  2.90347  2.73739  3.18146  2.89801  2.37887  2.77519  2.98518  4.58477  3.61503
          0.00188  6.67068  7.39303  0.61958  0.77255  1.27065  0.32941
    141   1.76813  4.30498  2.80734  3.85761  2.74314  2.88925  5.01141  3.14612  2.79611  2.83878  3.54576  3.29110  5.18737  3.33014  2.60068  2.58769  2.08345  2.86284  6.55526  5.24527    457 a - - -
          2.68618  4.42225  2.77519  2.73123  3.46354  2.40513  3.72494  3.29354  2.67741  2.69355  4.24690  2.90347  2.73739  3.18146  2.89801  2.37887  2.77519  2.98518  4.58477  3.61503
          0.00188  6.67068  7.39303  0.61958  0.77255  0.70646  0.68001
    142   2.21184  6.43353  2.71234  2.70572  2.87095  2.34188  4.34338  5.26259  2.56273  3.53812  3.35330  2.80459  5.09328  3.79259  2.40670  2.01211  2.58932  2.99196  6.86691  5.45666    458 s - - -
          2.68618  4.42225  2.77519  2.73123  3.46354  2.40513  3.72494  3.29354  2.67741  2.69355  4.24690  2.90347  2.73739  3.18146  2.89801  2.37887  2.77519  2.98518  4.58477  3.61503
          0.01439  6.70132  4.33875  0.61958  0.77255  1.03146  0.44081
    143   2.44843  6.42761  3.76932  2.40743  4.43391  2.51160  3.97078  3.34949  2.43077  4.07092  5.46809  2.95360  2.88416  3.56184  2.01335  2.23855  2.03329  3.51413  6.85988  5.44851    459 r - - -
          2.68618  4.42225  2.77519  2.73123  3.46354  2.40513  3.72494  3.29354  2.67741  2.69355  4.24690  2.90347  2.73739  3.18146  2.89801  2.37887  2.77519  2.98518  4.58477  3.61503
          0.00185  6.68879  7.41114  0.61958  0.77255  1.13721  0.38671
    144   2.10409  6.42842  3.01780  2.70885  5.77455  3.65991  3.17114  3.04033  2.61321  2.87627  5.46880  2.81214  2.63438  2.21727  2.94393  2.08266  2.91414  3.90813  6.86046  4.19631    460 s - - -
          2.68618  4.42225  2.77519  2.73123  3.46354  2.40513  3.72494  3.29354  2.67741  2.69355  4.24690  2.90347  2.73739  3.18146  2.89801  2.37887  2.77519  2.98518  4.58477  3.61503
          0.00185  6.68879  7.41114  0.61958  0.77255  0.65245  0.73557
    145   1.67276  6.44681  3.14373  2.31197  5.79232  3.58970  4.89576  3.59494  2.19303  3.36573  5.48735  3.62418  4.25728  3.41899  3.06093  1.66382  2.42386  3.01627  6.87923  5.46801    461 s - - -
          2.68618  4.42225  2.77519  2.73123  3.46354  2.40513  3.72494  3.29354  2.67741  2.69355  4.24690  2.90347  2.73739  3.18146  2.89801  2.37887  2.77519  2.98518  4.58477  3.61503
          0.00181  6.71362  7.43597  0.61958  0.77255  0.75319  0.63650
    146   2.09541  5.63679  5.20984  3.91947  3.24532  2.75602  5.37917  2.77600  3.10632  1.90271  3.57465  3.52904  2.45472  2.93295  4.83532  2.78926  2.67072  2.10434  6.23631  3.65774    462 l - - -
          2.68618  4.42225  2.77519  2.73123  3.46354  2.40513  3.72494  3.29354  2.67741  2.69355  4.24690  2.90347  2.73739  3.18146  2.89801  2.37887  2.77519  2.98518  4.58477  3.61503
          0.00179  6.72046  7.44280  0.61958  0.77255  0.54941  0.86107
    147   2.14855  6.46060  2.85510  2.89599  4.04018  3.32911  4.91239  4.34368  2.74253  4.30422  5.50140  3.69161  2.21322  2.87249  2.43164  1.80549  2.27313  3.39936  4.11559  4.05111    463 s - - -
          2.68618  4.42225  2.77519  2.73123  3.46354  2.40513  3.72494  3.29354  2.67741  2.69355  4.24690  2.90347  2.73739  3.18146  2.89801  2.37887  2.77519  2.98518  4.58477  3.61503
          0.00177  6.73362  7.45596  0.61958  0.77255  0.37946  1.15274
    148   1.95023  6.47401  2.88280  2.87554  5.81967  3.50119  4.92253  3.49563  2.47550  3.83756  5.51451  2.92386  4.52250  2.70859  3.56851  1.35723  2.56411  2.74058  6.90634  5.49503    464 s - - -
          2.68618  4.42225  2.77519  2.73123  3.46354  2.40513  3.72494  3.29354  2.67741  2.69355  4.24690  2.90347  2.73739  3.18146  2.89801  2.37887  2.77519  2.98518  4.58477  3.61503
          0.00175  6.74721  7.46956  0.61958  0.77255  0.48576  0.95510
    149   6.20748  7.83119  6.90161  6.98664  8.16599  6.44324  8.07194  8.26896  7.48344  7.64674  8.66769  4.09794  0.02982  7.64988  7.54065  6.40402  6.76073  7.47735  8.89148  8.30093    465 P - - -
          2.68618  4.42225  2.77519  2.73123  3.46354  2.40513  3.72494  3.29354  2.67741  2.69355  4.24690  2.90347  2.73739  3.18146  2.89801  2.37887  2.77519  2.98518  4.58477  3.61503
          0.00175  6.74721  7.46956  0.61958  0.77255  0.48576  0.95510
    150   2.37680  6.42771  3.09960  1.98220  3.17032  3.76491  3.91317  2.66817  2.84354  3.06303  3.40181  3.57363  3.48155  3.55955  3.69022  1.95719  2.49271  2.42467  6.87262  5.47411    466 s - - -
          2.68618  4.42225  2.77519  2.73123  3.46354  2.40513  3.72494  3.29354  2.67741  2.69355  4.24690  2.90347  2.73739  3.18146  2.89801  2.37887  2.77519  2.98518  4.58477  3.61503
          0.09196  6.70107  2.44617  0.61958  0.77255  0.48576  0.95510
    151   3.30342  4.23485  3.37906  1.91083  5.71315  2.83997  2.12696  4.15604  2.81488  3.95205  3.12060  2.79186  3.75112  3.37839  2.47869  1.94573  2.65545  4.75827  6.79921  3.85050    467 e - - -
          2.68618  4.42225  2.77519  2.73123  3.46354  2.40513  3.72494  3.29354  2.67741  2.69355  4.24690  2.90347  2.73739  3.18146  2.89801  2.37887  2.77519  2.98518  4.58477  3.61503
          0.05682  6.61111  2.92078  0.61958  0.77255  1.33132  0.30670
    152   2.26656  4.19537  4.06778  2.49738  5.64736  3.19642  2.84030  3.54303  3.24463  2.72775  5.35095  2.96650  3.67891  2.84300  2.54276  1.73583  2.11669  3.70131  6.74512  5.33802    468 s - - -
          2.68618  4.42225  2.77519  2.73123  3.46354  2.40513  3.72494  3.29354  2.67741  2.69355  4.24690  2.90347  2.73739  3.18146  2.89801  2.37887  2.77519  2.98518  4.58477  3.61503
          0.09978  6.53694  2.36961  0.61958  0.77255  1.61106  0.22274
    153   2.72486  6.23582  2.70962  2.54883  5.58183  3.47950  3.41961  2.99553  3.11534  3.40939  5.27623  3.08944  3.62835  2.52577  2.04562  1.91868  2.06585  3.63018  6.66794  5.25642    469 s - - -
          2.68618  4.42225  2.77519  2.73123  3.46354  2.40513  3.72494  3.29354  2.67741  2.69355  4.24690  2.90347  2.73739  3.18146  2.89801  2.37887  2.77519  2.98518  4.58477  3.61503
          0.02252  6.41824  3.88059  0.61958  0.77255  1.94396  0.15448
    154   2.69419  6.08011  3.15735  2.52883  3.70395  2.36053  4.69158  3.66289  2.07689  3.06300  3.06200  3.98912  4.89028  3.00301  3.16599  2.17519  2.81190  2.21637  6.54486  3.40604    470 k - - -
          2.68618  4.42225  2.77519  2.73123  3.46354  2.40513  3.72494  3.29354  2.67741  2.69355  4.24690  2.90347  2.73739  3.18146  2.89801  2.37887  2.77519  2.98518  4.58477  3.61503
          0.08111  6.35230  2.57484  0.61958  0.77255  1.99633  0.14599
    155   2.78335  3.42107  5.28580  4.69385  3.64361  3.08170  3.95271  2.88624  4.55709  2.35147  4.28564  3.33040  3.84576  4.75983  3.74004  1.35247  2.57999  1.67265  5.78376  4.59609    471 s - - -
          2.68618  4.42225  2.77519  2.73123  3.46354  2.40513  3.72494  3.29354  2.67741  2.69355  4.24690  2.90347  2.73739  3.18146  2.89801  2.37887  2.77519  2.98518  4.58477  3.61503
          0.03839  6.27399  3.33031  0.61958  0.77255  2.16294  0.12215
    156   1.94480  6.05133  3.03346  2.30939  3.53221  4.35879  3.87869  4.85558  2.58584  3.39612  2.92580  3.33386  2.42963  2.44265  3.77869  2.37028  3.04922  3.38985  3.39672  3.42188    472 a - - -
          2.68618  4.42225  2.77519  2.73123  3.46354  2.40513  3.72494  3.29354  2.67741  2.69355  4.24690  2.90347  2.73739  3.18146  2.89801  2.37887  2.77519  2.98518  4.58477  3.61503
          0.00295  6.22341  6.94576  0.61958  0.77255  2.22657  0.11417
    157   2.88427  6.07321  2.19875  2.14650  5.41685  3.28782  4.52747  3.19716  2.24468  2.78731  5.11425  3.80829  2.71783  3.22280  2.49581  2.27773  2.70346  2.82400  6.50676  5.09667    473 e - - -
          2.68618  4.42225  2.77519  2.73123  3.46354  2.40513  3.72494  3.29354  2.67741  2.69355  4.24690  2.90347  2.73739  3.18146  2.89801  2.37887  2.77519  2.98518  4.58477  3.61503
          0.04276  6.20325  3.22302  0.61958  0.77255  2.22657  0.11417
    158   2.19848  5.62682  3.46701  2.30519  2.64037  3.40129  4.63518  2.43910  3.09180  2.36057  3.25783  3.52724  4.80904  3.81861  2.69293  2.66366  2.01630  3.36303  6.15449  4.84919    474 t - - -
          2.68618  4.42225  2.77519  2.73123  3.46354  2.40513  3.72494  3.29354  2.67741  2.69355  4.24690  2.90347  2.73739  3.18146  2.89801  2.37887  2.77519  2.98518  4.58477  3.61503
          0.03763  6.16363  3.35735  0.61958  0.77255  2.28860  0.10693
    159   2.26170  6.01243  2.47719  1.79045  5.35825  2.86907  3.19666  3.97752  2.89980  4.31803  3.55939  2.60387  2.66376  3.55663  2.94344  2.32369  2.67444  4.40347  4.26113  5.03327    475 e - - -
          2.68618  4.42225  2.77519  2.73123  3.46354  2.40513  3.72494  3.29354  2.67741  2.69355  4.24690  2.90347  2.73739  3.18146  2.89801  2.37887  2.77519  2.98518  4.58477  3.61503
          0.04917  6.09831  3.08484  0.61958  0.77255  1.35187  0.29942
    160   3.12528  6.01389  2.87328  2.52651  5.34690  2.14111  4.49893  2.63518  2.85138  2.41656  5.05772  3.00305  3.31676  2.55126  3.72917  2.32127  2.23533  3.50729  6.45385  3.37692    476 g - - -
          2.68652  4.43103  2.76966  2.73244  3.45954  2.40714  3.70910  3.29664  2.68061  2.69373  4.23950  2.90005  2.73872  3.17658  2.89889  2.38060  2.77745  2.98682  4.58753  3.61766
          2.48581  0.24378  2.01677  2.16893  0.12138  1.41600  0.27797
    161   1.79934  5.97512  3.71829  2.31069  5.31867  3.40972  3.21840  4.80355  2.24331  2.83559  3.47587  3.21772  3.23971  3.52646  2.09288  2.07183  3.04365  4.36494  6.40871  4.99869    490 a - - -
          2.68618  4.42225  2.77519  2.73123  3.46354  2.40513  3.72494  3.29354  2.67741  2.69355  4.24690  2.90347  2.73739  3.18146  2.89801  2.37887  2.77519  2.98518  4.58477  3.61503
          0.15652  6.08182  1.94768  0.61958  0.77255  1.98290  0.14812
    162   3.38811  5.89568  2.56253  2.67471  5.23944  3.15782  4.34953  3.04875  2.15849  3.38051  4.93668  2.56512  4.55578  2.20807  3.57733  2.12325  1.76707  3.58504  6.32914  4.91896    491 t - - -
          2.68618  4.42225  2.77519  2.73123  3.46354  2.40513  3.72494  3.29354  2.67741  2.69355  4.24690  2.90347  2.73739  3.18146  2.89801  2.37887  2.77519  2.98518  4.58477  3.61503
          0.00384  5.96110  6.68345  0.61958  0.77255  1.70097  0.20151
    163   3.07819  4.95957  3.87856  4.75041  2.25378  3.36172  5.03211  2.20427  4.57064  2.40171  2.16555  4.81367  2.58552  4.73281  3.00151  2.49595  2.74011  2.24124  5.57861  3.07036    492 m - - -
          2.68618  4.42225  2.77519  2.73123  3.46354  2.40513  3.72494  3.29354  2.67741  2.69355  4.24690  2.90347  2.73739  3.18146  2.89801  2.37887  2.77519  2.98518  4.58477  3.61503
          0.00351  6.04925  6.77160  0.61958  0.77255  0.16022  1.91027
    164   3.11502  3.81072  3.37385  2.71453  5.61333  3.61007  4.75087  2.87160  2.58785  2.51240  3.77106  2.81945  2.85327  2.60581  2.38724  2.12853  2.34430  2.92520  6.71437  5.30851    493 s - - -
          2.68618  4.42225  2.77519  2.73123  3.46354  2.40513  3.72494  3.29354  2.67741  2.69355  4.24690  2.90347  2.73739  3.18146  2.89801  2.37887  2.77519  2.98518  4.58477  3.61503
          0.00219  6.52067  7.24302  0.61958  0.77255  0.52550  0.89467
    165   6.64829  7.96835  7.38933  7.36694  8.18523  6.58954  8.03271  8.35506  7.02509  7.59139  8.73035  7.51242  0.03383  7.64574  3.77604  6.87904  7.14732  7.74413  8.69743  8.31558    494 P - - -
          2.68618  4.42225  2.77519  2.73123  3.46354  2.40513  3.72494  3.29354  2.67741  2.69355  4.24690  2.90347  2.73739  3.18146  2.89801  2.37887  2.77519  2.98518  4.58477  3.61503
          0.00221  6.50990  7.23225  0.61958  0.77255  0.36620  1.18209
    166   2.51746  6.30456  3.00456  2.13839  3.94327  3.76675  3.55896  5.13756  2.46412  4.06572  5.34492  2.31174  3.08163  3.35690  2.33695  2.26278  2.44361  2.50947  6.73655  4.11045    495 e - - -
          2.68618  4.42225  2.77519  2.73123  3.46354  2.40513  3.72494  3.29354  2.67741  2.69355  4.24690  2.90347  2.73739  3.18146  2.89801  2.37887  2.77519  2.98518  4.58477  3.61503
          0.03604  6.32034  3.39326  0.61958  0.77255  0.48576  0.95510
    167   3.04332  6.02249  3.91210  1.81268  3.61874  3.39431  4.60202  4.78284  2.63166  2.68888  5.07445  3.89592  3.82546  3.40961  1.71349  2.32104  2.94237  2.22938  6.48121  3.63941    496 r - - -
          2.68618  4.42225  2.77519  2.73123  3.46354  2.40513  3.72494  3.29354  2.67741  2.69355  4.24690  2.90347  2.73739  3.18146  2.89801  2.37887  2.77519  2.98518  4.58477  3.61503
          0.00277  6.28707  7.00942  0.61958  0.77255  0.78257  0.61107
    168   3.26655  6.08353  2.12827  2.76195  2.89183  4.39420  4.58309  2.74090  2.52913  2.61699  5.12866  3.29404  2.11084  2.90639  2.87584  2.05784  3.84510  2.98902  6.52647  5.12595    497 s - - -
          2.68618  4.42225  2.77519  2.73123  3.46354  2.40513  3.72494  3.29354  2.67741  2.69355  4.24690  2.90347  2.73739  3.18146  2.89801  2.37887  2.77519  2.98518  4.58477  3.61503
          0.00277  6.28707  7.00942  0.61958  0.77255  0.78257  0.61107
    169   2.16539  6.10612  3.19961  2.84703  3.88171  3.05603  4.57645  2.46470  2.52769  3.10169  5.14863  2.81465  4.03774  3.06485  2.50194  1.90577  2.44852  3.16931  6.54304  5.13636    498 s - - -
          2.68618  4.42225  2.77519  2.73123  3.46354  2.40513  3.72494  3.29354  2.67741  2.69355  4.24690  2.90347  2.73739  3.18146  2.89801  2.37887  2.77519  2.98518  4.58477  3.61503
          0.00186  6.28617        *  0.61958  0.77255  0.00000        *
//
```
