## Supplementary_Files_1-154 for "Mosaic origin of the eukaryotic kinetochore": cenpe_fl.hmm

```
HMMER3/f [3.1b1 | May 2013]
NAME  cenpe_orths_v3_fl
LENG  929
ALPH  amino
RF    no
MM    no
CONS  yes
CS    no
MAP   yes
DATE  Tue Aug  1 14:04:52 2017
NSEQ  197
EFFN  4.602158
CKSUM 174209088
STATS LOCAL MSV      -13.2404  0.69577
STATS LOCAL VITERBI  -13.7275  0.69577
STATS LOCAL FORWARD   -6.6346  0.69577
HMM          A        C        D        E        F        G        H        I        K        L        M        N        P        Q        R        S        T        V        W        Y   
            m->m     m->i     m->d     i->m     i->i     d->m     d->d
  COMPO   2.57584  4.49962  2.90147  2.45876  3.63180  2.84531  3.69335  3.09627  2.54769  2.57923  3.85882  2.92568  3.27122  2.88691  2.83276  2.45041  2.75198  2.89783  4.96742  3.72612
          2.68618  4.42225  2.77519  2.73123  3.46354  2.40513  3.72494  3.29354  2.67741  2.69355  4.24690  2.90347  2.73739  3.18146  2.89801  2.37887  2.77519  2.98518  4.58477  3.61503
          0.13375  5.11439  2.12714  0.61958  0.77255  0.00000        *
      1   4.35704  5.76478  5.55755  5.36836  4.36011  4.90878  5.86103  3.70250  5.10752  2.88924  0.22299  5.48508  5.46746  5.44217  5.15219  4.74971  4.73753  3.82075  6.21569  5.07371      1 M - - -
          2.68618  4.42225  2.77519  2.73123  3.46354  2.40513  3.72494  3.29354  2.67741  2.69355  4.24690  2.90347  2.73739  3.18146  2.89801  2.37887  2.77519  2.98518  4.58477  3.61503
          0.21912  4.99080  1.66088  0.61958  0.77255  0.79879  0.59761
      2   2.22424  5.25433  2.66835  2.22317  3.84148  2.89801  3.59481  3.70892  2.42232  3.45408  4.21652  2.97897  3.41606  2.81113  2.80982  2.04399  2.68118  3.63405  5.69932  4.30090      2 s - - -
          2.68618  4.42225  2.77519  2.73123  3.46354  2.40513  3.72494  3.29354  2.67741  2.69355  4.24690  2.90347  2.73739  3.18146  2.89801  2.37887  2.77519  2.98518  4.58477  3.61503
          0.06176  4.78743  2.96506  0.61958  0.77255  1.12186  0.39404
      3   2.38665  5.17184  2.86974  2.46164  3.99107  3.10842  3.66437  3.66146  2.40983  3.08054  3.91673  2.72533  3.14503  2.69338  2.75859  2.02999  2.81305  3.18400  5.63238  4.25027      3 s - - -
          2.68618  4.42225  2.77519  2.73123  3.46354  2.40513  3.72494  3.29354  2.67741  2.69355  4.24690  2.90347  2.73739  3.18146  2.89801  2.37887  2.77519  2.98518  4.58477  3.61503
          0.09968  4.73875  2.45199  0.61958  0.77255  0.96141  0.48184
      4   2.53391  4.72014  2.90527  2.49159  3.72111  3.42844  3.63479  3.28705  2.23476  2.98475  4.19887  2.61883  3.76462  2.66832  2.45931  2.22140  2.69003  3.32935  5.60973  4.23338      4 s - - -
          2.68530  4.42868  2.78001  2.73582  3.46741  2.40883  3.72804  3.29409  2.68056  2.69598  4.24515  2.90500  2.73130  3.18300  2.89507  2.36586  2.77084  2.98864  4.59268  3.61950
          1.31029  0.32891  4.55159  3.71784  0.02459  1.19218  0.36177
      5   2.69758  5.27594  2.77430  2.15725  3.88255  3.16763  3.67678  3.94822  2.32029  3.44130  4.16756  2.55642  3.18072  2.46338  2.65078  2.30945  2.64318  3.48626  5.71276  4.06399    157 e - - -
          2.68618  4.42225  2.77519  2.73123  3.46354  2.40513  3.72494  3.29354  2.67741  2.69355  4.24690  2.90347  2.73739  3.18146  2.89801  2.37887  2.77519  2.98518  4.58477  3.61503
          0.13439  4.75680  2.14427  0.61958  0.77255  1.18918  0.36308
      6   2.41975  4.79541  2.56692  2.33219  4.50618  3.32413  3.63838  3.82101  2.39926  3.10758  4.09607  2.67897  3.40339  2.65970  2.69695  2.20748  2.66631  3.10453  5.63610  4.24157    158 s - - -
          2.68618  4.42225  2.77519  2.73123  3.46354  2.40513  3.72494  3.29354  2.67741  2.69355  4.24690  2.90347  2.73739  3.18146  2.89801  2.37887  2.77519  2.98518  4.58477  3.61503
          0.01445  4.63993  5.36227  0.61958  0.77255  0.60022  0.79560
      7   2.41266  5.33299  2.78545  2.33242  4.42909  3.27473  3.58384  4.14773  2.19336  3.46942  2.94829  2.74449  3.27071  2.74616  2.84704  2.18994  2.59237  3.46174  5.77145  4.36635    159 s - - -
          2.68618  4.42225  2.77519  2.73123  3.46354  2.40513  3.72494  3.29354  2.67741  2.69355  4.24690  2.90347  2.73739  3.18146  2.89801  2.37887  2.77519  2.98518  4.58477  3.61503
          0.01085  4.92521  5.64755  0.61958  0.77255  0.98411  0.46804
      8   2.28009  5.32046  2.90283  2.41597  4.10984  2.70787  3.69549  3.93967  2.30308  3.37179  4.24941  2.85548  3.58743  2.65562  2.66565  2.14989  2.58341  3.29496  5.76207  4.16557    160 s - - -
          2.68618  4.42225  2.77519  2.73123  3.46354  2.40513  3.72494  3.29354  2.67741  2.69355  4.24690  2.90347  2.73739  3.18146  2.89801  2.37887  2.77519  2.98518  4.58477  3.61503
          0.01085  4.92521  5.64755  0.61958  0.77255  0.98411  0.46804
      9   2.56482  5.34365  3.00028  1.93788  4.46721  3.05037  3.55957  3.67343  2.08981  3.36769  4.38566  2.70443  3.65512  2.67666  2.69889  2.37053  2.75632  3.54310  5.77941  3.75500    161 e - - -
          2.68618  4.42225  2.77519  2.73123  3.46354  2.40513  3.72494  3.29354  2.67741  2.69355  4.24690  2.90347  2.73739  3.18146  2.89801  2.37887  2.77519  2.98518  4.58477  3.61503
          0.01085  4.92521  5.64755  0.61958  0.77255  0.51552  0.90928
     10   2.51269  5.41498  3.06051  1.82063  4.75347  3.20792  3.88401  4.23481  2.11036  3.20672  2.85778  3.03319  3.85628  2.58366  2.81186  2.37598  2.74045  3.66751  5.85161  4.44468    162 e - - -
          2.68618  4.42225  2.77519  2.73123  3.46354  2.40513  3.72494  3.29354  2.67741  2.69355  4.24690  2.90347  2.73739  3.18146  2.89801  2.37887  2.77519  2.98518  4.58477  3.61503
          0.01697  5.10372  4.53286  0.61958  0.77255  0.48803  0.95149
     11   2.74535  5.47698  2.30456  1.29159  4.82015  3.13423  3.92091  4.30696  2.60050  3.78146  4.51916  2.87641  4.12376  2.79289  2.99459  2.38203  2.99745  3.86680  5.90977  4.24055    163 e - - -
          2.68618  4.42225  2.77519  2.73123  3.46354  2.40513  3.72494  3.29354  2.67741  2.69355  4.24690  2.90347  2.73739  3.18146  2.89801  2.37887  2.77519  2.98518  4.58477  3.61503
          0.00866  5.14904  5.87138  0.61958  0.77255  0.61085  0.78283
     12   2.28927  4.90986  3.02368  2.61624  4.77853  3.46403  3.75261  4.02027  1.86214  3.74184  4.39482  1.89672  3.96925  2.91767  2.73464  2.23622  2.71472  3.82663  5.87487  4.46733    164 k - - -
          2.68618  4.42225  2.77519  2.73123  3.46354  2.40513  3.72494  3.29354  2.67741  2.69355  4.24690  2.90347  2.73739  3.18146  2.89801  2.37887  2.77519  2.98518  4.58477  3.61503
          0.00864  5.15129  5.87364  0.61958  0.77255  0.58058  0.82001
     13   3.63125  4.54842  5.68374  5.15513  3.90943  4.73616  5.60016  0.84096  5.03180  2.45814  3.93491  5.23020  5.35930  5.23067  5.12143  4.44495  3.42720  1.19654  6.02740  4.82384    165 i - - -
          2.68618  4.42225  2.77519  2.73123  3.46354  2.40513  3.72494  3.29354  2.67741  2.69355  4.24690  2.90347  2.73739  3.18146  2.89801  2.37887  2.77519  2.98518  4.58477  3.61503
          0.01085  5.15704  5.29090  0.61958  0.77255  0.59403  0.80319
     14   2.60151  3.79868  3.37166  2.77656  3.51399  3.79029  3.44173  3.55755  2.10716  2.87186  4.06950  3.08049  4.17961  2.30574  2.71969  2.11233  2.63438  3.06341  4.45469  3.87210    166 k - - -
          2.68618  4.42225  2.77519  2.73123  3.46354  2.40513  3.72494  3.29354  2.67741  2.69355  4.24690  2.90347  2.73739  3.18146  2.89801  2.37887  2.77519  2.98518  4.58477  3.61503
          0.00860  5.15608  5.87843  0.61958  0.77255  0.60064  0.79510
     15   3.78328  5.03984  4.92411  5.27882  4.45118  5.25029  5.98814  2.16644  5.18988  2.77077  4.22728  5.42326  5.56351  5.47189  5.36269  4.67257  3.84634  0.37589  6.44063  5.20097    167 V - - -
          2.68618  4.42225  2.77519  2.73123  3.46354  2.40513  3.72494  3.29354  2.67741  2.69355  4.24690  2.90347  2.73739  3.18146  2.89801  2.37887  2.77519  2.98518  4.58477  3.61503
          0.00858  5.15786  5.88021  0.61958  0.77255  0.60064  0.79510
     16   2.24983  2.19542  4.26580  3.68588  3.49940  3.06185  3.93599  2.92906  3.59242  2.57100  3.25791  3.96059  4.42282  3.83968  3.82931  2.03947  2.04781  2.50351  5.11636  3.48941    168 s - - -
          2.68618  4.42225  2.77519  2.73123  3.46354  2.40513  3.72494  3.29354  2.67741  2.69355  4.24690  2.90347  2.73739  3.18146  2.89801  2.37887  2.77519  2.98518  4.58477  3.61503
          0.00858  5.15786  5.88021  0.61958  0.77255  0.60064  0.79510
     17   3.69459  4.93924  5.72502  5.21055  4.30683  5.17532  5.74574  1.32661  4.42844  2.81049  3.84628  5.31851  5.45116  5.32909  5.22041  4.55818  3.26890  0.69100  6.17942  4.96599    169 V - - -
          2.68618  4.42225  2.77519  2.73123  3.46354  2.40513  3.72494  3.29354  2.67741  2.69355  4.24690  2.90347  2.73739  3.18146  2.89801  2.37887  2.77519  2.98518  4.58477  3.61503
          0.00858  5.15786  5.88021  0.61958  0.77255  0.58858  0.80994
     18   4.07002  6.17794  5.02657  3.99453  5.91834  4.69186  4.39803  5.12063  2.10428  4.39983  5.32721  4.23490  5.00928  3.52780  0.36584  4.23276  4.32791  4.83196  6.29588  5.29728    170 R - - -
          2.68618  4.42225  2.77519  2.73123  3.46354  2.40513  3.72494  3.29354  2.67741  2.69355  4.24690  2.90347  2.73739  3.18146  2.89801  2.37887  2.77519  2.98518  4.58477  3.61503
          0.00857  5.16012  5.88247  0.61958  0.77255  0.59396  0.80326
     19   2.77073  3.99503  4.98724  4.37496  2.48099  4.20386  4.54167  2.16591  4.16383  1.96135  2.72961  4.36424  3.96747  4.29712  4.17594  3.41801  3.22751  1.22573  5.03436  3.85832    171 v - - -
          2.68618  4.42225  2.77519  2.73123  3.46354  2.40513  3.72494  3.29354  2.67741  2.69355  4.24690  2.90347  2.73739  3.18146  2.89801  2.37887  2.77519  2.98518  4.58477  3.61503
          0.00857  5.16012  5.88247  0.61958  0.77255  0.59396  0.80326
     20   4.18571  6.15352  4.83180  3.89585  5.88095  4.15539  4.36942  5.08721  2.03953  4.37410  5.28781  3.96243  4.96342  3.49719  0.40353  4.15568  4.26662  4.78811  6.28167  5.26525    172 R - - -
          2.68618  4.42225  2.77519  2.73123  3.46354  2.40513  3.72494  3.29354  2.67741  2.69355  4.24690  2.90347  2.73739  3.18146  2.89801  2.37887  2.77519  2.98518  4.58477  3.61503
          0.01084  5.16012  5.28974  0.61958  0.77255  0.59396  0.80326
     21   3.10943  5.20556  3.58985  3.72945  4.76072  3.82494  5.08958  4.86795  4.16688  4.53934  5.39339  3.81121  0.36255  4.38200  4.51282  3.28129  3.72749  4.26898  6.64554  5.31697    173 P - - -
          2.68618  4.42225  2.77519  2.73123  3.46354  2.40513  3.72494  3.29354  2.67741  2.69355  4.24690  2.90347  2.73739  3.18146  2.89801  2.37887  2.77519  2.98518  4.58477  3.61503
          0.01160  5.16088  5.14973  0.61958  0.77255  0.60064  0.79510
     22   2.87676  3.82772  4.15589  3.96929  3.15242  4.10470  4.23473  2.60013  3.62687  1.05050  3.17106  3.97862  3.26045  3.84384  3.55699  2.95689  2.97559  2.53784  5.04644  3.66647    174 l - - -
          2.68618  4.42225  2.77519  2.73123  3.46354  2.40513  3.72494  3.29354  2.67741  2.69355  4.24690  2.90347  2.73739  3.18146  2.89801  2.37887  2.77519  2.98518  4.58477  3.61503
          0.00858  5.15786  5.88021  0.61958  0.77255  0.60950  0.78443
     23   2.71898  4.73308  3.07494  2.59251  3.77669  3.65897  3.87080  2.93016  2.69830  2.70970  4.28257  1.77200  3.92200  2.84392  3.09068  2.05443  2.80758  3.39186  5.70664  4.21881    175 n - - -
          2.68618  4.42225  2.77519  2.73123  3.46354  2.40513  3.72494  3.29354  2.67741  2.69355  4.24690  2.90347  2.73739  3.18146  2.89801  2.37887  2.77519  2.98518  4.58477  3.61503
          0.07318  5.15786  2.73624  0.61958  0.77255  0.55901  0.84811
     24   2.41107  4.96897  2.58378  2.07844  4.54977  3.27473  3.78363  3.97305  2.09676  3.65314  4.46861  3.03982  2.95575  2.48790  2.89106  2.14784  2.94199  3.55780  5.42964  4.45083    176 e - - -
          2.68618  4.42225  2.77519  2.73123  3.46354  2.40513  3.72494  3.29354  2.67741  2.69355  4.24690  2.90347  2.73739  3.18146  2.89801  2.37887  2.77519  2.98518  4.58477  3.61503
          0.00906  5.10407  5.82642  0.61958  0.77255  0.69452  0.69177
     25   2.56704  5.41732  3.15791  2.53324  4.43748  3.50207  3.36894  3.86160  1.97194  3.58454  4.25318  2.90202  4.09618  2.53244  1.64302  2.44319  3.06796  3.77738  5.85457  4.21653    177 r - - -
          2.68618  4.42225  2.77519  2.73123  3.46354  2.40513  3.72494  3.29354  2.67741  2.69355  4.24690  2.90347  2.73739  3.18146  2.89801  2.37887  2.77519  2.98518  4.58477  3.61503
          0.00896  5.11557  5.83792  0.61958  0.77255  0.72356  0.66364
     26   3.17254  5.75990  2.82523  0.69476  4.40304  3.67110  4.14177  4.56781  2.93106  4.05472  4.83086  2.97118  3.96975  3.11875  3.51137  2.94779  3.48507  4.13842  6.20249  4.75937    178 e - - -
          2.68618  4.42225  2.77519  2.73123  3.46354  2.40513  3.72494  3.29354  2.67741  2.69355  4.24690  2.90347  2.73739  3.18146  2.89801  2.37887  2.77519  2.98518  4.58477  3.61503
          0.28013  5.11557  1.43418  0.61958  0.77255  0.69385  0.69245
     27   2.47960  4.96707  3.25870  2.42972  4.05271  3.66646  3.72060  2.46794  2.03851  2.74078  3.78549  3.03315  3.93660  2.71342  2.73516  2.74832  2.91492  2.65188  5.48060  3.83518    179 k - - -
          2.68618  4.42225  2.77519  2.73123  3.46354  2.40513  3.72494  3.29354  2.67741  2.69355  4.24690  2.90347  2.73739  3.18146  2.89801  2.37887  2.77519  2.98518  4.58477  3.61503
          0.07957  4.85481  2.67812  0.61958  0.77255  1.03668  0.43793
     28   2.29357  5.31393  2.67735  2.06416  4.43337  3.09755  3.65304  3.99711  2.30629  3.40973  4.15077  2.56400  3.97539  2.38209  2.52432  2.40879  3.00173  3.70360  5.74768  4.33783    180 e - - -
          2.68618  4.42225  2.77519  2.73123  3.46354  2.40513  3.72494  3.29354  2.67741  2.69355  4.24690  2.90347  2.73739  3.18146  2.89801  2.37887  2.77519  2.98518  4.58477  3.61503
          0.03952  4.82736  3.48219  0.61958  0.77255  0.55633  0.85170
     29   2.33251  5.22716  2.62614  2.29494  4.73480  3.03636  3.30693  3.77978  2.30395  3.19790  3.84957  2.68624  3.63993  2.58433  2.37221  2.52916  2.87777  3.59678  5.82680  4.08956    181 e - - -
          2.68618  4.42225  2.77519  2.73123  3.46354  2.40513  3.72494  3.29354  2.67741  2.69355  4.24690  2.90347  2.73739  3.18146  2.89801  2.37887  2.77519  2.98518  4.58477  3.61503
          0.00975  5.03077  5.75311  0.61958  0.77255  0.92940  0.50218
     30   2.57587  5.39266  2.59358  2.44588  4.51643  1.83514  3.61327  4.06896  2.28427  3.69661  4.43417  2.34598  3.83872  2.82411  2.89770  2.47107  3.06387  3.67764  5.82715  4.29425    182 g - - -
          2.68618  4.42225  2.77519  2.73123  3.46354  2.40513  3.72494  3.29354  2.67741  2.69355  4.24690  2.90347  2.73739  3.18146  2.89801  2.37887  2.77519  2.98518  4.58477  3.61503
          0.01400  5.03077  4.91084  0.61958  0.77255  0.49296  0.94370
     31   2.47985  5.06512  1.98591  1.95503  4.47038  3.41958  3.56492  4.27590  2.21024  3.24864  4.48558  2.92976  3.69925  2.54013  2.96766  2.47897  2.86755  3.83553  5.87760  4.46666    183 e - - -
          2.68618  4.42225  2.77519  2.73123  3.46354  2.40513  3.72494  3.29354  2.67741  2.69355  4.24690  2.90347  2.73739  3.18146  2.89801  2.37887  2.77519  2.98518  4.58477  3.61503
          0.01156  5.13654  5.18258  0.61958  0.77255  0.69595  0.69035
     32   2.42141  5.43614  2.94534  1.97243  4.77797  2.88031  3.17067  4.05852  2.44609  3.19139  4.47764  2.71455  3.75108  2.65240  2.64496  2.69299  2.44415  3.13590  5.87076  3.89809    184 e - - -
          2.68618  4.42225  2.77519  2.73123  3.46354  2.40513  3.72494  3.29354  2.67741  2.69355  4.24690  2.90347  2.73739  3.18146  2.89801  2.37887  2.77519  2.98518  4.58477  3.61503
          0.01201  5.13378  5.10933  0.61958  0.77255  0.70315  0.68324
     33   2.33083  3.39523  2.95129  2.47038  3.69166  3.56797  3.76424  2.96981  2.58102  3.05639  3.86984  3.06949  3.39070  2.92723  3.18548  2.10828  2.74579  2.48724  5.61669  4.28923    185 s - - -
          2.68618  4.42225  2.77519  2.73123  3.46354  2.40513  3.72494  3.29354  2.67741  2.69355  4.24690  2.90347  2.73739  3.18146  2.89801  2.37887  2.77519  2.98518  4.58477  3.61503
          0.00882  5.13060  5.85294  0.61958  0.77255  0.49492  0.94064
     34   1.72170  3.98665  2.93188  3.06431  3.26319  3.96333  4.05613  2.51278  3.25915  2.50145  3.79328  3.70722  3.05327  3.18703  3.60858  2.51680  3.01631  2.43544  5.27282  3.17873    186 a - - -
          2.68618  4.42225  2.77519  2.73123  3.46354  2.40513  3.72494  3.29354  2.67741  2.69355  4.24690  2.90347  2.73739  3.18146  2.89801  2.37887  2.77519  2.98518  4.58477  3.61503
          0.00843  5.17583  5.89818  0.61958  0.77255  0.58507  0.81434
     35   3.69027  4.24511  5.31473  4.81443  2.90905  4.75106  4.46826  2.97187  4.61782  2.67466  4.01245  4.71633  5.07910  4.68117  4.64164  4.07809  3.83968  3.23617  0.58378  2.89483    187 W - - -
          2.68618  4.42225  2.77519  2.73123  3.46354  2.40513  3.72494  3.29354  2.67741  2.69355  4.24690  2.90347  2.73739  3.18146  2.89801  2.37887  2.77519  2.98518  4.58477  3.61503
          0.00843  5.17583  5.89818  0.61958  0.77255  0.58507  0.81434
     36   2.86453  4.95242  2.81597  2.12890  4.03652  3.49755  3.60443  3.92569  2.03483  3.42748  4.14400  2.92932  4.12199  2.52771  2.33486  2.48707  2.71299  3.37908  5.88376  2.98476    188 k - - -
          2.68617  4.42090  2.77523  2.73124  3.46357  2.40516  3.72498  3.29340  2.67744  2.69358  4.24693  2.90350  2.73743  3.18142  2.89804  2.37890  2.77523  2.98516  4.58480  3.61506
          0.07921  2.61175  5.89818  0.24101  1.54101  0.56544  0.83959
     37   2.16747  2.79036  4.94321  4.32931  3.28825  4.16753  4.08578  1.90430  3.99463  2.14060  3.25760  4.32308  4.23180  4.25399  4.13440  3.23454  2.91072  1.53279  4.36079  3.49724    190 v - - -
          2.68618  4.42225  2.77519  2.73123  3.46354  2.40513  3.72494  3.29354  2.67741  2.69355  4.24690  2.90347  2.73739  3.18146  2.89801  2.37887  2.77519  2.98518  4.58477  3.61503
          0.00840  5.17945  5.90180  0.61958  0.77255  0.57396  0.82848
     38   2.75594  5.46302  1.82450  2.34866  4.80746  2.95655  3.37372  3.29509  2.40413  3.76803  4.50385  2.57128  3.18336  2.71306  2.94459  2.48095  2.90505  3.61127  5.89607  4.24092    191 d - - -
          2.68618  4.42225  2.77519  2.73123  3.46354  2.40513  3.72494  3.29354  2.67741  2.69355  4.24690  2.90347  2.73739  3.18146  2.89801  2.37887  2.77519  2.98518  4.58477  3.61503
          0.00840  5.17945  5.90180  0.61958  0.77255  0.57396  0.82848
     39   2.75780  5.46859  2.21120  2.19937  4.81441  2.32761  3.68052  4.30108  2.23384  3.77419  4.50913  2.32469  3.39884  2.73443  3.01097  2.38243  2.98214  3.85965  5.90073  4.25447    192 e - - -
          2.68615  4.42237  2.77506  2.73125  3.46366  2.40518  3.72459  3.29366  2.67726  2.69346  4.24702  2.90341  2.73752  3.18151  2.89813  2.37890  2.77514  2.98531  4.58489  3.61489
          0.17876  1.82660  5.90180  0.51107  0.91592  0.57396  0.82848
     40   2.95636  5.46857  2.02179  2.39507  4.81407  3.23833  3.60329  4.30052  2.35845  3.77400  4.50923  1.71837  3.92403  2.53458  2.82025  2.70610  2.86783  3.65391  5.90086  4.32260    195 n - - -
          2.68618  4.42225  2.77519  2.73123  3.46354  2.40513  3.72494  3.29354  2.67741  2.69355  4.24690  2.90347  2.73739  3.18146  2.89801  2.37887  2.77519  2.98518  4.58477  3.61503
          0.01381  5.17945  4.81806  0.61958  0.77255  0.57396  0.82848
     41   2.58346  4.55354  2.96728  2.47891  4.76071  3.51400  3.32997  3.85375  2.41922  3.63952  4.32474  2.96837  4.12416  2.57492  2.71540  1.81617  2.09434  3.29006  5.87042  3.95909    196 s - - -
          2.68618  4.42225  2.77519  2.73123  3.46354  2.40513  3.72494  3.29354  2.67741  2.69355  4.24690  2.90347  2.73739  3.18146  2.89801  2.37887  2.77519  2.98518  4.58477  3.61503
          0.02028  5.17409  4.23964  0.61958  0.77255  0.56144  0.84487
     42   2.93357  4.23563  4.77754  4.17380  3.45348  3.64519  4.46502  1.24132  3.99648  2.26846  3.30123  3.82777  4.50678  3.98644  3.86684  3.07108  2.11414  2.13684  4.65270  3.70464    197 i - - -
          2.68618  4.42225  2.77519  2.73123  3.46354  2.40513  3.72494  3.29354  2.67741  2.69355  4.24690  2.90347  2.73739  3.18146  2.89801  2.37887  2.77519  2.98518  4.58477  3.61503
          0.01821  5.16778  4.39425  0.61958  0.77255  0.54749  0.86369
     43   2.44391  3.79795  4.50699  3.58312  3.02669  3.61170  3.44176  1.94779  3.53538  2.39264  3.56779  3.93065  4.46976  3.63225  3.87545  2.53175  2.39793  1.88847  5.06513  3.06221    198 v - - -
          2.68618  4.42225  2.77519  2.73123  3.46354  2.40513  3.72494  3.29354  2.67741  2.69355  4.24690  2.90347  2.73739  3.18146  2.89801  2.37887  2.77519  2.98518  4.58477  3.61503
          0.01778  5.16993  4.42827  0.61958  0.77255  0.60280  0.79248
     44   2.79092  4.24625  3.28470  2.66359  4.18064  3.66362  3.72232  2.85838  2.73329  2.04705  3.75107  3.27769  3.29474  2.15024  2.58505  2.57713  2.79552  2.94739  5.58976  4.06527    199 l - - -
          2.68618  4.42225  2.77519  2.73123  3.46354  2.40513  3.72494  3.29354  2.67741  2.69355  4.24690  2.90347  2.73739  3.18146  2.89801  2.37887  2.77519  2.98518  4.58477  3.61503
          0.06005  5.16072  2.94605  0.61958  0.77255  0.62971  0.76088
     45   2.77805  3.02150  3.39629  2.94335  3.36921  3.57839  3.58160  2.54126  2.98458  2.13806  3.67344  2.94761  3.91048  3.11566  3.08271  2.48836  2.65365  2.53680  5.30394  3.22019    200 l - - -
          2.68618  4.42225  2.77519  2.73123  3.46354  2.40513  3.72494  3.29354  2.67741  2.69355  4.24690  2.90347  2.73739  3.18146  2.89801  2.37887  2.77519  2.98518  4.58477  3.61503
          0.02451  5.10968  4.00781  0.61958  0.77255  0.75622  0.63382
     46   2.60538  5.42469  2.25920  2.06787  4.56802  3.10069  3.61352  3.73572  2.37206  3.03495  4.46560  2.30421  3.76305  2.69989  2.62288  2.54897  3.05705  3.53543  5.85793  4.44752    201 e - - -
          2.68605  4.42391  2.77472  2.73093  3.46464  2.40545  3.72520  3.29405  2.67751  2.69418  4.24736  2.90321  2.73713  3.18063  2.89668  2.37854  2.77500  2.98565  4.58643  3.61626
          1.01458  0.55755  2.73591  1.82748  0.17533  0.44523  1.02353
     47   2.49313  5.42774  2.60555  2.53168  4.32049  2.93732  3.19972  3.88936  2.36733  3.42734  4.46954  2.71525  2.98841  2.81187  2.58557  2.12062  2.83683  3.67401  5.86303  3.33566    220 s - - -
          2.68618  4.42225  2.77519  2.73123  3.46354  2.40513  3.72494  3.29354  2.67741  2.69355  4.24690  2.90347  2.73739  3.18146  2.89801  2.37887  2.77519  2.98518  4.58477  3.61503
          0.10130  5.12077  2.40393  0.61958  0.77255  0.62585  0.76530
     48   2.46082  5.30393  3.19476  2.49088  3.91394  2.78074  3.69958  3.80535  2.43806  3.24550  3.58971  2.30184  3.21099  2.74445  2.71658  2.35496  2.63236  3.18705  5.76285  3.86285    221 n - - -
          2.68618  4.42225  2.77519  2.73123  3.46354  2.40513  3.72494  3.29354  2.67741  2.69355  4.24690  2.90347  2.73739  3.18146  2.89801  2.37887  2.77519  2.98518  4.58477  3.61503
          0.00951  5.05590  5.77825  0.61958  0.77255  0.56417  0.84126
     49   2.65530  4.71918  2.93046  2.42688  3.40822  3.03015  3.44201  3.53190  2.28464  3.16517  4.23890  2.97260  2.70423  2.42435  2.94079  2.45658  2.65018  3.50720  5.82806  3.53105    222 k - - -
          2.68618  4.42225  2.77519  2.73123  3.46354  2.40513  3.72494  3.29354  2.67741  2.69355  4.24690  2.90347  2.73739  3.18146  2.89801  2.37887  2.77519  2.98518  4.58477  3.61503
          0.00881  5.13215  5.85450  0.61958  0.77255  0.47419  0.97389
     50   2.45375  5.14938  2.73488  2.63426  4.57265  2.69721  3.78627  3.48541  2.41291  3.07802  4.48045  2.71151  2.84489  2.64748  2.88901  2.16172  2.48496  3.69192  5.87678  4.11342    223 s - - -
          2.68618  4.42225  2.77519  2.73123  3.46354  2.40513  3.72494  3.29354  2.67741  2.69355  4.24690  2.90347  2.73739  3.18146  2.89801  2.37887  2.77519  2.98518  4.58477  3.61503
          0.00837  5.18344  5.90579  0.61958  0.77255  0.57310  0.82960
     51   2.67783  4.63975  2.88310  2.36272  4.75877  3.07783  3.81385  3.51057  2.15704  3.23784  4.22118  2.82110  3.55185  2.73779  2.80725  2.39916  2.18874  2.98604  5.87179  3.65446    224 k - - -
          2.68618  4.42225  2.77519  2.73123  3.46354  2.40513  3.72494  3.29354  2.67741  2.69355  4.24690  2.90347  2.73739  3.18146  2.89801  2.37887  2.77519  2.98518  4.58477  3.61503
          0.00835  5.18514  5.90749  0.61958  0.77255  0.57310  0.82960
     52   2.15335  5.06767  2.93133  2.41508  3.69056  3.59776  3.48639  4.03395  2.42492  3.70326  3.82230  3.02286  3.32154  2.90608  2.78368  1.89053  2.54903  2.99830  5.85691  4.12784    225 s - - -
          2.68618  4.42225  2.77519  2.73123  3.46354  2.40513  3.72494  3.29354  2.67741  2.69355  4.24690  2.90347  2.73739  3.18146  2.89801  2.37887  2.77519  2.98518  4.58477  3.61503
          0.00831  5.19071  5.91306  0.61958  0.77255  0.57310  0.82960
     53   3.74916  5.07858  5.29435  4.81810  1.25793  4.76699  3.70223  3.56440  4.29774  2.93176  3.78470  4.68432  5.10394  4.68160  4.45775  3.88829  3.77975  3.39618  4.04325  0.93836    226 y - - -
          2.68618  4.42225  2.77519  2.73123  3.46354  2.40513  3.72494  3.29354  2.67741  2.69355  4.24690  2.90347  2.73739  3.18146  2.89801  2.37887  2.77519  2.98518  4.58477  3.61503
          0.00826  5.19665  5.91900  0.61958  0.77255  0.57310  0.82960
     54   2.26079  4.01435  3.37715  2.68223  4.06413  3.23270  4.02484  3.71360  2.65358  2.98917  3.97253  2.89136  4.20676  2.67875  3.15384  2.29761  1.86103  2.68907  5.64170  3.59539    227 t - - -
          2.68618  4.42225  2.77519  2.73123  3.46354  2.40513  3.72494  3.29354  2.67741  2.69355  4.24690  2.90347  2.73739  3.18146  2.89801  2.37887  2.77519  2.98518  4.58477  3.61503
          0.00819  5.20470  5.92705  0.61958  0.77255  0.57310  0.82960
     55   3.51194  4.93371  5.32222  4.80221  0.73101  4.45223  4.51094  3.11166  4.60748  2.50434  3.75291  4.70509  5.02379  4.66533  4.61477  4.01809  3.82733  2.83269  4.77681  1.93696    228 f - - -
          2.68618  4.42225  2.77519  2.73123  3.46354  2.40513  3.72494  3.29354  2.67741  2.69355  4.24690  2.90347  2.73739  3.18146  2.89801  2.37887  2.77519  2.98518  4.58477  3.61503
          0.00819  5.20470  5.92705  0.61958  0.77255  0.57310  0.82960
     56   4.08768  6.96066  0.31815  2.70388  6.18178  4.03916  4.75531  5.81997  3.82649  5.22650  6.19383  3.08692  4.76766  3.76025  4.80937  3.86969  4.42521  5.31321  7.37426  5.67952    229 D - - -
          2.68618  4.42225  2.77519  2.73123  3.46354  2.40513  3.72494  3.29354  2.67741  2.69355  4.24690  2.90347  2.73739  3.18146  2.89801  2.37887  2.77519  2.98518  4.58477  3.61503
          0.00808  5.21790  5.94025  0.61958  0.77255  0.57310  0.82960
     57   2.88931  5.44840  3.23930  2.61813  4.15170  3.53452  2.52779  4.25373  2.10593  3.64904  4.49312  2.41563  4.14749  2.69200  1.68138  2.87267  3.04175  3.83118  4.67875  3.32954    230 r - - -
          2.68618  4.42225  2.77519  2.73123  3.46354  2.40513  3.72494  3.29354  2.67741  2.69355  4.24690  2.90347  2.73739  3.18146  2.89801  2.37887  2.77519  2.98518  4.58477  3.61503
          0.01500  5.21790  4.65939  0.61958  0.77255  0.53482  0.88135
     58   3.27903  3.34003  5.81533  5.30338  4.34877  5.22672  5.80746  1.80239  5.19649  2.60641  3.91386  5.38934  5.50197  5.41220  5.30164  4.61252  3.90152  0.55072  6.22007  5.00704    231 V - - -
          2.68618  4.42225  2.77519  2.73123  3.46354  2.40513  3.72494  3.29354  2.67741  2.69355  4.24690  2.90347  2.73739  3.18146  2.89801  2.37887  2.77519  2.98518  4.58477  3.61503
          0.01350  5.22015  4.82763  0.61958  0.77255  0.53483  0.88133
     59   3.59608  4.95026  5.20442  4.29497  0.59436  4.41994  4.44009  3.11983  4.50291  2.66043  4.02914  4.62991  5.00065  4.33643  4.54561  3.97881  3.82414  3.13100  4.72185  2.36065    232 F - - -
          2.68618  4.42225  2.77519  2.73123  3.46354  2.40513  3.72494  3.29354  2.67741  2.69355  4.24690  2.90347  2.73739  3.18146  2.89801  2.37887  2.77519  2.98518  4.58477  3.61503
          0.00805  5.22159  5.94394  0.61958  0.77255  0.53814  0.87667
     60   2.70862  5.48027  1.93842  2.55990  4.82212  1.82730  3.64918  4.14881  2.66206  3.78418  4.32729  2.76500  3.59723  2.85886  2.89637  2.40769  2.78435  3.86919  5.91485  4.32510    233 g - - -
          2.68618  4.42225  2.77519  2.73123  3.46354  2.40513  3.72494  3.29354  2.67741  2.69355  4.24690  2.90347  2.73739  3.18146  2.89801  2.37887  2.77519  2.98518  4.58477  3.61503
          0.01854  5.22695  4.34272  0.61958  0.77255  0.55085  0.85911
     61   2.59008  4.76333  2.79055  1.95260  4.33681  2.89327  3.81903  3.71201  2.63140  3.74049  3.67485  3.03266  1.94508  2.70803  3.17219  2.44484  3.00527  3.77686  5.88504  4.16371    234 p - - -
          2.68618  4.42225  2.77519  2.73123  3.46354  2.40513  3.72494  3.29354  2.67741  2.69355  4.24690  2.90347  2.73739  3.18146  2.89801  2.37887  2.77519  2.98518  4.58477  3.61503
          0.03383  5.21650  3.58128  0.61958  0.77255  0.52667  0.89298
     62   2.42801  5.47449  2.25928  1.91881  4.81950  2.97020  3.07793  4.06038  2.50726  3.64537  4.42523  2.63553  3.74987  2.84135  2.98608  2.32809  2.75161  3.65559  5.90721  3.89985    235 e - - -
          2.68618  4.42225  2.77519  2.73123  3.46354  2.40513  3.72494  3.29354  2.67741  2.69355  4.24690  2.90347  2.73739  3.18146  2.89801  2.37887  2.77519  2.98518  4.58477  3.61503
          0.01809  5.20169  4.38818  0.61958  0.77255  0.49625  0.93856
     63   2.43216  2.78775  3.02617  2.31250  4.37482  3.82092  3.59587  3.59754  2.77423  3.40046  3.66962  3.28338  4.21016  3.04487  3.29731  1.83220  2.18955  2.90181  4.16995  4.32926    236 s - - -
          2.68618  4.42225  2.77519  2.73123  3.46354  2.40513  3.72494  3.29354  2.67741  2.69355  4.24690  2.90347  2.73739  3.18146  2.89801  2.37887  2.77519  2.98518  4.58477  3.61503
          0.00809  5.21740  5.93974  0.61958  0.77255  0.52865  0.89013
     64   2.71210  5.08594  2.66014  2.63829  4.82178  3.43942  3.77864  4.30564  2.28377  3.57356  4.52114  2.80272  3.43410  2.81093  2.80078  1.87378  1.79927  3.80956  5.91414  4.50500    237 t - - -
          2.68618  4.42225  2.77519  2.73123  3.46354  2.40513  3.72494  3.29354  2.67741  2.69355  4.24690  2.90347  2.73739  3.18146  2.89801  2.37887  2.77519  2.98518  4.58477  3.61503
          0.00801  5.22695  5.94929  0.61958  0.77255  0.55085  0.85911
     65   3.15981  5.17016  3.96053  3.78312  5.43361  3.82100  5.05228  4.91355  4.01956  4.54242  5.33909  1.39715  4.57616  4.28414  4.38444  2.58706  0.78071  4.26822  6.71339  5.45815    238 t - - -
          2.68618  4.42225  2.77519  2.73123  3.46354  2.40513  3.72494  3.29354  2.67741  2.69355  4.24690  2.90347  2.73739  3.18146  2.89801  2.37887  2.77519  2.98518  4.58477  3.61503
          0.00801  5.22695  5.94929  0.61958  0.77255  0.55085  0.85911
     66   2.31340  5.05802  2.82220  2.18121  4.48783  3.64568  3.72663  3.59308  2.03305  3.26952  4.52034  2.87347  3.70593  2.41301  2.21773  2.62526  3.16397  3.24072  5.91348  4.04223    239 k - - -
          2.68618  4.42225  2.77519  2.73123  3.46354  2.40513  3.72494  3.29354  2.67741  2.69355  4.24690  2.90347  2.73739  3.18146  2.89801  2.37887  2.77519  2.98518  4.58477  3.61503
          0.00801  5.22695  5.94929  0.61958  0.77255  0.55085  0.85911
     67   2.65496  5.24272  2.11629  1.84295  4.29275  3.38477  3.27223  4.11007  2.48698  3.51398  4.07935  2.81680  3.72978  2.15815  2.84297  2.81019  2.93773  3.52782  5.91849  4.50775    240 e - - -
          2.68618  4.42225  2.77519  2.73123  3.46354  2.40513  3.72494  3.29354  2.67741  2.69355  4.24690  2.90347  2.73739  3.18146  2.89801  2.37887  2.77519  2.98518  4.58477  3.61503
          0.00801  5.22695  5.94929  0.61958  0.77255  0.49979  0.93307
     68   3.98179  5.16639  6.11620  5.64542  4.46602  5.62483  6.33958  1.31531  5.59178  2.08675  3.66365  5.79093  5.81464  5.80185  5.72566  5.05917  3.99710  0.71682  6.59477  5.40854    241 v - - -
          2.68618  4.42225  2.77519  2.73123  3.46354  2.40513  3.72494  3.29354  2.67741  2.69355  4.24690  2.90347  2.73739  3.18146  2.89801  2.37887  2.77519  2.98518  4.58477  3.61503
          0.00792  5.23801  5.96036  0.61958  0.77255  0.48030  0.96390
     69   4.52671  6.21631  6.07619  6.05741  1.85199  5.74971  3.85756  4.92728  5.82612  4.04176  5.43096  5.25688  6.00100  5.44674  5.60278  5.16500  5.52726  4.87874  4.40932  0.32291    242 Y - - -
          2.68618  4.42225  2.77519  2.73123  3.46354  2.40513  3.72494  3.29354  2.67741  2.69355  4.24690  2.90347  2.73739  3.18146  2.89801  2.37887  2.77519  2.98518  4.58477  3.61503
          0.00787  5.24499  5.96734  0.61958  0.77255  0.49570  0.93942
     70   2.78010  5.49745  1.78392  1.73496  4.84243  3.46279  3.59661  4.32851  2.43152  3.80269  4.53822  2.60870  4.15306  2.61222  3.13748  2.61161  3.01860  3.24409  5.93010  3.97985    243 e - - -
          2.68618  4.42225  2.77519  2.73123  3.46354  2.40513  3.72494  3.29354  2.67741  2.69355  4.24690  2.90347  2.73739  3.18146  2.89801  2.37887  2.77519  2.98518  4.58477  3.61503
          0.00787  5.24499  5.96734  0.61958  0.77255  0.49570  0.93942
     71   2.44267  4.29231  2.65172  2.03731  4.82613  3.32488  3.37895  3.73321  2.22634  3.47142  4.52700  3.09418  4.15324  2.49188  2.75512  2.34448  2.63729  2.90317  5.92044  4.24607    244 e - - -
          2.68618  4.42225  2.77519  2.73123  3.46354  2.40513  3.72494  3.29354  2.67741  2.69355  4.24690  2.90347  2.73739  3.18146  2.89801  2.37887  2.77519  2.98518  4.58477  3.61503
          0.01403  5.24499  4.74930  0.61958  0.77255  0.49570  0.93942
     72   2.09491  4.15103  3.50540  3.20003  3.78491  2.83460  3.39103  2.40589  3.15318  2.32000  3.00240  3.63028  4.36879  3.19315  3.31999  2.46114  2.64443  2.30311  5.32108  4.08546    245 a - - -
          2.68618  4.42225  2.77519  2.73123  3.46354  2.40513  3.72494  3.29354  2.67741  2.69355  4.24690  2.90347  2.73739  3.18146  2.89801  2.37887  2.77519  2.98518  4.58477  3.61503
          0.00789  5.24201  5.96436  0.61958  0.77255  0.48214  0.96093
     73   1.20628  3.45266  4.61248  4.02188  3.49492  3.13909  4.47325  2.57424  3.88439  2.61630  3.45462  4.18196  4.38621  4.08619  4.02868  2.93770  2.44719  2.06406  5.10798  3.92063    246 a - - -
          2.68618  4.42225  2.77519  2.73123  3.46354  2.40513  3.72494  3.29354  2.67741  2.69355  4.24690  2.90347  2.73739  3.18146  2.89801  2.37887  2.77519  2.98518  4.58477  3.61503
          0.00784  5.24811  5.97046  0.61958  0.77255  0.49570  0.93942
     74   2.55958  5.49662  3.28365  2.65064  4.83784  3.74142  3.64411  4.31137  1.46261  3.35915  4.54057  3.23993  4.18386  2.22421  1.94611  2.69725  3.20234  3.34331  5.92611  4.53153    247 k - - -
          2.68618  4.42225  2.77519  2.73123  3.46354  2.40513  3.72494  3.29354  2.67741  2.69355  4.24690  2.90347  2.73739  3.18146  2.89801  2.37887  2.77519  2.98518  4.58477  3.61503
          0.01485  5.24811  4.65843  0.61958  0.77255  0.49570  0.93942
     75   2.89300  5.49814  2.17696  2.27470  4.84382  3.20645  2.94967  4.33045  2.57944  3.80367  4.53875  2.58503  2.07321  2.44848  2.87968  2.56431  3.15589  3.88913  5.93033  4.18986    248 p - - -
          2.68618  4.42225  2.77519  2.73123  3.46354  2.40513  3.72494  3.29354  2.67741  2.69355  4.24690  2.90347  2.73739  3.18146  2.89801  2.37887  2.77519  2.98518  4.58477  3.61503
          0.00790  5.24116  5.96350  0.61958  0.77255  0.52019  0.90241
     76   2.91711  4.42393  4.92815  4.31806  3.42320  4.20021  4.28866  1.37921  3.85895  1.79684  3.04347  3.77756  4.56433  4.05170  4.07379  3.50846  3.09812  1.63181  5.04630  3.86859    249 i - - -
          2.68618  4.42225  2.77519  2.73123  3.46354  2.40513  3.72494  3.29354  2.67741  2.69355  4.24690  2.90347  2.73739  3.18146  2.89801  2.37887  2.77519  2.98518  4.58477  3.61503
          0.00790  5.24116  5.96350  0.61958  0.77255  0.52019  0.90241
     77   2.42400  5.05269  5.90457  5.41899  4.49964  5.35751  6.04426  1.34176  5.33951  2.91885  4.27525  5.53062  5.63230  5.58787  5.48192  4.76573  3.51314  0.72388  6.45318  5.22354    250 v - - -
          2.68618  4.42225  2.77519  2.73123  3.46354  2.40513  3.72494  3.29354  2.67741  2.69355  4.24690  2.90347  2.73739  3.18146  2.89801  2.37887  2.77519  2.98518  4.58477  3.61503
          0.00790  5.24116  5.96350  0.61958  0.77255  0.52019  0.90241
     78   2.54302  5.46960  2.58543  2.54355  4.37015  3.68905  2.79641  4.03168  2.30074  2.29465  4.15778  2.85258  3.86685  2.51538  2.44866  2.41666  3.13741  3.43172  5.55422  4.16766    251 l - - -
          2.68618  4.42225  2.77519  2.73123  3.46354  2.40513  3.72494  3.29354  2.67741  2.69355  4.24690  2.90347  2.73739  3.18146  2.89801  2.37887  2.77519  2.98518  4.58477  3.61503
          0.00790  5.24116  5.96350  0.61958  0.77255  0.52019  0.90241
     79   2.17800  4.73904  2.84656  2.64743  4.80844  2.78587  3.75024  4.28805  2.35380  3.72015  4.51551  3.01800  3.86052  2.97322  2.87872  1.38080  3.09229  3.85819  5.91056  4.27153    252 s - - -
          2.68618  4.42225  2.77519  2.73123  3.46354  2.40513  3.72494  3.29354  2.67741  2.69355  4.24690  2.90347  2.73739  3.18146  2.89801  2.37887  2.77519  2.98518  4.58477  3.61503
          0.00790  5.24116  5.96350  0.61958  0.77255  0.52019  0.90241
     80   1.22553  3.25018  4.75370  4.15585  3.34567  4.04477  4.50490  2.73366  3.99352  2.56201  3.36573  4.25680  4.54613  4.17158  4.09075  2.81373  2.58018  1.79983  5.08315  3.90039    253 a - - -
          2.68618  4.42225  2.77519  2.73123  3.46354  2.40513  3.72494  3.29354  2.67741  2.69355  4.24690  2.90347  2.73739  3.18146  2.89801  2.37887  2.77519  2.98518  4.58477  3.61503
          0.00790  5.24116  5.96350  0.61958  0.77255  0.52019  0.90241
     81   2.92635  3.95821  5.00868  4.39480  2.96069  4.22382  4.55846  2.46001  4.18244  1.56585  1.71264  4.18874  4.58659  4.31547  4.19421  3.28847  2.89212  1.78534  5.05364  3.87762    254 l - - -
          2.68618  4.42225  2.77519  2.73123  3.46354  2.40513  3.72494  3.29354  2.67741  2.69355  4.24690  2.90347  2.73739  3.18146  2.89801  2.37887  2.77519  2.98518  4.58477  3.61503
          0.01320  5.24981  4.84498  0.61958  0.77255  0.48030  0.96390
     82   2.68606  5.50011  2.62563  1.66678  4.84601  3.42332  3.66218  4.33257  2.48197  3.67919  4.04347  2.57823  4.15442  2.13918  2.55827  2.40729  3.04976  3.76665  5.93229  4.52083    255 e - - -
          2.68618  4.42225  2.77519  2.73123  3.46354  2.40513  3.72494  3.29354  2.67741  2.69355  4.24690  2.90347  2.73739  3.18146  2.89801  2.37887  2.77519  2.98518  4.58477  3.61503
          0.00782  5.25141  5.97375  0.61958  0.77255  0.51459  0.91068
     83   3.48670  5.59626  5.05427  5.10602  6.17887  0.13417  6.13535  5.86230  5.43099  5.48458  6.35766  5.02374  5.13689  5.59624  5.52217  3.95500  4.32942  5.02967  7.24156  6.37543    256 G - - -
          2.68618  4.42225  2.77519  2.73123  3.46354  2.40513  3.72494  3.29354  2.67741  2.69355  4.24690  2.90347  2.73739  3.18146  2.89801  2.37887  2.77519  2.98518  4.58477  3.61503
          0.00782  5.25141  5.97375  0.61958  0.77255  0.51459  0.91068
     84   3.04223  4.42436  4.95731  4.20603  2.03098  4.20642  4.53721  1.74496  3.58862  2.49041  3.06331  4.35270  4.57048  4.22032  4.06937  3.29063  3.16570  2.10552  5.04523  1.78975    257 i - - -
          2.68618  4.42225  2.77519  2.73123  3.46354  2.40513  3.72494  3.29354  2.67741  2.69355  4.24690  2.90347  2.73739  3.18146  2.89801  2.37887  2.77519  2.98518  4.58477  3.61503
          0.00780  5.25296  5.97531  0.61958  0.77255  0.51459  0.91068
     85   3.51554  6.17763  2.86867  2.95877  5.58505  3.91237  2.65205  5.16493  3.60632  4.65701  5.51353  0.49951  4.65626  3.78882  4.15551  3.50309  3.96848  4.70648  6.77950  5.28261    258 N - - -
          2.68618  4.42225  2.77519  2.73123  3.46354  2.40513  3.72494  3.29354  2.67741  2.69355  4.24690  2.90347  2.73739  3.18146  2.89801  2.37887  2.77519  2.98518  4.58477  3.61503
          0.02161  5.25296  4.12592  0.61958  0.77255  0.51459  0.91068
     86   2.15182  3.36526  4.91954  4.52241  4.91153  0.71242  5.25957  4.29226  4.43752  3.82923  4.87206  4.39867  4.57454  4.65469  4.64176  2.07534  3.38629  2.73956  6.33504  5.17957    259 g - - -
          2.68618  4.42225  2.77519  2.73123  3.46354  2.40513  3.72494  3.29354  2.67741  2.69355  4.24690  2.90347  2.73739  3.18146  2.89801  2.37887  2.77519  2.98518  4.58477  3.61503
          0.00791  5.23926  5.96161  0.61958  0.77255  0.56148  0.84482
     87   2.87233  3.37219  5.00602  4.62034  4.85540  3.82852  5.29305  3.91284  4.51123  3.95240  4.82192  4.44587  4.59375  4.72154  4.68342  2.19287  0.50013  3.37823  6.30049  5.14925    260 T - - -
          2.68618  4.42225  2.77519  2.73123  3.46354  2.40513  3.72494  3.29354  2.67741  2.69355  4.24690  2.90347  2.73739  3.18146  2.89801  2.37887  2.77519  2.98518  4.58477  3.61503
          0.00791  5.23926  5.96161  0.61958  0.77255  0.56148  0.84482
     88   3.24565  4.58657  5.94919  5.46018  4.47897  5.40710  6.06265  0.82722  5.38026  2.63097  3.92128  5.56968  5.65652  5.61904  5.51043  4.81397  3.83784  1.07732  6.44199  5.21686    261 i - - -
          2.68618  4.42225  2.77519  2.73123  3.46354  2.40513  3.72494  3.29354  2.67741  2.69355  4.24690  2.90347  2.73739  3.18146  2.89801  2.37887  2.77519  2.98518  4.58477  3.61503
          0.00791  5.23926  5.96161  0.61958  0.77255  0.53066  0.88725
     89   4.02466  4.28615  5.88253  5.32797  0.51549  5.25807  5.32627  2.92283  5.15447  1.94917  3.20613  5.36118  5.45411  5.12097  5.12900  4.61462  4.24449  3.06990  5.50150  4.17517    262 F - - -
          2.68618  4.42225  2.77519  2.73123  3.46354  2.40513  3.72494  3.29354  2.67741  2.69355  4.24690  2.90347  2.73739  3.18146  2.89801  2.37887  2.77519  2.98518  4.58477  3.61503
          0.00787  5.24462  5.96697  0.61958  0.77255  0.54347  0.86924
     90   0.64200  3.65766  4.80577  4.26246  3.92403  4.14161  4.77741  3.02965  4.12982  2.68810  3.32327  4.35576  4.64174  4.34231  4.28666  3.43714  3.28956  2.57137  5.46455  4.28037    263 A - - -
          2.68618  4.42225  2.77519  2.73123  3.46354  2.40513  3.72494  3.29354  2.67741  2.69355  4.24690  2.90347  2.73739  3.18146  2.89801  2.37887  2.77519  2.98518  4.58477  3.61503
          0.00787  5.24462  5.96697  0.61958  0.77255  0.54347  0.86924
     91   5.46112  6.31619  6.10060  6.10413  2.84574  5.72924  4.44969  5.07993  5.81552  4.15108  5.57109  5.35138  6.03293  5.53553  5.61661  5.27321  5.66762  5.04691  4.14493  0.17184    264 Y - - -
          2.68618  4.42225  2.77519  2.73123  3.46354  2.40513  3.72494  3.29354  2.67741  2.69355  4.24690  2.90347  2.73739  3.18146  2.89801  2.37887  2.77519  2.98518  4.58477  3.61503
          0.00787  5.24462  5.96697  0.61958  0.77255  0.54347  0.86924
     92   4.26884  5.99152  5.34506  5.40115  6.46915  0.08729  6.39695  6.32081  5.73913  5.82261  6.77275  5.42491  4.59816  5.93335  5.79176  4.47541  4.83401  5.52512  7.29203  6.65554    265 G - - -
          2.68618  4.42225  2.77519  2.73123  3.46354  2.40513  3.72494  3.29354  2.67741  2.69355  4.24690  2.90347  2.73739  3.18146  2.89801  2.37887  2.77519  2.98518  4.58477  3.61503
          0.00787  5.24462  5.96697  0.61958  0.77255  0.54347  0.86924
     93   3.13786  5.05861  3.60785  3.20248  4.25263  4.00416  4.27062  3.46538  3.09908  3.25015  3.42016  3.66137  4.41726  0.81017  3.47508  3.18900  3.38299  2.48468  5.64353  4.36835    266 q - - -
          2.68618  4.42225  2.77519  2.73123  3.46354  2.40513  3.72494  3.29354  2.67741  2.69355  4.24690  2.90347  2.73739  3.18146  2.89801  2.37887  2.77519  2.98518  4.58477  3.61503
          0.00787  5.24462  5.96697  0.61958  0.77255  0.54347  0.86924
     94   3.10622  4.45218  5.34886  5.25115  5.58385  3.82675  5.83474  4.89120  5.06457  4.74459  5.59019  4.68381  4.68894  5.27529  5.10043  3.20529  0.23567  4.20506  6.98266  5.88782    267 T - - -
          2.68618  4.42225  2.77519  2.73123  3.46354  2.40513  3.72494  3.29354  2.67741  2.69355  4.24690  2.90347  2.73739  3.18146  2.89801  2.37887  2.77519  2.98518  4.58477  3.61503
          0.00787  5.24462  5.96697  0.61958  0.77255  0.54347  0.86924
     95   2.03321  3.68849  4.35184  3.88795  5.08518  1.98203  4.92857  4.52160  3.68091  4.16964  4.96975  3.62282  4.49520  4.16004  4.22458  0.80337  2.82924  3.97785  6.40213  5.17596    268 s - - -
          2.68618  4.42225  2.77519  2.73123  3.46354  2.40513  3.72494  3.29354  2.67741  2.69355  4.24690  2.90347  2.73739  3.18146  2.89801  2.37887  2.77519  2.98518  4.58477  3.61503
          0.00787  5.24462  5.96697  0.61958  0.77255  0.54347  0.86924
     96   3.10306  5.02010  4.72073  4.45444  5.23144  3.70054  5.34277  4.79138  4.37611  4.46788  5.29020  4.39226  4.62482  4.68330  4.59667  0.31125  2.89114  4.16161  5.11611  5.38551    269 S - - -
          2.68618  4.42225  2.77519  2.73123  3.46354  2.40513  3.72494  3.29354  2.67741  2.69355  4.24690  2.90347  2.73739  3.18146  2.89801  2.37887  2.77519  2.98518  4.58477  3.61503
          0.00787  5.24462  5.96697  0.61958  0.77255  0.50461  0.92569
     97   4.25712  6.01414  4.96106  5.00428  6.36069  0.10035  6.17362  6.19450  4.56151  5.70979  6.66783  5.19144  5.41390  5.62275  5.49655  4.43770  4.80156  5.46405  7.24526  6.46843    270 G - - -
          2.68618  4.42225  2.77519  2.73123  3.46354  2.40513  3.72494  3.29354  2.67741  2.69355  4.24690  2.90347  2.73739  3.18146  2.89801  2.37887  2.77519  2.98518  4.58477  3.61503
          0.00782  5.25137  5.97372  0.61958  0.77255  0.52019  0.90241
     98   4.50541  6.41074  4.04910  4.08491  6.09470  4.74630  5.00163  5.61260  0.18724  4.96346  5.91775  4.48740  5.26554  4.18147  3.46165  4.49152  4.72597  5.25595  6.74752  5.72181    271 K - - -
          2.68618  4.42225  2.77519  2.73123  3.46354  2.40513  3.72494  3.29354  2.67741  2.69355  4.24690  2.90347  2.73739  3.18146  2.89801  2.37887  2.77519  2.98518  4.58477  3.61503
          0.00782  5.25137  5.97372  0.61958  0.77255  0.52019  0.90241
     99   3.13690  5.03187  4.96342  4.84112  5.40835  3.85296  5.63208  4.27284  4.73707  4.54715  5.44133  4.56760  4.69142  5.02840  4.85900  3.06431  0.26563  4.10861  6.83330  5.66241    272 T - - -
          2.68618  4.42225  2.77519  2.73123  3.46354  2.40513  3.72494  3.29354  2.67741  2.69355  4.24690  2.90347  2.73739  3.18146  2.89801  2.37887  2.77519  2.98518  4.58477  3.61503
          0.00782  5.25137  5.97372  0.61958  0.77255  0.52019  0.90241
    100   5.09801  6.09071  5.97567  5.84303  1.33377  5.64200  1.28471  4.76223  5.62925  3.97080  5.29290  5.19473  5.90335  5.34829  5.48041  5.03237  3.96914  4.68177  4.24755  1.07813    273 y - - -
          2.68618  4.42225  2.77519  2.73123  3.46354  2.40513  3.72494  3.29354  2.67741  2.69355  4.24690  2.90347  2.73739  3.18146  2.89801  2.37887  2.77519  2.98518  4.58477  3.61503
          0.01318  5.25137  4.84654  0.61958  0.77255  0.52019  0.90241
    101   3.09640  4.99855  4.90332  4.71795  4.68951  3.82055  5.53763  4.77633  4.69867  4.52510  5.36941  4.50208  4.64758  4.92587  4.86107  2.27577  0.35055  4.14509  6.73471  5.54679    274 T - - -
          2.68618  4.42225  2.77519  2.73123  3.46354  2.40513  3.72494  3.29354  2.67741  2.69355  4.24690  2.90347  2.73739  3.18146  2.89801  2.37887  2.77519  2.98518  4.58477  3.61503
          0.01120  5.24605  5.13787  0.61958  0.77255  0.53862  0.87599
    102   3.87528  5.19118  5.66108  4.64073  3.86935  5.14322  5.52147  2.44089  4.88372  2.18666  0.52916  5.25144  5.38250  5.02585  4.95662  4.50101  3.90079  2.69161  5.85884  4.77753    275 M - - -
          2.68618  4.42225  2.77519  2.73123  3.46354  2.40513  3.72494  3.29354  2.67741  2.69355  4.24690  2.90347  2.73739  3.18146  2.89801  2.37887  2.77519  2.98518  4.58477  3.61503
          0.03566  5.25157  3.51342  0.61958  0.77255  0.51907  0.90405
    103   2.99073  5.11550  3.44125  2.86484  3.71180  3.84004  2.76748  3.36939  2.50131  2.75505  2.31133  3.10426  4.22862  2.40228  2.26249  2.56334  2.63185  3.13594  5.04787  4.27208    276 r - - -
          2.68618  4.42225  2.77519  2.73123  3.46354  2.40513  3.72494  3.29354  2.67741  2.69355  4.24690  2.90347  2.73739  3.18146  2.89801  2.37887  2.77519  2.98518  4.58477  3.61503
          0.09212  5.23352  2.49291  0.61958  0.77255  0.58345  0.81638
    104   4.80085  6.29195  5.65275  5.71572  6.57567  0.05496  6.57664  6.61486  6.00802  6.00573  7.09312  5.82459  5.67377  6.24697  5.97603  5.02531  5.34413  5.94397  7.21996  6.76040    277 G - - -
          2.68618  4.42225  2.77519  2.73123  3.46354  2.40513  3.72494  3.29354  2.67741  2.69355  4.24690  2.90347  2.73739  3.18146  2.89801  2.37887  2.77519  2.98518  4.58477  3.61503
          0.00857  5.16004  5.88239  0.61958  0.77255  0.82715  0.57500
    105   2.87968  4.93273  2.21572  2.39256  4.73481  3.05683  3.91665  3.74274  2.59946  3.70619  4.35652  2.62817  4.12042  2.95945  3.14880  2.03604  1.85728  3.52830  5.85381  3.77311    278 t - - -
          2.68618  4.42225  2.77519  2.73123  3.46354  2.40513  3.72494  3.29354  2.67741  2.69355  4.24690  2.90347  2.73739  3.18146  2.89801  2.37887  2.77519  2.98518  4.58477  3.61503
          0.00857  5.16004  5.88239  0.61958  0.77255  0.70281  0.68357
    106   2.75238  5.46847  2.29828  1.83272  4.81427  3.26701  3.66827  4.02277  2.37913  3.68197  4.26045  2.93172  2.55631  2.35644  2.76558  2.58868  2.97076  3.85950  5.90071  4.48930    279 e - - -
          2.68618  4.42225  2.77519  2.73123  3.46354  2.40513  3.72494  3.29354  2.67741  2.69355  4.24690  2.90347  2.73739  3.18146  2.89801  2.37887  2.77519  2.98518  4.58477  3.61503
          0.03288  5.18436  3.62141  0.61958  0.77255  0.76751  0.62393
    107   2.56092  4.82756  2.25969  2.10697  4.60254  3.35242  3.48645  4.03152  2.22453  3.76183  4.49694  2.69728  3.96751  2.55369  2.62648  2.28145  2.63234  3.65747  5.88883  4.28052    280 e - - -
          2.68618  4.42225  2.77519  2.73123  3.46354  2.40513  3.72494  3.29354  2.67741  2.69355  4.24690  2.90347  2.73739  3.18146  2.89801  2.37887  2.77519  2.98518  4.58477  3.61503
          0.00857  5.16004  5.88239  0.61958  0.77255  0.82715  0.57500
    108   2.91398  4.19771  2.43779  1.76959  4.61023  3.54762  3.22430  3.56985  2.59732  3.75258  4.49007  2.26499  4.11343  2.58307  3.05633  2.06554  3.06021  3.83759  5.88312  4.11206    281 e - - -
          2.68618  4.42225  2.77519  2.73123  3.46354  2.40513  3.72494  3.29354  2.67741  2.69355  4.24690  2.90347  2.73739  3.18146  2.89801  2.37887  2.77519  2.98518  4.58477  3.61503
          0.00857  5.16004  5.88239  0.61958  0.77255  0.81521  0.58438
    109   2.89169  5.23830  3.10070  2.48900  4.09335  3.68305  3.90426  3.93259  2.52351  2.88439  4.09462  3.27758  1.22293  3.05397  3.13476  2.77963  3.08189  3.55180  5.72353  4.25103    282 p - - -
          2.68618  4.42225  2.77519  2.73123  3.46354  2.40513  3.72494  3.29354  2.67741  2.69355  4.24690  2.90347  2.73739  3.18146  2.89801  2.37887  2.77519  2.98518  4.58477  3.61503
          0.00855  5.16228  5.88462  0.61958  0.77255  0.35662  1.20410
    110   3.14698  5.15204  4.68409  4.73030  5.90812  0.22788  5.81228  5.49258  5.07909  5.16518  5.93428  4.56958  4.74889  5.19694  5.21112  3.05733  3.80852  4.56688  7.20921  6.11894    283 G - - -
          2.68618  4.42225  2.77519  2.73123  3.46354  2.40513  3.72494  3.29354  2.67741  2.69355  4.24690  2.90347  2.73739  3.18146  2.89801  2.37887  2.77519  2.98518  4.58477  3.61503
          0.00770  5.26654  5.98889  0.61958  0.77255  0.52019  0.90241
    111   3.85393  5.19656  6.13572  5.65636  4.19822  5.63169  6.30829  0.75078  5.59521  2.18159  3.57313  5.79856  5.81601  5.77727  5.71162  5.06036  4.26056  1.23226  6.54748  5.38172    284 i - - -
          2.68618  4.42225  2.77519  2.73123  3.46354  2.40513  3.72494  3.29354  2.67741  2.69355  4.24690  2.90347  2.73739  3.18146  2.89801  2.37887  2.77519  2.98518  4.58477  3.61503
          0.00770  5.26654  5.98889  0.61958  0.77255  0.52019  0.90241
    112   3.46815  4.78338  5.44496  4.86978  3.93691  4.76073  5.16660  0.85792  4.70012  1.99543  2.99576  4.64307  5.08197  4.85470  4.74881  4.09714  2.45729  1.92594  5.62639  4.44943    285 i - - -
          2.68618  4.42225  2.77519  2.73123  3.46354  2.40513  3.72494  3.29354  2.67741  2.69355  4.24690  2.90347  2.73739  3.18146  2.89801  2.37887  2.77519  2.98518  4.58477  3.61503
          0.00770  5.26654  5.98889  0.61958  0.77255  0.48030  0.96390
    113   2.97803  5.20082  3.13394  2.33669  4.81049  3.69075  3.64721  4.17345  2.46716  3.66620  4.52313  3.25374  1.30346  2.46249  2.67092  2.94193  3.17030  3.43729  5.91893  4.31537    286 p - - -
          2.68618  4.42225  2.77519  2.73123  3.46354  2.40513  3.72494  3.29354  2.67741  2.69355  4.24690  2.90347  2.73739  3.18146  2.89801  2.37887  2.77519  2.98518  4.58477  3.61503
          0.00765  5.27332  5.99567  0.61958  0.77255  0.49570  0.93942
    114   2.96852  3.57204  4.28438  3.70583  3.21146  3.99981  3.68718  2.89800  3.47875  1.22470  3.28559  3.80294  4.47611  2.71760  2.41735  3.14546  3.09628  2.84481  5.18965  3.20886    287 l - - -
          2.68618  4.42225  2.77519  2.73123  3.46354  2.40513  3.72494  3.29354  2.67741  2.69355  4.24690  2.90347  2.73739  3.18146  2.89801  2.37887  2.77519  2.98518  4.58477  3.61503
          0.00765  5.27332  5.99567  0.61958  0.77255  0.49570  0.93942
    115   0.69487  4.01714  4.44322  3.95270  4.67411  3.31572  4.87334  3.81159  3.90139  3.76276  4.61649  4.13234  4.52224  4.18249  3.92088  1.96111  2.52278  3.49792  6.07697  4.86845    288 a - - -
          2.68618  4.42225  2.77519  2.73123  3.46354  2.40513  3.72494  3.29354  2.67741  2.69355  4.24690  2.90347  2.73739  3.18146  2.89801  2.37887  2.77519  2.98518  4.58477  3.61503
          0.00765  5.27332  5.99567  0.61958  0.77255  0.49570  0.93942
    116   2.60805  4.32297  5.41196  4.83306  3.79556  4.69418  5.09748  1.42294  4.65508  2.04937  3.19348  4.85389  5.02593  4.81114  4.69400  4.02834  3.21792  1.08850  5.56669  4.38169    289 v - - -
          2.68618  4.42225  2.77519  2.73123  3.46354  2.40513  3.72494  3.29354  2.67741  2.69355  4.24690  2.90347  2.73739  3.18146  2.89801  2.37887  2.77519  2.98518  4.58477  3.61503
          0.00765  5.27332  5.99567  0.61958  0.77255  0.49570  0.93942
    117   2.32166  5.16223  2.57651  2.21410  4.85586  3.70474  3.08938  4.34231  1.90483  3.57435  4.20441  2.74553  4.16484  2.42396  2.31841  2.64603  2.99922  3.71956  5.94236  4.28622    290 k - - -
          2.68618  4.42225  2.77519  2.73123  3.46354  2.40513  3.72494  3.29354  2.67741  2.69355  4.24690  2.90347  2.73739  3.18146  2.89801  2.37887  2.77519  2.98518  4.58477  3.61503
          0.00765  5.27332  5.99567  0.61958  0.77255  0.49570  0.93942
    118   3.15003  5.74699  0.96832  1.81367  4.94235  3.58500  3.64366  4.56985  2.89228  4.04502  4.80127  3.21208  4.31209  2.91837  3.45174  3.15436  3.23230  4.13028  6.17966  3.96650    291 d - - -
          2.68618  4.42225  2.77519  2.73123  3.46354  2.40513  3.72494  3.29354  2.67741  2.69355  4.24690  2.90347  2.73739  3.18146  2.89801  2.37887  2.77519  2.98518  4.58477  3.61503
          0.00959  5.27332  5.42220  0.61958  0.77255  0.49570  0.93942
    119   2.92957  4.44542  5.65181  5.09664  3.59844  4.97821  5.43368  1.02122  4.94350  1.85862  3.68848  5.14140  5.27703  5.10395  4.99617  4.33180  3.85428  1.31628  5.85846  4.67742    292 i - - -
          2.68618  4.42225  2.77519  2.73123  3.46354  2.40513  3.72494  3.29354  2.67741  2.69355  4.24690  2.90347  2.73739  3.18146  2.89801  2.37887  2.77519  2.98518  4.58477  3.61503
          0.00766  5.27139  5.99374  0.61958  0.77255  0.50275  0.92853
    120   5.00832  6.02348  6.09800  5.95388  0.32004  5.68501  4.46168  3.48029  5.72834  3.06247  4.86158  5.30093  5.91700  5.41533  5.54180  5.08260  5.20601  4.35434  4.53721  2.25241    293 F - - -
          2.68618  4.42225  2.77519  2.73123  3.46354  2.40513  3.72494  3.29354  2.67741  2.69355  4.24690  2.90347  2.73739  3.18146  2.89801  2.37887  2.77519  2.98518  4.58477  3.61503
          0.01282  5.27139  4.87887  0.61958  0.77255  0.50275  0.92853
    121   2.63100  4.95604  2.18993  2.27644  4.85339  3.03539  3.81763  4.34003  2.29058  3.74859  4.24570  2.49937  3.97104  2.26420  2.50750  2.26329  2.95020  3.89851  5.93946  4.52793    294 d - - -
          2.68618  4.42225  2.77519  2.73123  3.46354  2.40513  3.72494  3.29354  2.67741  2.69355  4.24690  2.90347  2.73739  3.18146  2.89801  2.37887  2.77519  2.98518  4.58477  3.61503
          0.00770  5.26627  5.98861  0.61958  0.77255  0.52117  0.90098
    122   2.67129  4.24033  3.36813  2.61298  3.30420  3.45189  3.26791  2.63047  2.65366  2.69480  3.80137  2.89547  4.08755  2.72997  3.01685  2.37516  2.73431  3.44307  5.64287  2.40624    295 s - - -
          2.68618  4.42225  2.77519  2.73123  3.46354  2.40513  3.72494  3.29354  2.67741  2.69355  4.24690  2.90347  2.73739  3.18146  2.89801  2.37887  2.77519  2.98518  4.58477  3.61503
          0.01534  5.26627  4.59903  0.61958  0.77255  0.52117  0.90098
    123   2.89834  4.21181  4.92716  4.12861  3.58329  4.25340  4.58692  0.82940  3.86189  2.42760  3.19827  4.17838  4.61578  4.10771  4.19393  3.56130  3.04531  2.20781  5.11963  3.93948    296 i - - -
          2.68618  4.42225  2.77519  2.73123  3.46354  2.40513  3.72494  3.29354  2.67741  2.69355  4.24690  2.90347  2.73739  3.18146  2.89801  2.37887  2.77519  2.98518  4.58477  3.61503
          0.02824  5.25868  3.78810  0.61958  0.77255  0.54765  0.86348
    124   2.57783  5.49261  2.87438  1.77762  4.54814  3.47711  3.70361  4.16575  2.13025  3.64232  4.13962  2.92868  4.14829  1.95078  2.63687  2.54945  2.94355  3.88343  5.92508  4.21121    297 e - - -
          2.68618  4.42225  2.77519  2.73123  3.46354  2.40513  3.72494  3.29354  2.67741  2.69355  4.24690  2.90347  2.73739  3.18146  2.89801  2.37887  2.77519  2.98518  4.58477  3.61503
          0.00792  5.23837  5.96071  0.61958  0.77255  0.58156  0.81877
    125   2.64424  5.24924  2.80377  1.73443  4.84304  3.49370  3.66033  4.32967  1.83599  3.71051  4.20957  2.71189  4.15095  2.44287  2.60825  2.38223  3.18138  3.88816  5.92905  4.51755    298 e - - -
          2.68618  4.42225  2.77519  2.73123  3.46354  2.40513  3.72494  3.29354  2.67741  2.69355  4.24690  2.90347  2.73739  3.18146  2.89801  2.37887  2.77519  2.98518  4.58477  3.61503
          0.00787  5.24409  5.96644  0.61958  0.77255  0.59618  0.80054
    126   2.62504  3.83336  2.59533  2.33944  3.75001  3.59931  2.86885  3.13469  2.45236  3.57719  4.32629  2.79393  4.11320  2.78679  2.94436  2.36931  2.09140  3.47402  5.88616  4.27550    299 t - - -
          2.68618  4.42225  2.77519  2.73123  3.46354  2.40513  3.72494  3.29354  2.67741  2.69355  4.24690  2.90347  2.73739  3.18146  2.89801  2.37887  2.77519  2.98518  4.58477  3.61503
          0.01248  5.24409  4.94445  0.61958  0.77255  0.49284  0.94389
    127   2.68747  5.49539  3.01376  2.15215  4.83795  3.14936  3.67591  4.04092  2.50586  3.42490  4.32164  2.86877  1.95456  2.54979  2.93604  2.36950  2.59665  3.50033  5.92958  4.52014    300 p - - -
          2.68618  4.42225  2.77519  2.73123  3.46354  2.40513  3.72494  3.29354  2.67741  2.69355  4.24690  2.90347  2.73739  3.18146  2.89801  2.37887  2.77519  2.98518  4.58477  3.61503
          0.00776  5.25804  5.98039  0.61958  0.77255  0.54984  0.86048
    128   2.90479  5.50528  1.73435  1.90234  4.85087  2.84606  3.75834  4.24562  2.52864  3.62276  4.54589  2.53424  4.09108  2.65561  3.00687  2.41323  2.91874  3.89621  5.93755  4.37556    301 d - - -
          2.68618  4.42225  2.77519  2.73123  3.46354  2.40513  3.72494  3.29354  2.67741  2.69355  4.24690  2.90347  2.73739  3.18146  2.89801  2.37887  2.77519  2.98518  4.58477  3.61503
          0.00776  5.25804  5.98039  0.61958  0.77255  0.54984  0.86048
    129   2.97396  5.43193  3.16908  2.65148  4.61121  3.62302  3.90267  4.20634  2.27069  3.60876  4.14888  3.15726  4.18750  3.07287  1.04654  2.90703  2.83927  3.52490  5.88076  4.29918    302 r - - -
          2.68618  4.42225  2.77519  2.73123  3.46354  2.40513  3.72494  3.29354  2.67741  2.69355  4.24690  2.90347  2.73739  3.18146  2.89801  2.37887  2.77519  2.98518  4.58477  3.61503
          0.01409  5.25804  4.73508  0.61958  0.77255  0.51476  0.91041
    130   2.74376  5.49356  2.65317  1.13980  4.56360  3.76583  3.82758  4.26261  2.44912  3.38638  4.10569  2.96643  4.10051  2.61084  3.04774  2.86591  3.03693  3.58686  5.92826  4.51936    303 e - - -
          2.68618  4.42225  2.77519  2.73123  3.46354  2.40513  3.72494  3.29354  2.67741  2.69355  4.24690  2.90347  2.73739  3.18146  2.89801  2.37887  2.77519  2.98518  4.58477  3.61503
          0.01276  5.25781  4.89625  0.61958  0.77255  0.51422  0.91122
    131   3.89902  4.86639  5.52229  5.07903  0.60739  4.91046  4.41900  3.44206  4.87238  3.14922  4.31737  4.83574  5.24021  4.85967  4.83703  3.77302  3.99775  3.20222  3.37742  1.85353    304 F - - -
          2.68618  4.42225  2.77519  2.73123  3.46354  2.40513  3.72494  3.29354  2.67741  2.69355  4.24690  2.90347  2.73739  3.18146  2.89801  2.37887  2.77519  2.98518  4.58477  3.61503
          0.00775  5.25912  5.98146  0.61958  0.77255  0.44976  1.01550
    132   3.00861  4.43204  3.96547  3.39157  3.46600  3.92680  4.36294  2.78553  3.23225  1.07835  3.37545  3.57965  4.21329  3.34337  3.49145  2.80842  2.69841  2.43840  5.21896  4.00986    305 l - - -
          2.68618  4.42225  2.77519  2.73123  3.46354  2.40513  3.72494  3.29354  2.67741  2.69355  4.24690  2.90347  2.73739  3.18146  2.89801  2.37887  2.77519  2.98518  4.58477  3.61503
          0.00762  5.27601  5.99836  0.61958  0.77255  0.48576  0.95510
    133   3.41314  4.24794  5.50552  4.90756  3.48628  4.76439  5.11771  1.80819  4.71654  0.87702  2.95715  4.92991  5.06179  4.80404  4.71899  4.09489  3.74754  1.80393  5.50881  4.15548    306 l - - -
          2.68618  4.42225  2.77519  2.73123  3.46354  2.40513  3.72494  3.29354  2.67741  2.69355  4.24690  2.90347  2.73739  3.18146  2.89801  2.37887  2.77519  2.98518  4.58477  3.61503
          0.00762  5.27601  5.99836  0.61958  0.77255  0.48576  0.95510
    134   2.99149  5.38548  3.38491  2.72348  4.46614  3.84904  3.68760  3.99560  2.02861  3.54423  4.44390  3.34712  4.23743  3.12420  1.08668  2.70405  3.18998  3.66943  4.25099  3.98916    307 r - - -
          2.68618  4.42225  2.77519  2.73123  3.46354  2.40513  3.72494  3.29354  2.67741  2.69355  4.24690  2.90347  2.73739  3.18146  2.89801  2.37887  2.77519  2.98518  4.58477  3.61503
          0.00762  5.27601  5.99836  0.61958  0.77255  0.48576  0.95510
    135   2.90619  3.78582  5.18883  4.58751  2.65387  4.19830  4.78467  2.28788  4.38696  2.57981  2.72409  4.58690  4.77791  4.52696  4.40733  3.74602  3.44928  0.82337  5.26952  4.09095    308 v - - -
          2.68618  4.42225  2.77519  2.73123  3.46354  2.40513  3.72494  3.29354  2.67741  2.69355  4.24690  2.90347  2.73739  3.18146  2.89801  2.37887  2.77519  2.98518  4.58477  3.61503
          0.00762  5.27601  5.99836  0.61958  0.77255  0.48576  0.95510
    136   2.84932  3.89494  5.06216  4.78211  5.52964  3.10489  5.58083  4.99045  4.72155  4.67455  5.45168  4.51735  4.63153  4.44068  4.90388  0.33869  2.91583  4.24819  6.87724  5.76809    309 S - - -
          2.68618  4.42225  2.77519  2.73123  3.46354  2.40513  3.72494  3.29354  2.67741  2.69355  4.24690  2.90347  2.73739  3.18146  2.89801  2.37887  2.77519  2.98518  4.58477  3.61503
          0.00762  5.27601  5.99836  0.61958  0.77255  0.48576  0.95510
    137   2.37722  4.33820  4.94557  4.40415  2.57517  3.84493  4.54119  3.23700  4.24834  2.96101  3.91948  4.43925  4.76479  4.40552  4.34849  3.67493  3.55823  2.90278  4.98020  0.73321    310 y - - -
          2.68618  4.42225  2.77519  2.73123  3.46354  2.40513  3.72494  3.29354  2.67741  2.69355  4.24690  2.90347  2.73739  3.18146  2.89801  2.37887  2.77519  2.98518  4.58477  3.61503
          0.00762  5.27601  5.99836  0.61958  0.77255  0.48576  0.95510
    138   3.06660  4.13395  5.07319  4.45814  3.11758  4.27889  4.61195  2.04380  4.24348  1.23969  1.81222  4.44281  4.63620  4.36802  4.24862  3.40913  3.33672  2.26967  4.70063  3.67440    311 l - - -
          2.68618  4.42225  2.77519  2.73123  3.46354  2.40513  3.72494  3.29354  2.67741  2.69355  4.24690  2.90347  2.73739  3.18146  2.89801  2.37887  2.77519  2.98518  4.58477  3.61503
          0.00762  5.27601  5.99836  0.61958  0.77255  0.48576  0.95510
    139   4.31949  6.71775  3.25069  0.20954  6.11453  4.34014  5.05893  5.84271  4.12865  5.25630  6.25801  3.89290  5.04249  3.98737  4.65573  4.17780  4.66251  5.39091  7.19056  5.78936    312 E - - -
          2.68618  4.42225  2.77519  2.73123  3.46354  2.40513  3.72494  3.29354  2.67741  2.69355  4.24690  2.90347  2.73739  3.18146  2.89801  2.37887  2.77519  2.98518  4.58477  3.61503
          0.00762  5.27601  5.99836  0.61958  0.77255  0.48576  0.95510
    140   4.14756  5.30676  6.29719  5.85643  4.49949  5.86720  6.69051  0.40161  5.82676  2.37768  4.19745  6.04659  6.00168  6.02137  5.97640  5.34487  4.40546  1.91149  6.79240  5.63005    313 I - - -
          2.68618  4.42225  2.77519  2.73123  3.46354  2.40513  3.72494  3.29354  2.67741  2.69355  4.24690  2.90347  2.73739  3.18146  2.89801  2.37887  2.77519  2.98518  4.58477  3.61503
          0.00762  5.27601  5.99836  0.61958  0.77255  0.48576  0.95510
    141   5.50924  6.31432  6.18255  6.21134  2.63226  5.84102  4.37397  5.03513  5.95462  4.09506  5.52158  5.32551  6.08231  5.52644  5.69436  5.27143  5.68982  5.01165  4.03451  0.19173    314 Y - - -
          2.68618  4.42225  2.77519  2.73123  3.46354  2.40513  3.72494  3.29354  2.67741  2.69355  4.24690  2.90347  2.73739  3.18146  2.89801  2.37887  2.77519  2.98518  4.58477  3.61503
          0.00762  5.27601  5.99836  0.61958  0.77255  0.48576  0.95510
    142   3.19759  4.85321  3.59860  3.09473  4.62914  3.97279  4.23222  4.02723  2.83935  3.49264  3.93237  0.69071  4.40765  3.11934  3.30920  3.25181  3.25007  3.70822  5.87337  4.57268    315 N - - -
          2.68618  4.42225  2.77519  2.73123  3.46354  2.40513  3.72494  3.29354  2.67741  2.69355  4.24690  2.90347  2.73739  3.18146  2.89801  2.37887  2.77519  2.98518  4.58477  3.61503
          0.00762  5.27601  5.99836  0.61958  0.77255  0.48576  0.95510
    143   4.31658  6.86470  2.90682  0.22085  6.26220  4.28461  5.03189  5.95321  4.25556  5.37551  6.35873  3.79569  5.00102  4.24644  4.94065  4.13919  4.66056  5.46668  7.33506  5.86626    316 E - - -
          2.68618  4.42225  2.77519  2.73123  3.46354  2.40513  3.72494  3.29354  2.67741  2.69355  4.24690  2.90347  2.73739  3.18146  2.89801  2.37887  2.77519  2.98518  4.58477  3.61503
          0.00762  5.27601  5.99836  0.61958  0.77255  0.48576  0.95510
    144   2.68682  4.96147  3.05118  1.99535  4.81416  3.77841  3.82928  3.71213  2.28580  3.78135  4.52516  2.67842  4.17160  2.66914  2.72842  2.74768  2.20897  2.09579  5.92133  4.51786    317 e - - -
          2.68618  4.42225  2.77519  2.73123  3.46354  2.40513  3.72494  3.29354  2.67741  2.69355  4.24690  2.90347  2.73739  3.18146  2.89801  2.37887  2.77519  2.98518  4.58477  3.61503
          0.00762  5.27601  5.99836  0.61958  0.77255  0.48576  0.95510
    145   3.87635  4.51705  5.97848  5.47763  4.39859  5.41704  6.02330  0.83879  5.38523  2.27812  3.92804  5.58101  5.65641  5.58609  5.49037  4.81723  4.12783  1.09866  6.37018  4.69597    318 i - - -
          2.68618  4.42225  2.77519  2.73123  3.46354  2.40513  3.72494  3.29354  2.67741  2.69355  4.24690  2.90347  2.73739  3.18146  2.89801  2.37887  2.77519  2.98518  4.58477  3.61503
          0.00762  5.27601  5.99836  0.61958  0.77255  0.48576  0.95510
    146   2.88795  5.42108  3.22456  2.73254  3.95944  3.70710  3.31921  3.57021  2.16550  3.62492  4.30967  1.75736  4.18329  3.02414  1.90473  2.88660  2.64940  3.61732  5.87611  3.47393    319 n - - -
          2.68618  4.42225  2.77519  2.73123  3.46354  2.40513  3.72494  3.29354  2.67741  2.69355  4.24690  2.90347  2.73739  3.18146  2.89801  2.37887  2.77519  2.98518  4.58477  3.61503
          0.00762  5.27601  5.99836  0.61958  0.77255  0.48576  0.95510
    147   5.11600  6.89317  0.08233  4.18571  6.60943  4.89375  5.89448  6.63627  5.27125  5.97639  7.11574  4.76063  5.60156  5.23655  5.79634  5.03912  5.50435  6.17324  7.37130  6.47676    320 D - - -
          2.68618  4.42225  2.77519  2.73123  3.46354  2.40513  3.72494  3.29354  2.67741  2.69355  4.24690  2.90347  2.73739  3.18146  2.89801  2.37887  2.77519  2.98518  4.58477  3.61503
          0.00762  5.27601  5.99836  0.61958  0.77255  0.48576  0.95510
    148   5.09546  6.23124  6.36855  6.14551  4.31523  5.73020  6.49870  3.66681  6.00328  0.12212  4.14596  6.37662  6.05289  5.99120  5.90698  5.77498  5.36253  4.00735  6.45938  5.46795    321 L - - -
          2.68618  4.42225  2.77519  2.73123  3.46354  2.40513  3.72494  3.29354  2.67741  2.69355  4.24690  2.90347  2.73739  3.18146  2.89801  2.37887  2.77519  2.98518  4.58477  3.61503
          0.00762  5.27601  5.99836  0.61958  0.77255  0.48576  0.95510
    149   4.81191  5.91754  6.77289  6.18781  2.96015  6.32253  6.45739  2.69285  6.08339  0.26737  3.30134  6.50858  6.07253  5.68543  5.89778  5.78862  4.98027  3.46107  6.14512  5.25901    322 L - - -
          2.68618  4.42225  2.77519  2.73123  3.46354  2.40513  3.72494  3.29354  2.67741  2.69355  4.24690  2.90347  2.73739  3.18146  2.89801  2.37887  2.77519  2.98518  4.58477  3.61503
          0.01094  5.27601  5.15609  0.61958  0.77255  0.48576  0.95510
    150   1.95900  3.90167  2.34023  2.58754  4.81754  3.58574  3.84198  4.09836  2.58687  3.78391  4.52670  2.04665  4.16936  2.86395  2.96117  2.13112  2.79019  3.31997  5.92237  4.40247    323 a - - -
          2.68618  4.42225  2.77519  2.73123  3.46354  2.40513  3.72494  3.29354  2.67741  2.69355  4.24690  2.90347  2.73739  3.18146  2.89801  2.37887  2.77519  2.98518  4.58477  3.61503
          0.00765  5.27273  5.99507  0.61958  0.77255  0.49788  0.93602
    151   2.81219  5.45093  2.84371  2.53918  4.37224  3.31314  3.73614  4.09360  2.55875  3.44510  4.49796  3.15401  1.40853  2.81375  3.05702  2.51377  2.73786  3.69583  4.36316  4.50224    324 p - - -
          2.68618  4.42225  2.77519  2.73123  3.46354  2.40513  3.72494  3.29354  2.67741  2.69355  4.24690  2.90347  2.73739  3.18146  2.89801  2.37887  2.77519  2.98518  4.58477  3.61503
          0.00765  5.27273  5.99507  0.61958  0.77255  0.49788  0.93602
    152   2.42898  5.50977  2.30583  1.80536  4.85533  3.05221  3.77899  3.90051  2.21286  3.81526  4.55031  2.79802  4.16486  2.66290  3.10309  2.31585  2.59343  3.66236  5.94214  4.53085    325 e - - -
          2.68618  4.42225  2.77519  2.73123  3.46354  2.40513  3.72494  3.29354  2.67741  2.69355  4.24690  2.90347  2.73739  3.18146  2.89801  2.37887  2.77519  2.98518  4.58477  3.61503
          0.01719  5.27273  4.42981  0.61958  0.77255  0.49788  0.93602
    153   2.64464  5.02631  2.87258  2.52796  4.84210  2.62606  3.40975  4.07794  2.17583  3.67781  3.76791  1.93606  4.16108  2.81397  2.90776  2.16136  2.70818  3.72412  5.93292  4.52318    326 n - - -
          2.68615  4.42231  2.77525  2.73129  3.46360  2.40513  3.72500  3.29360  2.67736  2.69361  4.24681  2.90343  2.73728  3.18141  2.89792  2.37889  2.77522  2.98514  4.58483  3.61509
          0.05482  2.97934  5.98560  0.81151  0.58732  0.50419  0.92633
    154   2.81425  4.93319  3.17100  2.37743  4.65910  3.00777  3.70159  3.95337  2.02565  3.75115  4.11791  2.88940  3.89879  2.18871  2.58419  2.59119  1.98304  3.37590  5.93210  4.52345    330 t - - -
          2.68618  4.42225  2.77519  2.73123  3.46354  2.40513  3.72494  3.29354  2.67741  2.69355  4.24690  2.90347  2.73739  3.18146  2.89801  2.37887  2.77519  2.98518  4.58477  3.61503
          0.02422  5.26794  3.97503  0.61958  0.77255  0.49558  0.93960
    155   2.83075  5.50071  2.60666  2.47352  4.84556  3.60728  3.80661  4.13818  2.06697  3.80587  4.54148  1.64028  2.54200  2.89313  3.01770  2.66600  2.77050  3.89124  5.93345  4.26382    331 n - - -
          2.68618  4.42225  2.77519  2.73123  3.46354  2.40513  3.72494  3.29354  2.67741  2.69355  4.24690  2.90347  2.73739  3.18146  2.89801  2.37887  2.77519  2.98518  4.58477  3.61503
          0.00779  5.25489  5.97723  0.61958  0.77255  0.49698  0.93742
    156   3.38581  4.75482  5.22363  4.61898  3.62763  4.56690  4.72027  2.51598  4.42877  0.60009  3.01559  4.68758  3.71348  4.54926  4.16994  3.88241  3.61341  2.53855  5.33918  4.20337    332 L - - -
          2.68618  4.42225  2.77519  2.73123  3.46354  2.40513  3.72494  3.29354  2.67741  2.69355  4.24690  2.90347  2.73739  3.18146  2.89801  2.37887  2.77519  2.98518  4.58477  3.61503
          0.00770  5.26593  5.98827  0.61958  0.77255  0.52237  0.89921
    157   2.90193  5.50638  2.92796  2.24999  4.85175  3.76976  3.68470  3.73053  1.72116  3.53041  4.54709  3.15914  3.43448  2.31390  1.78311  2.76683  3.09844  3.89721  5.93857  4.52818    333 k - - -
          2.68618  4.42225  2.77519  2.73123  3.46354  2.40513  3.72494  3.29354  2.67741  2.69355  4.24690  2.90347  2.73739  3.18146  2.89801  2.37887  2.77519  2.98518  4.58477  3.61503
          0.00770  5.26593  5.98827  0.61958  0.77255  0.52237  0.89921
    158   3.62511  4.90769  4.64643  5.07286  4.12505  4.99574  5.45807  0.81639  4.92971  1.94377  3.79250  5.14287  4.67612  5.10476  5.00356  4.35006  3.86918  1.45020  5.89839  4.71347    334 i - - -
          2.68618  4.42225  2.77519  2.73123  3.46354  2.40513  3.72494  3.29354  2.67741  2.69355  4.24690  2.90347  2.73739  3.18146  2.89801  2.37887  2.77519  2.98518  4.58477  3.61503
          0.01827  5.26593  4.34749  0.61958  0.77255  0.49403  0.94203
    159   2.95289  5.02391  3.54457  2.98413  3.72191  3.79799  2.13995  3.23865  2.51293  2.52692  4.05001  3.07829  4.27388  3.24405  1.60942  2.89906  3.21333  2.91566  4.97865  3.70480    335 r - - -
          2.68618  4.42225  2.77519  2.73123  3.46354  2.40513  3.72494  3.29354  2.67741  2.69355  4.24690  2.90347  2.73739  3.18146  2.89801  2.37887  2.77519  2.98518  4.58477  3.61503
          0.00775  5.26029  5.98264  0.61958  0.77255  0.50704  0.92199
    160   3.51470  6.12092  1.81701  0.69408  5.42713  3.78799  4.37143  4.94764  3.28612  4.41092  5.20348  3.23423  4.49717  3.15091  3.85204  3.37304  3.56740  4.15055  6.54933  4.61426    336 e - - -
          2.68618  4.42225  2.77519  2.73123  3.46354  2.40513  3.72494  3.29354  2.67741  2.69355  4.24690  2.90347  2.73739  3.18146  2.89801  2.37887  2.77519  2.98518  4.58477  3.61503
          0.01660  5.26628  4.48330  0.61958  0.77255  0.52114  0.90102
    161   2.89735  4.36316  1.25017  2.70136  4.59605  3.36667  3.44723  4.27391  2.62972  3.76816  4.51484  2.58412  4.16793  2.93735  3.19743  2.31884  2.80969  3.69309  5.91195  4.51029    337 d - - -
          2.68618  4.42225  2.77519  2.73123  3.46354  2.40513  3.72494  3.29354  2.67741  2.69355  4.24690  2.90347  2.73739  3.18146  2.89801  2.37887  2.77519  2.98518  4.58477  3.61503
          0.02825  5.25745  3.78793  0.61958  0.77255  0.47562  0.97154
    162   2.54528  5.34784  3.27938  2.61723  4.06046  3.26924  3.53661  2.83769  2.12770  2.95601  4.40447  3.07202  2.23129  2.82551  2.74706  2.43047  3.06133  3.07610  5.81743  3.97508    338 k - - -
          2.68618  4.42225  2.77519  2.73123  3.46354  2.40513  3.72494  3.29354  2.67741  2.69355  4.24690  2.90347  2.73739  3.18146  2.89801  2.37887  2.77519  2.98518  4.58477  3.61503
          0.00782  5.25068  5.97302  0.61958  0.77255  0.54658  0.86495
    163   2.98931  4.79102  2.84196  1.69347  4.72946  3.58598  3.58897  4.19489  2.05502  3.63522  4.54102  2.27971  4.15649  2.49181  2.60089  2.59374  3.01001  3.44097  5.93297  3.85601    339 e - - -
          2.68618  4.42225  2.77519  2.73123  3.46354  2.40513  3.72494  3.29354  2.67741  2.69355  4.24690  2.90347  2.73739  3.18146  2.89801  2.37887  2.77519  2.98518  4.58477  3.61503
          0.11796  5.25550  2.24381  0.61958  0.77255  0.55850  0.84879
    164   2.89397  5.02850  3.21419  2.56924  4.72250  2.58659  3.61338  4.00130  1.75918  3.61756  4.44539  2.96005  4.11771  2.96708  1.68364  2.64860  2.94357  3.70668  4.58999  4.03201    340 r - - -
          2.68618  4.42225  2.77519  2.73123  3.46354  2.40513  3.72494  3.29354  2.67741  2.69355  4.24690  2.90347  2.73739  3.18146  2.89801  2.37887  2.77519  2.98518  4.58477  3.61503
          0.03115  5.14622  3.69503  0.61958  0.77255  0.32941  1.27063
    165   2.89280  5.02196  2.80092  2.45580  4.84272  1.11317  3.93254  4.32138  2.61438  3.74077  4.55726  2.70599  4.18608  2.89576  3.07566  2.95266  3.08973  3.89481  5.95055  4.54403    341 g - - -
          2.68618  4.42225  2.77519  2.73123  3.46354  2.40513  3.72494  3.29354  2.67741  2.69355  4.24690  2.90347  2.73739  3.18146  2.89801  2.37887  2.77519  2.98518  4.58477  3.61503
          0.00782  5.25020  5.97255  0.61958  0.77255  0.52048  0.90198
    166   2.92199  4.25631  4.90913  4.30096  2.86269  4.20623  4.53498  1.72967  3.93998  2.51227  3.55677  4.33443  3.13026  4.25897  3.96935  3.42810  1.98861  1.46088  5.06014  3.71465    342 v - - -
          2.68618  4.42225  2.77519  2.73123  3.46354  2.40513  3.72494  3.29354  2.67741  2.69355  4.24690  2.90347  2.73739  3.18146  2.89801  2.37887  2.77519  2.98518  4.58477  3.61503
          0.00775  5.25989  5.98224  0.61958  0.77255  0.54348  0.86922
    167   2.98913  4.46501  4.20459  4.13072  2.09567  4.17752  4.41948  2.33303  3.67145  2.65725  3.58206  4.06244  4.54417  3.76276  3.80365  3.11769  2.88368  1.86388  4.78898  1.61205    343 y - - -
          2.68618  4.42225  2.77519  2.73123  3.46354  2.40513  3.72494  3.29354  2.67741  2.69355  4.24690  2.90347  2.73739  3.18146  2.89801  2.37887  2.77519  2.98518  4.58477  3.61503
          0.03366  5.25989  3.57901  0.61958  0.77255  0.51322  0.91270
    168   3.05652  4.30603  5.15325  4.56510  3.49809  4.47880  4.85291  1.89215  4.38848  2.64941  3.75156  3.88568  4.82943  4.28446  4.44765  3.80017  3.38813  0.72070  5.36583  4.18061    344 v - - -
          2.68618  4.42225  2.77519  2.73123  3.46354  2.40513  3.72494  3.29354  2.67741  2.69355  4.24690  2.90347  2.73739  3.18146  2.89801  2.37887  2.77519  2.98518  4.58477  3.61503
          0.04766  5.23948  3.18831  0.61958  0.77255  0.41477  1.08026
    169   2.15943  4.19655  2.59689  1.93289  4.81926  3.26083  3.84199  3.80886  2.26226  3.46023  4.43447  2.91459  3.96931  2.58111  2.99802  2.41962  2.87459  2.94959  5.91529  4.28804    345 e - - -
          2.68618  4.42225  2.77519  2.73123  3.46354  2.40513  3.72494  3.29354  2.67741  2.69355  4.24690  2.90347  2.73739  3.18146  2.89801  2.37887  2.77519  2.98518  4.58477  3.61503
          0.00792  5.23802  5.96037  0.61958  0.77255  0.41242  1.08484
    170   3.05632  5.57551  2.09985  2.55884  4.91795  1.57703  3.83764  4.40678  2.31943  3.87953  4.61911  2.37720  3.08213  2.82632  3.14103  2.76748  3.29011  3.96517  6.00725  4.59006    346 g - - -
          2.68618  4.42225  2.77519  2.73123  3.46354  2.40513  3.72494  3.29354  2.67741  2.69355  4.24690  2.90347  2.73739  3.18146  2.89801  2.37887  2.77519  2.98518  4.58477  3.61503
          0.01430  5.27601  4.70088  0.61958  0.77255  0.48576  0.95510
    171   2.44270  3.57041  4.96160  4.35085  3.44465  4.22157  4.55302  2.19161  4.14926  0.91629  3.44107  4.08510  4.58540  4.17913  4.17902  3.24927  3.28995  2.47305  5.06417  3.72930    347 l - - -
          2.68618  4.42225  2.77519  2.73123  3.46354  2.40513  3.72494  3.29354  2.67741  2.69355  4.24690  2.90347  2.73739  3.18146  2.89801  2.37887  2.77519  2.98518  4.58477  3.61503
          0.00768  5.26939  5.99173  0.61958  0.77255  0.47089  0.97935
    172   2.96671  5.47018  3.27336  2.54348  4.79783  3.78593  3.41228  3.50848  1.68468  3.56361  4.51580  3.15203  4.17863  2.83433  2.22303  2.53570  1.86454  3.31656  5.91256  4.51458    348 k - - -
          2.68618  4.42225  2.77519  2.73123  3.46354  2.40513  3.72494  3.29354  2.67741  2.69355  4.24690  2.90347  2.73739  3.18146  2.89801  2.37887  2.77519  2.98518  4.58477  3.61503
          0.00963  5.27601  5.40987  0.61958  0.77255  0.48576  0.95510
    173   2.96869  5.12750  3.18442  0.89691  4.75906  3.78909  3.97861  3.95446  2.61775  3.73497  4.11991  3.26872  4.18194  2.71152  3.05851  2.77074  3.17833  3.81779  5.15658  4.37512    349 e - - -
          2.68618  4.42225  2.77519  2.73123  3.46354  2.40513  3.72494  3.29354  2.67741  2.69355  4.24690  2.90347  2.73739  3.18146  2.89801  2.37887  2.77519  2.98518  4.58477  3.61503
          0.00764  5.27402  5.99637  0.61958  0.77255  0.48118  0.96247
    174   2.83012  3.99224  2.92551  1.17309  3.95938  3.78855  3.85290  3.64549  2.41955  3.48803  4.09843  3.23142  4.01889  2.73487  3.01814  2.83722  2.95872  3.25408  5.88284  4.49265    350 e - - -
          2.68618  4.42225  2.77519  2.73123  3.46354  2.40513  3.72494  3.29354  2.67741  2.69355  4.24690  2.90347  2.73739  3.18146  2.89801  2.37887  2.77519  2.98518  4.58477  3.61503
          0.00762  5.27601  5.99836  0.61958  0.77255  0.48576  0.95510
    175   2.87800  4.66683  3.90920  3.01692  3.79012  4.05609  4.32471  1.64721  3.29589  2.43892  3.53348  3.60737  3.47232  3.41804  3.19103  3.06887  2.41267  1.75796  5.26030  3.89206    351 i - - -
          2.68618  4.42225  2.77519  2.73123  3.46354  2.40513  3.72494  3.29354  2.67741  2.69355  4.24690  2.90347  2.73739  3.18146  2.89801  2.37887  2.77519  2.98518  4.58477  3.61503
          0.00762  5.27601  5.99836  0.61958  0.77255  0.48576  0.95510
    176   2.96025  4.27102  5.74693  4.98971  4.31477  5.13768  5.68115  1.87096  5.09976  2.49248  4.15803  5.29781  5.43404  5.30790  5.19714  4.51072  3.67758  0.54904  6.12380  4.91454    352 V - - -
          2.68618  4.42225  2.77519  2.73123  3.46354  2.40513  3.72494  3.29354  2.67741  2.69355  4.24690  2.90347  2.73739  3.18146  2.89801  2.37887  2.77519  2.98518  4.58477  3.61503
          0.00762  5.27601  5.99836  0.61958  0.77255  0.48576  0.95510
    177   2.62768  4.39775  3.06718  2.53940  4.24584  3.50115  3.93012  3.64347  2.59159  2.63986  3.85444  2.58337  4.21596  2.92573  2.62073  2.62608  1.92114  2.83037  5.10263  3.45113    353 t - - -
          2.68618  4.42225  2.77519  2.73123  3.46354  2.40513  3.72494  3.29354  2.67741  2.69355  4.24690  2.90347  2.73739  3.18146  2.89801  2.37887  2.77519  2.98518  4.58477  3.61503
          0.00762  5.27601  5.99836  0.61958  0.77255  0.48576  0.95510
    178   2.97387  4.16281  2.40798  2.72348  4.77325  3.47854  3.66125  4.24154  2.62103  3.74850  4.50212  2.62779  4.18173  3.08638  3.16337  1.27824  2.35180  3.57572  5.90280  4.50794    354 s - - -
          2.68618  4.42225  2.77519  2.73123  3.46354  2.40513  3.72494  3.29354  2.67741  2.69355  4.24690  2.90347  2.73739  3.18146  2.89801  2.37887  2.77519  2.98518  4.58477  3.61503
          0.00762  5.27601  5.99836  0.61958  0.77255  0.48576  0.95510
    179   2.23159  4.57338  3.68303  2.69751  2.92145  3.88202  4.22179  2.97525  2.84273  2.73766  3.63861  3.47916  1.68871  3.47962  3.28924  2.68192  3.16199  2.77602  4.11155  3.60396    355 p - - -
          2.68618  4.42225  2.77519  2.73123  3.46354  2.40513  3.72494  3.29354  2.67741  2.69355  4.24690  2.90347  2.73739  3.18146  2.89801  2.37887  2.77519  2.98518  4.58477  3.61503
          0.00762  5.27601  5.99836  0.61958  0.77255  0.48576  0.95510
    180   2.38014  5.51184  2.26028  1.46807  4.85694  3.35947  3.96128  4.11998  2.50909  3.69190  4.55256  2.59599  4.16750  2.58439  3.10831  2.62222  2.93825  3.69023  5.94445  4.53327    356 e - - -
          2.68618  4.42225  2.77519  2.73123  3.46354  2.40513  3.72494  3.29354  2.67741  2.69355  4.24690  2.90347  2.73739  3.18146  2.89801  2.37887  2.77519  2.98518  4.58477  3.61503
          0.00762  5.27601  5.99836  0.61958  0.77255  0.48576  0.95510
    181   2.94999  5.00739  2.19857  1.94964  4.85187  3.63342  2.20305  4.33627  2.65394  3.81357  3.91286  3.18069  4.17082  1.73442  3.19451  2.84435  2.97242  3.89871  5.94352  4.53365    357 q - - -
          2.68618  4.42225  2.77519  2.73123  3.46354  2.40513  3.72494  3.29354  2.67741  2.69355  4.24690  2.90347  2.73739  3.18146  2.89801  2.37887  2.77519  2.98518  4.58477  3.61503
          0.00762  5.27601  5.99836  0.61958  0.77255  0.48576  0.95510
    182   1.88408  3.74525  5.14488  4.54248  3.38392  4.38989  4.74457  2.07789  4.34283  1.85435  3.61860  4.54608  4.74461  4.48541  4.36697  3.60456  3.19779  1.21261  5.23722  4.05780    358 v - - -
          2.68618  4.42225  2.77519  2.73123  3.46354  2.40513  3.72494  3.29354  2.67741  2.69355  4.24690  2.90347  2.73739  3.18146  2.89801  2.37887  2.77519  2.98518  4.58477  3.61503
          0.00762  5.27601  5.99836  0.61958  0.77255  0.48576  0.95510
    183   3.00477  4.14064  4.06213  3.58560  2.96448  4.16262  4.25695  2.44350  3.23828  1.18104  2.15790  4.06630  4.53111  3.78075  3.23609  3.36774  3.21901  2.69713  5.11820  3.82619    359 l - - -
          2.68618  4.42225  2.77519  2.73123  3.46354  2.40513  3.72494  3.29354  2.67741  2.69355  4.24690  2.90347  2.73739  3.18146  2.89801  2.37887  2.77519  2.98518  4.58477  3.61503
          0.00762  5.27601  5.99836  0.61958  0.77255  0.48576  0.95510
    184   2.59435  4.65858  2.58352  2.05800  4.85559  3.44092  3.71962  3.97286  2.08932  3.64242  4.21413  3.02343  4.16632  2.30230  2.49413  2.01742  3.02037  3.76906  5.94285  4.53177    360 s - - -
          2.68618  4.42225  2.77519  2.73123  3.46354  2.40513  3.72494  3.29354  2.67741  2.69355  4.24690  2.90347  2.73739  3.18146  2.89801  2.37887  2.77519  2.98518  4.58477  3.61503
          0.00762  5.27601  5.99836  0.61958  0.77255  0.48576  0.95510
    185   2.62327  4.09555  5.01137  4.39648  3.04236  4.22295  3.79874  2.15035  4.11151  1.14359  3.17428  4.38320  4.58670  4.01624  4.10704  3.53395  3.21609  2.24035  3.17300  3.24529    361 l - - -
          2.68618  4.42225  2.77519  2.73123  3.46354  2.40513  3.72494  3.29354  2.67741  2.69355  4.24690  2.90347  2.73739  3.18146  2.89801  2.37887  2.77519  2.98518  4.58477  3.61503
          0.00762  5.27601  5.99836  0.61958  0.77255  0.48576  0.95510
    186   3.53625  4.86782  5.50292  4.89582  3.37715  4.75787  5.08679  1.35828  4.41663  1.08917  2.18996  4.92137  5.04595  4.76470  4.69136  4.08461  3.76184  2.43312  5.45851  3.83421    362 l - - -
          2.68618  4.42225  2.77519  2.73123  3.46354  2.40513  3.72494  3.29354  2.67741  2.69355  4.24690  2.90347  2.73739  3.18146  2.89801  2.37887  2.77519  2.98518  4.58477  3.61503
          0.00762  5.27601  5.99836  0.61958  0.77255  0.48576  0.95510
    187   1.90965  4.51497  3.01436  2.07876  4.63706  3.71491  3.32431  4.33695  2.16207  3.72941  4.54848  2.91790  4.16680  2.51884  2.56517  2.36875  2.67763  3.79173  5.94083  3.93991    363 a - - -
          2.68618  4.42225  2.77519  2.73123  3.46354  2.40513  3.72494  3.29354  2.67741  2.69355  4.24690  2.90347  2.73739  3.18146  2.89801  2.37887  2.77519  2.98518  4.58477  3.61503
          0.00762  5.27601  5.99836  0.61958  0.77255  0.48576  0.95510
    188   2.20659  5.36123  3.01638  2.48645  3.31312  3.71067  3.99767  3.01975  2.04792  3.08040  4.06904  3.22724  4.19506  2.61555  2.35199  2.57850  2.78460  2.95651  5.83057  4.05403    364 k - - -
          2.68618  4.42225  2.77519  2.73123  3.46354  2.40513  3.72494  3.29354  2.67741  2.69355  4.24690  2.90347  2.73739  3.18146  2.89801  2.37887  2.77519  2.98518  4.58477  3.61503
          0.00762  5.27601  5.99836  0.61958  0.77255  0.48576  0.95510
    189   2.66389  2.45022  5.07362  4.78290  5.13754  0.46349  4.84220  4.54029  4.69013  4.26777  5.10544  4.17027  4.63667  4.89393  4.83600  3.30392  3.54098  3.36679  6.55381  5.42094    365 G - - -
          2.68618  4.42225  2.77519  2.73123  3.46354  2.40513  3.72494  3.29354  2.67741  2.69355  4.24690  2.90347  2.73739  3.18146  2.89801  2.37887  2.77519  2.98518  4.58477  3.61503
          0.00762  5.27601  5.99836  0.61958  0.77255  0.48576  0.95510
    190   2.96500  5.52272  2.60719  0.99046  4.64573  3.78436  3.98149  4.20551  2.69348  3.58801  4.35674  2.59453  4.18440  2.76380  3.21733  2.89570  3.14985  3.86472  5.95834  4.54843    366 e - - -
          2.68618  4.42225  2.77519  2.73123  3.46354  2.40513  3.72494  3.29354  2.67741  2.69355  4.24690  2.90347  2.73739  3.18146  2.89801  2.37887  2.77519  2.98518  4.58477  3.61503
          0.00762  5.27601  5.99836  0.61958  0.77255  0.48576  0.95510
    191   1.86960  5.50720  3.13914  1.88163  4.85113  3.20893  3.68716  4.19758  1.93424  3.66177  4.33900  2.94942  4.16691  2.74708  2.77603  2.43968  3.03882  3.62613  5.94056  4.13949    367 a - - -
          2.68618  4.42225  2.77519  2.73123  3.46354  2.40513  3.72494  3.29354  2.67741  2.69355  4.24690  2.90347  2.73739  3.18146  2.89801  2.37887  2.77519  2.98518  4.58477  3.61503
          0.00762  5.27601  5.99836  0.61958  0.77255  0.48576  0.95510
    192   2.80655  5.14122  3.25960  2.51781  4.55772  3.77818  2.35657  4.07494  2.60485  3.38873  4.36131  1.86320  4.17137  2.10287  2.36461  2.53980  3.23144  3.81618  5.92360  3.94185    368 n - - -
          2.68618  4.42225  2.77519  2.73123  3.46354  2.40513  3.72494  3.29354  2.67741  2.69355  4.24690  2.90347  2.73739  3.18146  2.89801  2.37887  2.77519  2.98518  4.58477  3.61503
          0.00762  5.27601  5.99836  0.61958  0.77255  0.48576  0.95510
    193   4.33519  6.23437  5.19325  4.11390  5.89000  4.78652  4.49346  4.49320  2.36472  4.44492  5.38511  4.34245  5.10358  3.62751  0.30933  4.32219  4.41116  4.86328  6.35935  5.33937    369 R - - -
          2.68618  4.42225  2.77519  2.73123  3.46354  2.40513  3.72494  3.29354  2.67741  2.69355  4.24690  2.90347  2.73739  3.18146  2.89801  2.37887  2.77519  2.98518  4.58477  3.61503
          0.00762  5.27601  5.99836  0.61958  0.77255  0.48576  0.95510
    194   2.75639  4.85068  3.33181  2.72092  4.13938  3.80913  1.45260  3.57931  2.14426  3.61639  3.85628  3.30875  4.20063  2.47785  2.80907  2.73303  2.92448  3.41630  5.81408  4.44729    370 h - - -
          2.68618  4.42225  2.77519  2.73123  3.46354  2.40513  3.72494  3.29354  2.67741  2.69355  4.24690  2.90347  2.73739  3.18146  2.89801  2.37887  2.77519  2.98518  4.58477  3.61503
          0.00762  5.27601  5.99836  0.61958  0.77255  0.48576  0.95510
    195   3.05716  4.47900  5.05725  4.44757  2.75651  4.28902  4.62765  1.71864  4.24078  2.59428  3.41483  4.44457  4.64901  4.37787  4.25897  3.51519  2.54328  1.28880  5.12319  2.32936    371 v - - -
          2.68618  4.42225  2.77519  2.73123  3.46354  2.40513  3.72494  3.29354  2.67741  2.69355  4.24690  2.90347  2.73739  3.18146  2.89801  2.37887  2.77519  2.98518  4.58477  3.61503
          0.00762  5.27601  5.99836  0.61958  0.77255  0.48576  0.95510
    196   2.03406  5.40011  3.45952  2.85876  4.89521  0.97552  4.26322  4.33629  2.87484  3.89229  4.68553  3.51581  4.36845  3.40236  2.84762  2.50365  3.44086  3.93048  6.07900  4.73480    372 g - - -
          2.68618  4.42225  2.77519  2.73123  3.46354  2.40513  3.72494  3.29354  2.67741  2.69355  4.24690  2.90347  2.73739  3.18146  2.89801  2.37887  2.77519  2.98518  4.58477  3.61503
          0.00762  5.27601  5.99836  0.61958  0.77255  0.48576  0.95510
    197   2.19577  4.45151  3.26578  1.45901  4.65642  3.47310  3.62245  4.00043  2.48780  3.76719  4.35696  3.20331  4.17378  2.73724  2.97544  1.97833  3.11246  3.61817  5.91235  4.03222    373 e - - -
          2.68618  4.42225  2.77519  2.73123  3.46354  2.40513  3.72494  3.29354  2.67741  2.69355  4.24690  2.90347  2.73739  3.18146  2.89801  2.37887  2.77519  2.98518  4.58477  3.61503
          0.00762  5.27601  5.99836  0.61958  0.77255  0.48576  0.95510
    198   3.34758  5.37294  3.76157  3.56221  5.26995  3.97122  4.81341  4.70280  3.41693  4.31368  5.15577  2.72701  4.64429  4.02483  3.68977  3.29578  0.44774  4.22415  6.50342  5.23978    374 T - - -
          2.68618  4.42225  2.77519  2.73123  3.46354  2.40513  3.72494  3.29354  2.67741  2.69355  4.24690  2.90347  2.73739  3.18146  2.89801  2.37887  2.77519  2.98518  4.58477  3.61503
          0.00762  5.27601  5.99836  0.61958  0.77255  0.48576  0.95510
    199   2.39315  5.50862  2.29555  2.37810  4.69496  3.41360  3.83552  4.33877  2.02924  3.51188  4.04412  1.86921  4.16663  2.85117  2.72517  2.54818  3.23036  3.54098  5.63676  4.39917    375 n - - -
          2.68618  4.42225  2.77519  2.73123  3.46354  2.40513  3.72494  3.29354  2.67741  2.69355  4.24690  2.90347  2.73739  3.18146  2.89801  2.37887  2.77519  2.98518  4.58477  3.61503
          0.00762  5.27601  5.99836  0.61958  0.77255  0.48576  0.95510
    200   2.81558  4.43802  4.97682  4.15349  2.27492  4.22133  4.55145  2.54386  4.15899  2.01896  1.32349  4.36923  4.58517  3.58776  4.18238  3.39658  3.28889  2.65527  3.72359  2.92825    376 m - - -
          2.68618  4.42225  2.77519  2.73123  3.46354  2.40513  3.72494  3.29354  2.67741  2.69355  4.24690  2.90347  2.73739  3.18146  2.89801  2.37887  2.77519  2.98518  4.58477  3.61503
          0.00762  5.27601  5.99836  0.61958  0.77255  0.48576  0.95510
    201   3.89231  6.12158  3.29073  3.29978  5.04971  4.17164  3.41864  5.40576  3.77957  4.84476  5.79471  0.33328  4.86453  4.09976  4.17803  3.73862  4.27112  4.91919  6.45283  4.87498    377 N - - -
          2.68618  4.42225  2.77519  2.73123  3.46354  2.40513  3.72494  3.29354  2.67741  2.69355  4.24690  2.90347  2.73739  3.18146  2.89801  2.37887  2.77519  2.98518  4.58477  3.61503
          0.00762  5.27601  5.99836  0.61958  0.77255  0.48576  0.95510
    202   2.42871  5.49497  2.29017  1.50601  4.83356  3.77583  3.46876  4.03215  2.59284  2.66190  4.43567  3.12554  4.16920  2.52293  3.12728  2.68378  2.96245  3.48088  5.93154  4.45760    378 e - - -
          2.68618  4.42225  2.77519  2.73123  3.46354  2.40513  3.72494  3.29354  2.67741  2.69355  4.24690  2.90347  2.73739  3.18146  2.89801  2.37887  2.77519  2.98518  4.58477  3.61503
          0.00762  5.27601  5.99836  0.61958  0.77255  0.48576  0.95510
    203   2.81209  4.57148  3.23636  2.63942  3.93327  3.80395  2.43440  4.00329  2.29330  2.89616  3.93446  2.92391  4.19574  2.73742  1.80448  2.87752  2.82142  3.13319  5.82820  3.35304    379 r - - -
          2.68618  4.42225  2.77519  2.73123  3.46354  2.40513  3.72494  3.29354  2.67741  2.69355  4.24690  2.90347  2.73739  3.18146  2.89801  2.37887  2.77519  2.98518  4.58477  3.61503
          0.00762  5.27601  5.99836  0.61958  0.77255  0.48576  0.95510
    204   3.63080  5.49468  5.12194  5.14258  5.92164  4.22745  6.05453  5.72834  5.32459  5.35108  6.22063  4.97117  5.06690  5.52877  5.41007  0.13231  4.20985  4.90333  7.12628  6.07738    380 S - - -
          2.68618  4.42225  2.77519  2.73123  3.46354  2.40513  3.72494  3.29354  2.67741  2.69355  4.24690  2.90347  2.73739  3.18146  2.89801  2.37887  2.77519  2.98518  4.58477  3.61503
          0.00762  5.27601  5.99836  0.61958  0.77255  0.48576  0.95510
    205   3.32052  5.24109  4.72143  4.73508  5.72888  3.96795  5.77079  5.48814  4.97190  5.14277  5.94988  4.34777  4.82070  5.17430  5.11940  0.18676  3.89830  4.62309  7.05358  5.86120    381 S - - -
          2.68618  4.42225  2.77519  2.73123  3.46354  2.40513  3.72494  3.29354  2.67741  2.69355  4.24690  2.90347  2.73739  3.18146  2.89801  2.37887  2.77519  2.98518  4.58477  3.61503
          0.00762  5.27601  5.99836  0.61958  0.77255  0.48576  0.95510
    206   5.27482  6.65944  5.86865  5.32352  6.42367  5.24420  5.76930  6.27020  4.03718  5.52670  6.60309  5.54896  5.78905  5.04938  0.07941  5.38869  5.52569  5.94446  7.01887  6.26192    382 R - - -
          2.68618  4.42225  2.77519  2.73123  3.46354  2.40513  3.72494  3.29354  2.67741  2.69355  4.24690  2.90347  2.73739  3.18146  2.89801  2.37887  2.77519  2.98518  4.58477  3.61503
          0.00762  5.27601  5.99836  0.61958  0.77255  0.48576  0.95510
    207   3.17168  5.18348  4.90096  4.91214  5.79213  3.93450  5.85108  5.42717  5.08446  5.10971  5.91929  4.66893  4.79625  5.26397  5.18942  0.18693  3.85219  4.56439  7.11721  5.98677    383 S - - -
          2.68618  4.42225  2.77519  2.73123  3.46354  2.40513  3.72494  3.29354  2.67741  2.69355  4.24690  2.90347  2.73739  3.18146  2.89801  2.37887  2.77519  2.98518  4.58477  3.61503
          0.00762  5.27601  5.99836  0.61958  0.77255  0.48576  0.95510
    208   5.50064  6.72203  5.51741  5.50734  5.30624  5.30308  0.06249  6.50098  5.43224  5.71045  6.96507  5.81504  5.94450  5.94066  5.51795  5.63676  5.90022  6.18512  6.61056  5.25976    384 H - - -
          2.68618  4.42225  2.77519  2.73123  3.46354  2.40513  3.72494  3.29354  2.67741  2.69355  4.24690  2.90347  2.73739  3.18146  2.89801  2.37887  2.77519  2.98518  4.58477  3.61503
          0.00762  5.27601  5.99836  0.61958  0.77255  0.48576  0.95510
    209   2.36687  3.82734  3.91734  3.35502  3.97053  3.98750  4.29856  3.32895  3.31060  2.88039  3.84216  3.75667  4.39552  2.66785  3.67085  2.59703  1.10287  2.63276  5.40744  4.17025    385 t - - -
          2.68618  4.42225  2.77519  2.73123  3.46354  2.40513  3.72494  3.29354  2.67741  2.69355  4.24690  2.90347  2.73739  3.18146  2.89801  2.37887  2.77519  2.98518  4.58477  3.61503
          0.00762  5.27601  5.99836  0.61958  0.77255  0.48576  0.95510
    210   4.00845  4.56867  6.14593  5.67905  4.52093  5.65840  6.39139  0.49783  5.62903  2.59128  3.61450  5.82557  5.85140  5.85027  5.77039  5.09552  4.26440  1.61442  6.65255  5.45673    386 I - - -
          2.68618  4.42225  2.77519  2.73123  3.46354  2.40513  3.72494  3.29354  2.67741  2.69355  4.24690  2.90347  2.73739  3.18146  2.89801  2.37887  2.77519  2.98518  4.58477  3.61503
          0.00762  5.27601  5.99836  0.61958  0.77255  0.48576  0.95510
    211   3.22041  4.57674  5.33449  4.73845  0.85748  4.61252  4.96001  2.42902  4.54901  1.78917  3.65682  4.76501  4.93824  4.66538  4.57223  3.83368  3.48172  2.33765  5.39845  4.23274    387 f - - -
          2.68618  4.42225  2.77519  2.73123  3.46354  2.40513  3.72494  3.29354  2.67741  2.69355  4.24690  2.90347  2.73739  3.18146  2.89801  2.37887  2.77519  2.98518  4.58477  3.61503
          0.00762  5.27601  5.99836  0.61958  0.77255  0.48576  0.95510
    212   3.16796  4.69339  3.49010  2.90180  4.88130  3.93374  4.06203  4.31728  2.11629  3.64095  4.23415  3.41968  4.31545  2.31186  1.16254  3.02631  2.24488  3.93153  5.95159  4.61247    388 r - - -
          2.68618  4.42225  2.77519  2.73123  3.46354  2.40513  3.72494  3.29354  2.67741  2.69355  4.24690  2.90347  2.73739  3.18146  2.89801  2.37887  2.77519  2.98518  4.58477  3.61503
          0.00762  5.27601  5.99836  0.61958  0.77255  0.48576  0.95510
    213   4.30815  5.51995  6.30587  5.71657  3.16840  5.69329  5.99495  1.47022  5.57283  1.04300  1.48322  5.87427  5.73453  5.42009  5.49130  5.07921  4.51154  2.57925  6.00245  5.05005    389 l - - -
          2.68618  4.42225  2.77519  2.73123  3.46354  2.40513  3.72494  3.29354  2.67741  2.69355  4.24690  2.90347  2.73739  3.18146  2.89801  2.37887  2.77519  2.98518  4.58477  3.61503
          0.00762  5.27601  5.99836  0.61958  0.77255  0.48576  0.95510
    214   2.97751  3.97253  4.52875  3.45709  3.32940  4.15236  4.10872  1.99825  3.33229  2.66510  3.25808  3.66999  4.52163  3.58851  3.43830  3.17170  1.90085  1.58404  4.93819  3.19812    390 v - - -
          2.68618  4.42225  2.77519  2.73123  3.46354  2.40513  3.72494  3.29354  2.67741  2.69355  4.24690  2.90347  2.73739  3.18146  2.89801  2.37887  2.77519  2.98518  4.58477  3.61503
          0.00762  5.27601  5.99836  0.61958  0.77255  0.48576  0.95510
    215   3.64125  4.56805  5.80323  5.27102  3.76404  5.17641  5.68844  0.86243  5.14266  2.07269  4.07538  5.33951  5.45179  5.31957  5.21641  4.45114  3.98406  1.23503  6.08509  4.66410    391 i - - -
          2.68618  4.42225  2.77519  2.73123  3.46354  2.40513  3.72494  3.29354  2.67741  2.69355  4.24690  2.90347  2.73739  3.18146  2.89801  2.37887  2.77519  2.98518  4.58477  3.61503
          0.00762  5.27601  5.99836  0.61958  0.77255  0.48576  0.95510
    216   2.98362  5.47446  3.21697  0.88331  4.60352  3.79110  3.90620  3.99718  2.59787  3.58105  4.35641  3.13719  4.18570  2.80408  3.07366  2.94728  2.93993  3.85488  5.91748  4.52058    392 e - - -
          2.68618  4.42225  2.77519  2.73123  3.46354  2.40513  3.72494  3.29354  2.67741  2.69355  4.24690  2.90347  2.73739  3.18146  2.89801  2.37887  2.77519  2.98518  4.58477  3.61503
          0.00762  5.27601  5.99836  0.61958  0.77255  0.48576  0.95510
    217   2.96886  3.97930  3.46767  2.90915  4.37980  3.78108  3.91377  3.68486  2.81078  3.40887  4.09122  3.19569  4.14048  3.01472  3.13645  0.90937  3.01942  3.30683  5.67271  4.35418    393 s - - -
          2.68618  4.42225  2.77519  2.73123  3.46354  2.40513  3.72494  3.29354  2.67741  2.69355  4.24690  2.90347  2.73739  3.18146  2.89801  2.37887  2.77519  2.98518  4.58477  3.61503
          0.00762  5.27601  5.99836  0.61958  0.77255  0.48576  0.95510
    218   2.87335  4.92229  3.28909  2.64511  4.44652  3.58539  3.58685  3.71900  2.22408  3.70945  4.47053  2.94152  4.18331  2.86294  1.49228  2.12631  2.78085  3.42267  4.69809  3.94047    394 r - - -
          2.68618  4.42225  2.77519  2.73123  3.46354  2.40513  3.72494  3.29354  2.67741  2.69355  4.24690  2.90347  2.73739  3.18146  2.89801  2.37887  2.77519  2.98518  4.58477  3.61503
          0.00762  5.27601  5.99836  0.61958  0.77255  0.48576  0.95510
    219   2.18249  4.47565  2.28954  2.02373  4.57266  3.29167  3.79862  4.01432  2.52891  3.08328  4.47183  3.02699  2.72240  2.57721  3.11435  2.41180  3.02465  3.46902  5.93349  4.52572    395 e - - -
          2.68618  4.42225  2.77519  2.73123  3.46354  2.40513  3.72494  3.29354  2.67741  2.69355  4.24690  2.90347  2.73739  3.18146  2.89801  2.37887  2.77519  2.98518  4.58477  3.61503
          0.03836  5.27601  3.42597  0.61958  0.77255  0.48576  0.95510
    220   2.57762  4.27753  3.17019  2.64126  4.54134  3.59828  3.45613  3.60792  1.93667  3.20482  3.89089  3.00833  3.74771  2.86031  1.79492  2.66514  2.94443  3.03805  5.84703  3.66280    396 r - - -
          2.68618  4.42225  2.77519  2.73123  3.46354  2.40513  3.72494  3.29354  2.67741  2.69355  4.24690  2.90347  2.73739  3.18146  2.89801  2.37887  2.77519  2.98518  4.58477  3.61503
          0.01054  5.24552  5.25656  0.61958  0.77255  0.59158  0.80621
    221   2.56625  4.64921  2.33823  2.25208  3.97913  2.54787  3.89686  3.75350  2.51580  3.03023  4.20110  2.62185  3.57574  2.86297  3.00406  2.27419  2.80583  3.24858  5.89830  4.20647    397 e - - -
          2.68618  4.42225  2.77519  2.73123  3.46354  2.40513  3.72494  3.29354  2.67741  2.69355  4.24690  2.90347  2.73739  3.18146  2.89801  2.37887  2.77519  2.98518  4.58477  3.61503
          0.12430  5.24286  2.19285  0.61958  0.77255  0.60014  0.79570
    222   2.49501  5.09536  2.35020  1.99262  3.44547  3.21010  3.09573  3.52120  2.43610  3.44254  4.46216  2.79359  3.14668  2.74097  2.95349  2.60404  3.14297  3.24489  5.85733  3.82582    398 e - - -
          2.68618  4.42225  2.77519  2.73123  3.46354  2.40513  3.72494  3.29354  2.67741  2.69355  4.24690  2.90347  2.73739  3.18146  2.89801  2.37887  2.77519  2.98518  4.58477  3.61503
          0.00885  5.12741  5.84976  0.61958  0.77255  0.89995  0.52187
    223   2.30988  5.43186  2.24036  2.18866  4.52939  2.88657  3.84211  4.25628  2.41782  3.21749  4.19890  2.76552  3.03459  2.88174  3.12147  2.06328  3.01376  3.60832  5.86688  4.24994    399 s - - -
          2.68618  4.42225  2.77519  2.73123  3.46354  2.40513  3.72494  3.29354  2.67741  2.69355  4.24690  2.90347  2.73739  3.18146  2.89801  2.37887  2.77519  2.98518  4.58477  3.61503
          0.04473  5.12741  3.27510  0.61958  0.77255  0.89995  0.52187
    224   2.40322  5.41452  2.31645  2.46514  4.30385  2.43516  3.81015  4.03477  2.51764  3.71786  4.22693  2.58976  3.16993  2.82432  2.85861  2.15015  2.70904  3.72849  5.84994  4.05614    400 s - - -
          2.68618  4.42225  2.77519  2.73123  3.46354  2.40513  3.72494  3.29354  2.67741  2.69355  4.24690  2.90347  2.73739  3.18146  2.89801  2.37887  2.77519  2.98518  4.58477  3.61503
          0.17197  5.09186  1.88490  0.61958  0.77255  0.97128  0.47577
    225   2.59304  5.35329  2.56207  2.21101  4.69637  2.68678  3.71347  4.06376  2.27156  3.56419  4.26676  2.56352  3.31656  2.74012  2.71993  2.26934  2.81345  3.06438  5.78716  4.37740    401 e - - -
          2.68618  4.42225  2.77519  2.73123  3.46354  2.40513  3.72494  3.29354  2.67741  2.69355  4.24690  2.90347  2.73739  3.18146  2.89801  2.37887  2.77519  2.98518  4.58477  3.61503
          0.14647  4.93068  2.04771  0.61958  0.77255  1.02699  0.44330
    226   2.31741  3.90196  2.33309  2.18260  4.17110  2.66293  3.49429  3.79328  2.53789  3.30397  4.21403  2.95408  3.71905  2.75473  2.88811  2.31163  2.81189  3.46220  5.71075  4.31660    402 e - - -
          2.68579  4.42258  2.77397  2.73035  3.46468  2.40470  3.72593  3.29454  2.67804  2.69399  4.24648  2.90375  2.73766  3.18156  2.89827  2.37798  2.77528  2.98558  4.58594  3.61589
          0.88106  0.54152  5.57445  1.84706  0.17162  0.25614  1.48736
    227   2.54413  3.49161  2.06857  2.45363  4.82859  2.80971  3.78450  4.31263  2.27366  3.68451  4.52764  2.29823  3.49264  2.78477  3.03303  2.57434  2.85164  3.32627  5.92059  3.81054    416 d - - -
          2.68618  4.42225  2.77519  2.73123  3.46354  2.40513  3.72494  3.29354  2.67741  2.69355  4.24690  2.90347  2.73739  3.18146  2.89801  2.37887  2.77519  2.98518  4.58477  3.61503
          0.00972  5.24003  5.43248  0.61958  0.77255  0.52081  0.90150
    228   2.68667  5.48615  2.33804  2.24034  4.14511  2.06297  3.74446  4.13826  2.45997  3.48555  4.52829  2.96650  3.73441  2.89938  3.06585  2.17912  2.72656  3.25133  5.92222  3.99589    417 g - - -
          2.68618  4.42225  2.77519  2.73123  3.46354  2.40513  3.72494  3.29354  2.67741  2.69355  4.24690  2.90347  2.73739  3.18146  2.89801  2.37887  2.77519  2.98518  4.58477  3.61503
          0.00780  5.25399  5.97633  0.61958  0.77255  0.56360  0.84200
    229   1.60821  4.94640  2.88357  2.48283  4.77573  3.10676  3.84530  3.46083  2.37065  3.63218  4.33377  3.14255  3.33265  2.93686  2.99653  2.22562  2.61314  3.29159  5.89600  4.49763    418 a - - -
          2.68618  4.42225  2.77519  2.73123  3.46354  2.40513  3.72494  3.29354  2.67741  2.69355  4.24690  2.90347  2.73739  3.18146  2.89801  2.37887  2.77519  2.98518  4.58477  3.61503
          0.00780  5.25399  5.97633  0.61958  0.77255  0.56360  0.84200
    230   2.92108  4.58789  4.23816  3.57786  3.70152  4.02167  4.36812  2.25281  3.24105  2.73532  3.56351  3.65056  3.82002  3.54010  3.68369  2.70526  2.33452  1.18099  5.18999  3.79175    419 v - - -
          2.68618  4.42225  2.77519  2.73123  3.46354  2.40513  3.72494  3.29354  2.67741  2.69355  4.24690  2.90347  2.73739  3.18146  2.89801  2.37887  2.77519  2.98518  4.58477  3.61503
          0.00780  5.25399  5.97633  0.61958  0.77255  0.44930  1.01632
    231   2.92154  4.23431  3.71555  3.15226  3.75507  3.95068  3.82610  2.83652  2.28601  1.98271  3.50002  3.34121  4.33381  2.95038  1.81993  3.02169  2.48826  2.95287  5.31303  3.90321    420 r - - -
          2.68618  4.42225  2.77519  2.73123  3.46354  2.40513  3.72494  3.29354  2.67741  2.69355  4.24690  2.90347  2.73739  3.18146  2.89801  2.37887  2.77519  2.98518  4.58477  3.61503
          0.00764  5.27428  5.99662  0.61958  0.77255  0.48177  0.96153
    232   2.66308  4.48691  4.56238  3.66288  3.31306  4.17621  4.48986  2.23549  3.63472  2.17724  2.98663  3.89174  4.43157  3.51828  3.69125  2.91527  2.61421  1.33013  5.10233  3.27140    421 v - - -
          2.68618  4.42225  2.77519  2.73123  3.46354  2.40513  3.72494  3.29354  2.67741  2.69355  4.24690  2.90347  2.73739  3.18146  2.89801  2.37887  2.77519  2.98518  4.58477  3.61503
          0.00762  5.27601  5.99836  0.61958  0.77255  0.48576  0.95510
    233   1.55726  4.66190  4.48032  4.24589  5.38088  2.62974  5.23513  4.83971  4.22773  4.49052  5.26934  4.03635  4.57596  4.49382  4.26646  0.63956  3.50929  4.05121  6.69250  5.50916    422 S - - -
          2.68618  4.42225  2.77519  2.73123  3.46354  2.40513  3.72494  3.29354  2.67741  2.69355  4.24690  2.90347  2.73739  3.18146  2.89801  2.37887  2.77519  2.98518  4.58477  3.61503
          0.00762  5.27601  5.99836  0.61958  0.77255  0.48576  0.95510
    234   2.84028  3.51436  3.43724  2.48797  4.25445  3.85134  2.76202  3.27302  2.77627  3.23224  3.73790  3.22539  4.24049  2.24676  2.97128  2.39705  2.06993  2.43845  5.68075  4.16476    423 t - - -
          2.68618  4.42225  2.77519  2.73123  3.46354  2.40513  3.72494  3.29354  2.67741  2.69355  4.24690  2.90347  2.73739  3.18146  2.89801  2.37887  2.77519  2.98518  4.58477  3.61503
          0.00762  5.27601  5.99836  0.61958  0.77255  0.48576  0.95510
    235   4.14552  5.19642  6.25418  5.67663  3.83724  5.68378  6.01566  2.47597  5.53554  0.35758  3.40434  5.85132  5.74110  5.07965  5.48769  5.07330  4.49997  2.49038  6.04523  5.08336    424 L - - -
          2.68618  4.42225  2.77519  2.73123  3.46354  2.40513  3.72494  3.29354  2.67741  2.69355  4.24690  2.90347  2.73739  3.18146  2.89801  2.37887  2.77519  2.98518  4.58477  3.61503
          0.00762  5.27601  5.99836  0.61958  0.77255  0.48576  0.95510
    236   3.01250  4.11938  3.26091  2.82707  4.32152  3.83016  3.79275  3.94498  2.70131  3.53176  4.33358  1.04792  4.22365  3.17595  3.29239  2.38055  2.76836  3.46449  5.75877  4.09027    425 n - - -
          2.68618  4.42225  2.77519  2.73123  3.46354  2.40513  3.72494  3.29354  2.67741  2.69355  4.24690  2.90347  2.73739  3.18146  2.89801  2.37887  2.77519  2.98518  4.58477  3.61503
          0.00762  5.27601  5.99836  0.61958  0.77255  0.48576  0.95510
    237   4.66674  5.80890  6.64135  6.05000  2.05685  6.12595  6.32024  2.37100  5.93208  0.43258  3.27475  6.31286  5.97369  5.60578  5.77642  5.55853  4.84535  3.24808  6.10345  5.21106    426 L - - -
          2.68618  4.42225  2.77519  2.73123  3.46354  2.40513  3.72494  3.29354  2.67741  2.69355  4.24690  2.90347  2.73739  3.18146  2.89801  2.37887  2.77519  2.98518  4.58477  3.61503
          0.00762  5.27601  5.99836  0.61958  0.77255  0.48576  0.95510
    238   4.01942  3.91849  6.19978  5.77179  4.73420  5.72076  6.65880  1.34775  5.75514  3.13274  4.42755  5.92074  5.93914  6.05963  5.95253  5.19002  4.28874  0.52564  6.93609  5.67048    427 V - - -
          2.68618  4.42225  2.77519  2.73123  3.46354  2.40513  3.72494  3.29354  2.67741  2.69355  4.24690  2.90347  2.73739  3.18146  2.89801  2.37887  2.77519  2.98518  4.58477  3.61503
          0.00762  5.27601  5.99836  0.61958  0.77255  0.48576  0.95510
    239   5.11600  6.89317  0.08233  4.18571  6.60943  4.89375  5.89448  6.63627  5.27125  5.97639  7.11574  4.76063  5.60156  5.23655  5.79634  5.03912  5.50435  6.17324  7.37130  6.47676    428 D - - -
          2.68618  4.42225  2.77519  2.73123  3.46354  2.40513  3.72494  3.29354  2.67741  2.69355  4.24690  2.90347  2.73739  3.18146  2.89801  2.37887  2.77519  2.98518  4.58477  3.61503
          0.00762  5.27601  5.99836  0.61958  0.77255  0.48576  0.95510
    240   5.09546  6.23124  6.36855  6.14551  4.31523  5.73020  6.49870  3.66681  6.00328  0.12212  4.14596  6.37662  6.05289  5.99120  5.90698  5.77498  5.36253  4.00735  6.45938  5.46795    429 L - - -
          2.68618  4.42225  2.77519  2.73123  3.46354  2.40513  3.72494  3.29354  2.67741  2.69355  4.24690  2.90347  2.73739  3.18146  2.89801  2.37887  2.77519  2.98518  4.58477  3.61503
          0.00762  5.27601  5.99836  0.61958  0.77255  0.48576  0.95510
    241   0.11577  5.52039  5.47364  5.48764  6.03050  4.29046  6.22779  5.49470  5.55034  5.24112  6.18155  5.14608  5.12935  5.73756  5.56248  3.91058  4.26938  4.80991  7.20146  6.30492    430 A - - -
          2.68618  4.42225  2.77519  2.73123  3.46354  2.40513  3.72494  3.29354  2.67741  2.69355  4.24690  2.90347  2.73739  3.18146  2.89801  2.37887  2.77519  2.98518  4.58477  3.61503
          0.00762  5.27601  5.99836  0.61958  0.77255  0.48576  0.95510
    242   5.00891  6.46378  5.85756  5.92674  6.75444  0.04479  6.75581  6.82911  6.21637  6.19196  7.29437  6.03226  5.83890  6.45309  6.16012  5.23860  5.55183  6.15580  7.36263  6.94647    431 G - - -
          2.68618  4.42225  2.77519  2.73123  3.46354  2.40513  3.72494  3.29354  2.67741  2.69355  4.24690  2.90347  2.73739  3.18146  2.89801  2.37887  2.77519  2.98518  4.58477  3.61503
          0.00762  5.27601  5.99836  0.61958  0.77255  0.48576  0.95510
    243   2.89903  4.51121  5.00955  4.88215  5.72731  3.80948  5.72224  5.23201  4.89516  4.92115  5.67966  3.53878  4.66464  5.08611  5.03062  0.25494  3.67438  4.38014  7.06190  5.96499    432 S - - -
          2.68618  4.42225  2.77519  2.73123  3.46354  2.40513  3.72494  3.29354  2.67741  2.69355  4.24690  2.90347  2.73739  3.18146  2.89801  2.37887  2.77519  2.98518  4.58477  3.61503
          0.00762  5.27601  5.99836  0.61958  0.77255  0.48576  0.95510
    244   5.06765  6.84252  4.14472  0.08916  6.53871  4.90062  5.83687  6.44224  5.01382  5.81488  6.93095  4.77385  5.58908  5.15912  5.43325  5.00715  5.43471  6.02533  7.31131  6.41061    433 E - - -
          2.68618  4.42225  2.77519  2.73123  3.46354  2.40513  3.72494  3.29354  2.67741  2.69355  4.24690  2.90347  2.73739  3.18146  2.89801  2.37887  2.77519  2.98518  4.58477  3.61503
          0.00762  5.27601  5.99836  0.61958  0.77255  0.48576  0.95510
    245   3.11644  4.27608  3.40932  2.83779  4.89444  3.33146  4.03817  4.34820  2.09700  3.83565  4.59902  2.99017  4.27133  3.04762  1.17888  2.01579  3.28872  3.93972  5.96511  4.60180    434 r - - -
          2.68618  4.42225  2.77519  2.73123  3.46354  2.40513  3.72494  3.29354  2.67741  2.69355  4.24690  2.90347  2.73739  3.18146  2.89801  2.37887  2.77519  2.98518  4.58477  3.61503
          0.00762  5.27601  5.99836  0.61958  0.77255  0.48576  0.95510
    246   1.42254  4.27510  4.67368  4.07891  3.58604  4.04336  4.08746  2.35175  3.93197  2.17289  3.48629  4.21999  4.54452  3.51064  4.05876  2.59909  3.28211  1.69567  5.10282  3.75034    435 a - - -
          2.68618  4.42225  2.77519  2.73123  3.46354  2.40513  3.72494  3.29354  2.67741  2.69355  4.24690  2.90347  2.73739  3.18146  2.89801  2.37887  2.77519  2.98518  4.58477  3.61503
          0.08159  5.27601  2.61410  0.61958  0.77255  0.48576  0.95510
    247   2.01955  5.44764  2.94885  2.59764  4.61916  3.15964  3.78552  4.25873  2.43584  3.64031  4.49143  2.83797  4.05371  2.97469  2.51559  1.64620  2.76713  3.11122  5.88743  4.48368    436 s - - -
          2.68618  4.42225  2.77519  2.73123  3.46354  2.40513  3.72494  3.29354  2.67741  2.69355  4.24690  2.90347  2.73739  3.18146  2.89801  2.37887  2.77519  2.98518  4.58477  3.61503
          0.13879  5.20263  2.08680  0.61958  0.77255  0.36337  1.18852
    248   2.74370  5.45451  2.92623  2.34430  4.79962  3.50105  2.81442  4.28538  1.65708  3.19018  4.49523  3.04447  3.88308  1.93181  2.73766  2.69471  3.12708  3.84518  5.88701  4.31488    437 k - - -
          2.68618  4.42225  2.77519  2.73123  3.46354  2.40513  3.72494  3.29354  2.67741  2.69355  4.24690  2.90347  2.73739  3.18146  2.89801  2.37887  2.77519  2.98518  4.58477  3.61503
          0.01414  5.15630  4.79475  0.61958  0.77255  0.78346  0.61032
    249   2.19747  4.81520  3.67286  2.87795  3.81687  3.89630  4.13742  3.20326  3.07942  3.04050  3.91503  3.50178  4.28179  3.29934  3.41332  2.69746  1.12256  2.87629  4.91039  4.12421    438 t - - -
          2.68618  4.42225  2.77519  2.73123  3.46354  2.40513  3.72494  3.29354  2.67741  2.69355  4.24690  2.90347  2.73739  3.18146  2.89801  2.37887  2.77519  2.98518  4.58477  3.61503
          0.00856  5.16086  5.88321  0.61958  0.77255  0.82522  0.57650
    250   2.78299  5.44110  2.91632  2.11924  4.58142  1.65071  3.61242  4.26100  2.44187  3.03475  4.16318  2.62929  4.11542  2.66177  3.10426  2.56936  3.06483  3.68699  5.87770  4.47070    439 g - - -
          2.68618  4.42225  2.77519  2.73123  3.46354  2.40513  3.72494  3.29354  2.67741  2.69355  4.24690  2.90347  2.73739  3.18146  2.89801  2.37887  2.77519  2.98518  4.58477  3.61503
          0.01395  5.16086  4.81425  0.61958  0.77255  0.33810  1.24872
    251   1.35024  5.24791  3.27266  2.69837  4.26432  3.30232  3.81950  3.76543  2.71474  3.43405  4.06297  3.22131  4.21519  3.16662  3.28395  1.94022  2.39450  3.38153  5.74215  4.39658    440 a - - -
          2.68618  4.42225  2.77519  2.73123  3.46354  2.40513  3.72494  3.29354  2.67741  2.69355  4.24690  2.90347  2.73739  3.18146  2.89801  2.37887  2.77519  2.98518  4.58477  3.61503
          0.02103  5.26636  4.15741  0.61958  0.77255  0.52083  0.90146
    252   2.48777  5.50014  2.46030  1.69879  4.84537  2.91974  3.69899  4.15843  2.47864  3.80549  4.54078  2.83707  4.07345  2.61453  3.08386  2.59914  2.13904  3.67653  5.93269  4.52154    441 e - - -
          2.68618  4.42225  2.77519  2.73123  3.46354  2.40513  3.72494  3.29354  2.67741  2.69355  4.24690  2.90347  2.73739  3.18146  2.89801  2.37887  2.77519  2.98518  4.58477  3.61503
          0.03025  5.25313  3.70656  0.61958  0.77255  0.56647  0.83823
    253   2.76436  5.29824  3.03362  2.73883  4.34540  1.13197  3.86115  3.79316  2.64983  3.50235  4.35943  3.13289  4.00540  2.96977  3.23907  2.66832  2.97752  3.33580  5.77776  4.17381    442 g - - -
          2.68620  4.42227  2.77522  2.73125  3.46356  2.40515  3.72497  3.29356  2.67709  2.69357  4.24692  2.90349  2.73742  3.18148  2.89803  2.37889  2.77522  2.98520  4.58479  3.61505
          0.06971  2.99668  4.05248  0.29565  1.36277  0.42989  1.05149
    254   2.35721  5.31216  2.61657  2.19020  4.58527  3.58814  3.99895  3.11372  2.66085  2.47615  3.68885  3.04240  4.19362  2.66508  3.08131  2.70542  2.54963  2.32683  5.79051  4.42770    444 e - - -
          2.68618  4.42225  2.77519  2.73123  3.46354  2.40513  3.72494  3.29354  2.67741  2.69355  4.24690  2.90347  2.73739  3.18146  2.89801  2.37887  2.77519  2.98518  4.58477  3.61503
          0.00778  5.25577  5.97812  0.61958  0.77255  0.55759  0.85000
    255   3.02587  5.40031  3.79217  3.16928  4.68572  3.96284  4.17827  3.89800  2.69388  3.27133  4.48555  3.50008  4.46005  3.09181  0.69823  3.34358  3.26518  3.59739  5.84421  4.32251    445 r - - -
          2.68618  4.42225  2.77519  2.73123  3.46354  2.40513  3.72494  3.29354  2.67741  2.69355  4.24690  2.90347  2.73739  3.18146  2.89801  2.37887  2.77519  2.98518  4.58477  3.61503
          0.01100  5.25577  5.16287  0.61958  0.77255  0.55759  0.85000
    256   2.88838  4.75835  3.87301  3.30515  3.27777  3.99297  4.24209  3.14830  2.96664  1.40973  2.93190  3.32219  4.37258  2.54524  2.05202  3.17145  3.20534  2.87639  5.33733  4.10029    446 l - - -
          2.68618  4.42225  2.77519  2.73123  3.46354  2.40513  3.72494  3.29354  2.67741  2.69355  4.24690  2.90347  2.73739  3.18146  2.89801  2.37887  2.77519  2.98518  4.58477  3.61503
          0.01450  5.25257  4.69328  0.61958  0.77255  0.51520  0.90977
    257   2.77490  5.49966  3.18283  2.43917  4.84255  3.50531  3.83577  3.93211  1.05996  3.80175  4.54180  3.02965  4.16900  2.82801  2.49380  2.88755  3.06054  3.70025  5.93155  4.52701    447 k - - -
          2.68618  4.42225  2.77519  2.73123  3.46354  2.40513  3.72494  3.29354  2.67741  2.69355  4.24690  2.90347  2.73739  3.18146  2.89801  2.37887  2.77519  2.98518  4.58477  3.61503
          0.00779  5.25521  5.97755  0.61958  0.77255  0.52121  0.90092
    258   4.44024  6.80427  3.19029  0.18349  6.28772  4.40345  5.18000  6.01699  4.37553  5.44394  6.44762  3.97573  5.11438  4.40999  4.99265  4.28890  4.79039  5.54407  7.29353  5.95550    448 E - - -
          2.68618  4.42225  2.77519  2.73123  3.46354  2.40513  3.72494  3.29354  2.67741  2.69355  4.24690  2.90347  2.73739  3.18146  2.89801  2.37887  2.77519  2.98518  4.58477  3.61503
          0.00773  5.26178  5.98413  0.61958  0.77255  0.53694  0.87836
    259   2.25867  4.99615  5.13528  5.05604  5.80588  0.39434  5.82899  5.30328  5.11029  4.99118  5.73258  4.60566  4.65285  5.22093  5.19122  2.66541  2.81472  4.39517  7.14065  6.09565    449 G - - -
          2.68618  4.42225  2.77519  2.73123  3.46354  2.40513  3.72494  3.29354  2.67741  2.69355  4.24690  2.90347  2.73739  3.18146  2.89801  2.37887  2.77519  2.98518  4.58477  3.61503
          0.00773  5.26178  5.98413  0.61958  0.77255  0.53694  0.87836
    260   2.04692  2.63085  3.41429  2.85619  4.19196  2.28915  3.98084  3.83458  2.36414  3.44334  3.87459  3.21513  4.22760  2.99839  3.18179  1.98489  2.72906  3.21769  5.69311  4.36189    450 s - - -
          2.68618  4.42225  2.77519  2.73123  3.46354  2.40513  3.72494  3.29354  2.67741  2.69355  4.24690  2.90347  2.73739  3.18146  2.89801  2.37887  2.77519  2.98518  4.58477  3.61503
          0.00773  5.26178  5.98413  0.61958  0.77255  0.53694  0.87836
    261   2.59644  4.26676  3.72869  3.16511  2.63710  3.95135  1.88700  3.38866  2.77155  3.01249  3.56841  2.19134  4.33413  3.45512  3.53001  2.84680  3.25011  3.14513  5.42150  2.31123    451 h - - -
          2.68618  4.42225  2.77519  2.73123  3.46354  2.40513  3.72494  3.29354  2.67741  2.69355  4.24690  2.90347  2.73739  3.18146  2.89801  2.37887  2.77519  2.98518  4.58477  3.61503
          0.00773  5.26178  5.98413  0.61958  0.77255  0.53694  0.87836
    262   4.45715  5.68237  6.10226  5.88541  4.80348  5.46915  6.54190  0.19039  5.80653  3.26214  4.67283  6.01639  5.92349  6.09420  5.87864  5.29619  4.77743  2.80509  6.79431  5.62438    452 I - - -
          2.68618  4.42225  2.77519  2.73123  3.46354  2.40513  3.72494  3.29354  2.67741  2.69355  4.24690  2.90347  2.73739  3.18146  2.89801  2.37887  2.77519  2.98518  4.58477  3.61503
          0.00773  5.26178  5.98413  0.61958  0.77255  0.53694  0.87836
    263   4.67145  6.39011  4.55287  4.60803  6.07613  4.81671  5.97559  6.28584  5.15959  5.72312  6.79393  0.09428  5.54556  5.40629  5.42756  4.77086  5.14972  5.73149  7.09772  6.04655    453 N - - -
          2.68618  4.42225  2.77519  2.73123  3.46354  2.40513  3.72494  3.29354  2.67741  2.69355  4.24690  2.90347  2.73739  3.18146  2.89801  2.37887  2.77519  2.98518  4.58477  3.61503
          0.00773  5.26178  5.98413  0.61958  0.77255  0.50186  0.92989
    264   3.41971  5.75833  3.78401  3.13371  5.17719  4.13429  4.15539  4.31984  0.92022  3.47144  4.81145  3.48374  4.49650  2.53341  1.69460  3.32276  3.39627  3.70195  6.08019  4.81084    454 k - - -
          2.68618  4.42225  2.77519  2.73123  3.46354  2.40513  3.72494  3.29354  2.67741  2.69355  4.24690  2.90347  2.73739  3.18146  2.89801  2.37887  2.77519  2.98518  4.58477  3.61503
          0.00769  5.26776  5.99011  0.61958  0.77255  0.46740  0.98519
    265   3.18298  5.12590  4.55035  4.54182  5.76757  3.85059  5.64667  5.35743  4.79594  5.02618  5.80217  3.92665  4.70411  4.99527  4.97986  0.22944  3.54846  4.48809  7.09778  5.92823    455 S - - -
          2.68618  4.42225  2.77519  2.73123  3.46354  2.40513  3.72494  3.29354  2.67741  2.69355  4.24690  2.90347  2.73739  3.18146  2.89801  2.37887  2.77519  2.98518  4.58477  3.61503
          0.00762  5.27601  5.99836  0.61958  0.77255  0.48576  0.95510
    266   5.09546  6.23124  6.36855  6.14551  4.31523  5.73020  6.49870  3.66681  6.00328  0.12212  4.14596  6.37662  6.05289  5.99120  5.90698  5.77498  5.36253  4.00735  6.45938  5.46795    456 L - - -
          2.68618  4.42225  2.77519  2.73123  3.46354  2.40513  3.72494  3.29354  2.67741  2.69355  4.24690  2.90347  2.73739  3.18146  2.89801  2.37887  2.77519  2.98518  4.58477  3.61503
          0.00762  5.27601  5.99836  0.61958  0.77255  0.48576  0.95510
    267   3.03745  4.46563  4.92245  4.31599  2.28288  4.02121  4.07042  2.88915  4.12316  0.91652  2.52531  4.35387  4.59332  4.27529  4.17071  3.25377  3.10097  2.70950  5.07486  3.79965    457 l - - -
          2.68618  4.42225  2.77519  2.73123  3.46354  2.40513  3.72494  3.29354  2.67741  2.69355  4.24690  2.90347  2.73739  3.18146  2.89801  2.37887  2.77519  2.98518  4.58477  3.61503
          0.00762  5.27601  5.99836  0.61958  0.77255  0.48576  0.95510
    268   2.03489  3.74696  4.53416  3.78898  3.02447  4.15308  4.18430  2.50277  3.82250  2.63580  3.63333  3.67644  4.52272  3.93073  3.99512  3.20493  1.19177  2.43977  5.13020  3.93933    458 t - - -
          2.68618  4.42225  2.77519  2.73123  3.46354  2.40513  3.72494  3.29354  2.67741  2.69355  4.24690  2.90347  2.73739  3.18146  2.89801  2.37887  2.77519  2.98518  4.58477  3.61503
          0.00762  5.27601  5.99836  0.61958  0.77255  0.48576  0.95510
    269   4.48857  5.21324  6.39918  5.88557  3.54040  5.75617  6.13374  3.05741  5.70354  0.23543  3.58880  6.03198  5.85066  5.54365  5.62694  5.21007  4.29977  3.33907  6.05594  5.00579    459 L - - -
          2.68618  4.42225  2.77519  2.73123  3.46354  2.40513  3.72494  3.29354  2.67741  2.69355  4.24690  2.90347  2.73739  3.18146  2.89801  2.37887  2.77519  2.98518  4.58477  3.61503
          0.00762  5.27601  5.99836  0.61958  0.77255  0.48576  0.95510
    270   2.73352  5.30375  3.46270  2.92940  4.70730  1.14734  4.14126  4.14313  2.75977  3.71115  4.36716  3.43613  4.28017  3.13943  3.04702  1.92678  2.69162  3.76243  5.91355  4.56784    460 g - - -
          2.68618  4.42225  2.77519  2.73123  3.46354  2.40513  3.72494  3.29354  2.67741  2.69355  4.24690  2.90347  2.73739  3.18146  2.89801  2.37887  2.77519  2.98518  4.58477  3.61503
          0.00762  5.27601  5.99836  0.61958  0.77255  0.48576  0.95510
    271   2.97626  4.78876  3.25880  2.45621  4.82485  3.77813  3.62507  4.23887  2.27352  3.49870  4.26719  2.14537  4.17131  2.43404  2.65536  2.72350  1.59552  3.69145  5.92688  4.52201    461 t - - -
          2.68618  4.42225  2.77519  2.73123  3.46354  2.40513  3.72494  3.29354  2.67741  2.69355  4.24690  2.90347  2.73739  3.18146  2.89801  2.37887  2.77519  2.98518  4.58477  3.61503
          0.01041  5.27601  5.25156  0.61958  0.77255  0.48576  0.95510
    272   3.80926  3.99339  6.09809  5.64797  4.63460  5.56159  6.40610  2.11483  5.59577  2.88376  4.36193  5.77109  5.81899  5.86842  5.76298  5.00712  4.22672  0.34708  6.73883  5.49699    462 V - - -
          2.68618  4.42225  2.77519  2.73123  3.46354  2.40513  3.72494  3.29354  2.67741  2.69355  4.24690  2.90347  2.73739  3.18146  2.89801  2.37887  2.77519  2.98518  4.58477  3.61503
          0.00765  5.27325  5.99560  0.61958  0.77255  0.49596  0.93902
    273   4.12122  5.28662  6.25868  5.80481  4.17381  5.81688  6.57785  0.38483  5.77017  2.73414  3.85368  5.98627  5.95783  5.95126  5.90950  5.27918  4.37626  1.89052  6.71203  5.54700    463 I - - -
          2.68618  4.42225  2.77519  2.73123  3.46354  2.40513  3.72494  3.29354  2.67741  2.69355  4.24690  2.90347  2.73739  3.18146  2.89801  2.37887  2.77519  2.98518  4.58477  3.61503
          0.01007  5.27325  5.31929  0.61958  0.77255  0.47944  0.96529
    274   2.49471  4.77117  3.14917  2.66525  4.64223  3.14555  3.46951  4.18691  2.25031  3.78737  4.45439  2.05022  4.16926  2.71877  2.40716  1.89639  3.15249  3.63438  5.07262  3.43680    464 s - - -
          2.68618  4.42225  2.77519  2.73123  3.46354  2.40513  3.72494  3.29354  2.67741  2.69355  4.24690  2.90347  2.73739  3.18146  2.89801  2.37887  2.77519  2.98518  4.58477  3.61503
          0.00764  5.27361  5.99596  0.61958  0.77255  0.49464  0.94107
    275   2.50743  5.48414  3.34337  2.77767  4.81336  3.83344  4.00330  4.14828  0.97807  3.47744  4.36675  3.26254  4.13145  2.81336  2.69599  2.70943  2.99908  3.82242  5.91915  4.54191    465 k - - -
          2.68618  4.42225  2.77519  2.73123  3.46354  2.40513  3.72494  3.29354  2.67741  2.69355  4.24690  2.90347  2.73739  3.18146  2.89801  2.37887  2.77519  2.98518  4.58477  3.61503
          0.00764  5.27361  5.99596  0.61958  0.77255  0.49464  0.94107
    276   4.08893  5.39728  5.82837  5.21984  3.78581  5.31821  5.58674  2.79465  4.50479  0.32005  3.49657  5.39767  5.49051  5.03258  4.11748  4.68361  4.30354  3.09432  5.85912  4.82458    466 L - - -
          2.68618  4.42225  2.77519  2.73123  3.46354  2.40513  3.72494  3.29354  2.67741  2.69355  4.24690  2.90347  2.73739  3.18146  2.89801  2.37887  2.77519  2.98518  4.58477  3.61503
          0.00764  5.27361  5.99596  0.61958  0.77255  0.49464  0.94107
    277   2.06660  4.05703  3.76650  3.22395  4.50253  3.14957  4.34059  3.84424  3.11646  3.55242  4.38596  3.43426  4.35596  3.53836  3.49713  1.06897  2.08824  3.37810  5.83122  4.54568    467 s - - -
          2.68618  4.42225  2.77519  2.73123  3.46354  2.40513  3.72494  3.29354  2.67741  2.69355  4.24690  2.90347  2.73739  3.18146  2.89801  2.37887  2.77519  2.98518  4.58477  3.61503
          0.00764  5.27361  5.99596  0.61958  0.77255  0.49464  0.94107
    278   2.71704  5.51010  2.02001  1.52420  4.53189  3.61729  3.84514  4.34180  2.20504  3.65407  4.29329  2.96993  4.16545  2.56190  3.03565  2.45756  3.12902  3.78076  5.94253  4.53130    468 e - - -
          2.68618  4.42225  2.77519  2.73123  3.46354  2.40513  3.72494  3.29354  2.67741  2.69355  4.24690  2.90347  2.73739  3.18146  2.89801  2.37887  2.77519  2.98518  4.58477  3.61503
          0.00764  5.27361  5.99596  0.61958  0.77255  0.49464  0.94107
    279   2.76763  5.30907  2.73753  2.24104  4.85278  1.61363  3.95936  4.33847  2.30152  3.70737  4.44685  2.61797  3.40178  2.81882  2.85462  2.54394  3.18652  3.54387  5.94103  4.53031    469 g - - -
          2.68563  4.42298  2.77569  2.73117  3.46423  2.40474  3.72489  3.29378  2.67728  2.69379  4.24733  2.90355  2.73783  3.18103  2.89805  2.37836  2.77519  2.98515  4.58535  3.61568
          1.12026  0.95372  1.24306  1.22895  0.34616  0.49464  0.94107
    280   2.39208  5.35397  3.05438  2.30874  4.69626  2.98318  3.81211  4.18020  1.99795  3.53688  4.39541  2.68326  3.63701  2.43878  2.69108  2.16911  2.62501  3.47314  5.78830  4.37911    481 k - - -
          2.68618  4.42225  2.77519  2.73123  3.46354  2.40513  3.72494  3.29354  2.67741  2.69355  4.24690  2.90347  2.73739  3.18146  2.89801  2.37887  2.77519  2.98518  4.58477  3.61503
          0.05664  4.93672  3.03895  0.61958  0.77255  0.33432  1.25816
    281   2.66076  5.46784  2.63989  2.38016  4.81318  2.82998  3.78473  4.12265  1.78493  3.67906  4.04008  2.70751  3.71543  2.32783  2.60935  2.71615  2.67288  3.38167  5.90037  4.48926    482 k - - -
          2.68618  4.42225  2.77519  2.73123  3.46354  2.40513  3.72494  3.29354  2.67741  2.69355  4.24690  2.90347  2.73739  3.18146  2.89801  2.37887  2.77519  2.98518  4.58477  3.61503
          0.00835  5.18574  5.90809  0.61958  0.77255  0.52689  0.89267
    282   2.22481  5.48840  2.87513  2.50252  4.83301  2.13179  3.41680  4.24358  2.31116  3.62046  4.52918  2.49809  4.03001  2.71684  2.80384  2.23514  2.70731  3.68958  5.92134  4.51066    483 g - - -
          2.68618  4.42225  2.77519  2.73123  3.46354  2.40513  3.72494  3.29354  2.67741  2.69355  4.24690  2.90347  2.73739  3.18146  2.89801  2.37887  2.77519  2.98518  4.58477  3.61503
          0.00796  5.23308  5.95543  0.61958  0.77255  0.63087  0.75956
    283   2.45423  5.46011  2.92597  2.55974  4.36571  1.82220  3.94650  4.26992  2.50525  3.61204  4.50410  3.12516  3.82520  2.41264  3.02421  2.06896  2.72661  3.17182  5.90037  4.49708    484 g - - -
          2.68618  4.42225  2.77519  2.73123  3.46354  2.40513  3.72494  3.29354  2.67741  2.69355  4.24690  2.90347  2.73739  3.18146  2.89801  2.37887  2.77519  2.98518  4.58477  3.61503
          0.00796  5.23308  5.95543  0.61958  0.77255  0.45611  1.00443
    284   3.34887  5.00705  4.47933  3.95637  2.14316  4.41690  0.82889  3.51276  3.87035  3.17137  4.13484  3.92911  4.00702  4.11513  4.12971  3.55269  3.67965  3.11188  4.87709  2.56482    485 h - - -
          2.68618  4.42225  2.77519  2.73123  3.46354  2.40513  3.72494  3.29354  2.67741  2.69355  4.24690  2.90347  2.73739  3.18146  2.89801  2.37887  2.77519  2.98518  4.58477  3.61503
          0.00771  5.26555  5.98790  0.61958  0.77255  0.50932  0.91856
    285   3.18375  4.35677  5.36235  4.78979  3.96089  4.69188  5.10819  0.83767  4.37294  2.55927  3.90075  4.31608  5.03017  4.79772  4.68692  4.02666  3.10130  1.42892  5.60289  4.41204    486 i - - -
          2.68618  4.42225  2.77519  2.73123  3.46354  2.40513  3.72494  3.29354  2.67741  2.69355  4.24690  2.90347  2.73739  3.18146  2.89801  2.37887  2.77519  2.98518  4.58477  3.61503
          0.00769  5.26797  5.99032  0.61958  0.77255  0.51509  0.90993
    286   3.40747  5.57712  3.22463  3.28385  5.58638  3.75828  4.82738  5.09129  3.84193  4.64765  5.46118  1.86348  0.66340  4.01885  4.34623  2.72278  3.65238  4.50365  6.81383  5.43167    487 P - - -
          2.68618  4.42225  2.77519  2.73123  3.46354  2.40513  3.72494  3.29354  2.67741  2.69355  4.24690  2.90347  2.73739  3.18146  2.89801  2.37887  2.77519  2.98518  4.58477  3.61503
          0.00769  5.26797  5.99032  0.61958  0.77255  0.51509  0.90993
    287   5.41011  6.25053  6.16382  6.16951  1.65706  5.80523  4.35609  4.37585  5.92861  4.07422  5.46853  4.62393  6.04464  5.49577  5.66840  5.21885  5.59092  4.92130  3.50257  0.38551    488 Y - - -
          2.68618  4.42225  2.77519  2.73123  3.46354  2.40513  3.72494  3.29354  2.67741  2.69355  4.24690  2.90347  2.73739  3.18146  2.89801  2.37887  2.77519  2.98518  4.58477  3.61503
          0.00769  5.26797  5.99032  0.61958  0.77255  0.47855  0.96675
    288   3.72341  6.10680  4.96156  4.13314  5.92523  4.66453  4.60223  5.20550  2.61397  4.53863  5.47255  4.36422  5.08456  3.74507  0.28571  4.22599  4.37707  4.86951  6.45190  5.42949    489 R - - -
          2.68618  4.42225  2.77519  2.73123  3.46354  2.40513  3.72494  3.29354  2.67741  2.69355  4.24690  2.90347  2.73739  3.18146  2.89801  2.37887  2.77519  2.98518  4.58477  3.61503
          0.00764  5.27416  5.99651  0.61958  0.77255  0.49260  0.94426
    289   4.06622  6.91337  0.42413  2.42775  6.14449  4.07091  4.75844  5.76350  3.98956  5.17715  6.11055  2.42934  4.78227  3.71349  4.75399  3.59512  4.15261  5.26268  7.32671  5.65696    490 D - - -
          2.68618  4.42225  2.77519  2.73123  3.46354  2.40513  3.72494  3.29354  2.67741  2.69355  4.24690  2.90347  2.73739  3.18146  2.89801  2.37887  2.77519  2.98518  4.58477  3.61503
          0.00764  5.27416  5.99651  0.61958  0.77255  0.49260  0.94426
    290   3.62844  5.49243  5.11891  5.13932  5.91892  4.22519  6.05171  5.72529  5.32127  5.34819  6.21779  4.96844  5.06460  5.52568  5.40710  0.13268  4.20743  4.90066  7.12394  6.07454    491 S - - -
          2.68618  4.42225  2.77519  2.73123  3.46354  2.40513  3.72494  3.29354  2.67741  2.69355  4.24690  2.90347  2.73739  3.18146  2.89801  2.37887  2.77519  2.98518  4.58477  3.61503
          0.00764  5.27416  5.99651  0.61958  0.77255  0.49260  0.94426
    291   3.87407  6.07375  4.00444  3.48694  5.65139  4.39922  4.39000  4.97976  0.40853  4.34920  5.20992  3.34593  4.08598  3.37251  2.81290  3.59944  3.95944  4.62171  6.34251  5.17870    492 K - - -
          2.68618  4.42225  2.77519  2.73123  3.46354  2.40513  3.72494  3.29354  2.67741  2.69355  4.24690  2.90347  2.73739  3.18146  2.89801  2.37887  2.77519  2.98518  4.58477  3.61503
          0.00764  5.27416  5.99651  0.61958  0.77255  0.49260  0.94426
    292   4.73353  5.89793  6.61976  6.11420  3.81440  6.11325  6.43109  2.96800  5.91394  0.21223  3.55775  6.37316  6.03530  5.68280  5.79953  5.61790  4.94583  3.24471  6.18163  5.23489    493 L - - -
          2.68618  4.42225  2.77519  2.73123  3.46354  2.40513  3.72494  3.29354  2.67741  2.69355  4.24690  2.90347  2.73739  3.18146  2.89801  2.37887  2.77519  2.98518  4.58477  3.61503
          0.00764  5.27416  5.99651  0.61958  0.77255  0.49260  0.94426
    293   3.37094  5.29147  4.36611  3.95848  5.61636  4.00577  5.47459  4.99695  4.45705  4.72718  5.60581  4.43250  4.15421  4.79109  4.68486  3.55396  0.24626  4.39689  6.91341  5.76480    494 T - - -
          2.68618  4.42225  2.77519  2.73123  3.46354  2.40513  3.72494  3.29354  2.67741  2.69355  4.24690  2.90347  2.73739  3.18146  2.89801  2.37887  2.77519  2.98518  4.58477  3.61503
          0.00764  5.27416  5.99651  0.61958  0.77255  0.49260  0.94426
    294   4.13834  6.17395  4.76306  3.83902  4.93080  4.66248  3.80526  5.02882  2.22015  4.35247  5.24627  3.88907  4.96760  3.26759  0.40495  4.10585  4.22555  4.72901  6.28955  5.22189    495 R - - -
          2.68618  4.42225  2.77519  2.73123  3.46354  2.40513  3.72494  3.29354  2.67741  2.69355  4.24690  2.90347  2.73739  3.18146  2.89801  2.37887  2.77519  2.98518  4.58477  3.61503
          0.00764  5.27416  5.99651  0.61958  0.77255  0.49260  0.94426
    295   3.66383  4.97094  4.97073  5.03596  3.56394  4.94152  5.29868  0.72864  4.86293  1.49391  3.24226  5.09378  5.21024  4.94156  4.87805  4.27974  3.89303  2.51686  5.65445  4.20847    496 i - - -
          2.68618  4.42225  2.77519  2.73123  3.46354  2.40513  3.72494  3.29354  2.67741  2.69355  4.24690  2.90347  2.73739  3.18146  2.89801  2.37887  2.77519  2.98518  4.58477  3.61503
          0.00764  5.27416  5.99651  0.61958  0.77255  0.49260  0.94426
    296   4.81433  5.95858  6.63541  6.13634  3.81562  6.16062  6.43587  3.10701  5.91169  0.19940  3.34858  6.42007  6.05979  5.68962  5.79231  5.70668  5.01470  3.48843  6.17974  5.23753    497 L - - -
          2.68618  4.42225  2.77519  2.73123  3.46354  2.40513  3.72494  3.29354  2.67741  2.69355  4.24690  2.90347  2.73739  3.18146  2.89801  2.37887  2.77519  2.98518  4.58477  3.61503
          0.00764  5.27416  5.99651  0.61958  0.77255  0.49260  0.94426
    297   3.07100  5.60854  3.41777  2.65696  4.96743  3.75046  4.06664  4.41818  2.38734  3.69050  4.66071  3.39591  4.31317  0.85877  2.78490  2.80833  3.26167  4.00990  6.01096  4.65409    498 q - - -
          2.68618  4.42225  2.77519  2.73123  3.46354  2.40513  3.72494  3.29354  2.67741  2.69355  4.24690  2.90347  2.73739  3.18146  2.89801  2.37887  2.77519  2.98518  4.58477  3.61503
          0.00764  5.27416  5.99651  0.61958  0.77255  0.49260  0.94426
    298   2.77945  5.14938  3.06875  2.68066  4.81001  3.60715  3.58900  4.28674  2.60041  3.58850  4.28992  2.17427  1.83405  2.75934  3.17939  1.94095  2.72043  3.75278  5.91888  4.51606    499 p - - -
          2.68618  4.42225  2.77519  2.73123  3.46354  2.40513  3.72494  3.29354  2.67741  2.69355  4.24690  2.90347  2.73739  3.18146  2.89801  2.37887  2.77519  2.98518  4.58477  3.61503
          0.00764  5.27416  5.99651  0.61958  0.77255  0.49260  0.94426
    299   1.51018  4.04901  4.57238  4.12161  4.47498  3.83562  4.55811  4.31464  4.07163  4.00671  4.84381  4.22479  4.28889  4.34510  4.37470  0.66452  3.28444  3.84811  6.29297  5.09547    500 S - - -
          2.68618  4.42225  2.77519  2.73123  3.46354  2.40513  3.72494  3.29354  2.67741  2.69355  4.24690  2.90347  2.73739  3.18146  2.89801  2.37887  2.77519  2.98518  4.58477  3.61503
          0.00764  5.27416  5.99651  0.61958  0.77255  0.49260  0.94426
    300   4.25811  5.83943  6.61435  6.05993  3.81795  6.13465  6.42648  2.77607  5.88699  0.23541  3.42230  6.34407  6.01384  5.64837  5.77818  5.60192  4.88340  3.31104  6.19033  5.30718    501 L - - -
          2.68618  4.42225  2.77519  2.73123  3.46354  2.40513  3.72494  3.29354  2.67741  2.69355  4.24690  2.90347  2.73739  3.18146  2.89801  2.37887  2.77519  2.98518  4.58477  3.61503
          0.00764  5.27416  5.99651  0.61958  0.77255  0.49260  0.94426
    301   2.85495  5.00730  3.00290  2.78289  4.86986  1.12472  4.16080  4.33016  2.95099  3.86623  4.63986  3.08089  4.29082  3.15995  3.43760  1.74265  3.29460  3.81479  6.04244  4.66177    502 g - - -
          2.68618  4.42225  2.77519  2.73123  3.46354  2.40513  3.72494  3.29354  2.67741  2.69355  4.24690  2.90347  2.73739  3.18146  2.89801  2.37887  2.77519  2.98518  4.58477  3.61503
          0.00764  5.27416  5.99651  0.61958  0.77255  0.49260  0.94426
    302   4.44579  6.17666  4.86434  4.27591  6.48500  0.09253  6.20733  6.32767  5.43318  5.81776  6.80501  5.20881  5.50662  5.64767  5.62453  4.60901  4.97694  5.63051  7.30527  6.57382    503 G - - -
          2.68618  4.42225  2.77520  2.73123  3.46354  2.40513  3.72495  3.29354  2.67741  2.69355  4.24690  2.90347  2.73734  3.18147  2.89801  2.37887  2.77520  2.98519  4.58477  3.61503
          0.01418  4.45711  5.99651  0.53043  0.88759  0.49260  0.94426
    303   3.02958  5.60396  2.82580  2.74375  4.93404  3.67820  2.95284  4.32902  2.72079  3.80072  4.65481  0.91911  4.13905  2.95651  3.17415  2.91104  3.34877  3.98783  6.04084  4.63017    505 n - - -
          2.68618  4.42225  2.77519  2.73123  3.46354  2.40513  3.72494  3.29354  2.67741  2.69355  4.24690  2.90347  2.73739  3.18146  2.89801  2.37887  2.77519  2.98518  4.58477  3.61503
          0.00764  5.27416  5.99651  0.61958  0.77255  0.49260  0.94426
    304   0.86234  3.68899  4.47547  4.35621  5.17193  2.50653  5.24629  4.59833  4.30355  4.28314  5.09515  4.33844  4.58064  4.55331  4.57815  1.29234  3.23750  3.55804  6.53762  5.36693    506 a - - -
          2.68618  4.42225  2.77519  2.73123  3.46354  2.40513  3.72494  3.29354  2.67741  2.69355  4.24690  2.90347  2.73739  3.18146  2.89801  2.37887  2.77519  2.98518  4.58477  3.61503
          0.01387  5.27416  4.74999  0.61958  0.77255  0.49260  0.94426
    305   3.00935  5.06532  3.33953  2.78102  3.87354  3.81295  3.62870  3.82476  1.81793  2.89110  4.17509  2.94861  4.20387  2.73118  1.40040  3.01016  3.18543  3.46883  5.81085  3.98146    507 r - - -
          2.68618  4.42225  2.77519  2.73123  3.46354  2.40513  3.72494  3.29354  2.67741  2.69355  4.24690  2.90347  2.73739  3.18146  2.89801  2.37887  2.77519  2.98518  4.58477  3.61503
          0.00769  5.26798  5.99033  0.61958  0.77255  0.51506  0.90998
    306   3.16730  4.79102  5.29910  4.73284  3.99200  4.71542  5.13933  2.02407  4.58728  2.77873  3.06922  4.83088  5.05493  4.77642  4.68880  4.04917  0.95066  1.60512  5.66271  4.47515    508 t - - -
          2.68618  4.42225  2.77519  2.73123  3.46354  2.40513  3.72494  3.29354  2.67741  2.69355  4.24690  2.90347  2.73739  3.18146  2.89801  2.37887  2.77519  2.98518  4.58477  3.61503
          0.00769  5.26798  5.99033  0.61958  0.77255  0.51506  0.90998
    307   1.35573  3.82128  4.23010  3.65511  3.73287  3.58233  4.37966  2.86338  3.57489  2.54601  3.65582  3.96184  4.46378  3.83681  3.43588  1.81157  2.88660  2.30903  5.21883  4.01197    509 a - - -
          2.68618  4.42225  2.77519  2.73123  3.46354  2.40513  3.72494  3.29354  2.67741  2.69355  4.24690  2.90347  2.73739  3.18146  2.89801  2.37887  2.77519  2.98518  4.58477  3.61503
          0.00769  5.26798  5.99033  0.61958  0.77255  0.51506  0.90998
    308   3.28646  4.54741  5.53062  4.96421  3.77928  4.83736  5.26763  0.85534  4.79921  2.11011  3.22734  4.99782  5.15426  4.96052  4.84704  3.99406  3.55281  1.50322  5.71940  4.53413    510 i - - -
          2.68618  4.42225  2.77519  2.73123  3.46354  2.40513  3.72494  3.29354  2.67741  2.69355  4.24690  2.90347  2.73739  3.18146  2.89801  2.37887  2.77519  2.98518  4.58477  3.61503
          0.00769  5.26798  5.99033  0.61958  0.77255  0.51506  0.90998
    309   4.12657  5.28585  6.28100  5.83484  4.49576  5.84747  6.65575  0.50382  5.80914  2.12265  4.19236  6.02159  5.98168  6.00061  5.95613  5.31852  4.38265  1.69047  6.77301  5.61438    511 I - - -
          2.68618  4.42225  2.77519  2.73123  3.46354  2.40513  3.72494  3.29354  2.67741  2.69355  4.24690  2.90347  2.73739  3.18146  2.89801  2.37887  2.77519  2.98518  4.58477  3.61503
          0.00769  5.26798  5.99033  0.61958  0.77255  0.51506  0.90998
    310   2.75398  0.52838  5.28183  4.84933  4.19272  4.11948  5.27055  3.20897  4.67234  2.93041  4.32518  4.66437  4.78005  4.85598  4.75152  3.45703  3.39142  2.65183  5.94764  4.77502    512 C - - -
          2.68618  4.42225  2.77519  2.73123  3.46354  2.40513  3.72494  3.29354  2.67741  2.69355  4.24690  2.90347  2.73739  3.18146  2.89801  2.37887  2.77519  2.98518  4.58477  3.61503
          0.00769  5.26798  5.99033  0.61958  0.77255  0.51506  0.90998
    311   2.25801  2.38923  4.39693  3.90058  4.47854  3.88890  4.78744  3.83833  3.84121  3.56286  3.98916  2.47404  4.51715  4.12506  4.14893  3.21768  0.83921  3.50249  5.90588  4.69724    513 t - - -
          2.68618  4.42225  2.77519  2.73123  3.46354  2.40513  3.72494  3.29354  2.67741  2.69355  4.24690  2.90347  2.73739  3.18146  2.89801  2.37887  2.77519  2.98518  4.58477  3.61503
          0.00769  5.26798  5.99033  0.61958  0.77255  0.51506  0.90998
    312   2.82518  4.24521  5.42951  4.85224  3.93008  4.47825  5.12119  1.00160  4.67571  2.15226  2.54929  4.87458  5.04344  4.83139  4.71519  4.04968  3.66407  1.53171  5.58649  4.40247    514 i - - -
          2.68618  4.42225  2.77519  2.73123  3.46354  2.40513  3.72494  3.29354  2.67741  2.69355  4.24690  2.90347  2.73739  3.18146  2.89801  2.37887  2.77519  2.98518  4.58477  3.61503
          0.00769  5.26798  5.99033  0.61958  0.77255  0.50397  0.92667
    313   2.72753  5.43488  3.13424  2.78824  4.77483  3.76846  3.50926  4.23212  2.75710  3.76411  4.53521  2.74705  4.16993  3.17768  3.31492  1.58571  1.36759  3.83523  5.93962  4.55645    515 t - - -
          2.68618  4.42225  2.77519  2.73123  3.46354  2.40513  3.72494  3.29354  2.67741  2.69355  4.24690  2.90347  2.73739  3.18146  2.89801  2.37887  2.77519  2.98518  4.58477  3.61503
          0.00767  5.26984  5.99219  0.61958  0.77255  0.50837  0.91998
    314   2.62665  5.07632  3.61264  3.09797  4.35292  3.61276  4.07781  3.62951  3.07164  2.90900  4.24668  3.46814  0.90863  2.96688  3.48667  3.08716  3.18060  3.45165  5.69065  4.40392    516 p - - -
          2.68618  4.42225  2.77519  2.73123  3.46354  2.40513  3.72494  3.29354  2.67741  2.69355  4.24690  2.90347  2.73739  3.18146  2.89801  2.37887  2.77519  2.98518  4.58477  3.61503
          0.00955  5.26984  5.43622  0.61958  0.77255  0.47188  0.97771
    315   1.21854  4.32495  2.87268  2.54607  4.30325  3.62773  3.94919  3.91243  2.82407  3.17614  4.30976  3.14787  4.22117  3.17534  3.19481  2.18757  3.01830  3.13573  5.29969  4.39459    517 a - - -
          2.68618  4.42225  2.77519  2.73123  3.46354  2.40513  3.72494  3.29354  2.67741  2.69355  4.24690  2.90347  2.73739  3.18146  2.89801  2.37887  2.77519  2.98518  4.58477  3.61503
          0.02522  5.27416  3.92303  0.61958  0.77255  0.49260  0.94426
    316   2.28222  5.14179  3.10835  2.26885  3.63092  3.45421  3.44173  3.59552  2.68729  3.33328  4.25402  2.96407  3.41981  2.66517  2.71177  1.92027  2.57951  3.28887  4.82293  3.89074    518 s - - -
          2.68618  4.42225  2.77519  2.73123  3.46354  2.40513  3.72494  3.29354  2.67741  2.69355  4.24690  2.90347  2.73739  3.18146  2.89801  2.37887  2.77519  2.98518  4.58477  3.61503
          0.10199  5.25672  2.38874  0.61958  0.77255  0.55436  0.85434
    317   2.56185  3.75029  3.24272  2.42606  3.92629  3.14135  3.91817  2.73327  2.84104  2.76300  3.33556  3.19885  4.21850  2.98024  2.98313  1.83486  2.81118  2.63390  5.53052  4.23205    519 s - - -
          2.68618  4.42225  2.77519  2.73123  3.46354  2.40513  3.72494  3.29354  2.67741  2.69355  4.24690  2.90347  2.73739  3.18146  2.89801  2.37887  2.77519  2.98518  4.58477  3.61503
          0.01679  5.16327  4.51687  0.61958  0.77255  0.72034  0.66668
    318   2.73466  4.16174  3.25559  2.78549  3.30155  3.78465  1.70700  3.85572  2.69775  3.45010  4.25662  1.98865  4.17503  2.83379  3.24691  2.52132  3.10307  3.52444  5.68501  3.32985    520 h - - -
          2.68618  4.42225  2.77519  2.73123  3.46354  2.40513  3.72494  3.29354  2.67741  2.69355  4.24690  2.90347  2.73739  3.18146  2.89801  2.37887  2.77519  2.98518  4.58477  3.61503
          0.00844  5.17439  5.89673  0.61958  0.77255  0.36825  1.17748
    319   2.60437  3.64663  4.82250  3.82276  2.69651  4.19416  4.22319  2.25224  3.67215  1.90850  3.00711  3.66438  4.55980  3.66929  3.31830  2.82903  2.89133  1.74606  5.07137  2.96693    521 v - - -
          2.68618  4.42225  2.77519  2.73123  3.46354  2.40513  3.72494  3.29354  2.67741  2.69355  4.24690  2.90347  2.73739  3.18146  2.89801  2.37887  2.77519  2.98518  4.58477  3.61503
          0.01740  5.26685  4.41572  0.61958  0.77255  0.49661  0.93799
    320   2.80997  5.50530  1.82268  1.34890  4.84679  3.60295  3.96177  4.33096  2.62826  3.59491  4.33711  3.04514  4.00764  2.81478  3.19308  2.61676  3.04722  3.89408  5.93979  3.71584    522 e - - -
          2.68618  4.42225  2.77519  2.73123  3.46354  2.40513  3.72494  3.29354  2.67741  2.69355  4.24690  2.90347  2.73739  3.18146  2.89801  2.37887  2.77519  2.98518  4.58477  3.61503
          0.00774  5.26105  5.98340  0.61958  0.77255  0.51849  0.90490
    321   3.04372  5.63877  2.92686  0.89814  4.97153  3.82147  3.99999  4.45896  2.83622  3.86714  4.68901  3.08434  4.25434  2.16374  3.33856  3.00706  3.07773  3.88700  6.07361  4.44314    523 e - - -
          2.68618  4.42225  2.77519  2.73123  3.46354  2.40513  3.72494  3.29354  2.67741  2.69355  4.24690  2.90347  2.73739  3.18146  2.89801  2.37887  2.77519  2.98518  4.58477  3.61503
          0.00771  5.26461  5.98696  0.61958  0.77255  0.47128  0.97870
    322   3.02515  5.00753  4.86406  4.57582  5.38487  3.82500  5.44544  4.77614  4.51290  4.50247  4.57721  4.44722  4.63285  4.77421  4.72830  1.08935  0.77789  4.14370  6.74932  5.60123    524 t - - -
          2.68618  4.42225  2.77519  2.73123  3.46354  2.40513  3.72494  3.29354  2.67741  2.69355  4.24690  2.90347  2.73739  3.18146  2.89801  2.37887  2.77519  2.98518  4.58477  3.61503
          0.00764  5.27416  5.99651  0.61958  0.77255  0.49260  0.94426
    323   2.85978  4.94636  3.59739  3.02204  3.48088  3.92375  2.34909  2.67111  2.30260  2.04648  3.79049  3.24133  4.30856  3.20087  2.19156  2.94380  3.03760  2.85957  5.49802  3.66807    525 l - - -
          2.68618  4.42225  2.77519  2.73123  3.46354  2.40513  3.72494  3.29354  2.67741  2.69355  4.24690  2.90347  2.73739  3.18146  2.89801  2.37887  2.77519  2.98518  4.58477  3.61503
          0.00764  5.27416  5.99651  0.61958  0.77255  0.49260  0.94426
    324   2.83568  5.47211  3.17222  2.49124  4.80058  2.99599  3.83904  3.96071  2.69077  3.77030  4.36846  1.81885  4.17429  2.99954  3.04845  1.41669  2.92494  3.85385  5.91489  4.18905    526 s - - -
          2.68618  4.42225  2.77519  2.73123  3.46354  2.40513  3.72494  3.29354  2.67741  2.69355  4.24690  2.90347  2.73739  3.18146  2.89801  2.37887  2.77519  2.98518  4.58477  3.61503
          0.00764  5.27416  5.99651  0.61958  0.77255  0.49260  0.94426
    325   2.63619  5.01291  5.06340  4.96784  5.69552  3.81042  5.76306  5.13530  4.98364  4.86249  5.63767  4.43699  4.66909  5.15288  5.08486  2.72263  0.30069  4.33101  7.04773  5.97303    527 T - - -
          2.68618  4.42225  2.77519  2.73123  3.46354  2.40513  3.72494  3.29354  2.67741  2.69355  4.24690  2.90347  2.73739  3.18146  2.89801  2.37887  2.77519  2.98518  4.58477  3.61503
          0.00764  5.27416  5.99651  0.61958  0.77255  0.49260  0.94426
    326   4.83412  5.93309  6.79577  6.21614  3.71128  6.37153  6.54842  2.72361  6.10367  0.23326  3.21576  6.56714  6.10146  5.71473  5.92587  5.85475  5.00457  3.41750  6.19741  5.35323    528 L - - -
          2.68618  4.42225  2.77519  2.73123  3.46354  2.40513  3.72494  3.29354  2.67741  2.69355  4.24690  2.90347  2.73739  3.18146  2.89801  2.37887  2.77519  2.98518  4.58477  3.61503
          0.00764  5.27416  5.99651  0.61958  0.77255  0.49260  0.94426
    327   2.84448  5.50226  3.09289  2.62955  3.89643  3.72310  3.49534  4.32756  1.64679  3.12690  4.54384  2.72428  4.16819  1.99405  2.09420  2.68436  3.23113  3.80916  5.93654  4.41118    529 k - - -
          2.68618  4.42225  2.77519  2.73123  3.46354  2.40513  3.72494  3.29354  2.67741  2.69355  4.24690  2.90347  2.73739  3.18146  2.89801  2.37887  2.77519  2.98518  4.58477  3.61503
          0.00764  5.27416  5.99651  0.61958  0.77255  0.49260  0.94426
    328   5.22866  6.20755  6.08353  6.05939  0.20361  5.70852  4.46685  4.63551  5.84114  3.72075  5.16558  5.33658  5.99971  5.50709  5.63727  5.16874  5.46355  4.50612  4.53675  2.68382    530 F - - -
          2.68618  4.42225  2.77519  2.73123  3.46354  2.40513  3.72494  3.29354  2.67741  2.69355  4.24690  2.90347  2.73739  3.18146  2.89801  2.37887  2.77519  2.98518  4.58477  3.61503
          0.00764  5.27416  5.99651  0.61958  0.77255  0.49260  0.94426
    329   0.32665  5.06937  4.19456  4.58718  5.69527  2.28522  5.63342  5.15543  4.84637  4.85818  5.63825  4.46999  4.67293  4.98040  5.04379  3.33637  3.70165  4.16412  7.03511  5.91543    531 A - - -
          2.68618  4.42225  2.77519  2.73123  3.46354  2.40513  3.72494  3.29354  2.67741  2.69355  4.24690  2.90347  2.73739  3.18146  2.89801  2.37887  2.77519  2.98518  4.58477  3.61503
          0.00764  5.27416  5.99651  0.61958  0.77255  0.49260  0.94426
    330   2.29498  3.90681  3.29748  2.70260  4.70118  3.51110  3.22285  4.15724  2.51469  3.42330  3.76262  2.85108  4.18614  2.58253  3.12059  1.60669  2.18515  3.72793  5.86002  4.47733    532 s - - -
          2.68618  4.42225  2.77519  2.73123  3.46354  2.40513  3.72494  3.29354  2.67741  2.69355  4.24690  2.90347  2.73739  3.18146  2.89801  2.37887  2.77519  2.98518  4.58477  3.61503
          0.00965  5.27416  5.40845  0.61958  0.77255  0.49260  0.94426
    331   2.90775  3.44826  3.22237  2.74355  4.73566  3.69291  3.58192  4.19451  2.38494  3.66668  4.21218  2.82108  4.19128  3.06170  1.16797  2.68494  2.76055  3.79750  5.87843  4.49453    533 r - - -
          2.68618  4.42225  2.77519  2.73123  3.46354  2.40513  3.72494  3.29354  2.67741  2.69355  4.24690  2.90347  2.73739  3.18146  2.89801  2.37887  2.77519  2.98518  4.58477  3.61503
          0.00767  5.27005  5.99239  0.61958  0.77255  0.49991  0.93289
    332   0.64103  3.39083  4.81151  4.26825  3.73678  4.13294  4.77111  2.98188  4.13783  2.80309  3.91918  4.35373  4.63635  4.34466  4.29032  3.25598  3.35589  2.51288  5.45476  4.26908    534 A - - -
          2.68618  4.42225  2.77519  2.73123  3.46354  2.40513  3.72494  3.29354  2.67741  2.69355  4.24690  2.90347  2.73739  3.18146  2.89801  2.37887  2.77519  2.98518  4.58477  3.61503
          0.00767  5.27005  5.99239  0.61958  0.77255  0.49991  0.93289
    333   2.98641  5.01503  3.40568  2.83435  4.75737  3.57395  4.03117  4.10771  0.82910  3.40043  4.02907  3.17287  4.25591  3.01521  2.90748  2.79913  3.31033  3.81964  5.88837  4.53345    535 k - - -
          2.68618  4.42225  2.77519  2.73123  3.46354  2.40513  3.72494  3.29354  2.67741  2.69355  4.24690  2.90347  2.73739  3.18146  2.89801  2.37887  2.77519  2.98518  4.58477  3.61503
          0.00767  5.27005  5.99239  0.61958  0.77255  0.49991  0.93289
    334   2.79758  4.90865  3.10066  2.21987  4.84521  3.77101  3.04456  3.99005  1.92403  3.25815  4.36725  2.52509  4.16442  2.79575  1.93435  2.60873  2.73609  3.84672  5.93610  3.90087    536 k - - -
          2.68618  4.42225  2.77519  2.73123  3.46354  2.40513  3.72494  3.29354  2.67741  2.69355  4.24690  2.90347  2.73739  3.18146  2.89801  2.37887  2.77519  2.98518  4.58477  3.61503
          0.00767  5.27005  5.99239  0.61958  0.77255  0.49991  0.93289
    335   4.04486  5.21692  6.19650  5.74111  4.54721  5.73456  6.51421  1.01340  5.70545  2.77423  2.84039  5.90253  5.90823  5.93224  5.85816  5.18578  4.30168  0.83430  6.73526  5.54051    537 v - - -
          2.68618  4.42225  2.77519  2.73123  3.46354  2.40513  3.72494  3.29354  2.67741  2.69355  4.24690  2.90347  2.73739  3.18146  2.89801  2.37887  2.77519  2.98518  4.58477  3.61503
          0.00769  5.26727  5.98962  0.61958  0.77255  0.49991  0.93289
    336   2.79764  4.67018  3.20199  2.10579  4.79198  3.64808  3.84421  3.78643  1.70689  3.76217  3.94403  3.22251  3.86425  2.60919  2.55136  2.71358  2.28139  2.69997  5.90762  4.26692    538 k - - -
          2.68618  4.42225  2.77519  2.73123  3.46354  2.40513  3.72494  3.29354  2.67741  2.69355  4.24690  2.90347  2.73739  3.18146  2.89801  2.37887  2.77519  2.98518  4.58477  3.61503
          0.00769  5.26727  5.98962  0.61958  0.77255  0.49991  0.93289
    337   3.03042  4.12067  3.99872  3.42870  3.82754  4.03262  4.29441  2.42648  3.11021  2.58633  3.28958  1.42246  4.32836  3.47925  3.53455  3.28442  1.93051  2.70364  5.28753  4.06291    539 n - - -
          2.68618  4.42225  2.77519  2.73123  3.46354  2.40513  3.72494  3.29354  2.67741  2.69355  4.24690  2.90347  2.73739  3.18146  2.89801  2.37887  2.77519  2.98518  4.58477  3.61503
          0.00772  5.26385  5.98620  0.61958  0.77255  0.49991  0.93289
    338   2.77099  3.25024  2.90696  2.69453  4.44207  3.77072  3.13918  4.17998  1.82075  3.78656  4.52763  2.11648  4.16400  2.70569  2.59749  2.63477  2.40486  3.61544  5.92243  3.97766    540 k - - -
          2.68618  4.42225  2.77519  2.73123  3.46354  2.40513  3.72494  3.29354  2.67741  2.69355  4.24690  2.90347  2.73739  3.18146  2.89801  2.37887  2.77519  2.98518  4.58477  3.61503
          0.00772  5.26385  5.98620  0.61958  0.77255  0.49991  0.93289
    339   1.23084  4.63485  4.15638  3.49647  3.75998  4.06886  4.35508  2.80193  3.42724  2.78596  3.75019  3.80014  2.14897  3.78447  3.79840  3.25333  3.13757  2.07268  5.23924  3.75437    541 a - - -
          2.68618  4.42225  2.77519  2.73123  3.46354  2.40513  3.72494  3.29354  2.67741  2.69355  4.24690  2.90347  2.73739  3.18146  2.89801  2.37887  2.77519  2.98518  4.58477  3.61503
          0.00772  5.26385  5.98620  0.61958  0.77255  0.49991  0.93289
    340   2.74075  4.91491  3.28404  2.57637  4.43814  3.71382  2.78290  3.18726  2.06337  3.62390  4.03192  2.85582  4.03346  2.20537  2.67814  2.37677  2.83834  2.65706  5.86763  3.67503    542 k - - -
          2.68618  4.42225  2.77519  2.73123  3.46354  2.40513  3.72494  3.29354  2.67741  2.69355  4.24690  2.90347  2.73739  3.18146  2.89801  2.37887  2.77519  2.98518  4.58477  3.61503
          0.00772  5.26385  5.98620  0.61958  0.77255  0.49991  0.93289
    341   2.65600  4.20582  4.17223  3.43943  3.69292  4.07408  4.35129  2.28374  2.77942  2.56871  3.19040  3.76152  3.92242  3.10343  3.13292  3.00961  2.94534  1.29544  5.21774  4.00752    543 v - - -
          2.68618  4.42225  2.77519  2.73123  3.46354  2.40513  3.72494  3.29354  2.67741  2.69355  4.24690  2.90347  2.73739  3.18146  2.89801  2.37887  2.77519  2.98518  4.58477  3.61503
          0.00772  5.26385  5.98620  0.61958  0.77255  0.49991  0.93289
    342   3.01489  4.73462  3.10318  2.77154  4.73958  3.68009  3.94460  4.18926  2.75793  3.73282  4.51331  0.85759  4.11899  3.04866  3.31905  3.00762  2.89829  3.65014  5.91955  4.54255    544 n - - -
          2.68618  4.42225  2.77519  2.73123  3.46354  2.40513  3.72494  3.29354  2.67741  2.69355  4.24690  2.90347  2.73739  3.18146  2.89801  2.37887  2.77519  2.98518  4.58477  3.61503
          0.00772  5.26385  5.98620  0.61958  0.77255  0.49991  0.93289
    343   2.99617  5.40586  3.21586  1.19083  4.39509  3.68216  3.86982  3.51798  2.35639  3.39234  3.70351  3.22581  4.17892  2.73136  2.75402  2.79352  3.00751  3.08675  5.36288  4.16119    545 e - - -
          2.68618  4.42225  2.77519  2.73123  3.46354  2.40513  3.72494  3.29354  2.67741  2.69355  4.24690  2.90347  2.73739  3.18146  2.89801  2.37887  2.77519  2.98518  4.58477  3.61503
          0.02712  5.26073  3.83675  0.61958  0.77255  0.49991  0.93289
    344   2.80328  4.24805  4.94018  4.07634  3.33102  3.95377  4.53891  1.54217  4.01397  2.28134  3.22408  4.34743  4.57132  3.91370  4.16327  3.40721  2.91934  1.24348  5.05281  3.87503    546 v - - -
          2.68618  4.42225  2.77519  2.73123  3.46354  2.40513  3.72494  3.29354  2.67741  2.69355  4.24690  2.90347  2.73739  3.18146  2.89801  2.37887  2.77519  2.98518  4.58477  3.61503
          0.01191  5.23970  5.02958  0.61958  0.77255  0.50803  0.92050
    345   2.64347  4.19354  4.02937  3.85154  3.33055  3.86071  4.46548  2.24654  3.46908  1.59059  2.37848  3.94698  4.20616  3.66534  3.63137  2.54223  3.19008  2.06666  5.09201  3.37777    547 l - - -
          2.68618  4.42225  2.77519  2.73123  3.46354  2.40513  3.72494  3.29354  2.67741  2.69355  4.24690  2.90347  2.73739  3.18146  2.89801  2.37887  2.77519  2.98518  4.58477  3.61503
          0.00786  5.24603  5.96837  0.61958  0.77255  0.54516  0.86690
    346   2.77374  5.53563  1.46097  2.44846  4.87670  3.43826  3.75311  4.36321  2.57190  3.83932  4.57905  2.96308  3.97480  2.91689  3.22217  1.98370  2.34018  3.92445  5.96931  4.55513    548 d - - -
          2.68618  4.42225  2.77519  2.73123  3.46354  2.40513  3.72494  3.29354  2.67741  2.69355  4.24690  2.90347  2.73739  3.18146  2.89801  2.37887  2.77519  2.98518  4.58477  3.61503
          0.03871  5.24603  3.42040  0.61958  0.77255  0.48973  0.94880
    347   2.97820  5.74700  1.16494  1.57647  5.07817  3.32134  4.11960  4.45148  2.79733  4.04672  4.80180  2.95281  3.77291  2.95774  3.44286  3.11689  3.21642  4.13214  6.17774  4.73780    549 d - - -
          2.68618  4.42225  2.77519  2.73123  3.46354  2.40513  3.72494  3.29354  2.67741  2.69355  4.24690  2.90347  2.73739  3.18146  2.89801  2.37887  2.77519  2.98518  4.58477  3.61503
          0.02012  5.22102  4.23221  0.61958  0.77255  0.44955  1.01588
    348   2.09048  5.49513  3.13774  2.10030  4.84080  3.35819  3.51476  4.32691  1.61480  3.75614  4.53574  2.96609  4.15037  2.38166  2.61052  2.67769  2.96073  3.88611  5.92722  4.51630    550 k - - -
          2.68618  4.42225  2.77519  2.73123  3.46354  2.40513  3.72494  3.29354  2.67741  2.69355  4.24690  2.90347  2.73739  3.18146  2.89801  2.37887  2.77519  2.98518  4.58477  3.61503
          0.00791  5.23985  5.96220  0.61958  0.77255  0.55153  0.85818
    349   1.33374  5.38097  3.10723  2.46759  4.68116  3.46040  3.97114  3.99580  2.66822  3.66710  4.33837  3.16536  3.99361  2.94495  3.17427  2.01527  2.59332  3.31139  5.84201  4.26921    551 a - - -
          2.68618  4.42225  2.77519  2.73123  3.46354  2.40513  3.72494  3.29354  2.67741  2.69355  4.24690  2.90347  2.73739  3.18146  2.89801  2.37887  2.77519  2.98518  4.58477  3.61503
          0.02747  5.23985  3.82590  0.61958  0.77255  0.46287  0.99283
    350   2.65431  4.55293  4.30635  3.38020  3.51132  4.09237  4.38139  2.93734  3.29518  1.10694  2.52271  3.85139  4.46450  3.03638  3.51753  3.20375  3.14288  2.39514  5.15810  3.88591    552 l - - -
          2.68618  4.42225  2.77519  2.73123  3.46354  2.40513  3.72494  3.29354  2.67741  2.69355  4.24690  2.90347  2.73739  3.18146  2.89801  2.37887  2.77519  2.98518  4.58477  3.61503
          0.00793  5.23653  5.95888  0.61958  0.77255  0.49896  0.93437
    351   2.97243  4.25482  4.64799  4.41294  3.44054  4.26117  4.59904  1.49405  4.20739  1.26433  2.90970  4.16306  4.62162  4.34543  4.13123  3.57333  3.08345  2.06965  5.09799  3.92133    553 l - - -
          2.68618  4.42225  2.77519  2.73123  3.46354  2.40513  3.72494  3.29354  2.67741  2.69355  4.24690  2.90347  2.73739  3.18146  2.89801  2.37887  2.77519  2.98518  4.58477  3.61503
          0.00942  5.24778  5.49273  0.61958  0.77255  0.52443  0.89622
    352   2.80985  5.49363  2.94572  2.27737  4.83775  3.58799  3.77296  4.15052  1.35208  3.60012  3.83031  3.10283  4.08516  2.41401  2.27328  2.83110  3.11463  3.59708  5.92673  4.51673    554 k - - -
          2.68618  4.42225  2.77519  2.73123  3.46354  2.40513  3.72494  3.29354  2.67741  2.69355  4.24690  2.90347  2.73739  3.18146  2.89801  2.37887  2.77519  2.98518  4.58477  3.61503
          0.00786  5.24622  5.96857  0.61958  0.77255  0.51170  0.91497
    353   2.83065  5.49660  2.96182  2.37811  4.84140  3.68093  3.23951  4.12160  1.72318  3.71750  4.29981  2.83896  4.15438  2.31848  1.76542  2.88879  3.13896  3.74165  5.45863  4.07760    555 k - - -
          2.68618  4.42225  2.77519  2.73123  3.46354  2.40513  3.72494  3.29354  2.67741  2.69355  4.24690  2.90347  2.73739  3.18146  2.89801  2.37887  2.77519  2.98518  4.58477  3.61503
          0.00783  5.24934  5.97168  0.61958  0.77255  0.51901  0.90414
    354   2.86929  3.93250  4.67479  3.97917  3.21689  4.16487  4.47949  2.84746  3.70783  1.63094  2.96519  4.21348  4.53203  2.51432  3.85805  3.46062  3.17981  2.63671  5.08484  1.51187    556 y - - -
          2.68618  4.42225  2.77519  2.73123  3.46354  2.40513  3.72494  3.29354  2.67741  2.69355  4.24690  2.90347  2.73739  3.18146  2.89801  2.37887  2.77519  2.98518  4.58477  3.61503
          0.00783  5.24934  5.97168  0.61958  0.77255  0.49140  0.94615
    355   2.64801  5.50189  2.94162  2.18907  4.84743  3.76561  3.95165  4.07962  1.85243  3.54100  4.54268  3.02621  4.15901  1.82876  2.00735  2.92050  3.03746  3.80469  5.93370  4.52385    557 q - - -
          2.68618  4.42225  2.77519  2.73123  3.46354  2.40513  3.72494  3.29354  2.67741  2.69355  4.24690  2.90347  2.73739  3.18146  2.89801  2.37887  2.77519  2.98518  4.58477  3.61503
          0.00779  5.25409  5.97643  0.61958  0.77255  0.50221  0.92935
    356   2.53210  5.49446  3.18556  2.38940  4.83739  3.55535  3.95089  4.04468  1.55050  3.50856  4.25227  2.76206  4.15717  2.44642  2.15163  2.66860  2.76086  3.71605  5.92835  4.38181    558 k - - -
          2.68618  4.42225  2.77519  2.73123  3.46354  2.40513  3.72494  3.29354  2.67741  2.69355  4.24690  2.90347  2.73739  3.18146  2.89801  2.37887  2.77519  2.98518  4.58477  3.61503
          0.00779  5.25409  5.97643  0.61958  0.77255  0.50221  0.92935
    357   2.82125  5.48661  3.26328  0.98312  4.82151  3.61774  3.96941  4.12889  2.43960  3.40015  4.53159  3.25620  4.09902  2.51501  2.97498  2.92982  3.07103  3.79980  5.92317  4.52412    559 e - - -
          2.68618  4.42225  2.77519  2.73123  3.46354  2.40513  3.72494  3.29354  2.67741  2.69355  4.24690  2.90347  2.73739  3.18146  2.89801  2.37887  2.77519  2.98518  4.58477  3.61503
          0.01464  5.25013  4.67918  0.61958  0.77255  0.49028  0.94792
    358   3.04008  4.51134  4.94594  3.96713  3.54455  4.29835  4.63538  0.93238  4.16391  1.91287  3.57377  3.70748  4.65725  4.33143  3.88294  3.60748  3.35813  2.08524  5.17256  3.99183    560 i - - -
          2.68618  4.42225  2.77519  2.73123  3.46354  2.40513  3.72494  3.29354  2.67741  2.69355  4.24690  2.90347  2.73739  3.18146  2.89801  2.37887  2.77519  2.98518  4.58477  3.61503
          0.00786  5.24542  5.96776  0.61958  0.77255  0.51881  0.90443
    359   2.00227  5.48284  2.99034  1.80138  4.62013  3.57717  3.73239  4.14537  2.27546  3.25770  3.86988  2.99304  4.08164  2.74910  2.73291  2.32622  2.85734  3.19383  5.91871  4.51098    561 e - - -
          2.68618  4.42225  2.77519  2.73123  3.46354  2.40513  3.72494  3.29354  2.67741  2.69355  4.24690  2.90347  2.73739  3.18146  2.89801  2.37887  2.77519  2.98518  4.58477  3.61503
          0.00786  5.24542  5.96776  0.61958  0.77255  0.48922  0.94961
    360   2.61036  5.13984  2.46954  1.56756  4.84186  3.57899  3.69861  4.11020  2.37597  3.72398  4.03226  2.90439  4.15429  2.71108  2.37160  2.52665  2.83890  3.39766  5.92986  4.51905    562 e - - -
          2.68618  4.42225  2.77519  2.73123  3.46354  2.40513  3.72494  3.29354  2.67741  2.69355  4.24690  2.90347  2.73739  3.18146  2.89801  2.37887  2.77519  2.98518  4.58477  3.61503
          0.00785  5.24687  5.96921  0.61958  0.77255  0.50077  0.93157
    361   2.94981  4.30955  4.80787  4.20895  3.32588  4.27524  4.59050  2.89388  3.75578  0.64096  3.45917  4.33492  4.63262  3.83140  3.99375  3.57758  3.30016  2.77481  5.16954  3.99588    563 L - - -
          2.68618  4.42225  2.77519  2.73123  3.46354  2.40513  3.72494  3.29354  2.67741  2.69355  4.24690  2.90347  2.73739  3.18146  2.89801  2.37887  2.77519  2.98518  4.58477  3.61503
          0.00785  5.24687  5.96921  0.61958  0.77255  0.50077  0.93157
    362   2.90123  4.94409  3.19915  2.04610  4.71379  3.64976  3.83018  4.33019  1.48615  3.70690  4.54217  3.00578  4.16182  2.20503  2.02250  2.92535  3.22662  3.89224  5.43283  4.52448    564 k - - -
          2.68618  4.42225  2.77519  2.73123  3.46354  2.40513  3.72494  3.29354  2.67741  2.69355  4.24690  2.90347  2.73739  3.18146  2.89801  2.37887  2.77519  2.98518  4.58477  3.61503
          0.00790  5.24088  5.96322  0.61958  0.77255  0.50077  0.93157
    363   2.26381  5.49288  2.86098  2.28810  4.56929  3.43832  3.78526  4.04365  1.89258  3.61367  4.28670  2.80311  4.14963  2.49195  2.21367  2.35031  2.89666  3.62875  5.92559  4.51467    565 k - - -
          2.68618  4.42225  2.77519  2.73123  3.46354  2.40513  3.72494  3.29354  2.67741  2.69355  4.24690  2.90347  2.73739  3.18146  2.89801  2.37887  2.77519  2.98518  4.58477  3.61503
          0.00792  5.23763  5.95998  0.61958  0.77255  0.50077  0.93157
    364   2.69278  5.47950  3.19752  1.70739  4.81899  3.76033  3.94676  3.69091  1.81370  3.52840  3.73960  3.23025  4.15345  2.06613  2.35104  2.88162  3.11862  3.84060  5.91495  4.38137    566 e - - -
          2.68618  4.42225  2.77519  2.73123  3.46354  2.40513  3.72494  3.29354  2.67741  2.69355  4.24690  2.90347  2.73739  3.18146  2.89801  2.37887  2.77519  2.98518  4.58477  3.61503
          0.00792  5.23763  5.95998  0.61958  0.77255  0.50077  0.93157
    365   2.96396  4.48282  4.58371  3.92271  3.49203  4.14576  3.99696  2.62145  3.59533  0.85774  3.41076  3.78871  4.51389  3.92817  3.33331  3.35072  3.22132  2.35323  5.09628  3.90833    567 l - - -
          2.68618  4.42225  2.77519  2.73123  3.46354  2.40513  3.72494  3.29354  2.67741  2.69355  4.24690  2.90347  2.73739  3.18146  2.89801  2.37887  2.77519  2.98518  4.58477  3.61503
          0.00794  5.23563  5.95798  0.61958  0.77255  0.50077  0.93157
    366   2.24650  4.77667  2.66980  1.95682  4.82750  3.71589  3.61322  3.98795  2.23978  3.28421  3.77897  2.97255  4.14810  2.25213  2.37425  2.71336  2.95748  3.39886  5.91902  4.50954    568 e - - -
          2.68618  4.42225  2.77519  2.73123  3.46354  2.40513  3.72494  3.29354  2.67741  2.69355  4.24690  2.90347  2.73739  3.18146  2.89801  2.37887  2.77519  2.98518  4.58477  3.61503
          0.03335  5.23349  3.59500  0.61958  0.77255  0.50077  0.93157
    367   2.52734  4.99647  2.71436  1.75194  4.33048  2.96260  3.43028  3.74685  2.39961  3.26244  4.12025  2.82202  4.13523  2.33456  2.89398  2.47730  2.89335  3.62463  5.90629  4.49677    569 e - - -
          2.68618  4.42225  2.77519  2.73123  3.46354  2.40513  3.72494  3.29354  2.67741  2.69355  4.24690  2.90347  2.73739  3.18146  2.89801  2.37887  2.77519  2.98518  4.58477  3.61503
          0.00816  5.20830  5.93065  0.61958  0.77255  0.58442  0.81515
    368   2.59560  5.09628  3.11883  2.49577  4.23248  3.48864  3.98338  3.73060  2.45067  1.95934  3.70509  2.73388  2.97137  2.69731  3.15431  2.47955  2.85757  2.89327  5.74843  3.60578    570 l - - -
          2.68618  4.42225  2.77519  2.73123  3.46354  2.40513  3.72494  3.29354  2.67741  2.69355  4.24690  2.90347  2.73739  3.18146  2.89801  2.37887  2.77519  2.98518  4.58477  3.61503
          0.00816  5.20830  5.93065  0.61958  0.77255  0.58442  0.81515
    369   2.40739  5.47964  2.73378  1.88822  4.71616  3.13135  3.11161  4.31212  2.04397  3.57178  4.38067  2.67311  4.13398  2.56163  2.62765  2.56202  2.88745  3.58908  5.91182  4.50036    571 e - - -
          2.68618  4.42225  2.77519  2.73123  3.46354  2.40513  3.72494  3.29354  2.67741  2.69355  4.24690  2.90347  2.73739  3.18146  2.89801  2.37887  2.77519  2.98518  4.58477  3.61503
          0.12072  5.20383  2.22353  0.61958  0.77255  0.54023  0.87375
    370   2.59292  4.93431  3.04811  2.21275  4.75961  3.07488  3.64847  3.69557  2.33033  3.31199  4.11519  2.78272  3.29760  2.58051  2.38365  2.02932  2.74280  3.56493  5.85428  4.44599    572 s - - -
          2.68618  4.42225  2.77519  2.73123  3.46354  2.40513  3.72494  3.29354  2.67741  2.69355  4.24690  2.90347  2.73739  3.18146  2.89801  2.37887  2.77519  2.98518  4.58477  3.61503
          0.00909  5.10122  5.82357  0.61958  0.77255  0.85098  0.55686
    371   2.33830  5.00831  2.86080  2.14753  4.74897  2.37955  3.78590  3.91843  2.16555  3.29173  4.45413  2.94267  3.86068  2.81266  2.84211  2.30886  2.84384  3.00559  5.84872  4.31137    573 e - - -
          2.68618  4.42225  2.77519  2.73123  3.46354  2.40513  3.72494  3.29354  2.67741  2.69355  4.24690  2.90347  2.73739  3.18146  2.89801  2.37887  2.77519  2.98518  4.58477  3.61503
          0.01738  5.10122  4.49745  0.61958  0.77255  0.85098  0.55686
    372   2.61463  5.28138  3.12646  2.45853  4.04584  3.29323  3.14039  3.22654  2.36335  2.68506  3.53107  2.65851  3.44344  2.92705  2.94485  2.12923  2.55056  3.16545  5.74943  4.37537    574 s - - -
          2.68618  4.42225  2.77519  2.73123  3.46354  2.40513  3.72494  3.29354  2.67741  2.69355  4.24690  2.90347  2.73739  3.18146  2.89801  2.37887  2.77519  2.98518  4.58477  3.61503
          0.01508  5.09301  4.73032  0.61958  0.77255  0.86854  0.54397
    373   2.17557  4.44029  3.16023  2.33079  3.77638  3.67963  3.96886  3.22242  2.49071  2.47009  3.48506  3.05464  3.99788  2.69809  2.73890  2.38405  2.85338  2.85649  4.48984  4.26375    575 a - - -
          2.68618  4.42225  2.77519  2.73123  3.46354  2.40513  3.72494  3.29354  2.67741  2.69355  4.24690  2.90347  2.73739  3.18146  2.89801  2.37887  2.77519  2.98518  4.58477  3.61503
          0.01985  5.08715  4.30698  0.61958  0.77255  0.86820  0.54422
    374   2.43051  5.11555  2.59941  1.97607  4.25304  3.16656  3.87271  3.75042  2.17675  3.28685  4.20271  2.83548  3.52847  2.78717  2.82538  2.38681  2.61124  3.28030  5.84248  4.43495    576 e - - -
          2.68618  4.42225  2.77519  2.73123  3.46354  2.40513  3.72494  3.29354  2.67741  2.69355  4.24690  2.90347  2.73739  3.18146  2.89801  2.37887  2.77519  2.98518  4.58477  3.61503
          0.22355  5.07918  1.63938  0.61958  0.77255  0.88595  0.53158
    375   2.44344  4.98692  2.73478  2.38298  4.49278  2.66767  3.64328  3.15589  2.19909  3.51127  3.90219  2.78960  3.89362  2.35923  2.80279  2.52604  2.85593  3.23182  4.79544  4.09738    577 k - - -
          2.68618  4.42225  2.77519  2.73123  3.46354  2.40513  3.72494  3.29354  2.67741  2.69355  4.24690  2.90347  2.73739  3.18146  2.89801  2.37887  2.77519  2.98518  4.58477  3.61503
          0.08216  4.86992  2.64221  0.61958  0.77255  0.46932  0.98197
    376   2.24098  4.89596  2.81316  2.03145  4.34323  3.25131  3.46023  3.96871  2.39561  2.89298  3.73874  2.91383  3.22408  2.26613  3.05726  2.55861  2.90760  3.47790  5.82483  4.42073    578 e - - -
          2.68615  4.42377  2.77475  2.72957  3.46484  2.40627  3.72535  3.29187  2.67809  2.69142  4.24768  2.90256  2.73878  3.17973  2.89859  2.37898  2.77563  2.98559  4.58689  3.61631
          1.48830  0.37160  2.46964  2.00091  0.14527  0.72866  0.65885
    377   2.71952  4.53316  3.84944  3.19071  3.57429  3.93015  4.19971  2.63782  2.65469  1.46811  2.94553  3.64516  4.15775  3.37758  2.96235  2.77502  2.94528  2.29334  4.89089  3.79434    602 l - - -
          2.68618  4.42225  2.77519  2.73123  3.46354  2.40513  3.72494  3.29354  2.67741  2.69355  4.24690  2.90347  2.73739  3.18146  2.89801  2.37887  2.77519  2.98518  4.58477  3.61503
          0.11638  5.02287  2.27036  0.61958  0.77255  0.99774  0.45999
    378   2.45449  5.29235  2.88092  2.30116  4.61263  3.62630  3.43476  3.89610  2.28639  2.40132  3.51724  3.10397  3.49823  2.25638  2.67697  2.42001  2.90207  3.45380  5.74016  4.23092    603 q - - -
          2.68618  4.42225  2.77519  2.73123  3.46354  2.40513  3.72494  3.29354  2.67741  2.69355  4.24690  2.90347  2.73739  3.18146  2.89801  2.37887  2.77519  2.98518  4.58477  3.61503
          0.01093  4.91742  5.63977  0.61958  0.77255  1.11955  0.39516
    379   2.49131  5.34913  2.81334  1.76564  4.69107  3.62128  3.61583  4.17460  2.03335  3.36124  4.18129  3.09000  4.01467  2.12546  2.64118  2.78852  2.87054  3.57418  5.78355  3.97432    604 e - - -
          2.68618  4.42225  2.77519  2.73123  3.46354  2.40513  3.72494  3.29354  2.67741  2.69355  4.24690  2.90347  2.73739  3.18146  2.89801  2.37887  2.77519  2.98518  4.58477  3.61503
          0.01083  4.92651  5.64885  0.61958  0.77255  1.14515  0.38298
    380   2.62498  4.77628  3.32091  2.85231  3.68413  3.76190  3.85874  2.87257  1.98596  1.82485  3.43526  3.26929  4.14656  3.07867  3.16613  2.46384  2.88412  2.95824  5.32894  3.54820    605 l - - -
          2.68618  4.42225  2.77519  2.73123  3.46354  2.40513  3.72494  3.29354  2.67741  2.69355  4.24690  2.90347  2.73739  3.18146  2.89801  2.37887  2.77519  2.98518  4.58477  3.61503
          0.01083  4.92651  5.64885  0.61958  0.77255  1.14515  0.38298
    381   2.69943  5.40027  2.18620  1.40539  4.74165  3.63126  3.83930  4.22873  2.21239  3.54344  4.44392  2.82828  4.03938  2.74385  3.03667  2.74912  2.83676  3.78931  5.83296  4.41796    606 e - - -
          2.68618  4.42225  2.77519  2.73123  3.46354  2.40513  3.72494  3.29354  2.67741  2.69355  4.24690  2.90347  2.73739  3.18146  2.89801  2.37887  2.77519  2.98518  4.58477  3.61503
          0.04201  4.92651  3.38458  0.61958  0.77255  0.52143  0.90059
    382   2.14657  5.38116  2.90129  2.13623  4.55841  3.44247  3.88215  3.61179  2.37505  2.66723  3.37119  2.79525  3.93687  2.33719  2.82752  2.56230  2.78068  3.57005  5.82439  4.42416    607 e - - -
          2.68618  4.42225  2.77519  2.73123  3.46354  2.40513  3.72494  3.29354  2.67741  2.69355  4.24690  2.90347  2.73739  3.18146  2.89801  2.37887  2.77519  2.98518  4.58477  3.61503
          0.00923  5.08603  5.80838  0.61958  0.77255  0.87813  0.53710
    383   2.64225  5.40847  2.78936  1.62449  4.74748  2.65598  3.79137  3.75901  2.46306  3.09291  4.28602  3.02212  3.76679  2.21430  3.00783  2.73193  2.95732  3.42390  5.84479  4.28412    608 e - - -
          2.68618  4.42225  2.77519  2.73123  3.46354  2.40513  3.72494  3.29354  2.67741  2.69355  4.24690  2.90347  2.73739  3.18146  2.89801  2.37887  2.77519  2.98518  4.58477  3.61503
          0.00923  5.08603  5.80838  0.61958  0.77255  0.87813  0.53710
    384   2.71837  4.41043  3.22947  2.58195  4.56569  3.63048  3.78486  2.54513  1.81525  3.20299  4.33362  2.81267  4.10667  2.30998  2.28193  2.69505  3.10541  3.12193  5.74558  4.22996    609 k - - -
          2.68618  4.42225  2.77519  2.73123  3.46354  2.40513  3.72494  3.29354  2.67741  2.69355  4.24690  2.90347  2.73739  3.18146  2.89801  2.37887  2.77519  2.98518  4.58477  3.61503
          0.00923  5.08603  5.80838  0.61958  0.77255  0.85133  0.55660
    385   2.61014  5.41582  2.91426  1.68602  4.75696  3.68975  3.51333  4.04473  2.27343  3.17045  4.01236  2.81293  3.74320  2.35607  2.58521  2.84326  2.85969  2.90832  5.85085  4.44229    610 e - - -
          2.68618  4.42225  2.77519  2.73123  3.46354  2.40513  3.72494  3.29354  2.67741  2.69355  4.24690  2.90347  2.73739  3.18146  2.89801  2.37887  2.77519  2.98518  4.58477  3.61503
          0.01436  5.09145  4.81483  0.61958  0.77255  0.82770  0.57457
    386   2.51509  5.42086  2.59278  2.29205  4.76363  3.49619  3.87759  3.81372  1.72781  3.16468  3.85266  2.92484  4.08374  2.40731  2.47434  2.54000  2.98248  3.60504  5.85490  4.44537    611 k - - -
          2.68618  4.42225  2.77519  2.73123  3.46354  2.40513  3.72494  3.29354  2.67741  2.69355  4.24690  2.90347  2.73739  3.18146  2.89801  2.37887  2.77519  2.98518  4.58477  3.61503
          0.00915  5.09426  5.81661  0.61958  0.77255  0.86082  0.54959
    387   2.75452  4.38035  4.61930  4.02217  3.22810  3.94825  3.53183  2.46273  3.53353  1.23993  1.99787  3.90865  4.27917  3.64596  3.97908  3.38293  3.11231  2.54777  4.99673  3.63903    612 l - - -
          2.68618  4.42225  2.77519  2.73123  3.46354  2.40513  3.72494  3.29354  2.67741  2.69355  4.24690  2.90347  2.73739  3.18146  2.89801  2.37887  2.77519  2.98518  4.58477  3.61503
          0.00915  5.09426  5.81661  0.61958  0.77255  0.86082  0.54959
    388   2.24502  4.58566  2.96537  1.76217  4.75781  3.59363  3.51481  4.05979  2.22360  3.14518  4.12842  2.91175  4.08439  2.15039  2.73317  2.65049  3.09650  3.60930  5.85187  4.44339    613 e - - -
          2.68634  4.42212  2.77526  2.73111  3.46378  2.40509  3.72492  3.29291  2.67738  2.69347  4.24696  2.90348  2.73759  3.18152  2.89816  2.37874  2.77537  2.98500  4.58501  3.61515
          0.24491  1.88007  2.73882  1.21590  0.35161  0.48596  0.95479
    389   2.56787  5.43074  2.82922  2.11216  4.64259  3.26437  3.53972  4.20192  2.16668  2.99640  3.79811  2.97940  3.58054  2.28040  2.87778  2.18335  2.83284  3.36115  5.27562  4.45655    620 e - - -
          2.68618  4.42225  2.77519  2.73123  3.46354  2.40513  3.72494  3.29354  2.67741  2.69355  4.24690  2.90347  2.73739  3.18146  2.89801  2.37887  2.77519  2.98518  4.58477  3.61503
          0.00890  5.12249  5.84484  0.61958  0.77255  0.79791  0.59832
    390   2.65900  5.43241  2.96682  1.59117  4.77479  3.58118  3.55283  3.90685  2.32191  2.95587  4.01290  2.94371  4.02821  2.43231  2.41260  2.58195  2.91904  3.82160  5.86669  4.20000    621 e - - -
          2.68618  4.42225  2.77519  2.73123  3.46354  2.40513  3.72494  3.29354  2.67741  2.69355  4.24690  2.90347  2.73739  3.18146  2.89801  2.37887  2.77519  2.98518  4.58477  3.61503
          0.00890  5.12249  5.84484  0.61958  0.77255  0.79791  0.59832
    391   3.00672  4.11122  4.92097  4.31059  3.35925  4.17645  4.50947  1.93450  3.74145  1.06860  2.71459  4.12353  4.53683  4.24779  3.90558  3.48685  3.17802  2.18373  5.01334  3.83827    622 l - - -
          2.68621  4.42228  2.77523  2.73126  3.46350  2.40516  3.72498  3.29336  2.67732  2.69353  4.24693  2.90350  2.73743  3.18149  2.89799  2.37890  2.77523  2.98509  4.58480  3.61496
          0.13541  2.63668  2.89967  0.29736  1.35781  0.54929  0.86123
    392   2.42026  5.43382  2.82970  1.71797  4.08788  3.57578  3.48257  3.77225  2.21822  3.36025  4.47506  2.91442  4.09639  2.30732  2.62062  2.62985  2.92703  3.49139  5.86782  4.36039    625 e - - -
          2.68618  4.42225  2.77519  2.73123  3.46354  2.40513  3.72494  3.29354  2.67741  2.69355  4.24690  2.90347  2.73739  3.18146  2.89801  2.37887  2.77519  2.98518  4.58477  3.61503
          0.01155  5.12316  5.19807  0.61958  0.77255  0.77091  0.62100
    393   2.62256  5.43926  2.68814  1.25275  4.78251  3.70512  3.89347  4.19976  2.39142  3.47804  4.48058  3.04752  4.09947  2.33477  2.91467  2.73406  3.07650  3.71604  5.87279  4.27290    626 e - - -
          2.68618  4.42225  2.77519  2.73123  3.46354  2.40513  3.72494  3.29354  2.67741  2.69355  4.24690  2.90347  2.73739  3.18146  2.89801  2.37887  2.77519  2.98518  4.58477  3.61503
          0.01206  5.12468  5.10970  0.61958  0.77255  0.78864  0.60598
    394   2.57753  5.03217  3.35302  1.93336  4.24225  3.58707  4.00677  3.01159  2.46858  1.90853  3.08418  3.14593  4.01659  2.95480  2.91509  2.93674  3.16948  2.78373  5.55525  3.83621    627 l - - -
          2.68618  4.42225  2.77519  2.73123  3.46354  2.40513  3.72494  3.29354  2.67741  2.69355  4.24690  2.90347  2.73739  3.18146  2.89801  2.37887  2.77519  2.98518  4.58477  3.61503
          0.00890  5.12152  5.84387  0.61958  0.77255  0.79605  0.59986
    395   2.85322  5.43787  2.50226  1.76421  4.78278  3.53979  3.75794  4.00833  1.89197  3.37045  4.20021  2.94193  4.09500  2.23035  2.65897  2.83592  2.90275  3.58185  5.87063  4.22468    628 e - - -
          2.68618  4.42225  2.77519  2.73123  3.46354  2.40513  3.72494  3.29354  2.67741  2.69355  4.24690  2.90347  2.73739  3.18146  2.89801  2.37887  2.77519  2.98518  4.58477  3.61503
          0.00890  5.12152  5.84387  0.61958  0.77255  0.79605  0.59986
    396   2.47265  5.40412  2.89441  2.12720  4.42287  3.70755  3.89614  3.62421  2.07218  2.62641  4.05192  2.80582  4.10068  2.15895  2.49226  2.69744  3.15945  3.40622  4.88792  4.44342    629 k - - -
          2.68618  4.42225  2.77519  2.73123  3.46354  2.40513  3.72494  3.29354  2.67741  2.69355  4.24690  2.90347  2.73739  3.18146  2.89801  2.37887  2.77519  2.98518  4.58477  3.61503
          0.01207  5.12152  5.11037  0.61958  0.77255  0.79605  0.59986
    397   2.06396  5.40352  3.07518  1.91289  4.28791  3.70616  3.76170  4.09257  2.21605  2.70923  4.29430  3.10104  4.09929  2.10316  2.72488  2.74479  3.06694  3.42659  5.84470  4.44247    630 e - - -
          2.68618  4.42225  2.77519  2.73123  3.46354  2.40513  3.72494  3.29354  2.67741  2.69355  4.24690  2.90347  2.73739  3.18146  2.89801  2.37887  2.77519  2.98518  4.58477  3.61503
          0.00893  5.11838  5.84073  0.61958  0.77255  0.76122  0.62942
    398   2.73852  5.43035  3.11049  2.53846  4.77094  3.70671  3.55496  3.79488  1.76214  3.37178  4.23453  2.60989  3.99302  2.24316  1.91826  2.74592  2.95830  3.70232  5.86550  4.25269    631 k - - -
          2.68610  4.42252  2.77511  2.73072  3.46393  2.40559  3.72500  3.29311  2.67741  2.69342  4.24610  2.90369  2.73771  3.18122  2.89646  2.37928  2.77536  2.98555  4.58504  3.61551
          0.26815  1.51837  4.12648  1.48847  0.25582  0.49216  0.94496
    399   2.09910  4.88424  2.51662  2.04678  4.49953  3.56314  3.62642  3.96003  2.09881  3.48999  3.90827  2.66063  3.96626  2.50803  2.64115  2.60616  2.97654  3.85061  5.89327  4.48264    639 e - - -
          2.68618  4.42225  2.77519  2.73123  3.46354  2.40513  3.72494  3.29354  2.67741  2.69355  4.24690  2.90347  2.73739  3.18146  2.89801  2.37887  2.77519  2.98518  4.58477  3.61503
          0.00845  5.17326  5.89561  0.61958  0.77255  0.61816  0.77422
    400   1.97377  4.90965  2.94846  1.90739  4.54609  3.63965  3.78030  3.31457  2.22514  2.70485  3.95622  3.14939  3.90353  2.71638  2.88210  2.74993  2.88634  3.14308  5.83451  4.44520    640 e - - -
          2.68618  4.42225  2.77519  2.73123  3.46354  2.40513  3.72494  3.29354  2.67741  2.69355  4.24690  2.90347  2.73739  3.18146  2.89801  2.37887  2.77519  2.98518  4.58477  3.61503
          0.00840  5.17960  5.90195  0.61958  0.77255  0.63402  0.75599
    401   2.28336  4.62701  3.63326  2.91031  3.56844  3.91547  3.95855  3.18845  2.90250  1.64331  3.20058  3.48606  4.07570  2.01120  3.29191  3.02150  2.95582  2.79650  5.36703  3.69304    641 l - - -
          2.68618  4.42225  2.77519  2.73123  3.46354  2.40513  3.72494  3.29354  2.67741  2.69355  4.24690  2.90347  2.73739  3.18146  2.89801  2.37887  2.77519  2.98518  4.58477  3.61503
          0.01141  5.17960  5.16462  0.61958  0.77255  0.63402  0.75599
    402   2.55659  5.45434  3.01223  1.87831  4.63625  3.72783  3.91525  4.16091  1.97391  3.24617  3.32780  2.85865  4.12121  2.02600  2.71230  2.69720  3.00334  3.68409  5.88927  4.10884    642 e - - -
          2.68618  4.42225  2.77519  2.73123  3.46354  2.40513  3.72494  3.29354  2.67741  2.69355  4.24690  2.90347  2.73739  3.18146  2.89801  2.37887  2.77519  2.98518  4.58477  3.61503
          0.00842  5.17662  5.89896  0.61958  0.77255  0.58512  0.81427
    403   2.46834  5.46509  2.58228  1.88216  4.00789  3.05086  3.69338  4.00102  2.31811  3.58606  3.82214  2.97123  4.12509  2.47619  2.78446  2.06784  3.03026  3.85505  5.89852  4.23000    643 e - - -
          2.68618  4.42225  2.77519  2.73123  3.46354  2.40513  3.72494  3.29354  2.67741  2.69355  4.24690  2.90347  2.73739  3.18146  2.89801  2.37887  2.77519  2.98518  4.58477  3.61503
          0.00833  5.18739  5.90973  0.61958  0.77255  0.61101  0.78263
    404   2.86731  4.99178  3.17336  2.20362  4.81840  3.74374  3.85556  4.30059  1.68994  3.56034  4.35891  2.90388  4.13633  2.32522  1.68158  2.86269  3.15422  3.86395  5.90283  4.28803    644 r - - -
          2.68618  4.42225  2.77519  2.73123  3.46354  2.40513  3.72494  3.29354  2.67741  2.69355  4.24690  2.90347  2.73739  3.18146  2.89801  2.37887  2.77519  2.98518  4.58477  3.61503
          0.00833  5.18739  5.90973  0.61958  0.77255  0.58082  0.81971
    405   2.86283  4.39570  4.92095  3.95514  3.22379  4.08201  4.50799  1.29433  4.10688  1.53473  3.09004  4.20493  4.54077  4.24874  3.57737  3.48608  3.24506  2.25611  5.01794  3.32200    645 i - - -
          2.68618  4.42225  2.77519  2.73123  3.46354  2.40513  3.72494  3.29354  2.67741  2.69355  4.24690  2.90347  2.73739  3.18146  2.89801  2.37887  2.77519  2.98518  4.58477  3.61503
          0.00829  5.19292  5.91526  0.61958  0.77255  0.59423  0.80293
    406   2.39581  5.47214  2.25194  1.78606  4.81774  3.40091  3.66231  4.30410  2.22977  3.65078  4.51267  2.55091  3.89930  2.24206  3.06865  2.79460  2.96447  3.78592  4.68991  4.49318    646 e - - -
          2.68618  4.42225  2.77519  2.73123  3.46354  2.40513  3.72494  3.29354  2.67741  2.69355  4.24690  2.90347  2.73739  3.18146  2.89801  2.37887  2.77519  2.98518  4.58477  3.61503
          0.01778  5.19292  4.41711  0.61958  0.77255  0.58306  0.81687
    407   2.87418  5.09303  2.75096  2.24380  4.81479  3.47842  2.78406  4.30125  2.11220  3.77455  4.50945  2.19051  4.12361  2.48034  2.16882  2.61372  2.95102  3.50228  5.90119  4.28571    647 k - - -
          2.68618  4.42225  2.77519  2.73123  3.46354  2.40513  3.72494  3.29354  2.67741  2.69355  4.24690  2.90347  2.73739  3.18146  2.89801  2.37887  2.77519  2.98518  4.58477  3.61503
          0.00835  5.18554  5.90789  0.61958  0.77255  0.58208  0.81811
    408   2.87690  4.22674  4.45286  4.10312  2.97709  4.06227  4.48495  2.42205  3.85777  0.97878  2.90632  4.27366  4.15409  3.76699  4.01453  3.18130  3.09033  2.46469  5.02315  3.44976    648 l - - -
          2.68618  4.42225  2.77519  2.73123  3.46354  2.40513  3.72494  3.29354  2.67741  2.69355  4.24690  2.90347  2.73739  3.18146  2.89801  2.37887  2.77519  2.98518  4.58477  3.61503
          0.00830  5.19187  5.91422  0.61958  0.77255  0.59743  0.79900
    409   2.75203  5.25609  3.08048  2.25088  4.79202  3.56547  3.92396  4.27312  2.19133  3.13055  3.26396  2.74019  3.68348  2.57407  2.80794  2.25150  1.93415  3.76517  5.89075  4.28312    649 t - - -
          2.68618  4.42225  2.77519  2.73123  3.46354  2.40513  3.72494  3.29354  2.67741  2.69355  4.24690  2.90347  2.73739  3.18146  2.89801  2.37887  2.77519  2.98518  4.58477  3.61503
          0.01275  5.19187  4.94721  0.61958  0.77255  0.57788  0.82345
    410   2.75082  5.02677  3.18543  2.44156  4.80910  3.33612  3.66502  4.29369  1.69809  3.51118  4.50693  2.54665  4.12741  2.55394  2.12134  2.50134  2.54470  3.71263  5.89942  4.23201    650 k - - -
          2.68618  4.42225  2.77519  2.73123  3.46354  2.40513  3.72494  3.29354  2.67741  2.69355  4.24690  2.90347  2.73739  3.18146  2.89801  2.37887  2.77519  2.98518  4.58477  3.61503
          0.00830  5.19102  5.91337  0.61958  0.77255  0.60002  0.79585
    411   2.94211  3.67009  4.13924  3.61730  2.73379  4.14054  4.18569  2.36098  3.24097  1.37646  2.42833  4.20926  4.50712  3.93026  3.59419  2.93858  2.90745  2.29581  5.04292  3.85968    651 l - - -
          2.68618  4.42225  2.77519  2.73123  3.46354  2.40513  3.72494  3.29354  2.67741  2.69355  4.24690  2.90347  2.73739  3.18146  2.89801  2.37887  2.77519  2.98518  4.58477  3.61503
          0.01199  5.19102  5.05858  0.61958  0.77255  0.60002  0.79585
    412   2.89408  3.87211  4.55174  3.61344  3.21103  4.15227  4.19757  1.47625  3.91325  1.85623  3.06622  3.63193  4.27422  3.66487  4.01689  3.19958  2.90234  1.89401  5.02545  3.60410    652 i - - -
          2.68610  4.42204  2.77508  2.73116  3.46371  2.40536  3.72488  3.29354  2.67754  2.69335  4.24624  2.90322  2.73752  3.18102  2.89810  2.37897  2.77520  2.98532  4.58501  3.61527
          0.29079  1.48340  3.67046  0.75537  0.63457  0.56138  0.84496
    413   2.96062  3.93200  4.60248  3.71029  2.84472  3.41311  4.48590  2.07409  4.06941  1.15092  3.37636  4.20681  4.52136  4.02058  4.10766  3.28044  3.04059  2.11395  5.00557  3.67134    656 l - - -
          2.68618  4.42225  2.77519  2.73123  3.46354  2.40513  3.72494  3.29354  2.67741  2.69355  4.24690  2.90347  2.73739  3.18146  2.89801  2.37887  2.77519  2.98518  4.58477  3.61503
          0.01293  5.17374  4.93539  0.61958  0.77255  0.65088  0.73728
    414   2.59162  5.15054  2.83590  2.35925  4.13712  3.45985  3.46254  3.92252  2.33537  3.46036  4.47846  2.52021  3.77745  2.70265  2.91771  2.28409  2.16411  2.65049  5.87406  4.30478    657 t - - -
          2.68618  4.42225  2.77519  2.73123  3.46354  2.40513  3.72494  3.29354  2.67741  2.69355  4.24690  2.90347  2.73739  3.18146  2.89801  2.37887  2.77519  2.98518  4.58477  3.61503
          0.00849  5.16929  5.89164  0.61958  0.77255  0.66342  0.72379
    415   2.79052  5.45497  2.84123  2.34478  4.79743  2.71144  3.70197  3.92101  2.49876  3.75913  4.39680  2.84177  3.62665  2.56259  3.09174  1.39147  2.99483  3.78093  5.88918  4.47968    658 s - - -
          2.68618  4.42225  2.77519  2.73123  3.46354  2.40513  3.72494  3.29354  2.67741  2.69355  4.24690  2.90347  2.73739  3.18146  2.89801  2.37887  2.77519  2.98518  4.58477  3.61503
          0.00849  5.16929  5.89164  0.61958  0.77255  0.66342  0.72379
    416   2.42909  5.13885  2.77811  2.36505  4.80426  3.02119  3.70009  4.29011  2.42909  3.76458  4.50008  2.75054  3.71655  2.33731  2.69814  1.94379  2.36849  3.53483  5.89215  4.48130    659 s - - -
          2.68619  4.42236  2.77528  2.73118  3.46341  2.40513  3.72505  3.29355  2.67746  2.69355  4.24668  2.90334  2.73743  3.18140  2.89792  2.37889  2.77522  2.98522  4.58488  3.61501
          0.21804  1.81023  3.43294  0.39694  1.11588  0.64582  0.74282
    417   2.64290  4.86356  2.87920  2.53590  4.25189  3.23511  3.62282  4.02385  2.11147  3.35798  4.46967  2.57908  3.18707  2.59507  2.81375  2.10642  2.50872  3.02031  5.60647  4.34373    662 s - - -
          2.68618  4.42225  2.77519  2.73123  3.46354  2.40513  3.72494  3.29354  2.67741  2.69355  4.24690  2.90347  2.73739  3.18146  2.89801  2.37887  2.77519  2.98518  4.58477  3.61503
          0.18338  5.14018  1.82208  0.61958  0.77255  0.73407  0.65384
    418   2.43300  5.23501  2.62522  2.30815  4.35443  3.31315  3.77481  2.98405  2.58106  3.03798  4.08856  2.44458  3.88815  2.86059  2.95437  2.48748  2.41681  2.71244  5.70132  4.32539    663 e - - -
          2.68618  4.42225  2.77519  2.73123  3.46354  2.40513  3.72494  3.29354  2.67741  2.69355  4.24690  2.90347  2.73739  3.18146  2.89801  2.37887  2.77519  2.98518  4.58477  3.61503
          0.01040  4.96720  5.68955  0.61958  0.77255  1.07197  0.41906
    419   2.34490  5.35562  2.83077  2.34610  4.69349  3.41063  3.41030  3.47361  2.32175  3.65783  4.39817  2.59499  3.16287  2.61216  2.85141  2.25256  2.48617  3.11654  5.79263  3.98977    664 s - - -
          2.68618  4.42225  2.77519  2.73123  3.46354  2.40513  3.72494  3.29354  2.67741  2.69355  4.24690  2.90347  2.73739  3.18146  2.89801  2.37887  2.77519  2.98518  4.58477  3.61503
          0.01040  4.96720  5.68955  0.61958  0.77255  1.04040  0.43589
    420   2.37678  5.28200  3.07371  2.55513  4.36332  3.22058  3.76659  2.94746  2.27181  3.00019  4.02280  2.78106  2.86753  2.54991  2.70255  2.25590  2.72344  3.55501  5.73792  4.35092    665 s - - -
          2.68620  4.42227  2.77516  2.73125  3.46345  2.40515  3.72496  3.29347  2.67743  2.69357  4.24692  2.90348  2.73732  3.18148  2.89795  2.37889  2.77521  2.98520  4.58479  3.61505
          0.19295  2.88667  2.12265  0.32107  1.29233  1.04221  0.43491
    421   2.42020  5.30031  2.67096  2.32371  4.18022  2.95786  3.63916  3.78331  2.25312  3.08714  4.34410  2.89196  2.70330  2.49267  2.92587  2.43950  2.77917  3.36017  5.74017  4.33649    667 k - - -
          2.68618  4.42225  2.77519  2.73123  3.46354  2.40513  3.72494  3.29354  2.67741  2.69355  4.24690  2.90347  2.73739  3.18146  2.89801  2.37887  2.77519  2.98518  4.58477  3.61503
          0.13265  4.85548  2.15035  0.61958  0.77255  1.22082  0.34954
    422   2.19602  5.20001  2.96645  2.37947  4.51099  2.73810  3.66774  3.72689  2.40427  3.25279  4.12581  2.64878  3.50858  2.42297  2.98917  2.31173  2.65262  3.20787  5.29878  4.26427    668 a - - -
          2.68618  4.42225  2.77519  2.73123  3.46354  2.40513  3.72494  3.29354  2.67741  2.69355  4.24690  2.90347  2.73739  3.18146  2.89801  2.37887  2.77519  2.98518  4.58477  3.61503
          0.02358  4.73595  4.23148  0.61958  0.77255  0.61696  0.77562
    423   2.52909  4.70140  2.60122  2.08715  4.43646  2.79696  3.84250  3.50203  2.24926  3.18962  3.97554  2.85957  3.19707  2.80440  2.81429  2.53828  2.78695  3.26815  5.78576  3.78561    669 e - - -
          2.68541  4.42303  2.77429  2.73020  3.46408  2.40595  3.72544  3.29391  2.67672  2.69360  4.24785  2.90365  2.73763  3.18124  2.89654  2.37892  2.77563  2.98604  4.58701  3.61674
          1.59371  0.26572  3.50080  2.09327  0.13157  0.96561  0.47925
    424   2.54960  4.78337  2.94572  2.53746  4.18923  3.09646  3.07357  3.40243  2.12130  2.92109  3.58255  2.66622  3.15549  2.76024  2.60303  2.66759  3.02426  3.00657  5.72802  3.90043    696 k - - -
          2.68618  4.42225  2.77519  2.73123  3.46354  2.40513  3.72494  3.29354  2.67741  2.69355  4.24690  2.90347  2.73739  3.18146  2.89801  2.37887  2.77519  2.98518  4.58477  3.61503
          0.10984  4.98134  2.33143  0.61958  0.77255  0.96095  0.48212
    425   2.53252  5.05963  3.04880  2.37024  4.67781  3.25701  3.46707  4.03719  2.08447  3.64056  4.37916  2.45776  3.43550  2.70623  2.05946  2.24110  3.02148  3.59171  5.11156  4.36459    697 r - - -
          2.68618  4.42225  2.77519  2.73123  3.46354  2.40513  3.72494  3.29354  2.67741  2.69355  4.24690  2.90347  2.73739  3.18146  2.89801  2.37887  2.77519  2.98518  4.58477  3.61503
          0.01106  4.90543  5.62778  0.61958  0.77255  1.14212  0.38440
    426   2.74316  5.29786  3.01327  2.40429  4.39475  3.26040  3.81114  4.09262  2.37812  3.59393  4.13619  2.86258  3.35458  2.74754  1.57593  2.46343  2.89658  3.20854  5.24840  4.10643    698 r - - -
          2.68618  4.42225  2.77519  2.73123  3.46354  2.40513  3.72494  3.29354  2.67741  2.69355  4.24690  2.90347  2.73739  3.18146  2.89801  2.37887  2.77519  2.98518  4.58477  3.61503
          0.01102  4.90951  5.63186  0.61958  0.77255  1.15365  0.37904
    427   2.84091  4.13838  3.23848  2.47205  4.28381  3.68435  3.68699  3.83617  2.50951  3.40953  3.94483  3.15242  3.94200  3.00465  1.21288  2.56168  3.10351  3.37592  5.62144  4.27787    699 r - - -
          2.68618  4.42225  2.77519  2.73123  3.46354  2.40513  3.72494  3.29354  2.67741  2.69355  4.24690  2.90347  2.73739  3.18146  2.89801  2.37887  2.77519  2.98518  4.58477  3.61503
          0.01925  4.90604  4.45085  0.61958  0.77255  1.15365  0.37904
    428   2.53910  5.29499  2.74882  1.82222  4.00077  3.37169  2.89310  3.67982  2.33521  3.17535  4.34114  2.97634  3.77571  2.63674  2.94210  2.61648  3.00332  2.72991  5.74026  4.12573    700 e - - -
          2.68618  4.42225  2.77519  2.73123  3.46354  2.40513  3.72494  3.29354  2.67741  2.69355  4.24690  2.90347  2.73739  3.18146  2.89801  2.37887  2.77519  2.98518  4.58477  3.61503
          0.01115  4.89794  5.62028  0.61958  0.77255  1.16423  0.37421
    429   2.52505  5.10965  3.07931  2.58225  4.10566  3.48518  3.76361  3.80907  2.54917  3.39083  4.18977  3.14115  4.05559  3.01004  3.13022  1.78598  1.60497  3.41061  5.61303  4.26261    701 t - - -
          2.68618  4.42225  2.77519  2.73123  3.46354  2.40513  3.72494  3.29354  2.67741  2.69355  4.24690  2.90347  2.73739  3.18146  2.89801  2.37887  2.77519  2.98518  4.58477  3.61503
          0.01515  4.89794  4.88296  0.61958  0.77255  1.14064  0.38509
    430   2.69495  4.41173  3.52106  3.17372  2.30573  3.78980  4.19165  2.82996  3.27863  2.44015  3.38101  3.64822  4.11301  3.46824  3.66138  3.07822  2.94987  2.44717  1.79867  3.12512    702 w - - -
          2.68618  4.42225  2.77519  2.73123  3.46354  2.40513  3.72494  3.29354  2.67741  2.69355  4.24690  2.90347  2.73739  3.18146  2.89801  2.37887  2.77519  2.98518  4.58477  3.61503
          0.01116  4.89701  5.61935  0.61958  0.77255  1.04032  0.43594
    431   2.43690  2.37476  2.92322  2.58866  3.95252  2.40828  3.81347  3.66711  2.67339  2.87012  4.09726  2.88911  3.86198  2.97342  2.92038  2.44581  2.88251  3.15867  4.62984  4.20362    703 c - - -
          2.68618  4.42225  2.77519  2.73123  3.46354  2.40513  3.72494  3.29354  2.67741  2.69355  4.24690  2.90347  2.73739  3.18146  2.89801  2.37887  2.77519  2.98518  4.58477  3.61503
          0.01651  4.92779  4.69591  0.61958  0.77255  1.12059  0.39465
    432   2.48299  5.28669  3.04879  1.99470  4.60393  2.92770  3.67140  3.70750  2.42068  3.28378  4.33479  3.01970  2.12941  2.88772  3.00135  2.37082  2.88340  3.46731  5.73641  4.01236    704 e - - -
          2.68618  4.42225  2.77519  2.73123  3.46354  2.40513  3.72494  3.29354  2.67741  2.69355  4.24690  2.90347  2.73739  3.18146  2.89801  2.37887  2.77519  2.98518  4.58477  3.61503
          0.01660  4.92216  4.69078  0.61958  0.77255  1.12837  0.39091
    433   2.47846  5.34953  2.65062  2.19175  4.69286  2.22817  3.73487  4.17769  2.38971  3.57194  4.39071  2.79960  3.03356  2.66079  2.76121  2.41161  2.70464  3.63209  5.78321  4.37316    705 e - - -
          2.68618  4.42225  2.77519  2.73123  3.46354  2.40513  3.72494  3.29354  2.67741  2.69355  4.24690  2.90347  2.73739  3.18146  2.89801  2.37887  2.77519  2.98518  4.58477  3.61503
          0.03004  4.91650  3.80443  0.61958  0.77255  1.13608  0.38724
    434   2.47896  5.29367  2.53332  1.98884  4.61757  3.61679  3.80617  3.32531  2.11713  3.03429  3.57481  2.80663  3.90913  2.74061  2.89041  2.42310  2.78330  3.44757  4.88237  4.34141    706 e - - -
          2.68618  4.42225  2.77519  2.73123  3.46354  2.40513  3.72494  3.29354  2.67741  2.69355  4.24690  2.90347  2.73739  3.18146  2.89801  2.37887  2.77519  2.98518  4.58477  3.61503
          0.08934  4.89761  2.55101  0.61958  0.77255  1.16110  0.37563
    435   2.47525  4.65582  3.52025  2.67969  3.38817  3.37397  3.71925  2.69019  2.81427  2.06419  3.35917  3.22917  3.41020  3.09732  3.05175  2.48893  2.50322  2.62992  5.22039  3.96242    707 l - - -
          2.68618  4.42225  2.77519  2.73123  3.46354  2.40513  3.72494  3.29354  2.67741  2.69355  4.24690  2.90347  2.73739  3.18146  2.89801  2.37887  2.77519  2.98518  4.58477  3.61503
          0.05566  4.82032  3.07752  0.61958  0.77255  0.87741  0.53761
    436   2.12024  4.95332  2.79963  2.41989  3.80426  3.29685  3.52507  3.77265  2.39956  3.11041  3.84137  2.74232  3.67728  2.89106  2.50316  2.31809  2.58627  3.34476  5.70550  4.18394    708 a - - -
          2.68524  4.42268  2.77325  2.73064  3.46253  2.40572  3.72609  3.29522  2.67927  2.69189  4.24541  2.90427  2.73728  3.18308  2.89719  2.37767  2.77593  2.98615  4.58632  3.61696
          1.48602  0.34729  2.70111  2.70893  0.06893  0.90477  0.51858
    437   2.56311  4.46866  3.15474  2.39784  3.64390  3.15172  3.56447  2.89761  2.49141  2.58362  3.95966  3.17356  3.00281  2.88016  3.06997  2.28699  2.49051  2.98817  5.50938  4.18430    775 s - - -
          2.68618  4.42225  2.77519  2.73123  3.46354  2.40513  3.72494  3.29354  2.67741  2.69355  4.24690  2.90347  2.73739  3.18146  2.89801  2.37887  2.77519  2.98518  4.58477  3.61503
          0.15884  4.90303  1.97012  0.61958  0.77255  1.15403  0.37886
    438   2.92558  4.84621  3.93695  3.83227  4.86634  3.56924  4.92434  4.45691  3.89330  3.85085  5.06181  3.96615  0.46647  4.26158  4.12782  2.86078  3.44466  3.90368  6.24443  4.96216    776 P - - -
          2.68618  4.42225  2.77519  2.73123  3.46354  2.40513  3.72494  3.29354  2.67741  2.69355  4.24690  2.90347  2.73739  3.18146  2.89801  2.37887  2.77519  2.98518  4.58477  3.61503
          0.03049  4.75431  3.84372  0.61958  0.77255  1.31801  0.31152
    439   2.57979  5.23742  2.58568  2.22690  4.56279  3.36486  3.32017  3.43569  2.33323  3.22873  3.56032  2.78796  3.47169  2.73379  2.80916  2.31595  2.42699  3.53153  5.68207  3.92007    777 e - - -
          2.68618  4.42225  2.77519  2.73123  3.46354  2.40513  3.72494  3.29354  2.67741  2.69355  4.24690  2.90347  2.73739  3.18146  2.89801  2.37887  2.77519  2.98518  4.58477  3.61503
          0.03796  4.73693  3.55854  0.61958  0.77255  1.33441  0.30559
    440   2.52797  5.22444  2.82191  2.41477  4.54809  2.82496  3.73798  3.65504  2.16356  3.52056  4.15243  2.87376  2.60789  2.80014  2.68061  2.22604  2.78095  3.23640  5.67024  4.27268    778 k - - -
          2.68618  4.42225  2.77519  2.73123  3.46354  2.40513  3.72494  3.29354  2.67741  2.69355  4.24690  2.90347  2.73739  3.18146  2.89801  2.37887  2.77519  2.98518  4.58477  3.61503
          0.01344  4.71241  5.43475  0.61958  0.77255  0.77666  0.61607
    441   2.44212  4.97784  2.56641  2.35004  4.44397  3.01126  3.61573  3.47416  2.30116  3.03959  4.34773  2.98941  3.10510  2.60368  2.49358  2.50125  2.99655  3.09368  5.07200  3.97051    779 k - - -
          2.68757  4.42242  2.77244  2.72744  3.46173  2.40690  3.72742  3.29275  2.67790  2.69234  4.24314  2.90410  2.74018  3.18206  2.89736  2.37836  2.77566  2.98583  4.58549  3.61741
          1.22752  0.36289  4.48136  2.93621  0.05453  0.91063  0.51462
    442   2.37751  4.95007  2.94747  2.35494  4.41839  3.42861  3.67865  3.83798  2.37113  2.89798  3.91296  2.76509  3.34408  2.71886  2.20726  2.23148  2.72375  3.50419  5.77398  4.37385    838 r - - -
          2.68618  4.42225  2.77519  2.73123  3.46354  2.40513  3.72494  3.29354  2.67741  2.69355  4.24690  2.90347  2.73739  3.18146  2.89801  2.37887  2.77519  2.98518  4.58477  3.61503
          0.11997  4.96752  2.24348  0.61958  0.77255  0.92445  0.50542
    443   2.31197  5.26771  2.73912  2.18751  4.58185  2.95859  3.71299  3.49142  1.89060  2.80434  3.65331  3.05146  4.01288  2.78992  2.99408  2.64542  2.74294  3.32930  5.71935  4.32786    839 k - - -
          2.68618  4.42225  2.77519  2.73123  3.46354  2.40513  3.72494  3.29354  2.67741  2.69355  4.24690  2.90347  2.73739  3.18146  2.89801  2.37887  2.77519  2.98518  4.58477  3.61503
          0.01118  4.89474  5.61708  0.61958  0.77255  1.16175  0.37533
    444   2.60444  5.31661  3.09621  2.37532  4.31298  3.25146  3.56395  4.12724  2.12820  3.31701  4.36051  2.84981  3.87718  2.60870  1.71660  2.42624  3.00548  3.42631  5.75586  4.35308    840 r - - -
          2.68618  4.42225  2.77519  2.73123  3.46354  2.40513  3.72494  3.29354  2.67741  2.69355  4.24690  2.90347  2.73739  3.18146  2.89801  2.37887  2.77519  2.98518  4.58477  3.61503
          0.01118  4.89474  5.61708  0.61958  0.77255  1.16175  0.37533
    445   2.61554  5.34278  2.39478  1.98443  4.68739  3.60711  3.53062  3.81762  2.22179  3.64785  3.98961  2.52592  3.55813  2.67480  2.38392  2.40972  3.02041  3.73318  5.77572  4.03789    841 e - - -
          2.68618  4.42225  2.77519  2.73123  3.46354  2.40513  3.72494  3.29354  2.67741  2.69355  4.24690  2.90347  2.73739  3.18146  2.89801  2.37887  2.77519  2.98518  4.58477  3.61503
          0.04988  4.89474  3.19000  0.61958  0.77255  1.16175  0.37533
    446   2.54937  4.61628  2.80049  2.28492  4.58531  3.46636  3.70772  3.85730  2.39719  3.37415  3.55585  2.55595  3.60555  2.59550  3.02654  1.83879  2.76613  3.33762  5.71447  3.91529    842 s - - -
          2.68618  4.42225  2.77519  2.73123  3.46354  2.40513  3.72494  3.29354  2.67741  2.69355  4.24690  2.90347  2.73739  3.18146  2.89801  2.37887  2.77519  2.98518  4.58477  3.61503
          0.02059  4.85648  4.37407  0.61958  0.77255  1.20907  0.35450
    447   2.26895  4.20051  3.80575  3.55120  3.11930  3.70564  3.70774  2.44940  3.38424  1.76192  2.78275  3.82042  3.67676  3.36812  3.68760  2.54155  2.62089  2.44422  4.96171  3.45669    843 l - - -
          2.68618  4.42225  2.77519  2.73123  3.46354  2.40513  3.72494  3.29354  2.67741  2.69355  4.24690  2.90347  2.73739  3.18146  2.89801  2.37887  2.77519  2.98518  4.58477  3.61503
          0.13192  4.84762  2.15641  0.61958  0.77255  0.92607  0.50436
    448   2.41825  5.29557  2.75670  2.00020  4.44776  3.30221  3.24912  3.93766  2.32748  3.03392  4.22120  3.01744  3.82899  2.43403  2.67171  2.32667  2.79840  3.39045  5.73344  4.07388    844 e - - -
          2.68657  4.42293  2.77536  2.73014  3.46348  2.40593  3.72657  3.29417  2.67760  2.69334  4.24410  2.90384  2.73741  3.17972  2.89769  2.37791  2.77608  2.98539  4.58623  3.61536
          1.16547  0.38847  4.59218  2.15890  0.12268  0.84074  0.56456
    449   2.37265  5.25194  2.95162  2.32607  3.86947  3.50129  3.58374  3.60217  2.35984  2.53035  3.92312  2.87713  2.95810  2.60088  2.88465  2.37716  2.79501  3.14725  5.71166  4.32867    864 e - - -
          2.68618  4.42225  2.77519  2.73123  3.46354  2.40513  3.72494  3.29354  2.67741  2.69355  4.24690  2.90347  2.73739  3.18146  2.89801  2.37887  2.77519  2.98518  4.58477  3.61503
          0.20380  4.93979  1.73035  0.61958  0.77255  1.10042  0.40456
    450   2.52932  5.07812  3.05924  2.39576  3.76258  3.17796  3.68983  3.63449  2.53131  2.88448  4.02315  2.99849  3.70898  2.68086  2.86606  1.97887  2.19614  3.26043  5.56064  4.20247    865 s - - -
          2.68618  4.42225  2.77519  2.73123  3.46354  2.40513  3.72494  3.29354  2.67741  2.69355  4.24690  2.90347  2.73739  3.18146  2.89801  2.37887  2.77519  2.98518  4.58477  3.61503
          0.01295  4.74893  5.47128  0.61958  0.77255  1.32315  0.30965
    451   2.25599  5.25805  2.89401  2.44166  4.58941  2.90517  3.74841  4.06566  2.33290  3.40626  4.30290  2.73674  2.69429  2.70160  2.75627  2.02840  2.80303  3.64143  5.69941  4.29696    866 s - - -
          2.68618  4.42225  2.77519  2.73123  3.46354  2.40513  3.72494  3.29354  2.67741  2.69355  4.24690  2.90347  2.73739  3.18146  2.89801  2.37887  2.77519  2.98518  4.58477  3.61503
          0.06387  4.74893  2.93345  0.61958  0.77255  1.32315  0.30965
    452   2.29523  4.11702  3.89788  3.26163  3.47398  3.61762  3.90841  2.37627  3.05312  1.96020  2.83229  3.65150  3.35986  3.32564  3.33740  2.50787  2.76250  2.31091  4.95471  3.74389    867 l - - -
          2.68618  4.42225  2.77519  2.73123  3.46354  2.40513  3.72494  3.29354  2.67741  2.69355  4.24690  2.90347  2.73739  3.18146  2.89801  2.37887  2.77519  2.98518  4.58477  3.61503
          0.02535  4.69868  4.13983  0.61958  0.77255  1.36863  0.29364
    453   2.38197  5.00413  2.74351  2.40963  3.58948  3.50936  3.78087  3.15007  2.46193  2.60024  4.07094  2.88796  3.67769  2.57105  2.93357  2.35719  2.78905  2.87166  5.49765  3.93932    868 s - - -
          2.68618  4.42225  2.77519  2.73123  3.46354  2.40513  3.72494  3.29354  2.67741  2.69355  4.24690  2.90347  2.73739  3.18146  2.89801  2.37887  2.77519  2.98518  4.58477  3.61503
          0.02387  4.68711  4.24261  0.61958  0.77255  1.34024  0.30352
    454   2.42250  5.24720  2.29866  2.28550  4.58261  3.17698  3.72455  3.91207  2.33757  3.36869  4.13163  2.57561  3.51533  2.77950  2.90947  2.02896  2.76085  3.63267  5.68572  4.28046    869 s - - -
          2.68618  4.42225  2.77519  2.73123  3.46354  2.40513  3.72494  3.29354  2.67741  2.69355  4.24690  2.90347  2.73739  3.18146  2.89801  2.37887  2.77519  2.98518  4.58477  3.61503
          0.01376  4.68885  5.41120  0.61958  0.77255  0.60887  0.78519
    455   2.35982  5.28834  2.71138  2.54280  4.12468  3.05410  3.58811  3.29812  2.50310  2.93952  4.33888  3.14273  3.72653  2.67151  2.52876  2.04827  2.41916  3.52060  5.74376  4.35623    870 s - - -
          2.68658  4.42228  2.77577  2.72919  3.46270  2.40740  3.72504  3.29393  2.67789  2.69232  4.24404  2.90379  2.73804  3.17979  2.89818  2.37731  2.77576  2.98484  4.58781  3.61728
          1.35330  0.32986  3.79046  2.51879  0.08399  0.79858  0.59778
    456   2.74002  5.36954  2.88882  2.18955  4.70358  3.43814  3.30460  2.98972  2.19513  2.89774  4.04351  2.64054  3.76925  2.21884  2.77990  2.61418  2.93115  3.29914  5.80887  3.94836    910 e - - -
          2.68618  4.42225  2.77519  2.73123  3.46354  2.40513  3.72494  3.29354  2.67741  2.69355  4.24690  2.90347  2.73739  3.18146  2.89801  2.37887  2.77519  2.98518  4.58477  3.61503
          0.30958  5.02297  1.34839  0.61958  0.77255  0.96739  0.47816
    457   2.25702  5.14897  2.77380  2.24911  3.92593  3.11869  3.48712  3.66838  2.45789  2.72027  4.20357  2.78121  3.95970  2.75037  2.71806  2.54128  2.70897  3.35501  5.61383  3.21166    911 e - - -
          2.68618  4.42225  2.77519  2.73123  3.46354  2.40513  3.72494  3.29354  2.67741  2.69355  4.24690  2.90347  2.73739  3.18146  2.89801  2.37887  2.77519  2.98518  4.58477  3.61503
          0.01324  4.72664  5.44899  0.61958  0.77255  0.78601  0.60818
    458   2.43208  5.35024  2.80263  2.14645  4.69374  2.81660  3.52595  4.17859  2.31815  3.29417  3.84797  2.80285  3.45485  2.40823  2.39500  2.49196  2.82210  3.57615  5.78387  4.37387    912 e - - -
          2.68618  4.42225  2.77519  2.73123  3.46354  2.40513  3.72494  3.29354  2.67741  2.69355  4.24690  2.90347  2.73739  3.18146  2.89801  2.37887  2.77519  2.98518  4.58477  3.61503
          0.01089  4.92072  5.64307  0.61958  0.77255  1.08481  0.41244
    459   2.76903  5.35996  2.43267  1.71805  4.70498  3.62167  3.74055  4.19101  2.17400  3.49900  4.40073  2.78436  3.68956  2.26386  2.88013  2.51852  2.76370  3.75059  5.79255  4.04774    913 e - - -
          2.68618  4.42225  2.77519  2.73123  3.46354  2.40513  3.72494  3.29354  2.67741  2.69355  4.24690  2.90347  2.73739  3.18146  2.89801  2.37887  2.77519  2.98518  4.58477  3.61503
          0.01078  4.93089  5.65324  0.61958  0.77255  1.11305  0.39832
    460   2.79556  4.27732  4.32952  4.05224  2.97121  4.02110  4.18864  2.06257  3.75429  1.35549  2.87403  4.12211  4.18026  3.71824  3.76068  2.94852  3.01201  2.01868  4.89616  3.71564    914 l - - -
          2.68618  4.42225  2.77519  2.73123  3.46354  2.40513  3.72494  3.29354  2.67741  2.69355  4.24690  2.90347  2.73739  3.18146  2.89801  2.37887  2.77519  2.98518  4.58477  3.61503
          0.01078  4.93089  5.65324  0.61958  0.77255  1.11305  0.39832
    461   2.60145  5.34298  2.57253  1.51535  3.61583  3.62394  3.42423  4.03760  2.50595  3.44996  4.38542  2.96803  3.83291  2.26040  2.89303  2.64975  3.00380  3.73004  5.77963  4.18164    915 e - - -
          2.68618  4.42225  2.77519  2.73123  3.46354  2.40513  3.72494  3.29354  2.67741  2.69355  4.24690  2.90347  2.73739  3.18146  2.89801  2.37887  2.77519  2.98518  4.58477  3.61503
          0.01078  4.93089  5.65324  0.61958  0.77255  0.76503  0.62609
    462   2.44635  4.98248  2.47082  1.88192  4.35549  3.47706  3.45809  4.21903  2.40254  3.61789  4.43252  2.52820  3.82054  2.59263  2.86666  2.28209  2.78013  3.78092  4.30795  4.08770    916 e - - -
          2.68543  4.42306  2.77543  2.73074  3.46379  2.40609  3.72496  3.29304  2.67779  2.69288  4.24640  2.90389  2.73801  3.18094  2.89719  2.37856  2.77526  2.98486  4.58622  3.61640
          0.82919  0.57910  5.74611  2.03224  0.14046  0.64843  0.73996
    463   2.48862  4.62099  2.95139  2.06542  4.75534  3.18400  3.80987  4.23740  2.34867  2.84239  4.29862  2.82200  4.08766  2.49733  2.34892  2.42037  2.49380  3.72046  5.85187  3.84036    933 e - - -
          2.68618  4.42225  2.77519  2.73123  3.46354  2.40513  3.72494  3.29354  2.67741  2.69355  4.24690  2.90347  2.73739  3.18146  2.89801  2.37887  2.77519  2.98518  4.58477  3.61503
          0.01551  5.10038  4.67849  0.61958  0.77255  0.81253  0.58651
    464   2.48944  4.98449  2.79401  2.39847  4.18507  2.94005  3.78834  2.99808  2.25006  3.06244  3.72526  2.67318  3.84116  2.48439  2.88335  2.52115  3.00676  3.03229  4.64307  3.73726    934 k - - -
          2.68618  4.42225  2.77519  2.73123  3.46354  2.40513  3.72494  3.29354  2.67741  2.69355  4.24690  2.90347  2.73739  3.18146  2.89801  2.37887  2.77519  2.98518  4.58477  3.61503
          0.00915  5.09403  5.81638  0.61958  0.77255  0.80412  0.59327
    465   2.70589  5.42096  2.65652  1.93835  4.57194  3.62701  3.43355  3.93094  2.17646  3.42907  3.99395  3.11942  3.74603  2.51505  2.68245  2.28557  2.46245  3.34597  5.85547  3.94059    935 e - - -
          2.68618  4.42225  2.77519  2.73123  3.46354  2.40513  3.72494  3.29354  2.67741  2.69355  4.24690  2.90347  2.73739  3.18146  2.89801  2.37887  2.77519  2.98518  4.58477  3.61503
          0.00911  5.09855  5.82090  0.61958  0.77255  0.81664  0.58324
    466   2.48824  5.42686  2.71933  1.78102  4.55272  3.54142  3.80191  4.25702  2.36358  3.53093  3.92799  2.60944  3.67905  2.66256  2.68762  2.23436  2.58673  3.74364  5.85985  4.29512    936 e - - -
          2.68618  4.42225  2.77519  2.73123  3.46354  2.40513  3.72494  3.29354  2.67741  2.69355  4.24690  2.90347  2.73739  3.18146  2.89801  2.37887  2.77519  2.98518  4.58477  3.61503
          0.01356  5.09855  4.91141  0.61958  0.77255  0.76282  0.62801
    467   2.78762  4.34246  4.90499  4.29128  2.93102  4.13148  4.34849  2.09599  4.08133  1.19911  2.48257  4.28632  4.49494  4.21649  3.89951  3.33879  2.79578  2.28265  4.63307  3.54150    937 l - - -
          2.68618  4.42225  2.77519  2.73123  3.46354  2.40513  3.72494  3.29354  2.67741  2.69355  4.24690  2.90347  2.73739  3.18146  2.89801  2.37887  2.77519  2.98518  4.58477  3.61503
          0.00905  5.10506  5.82741  0.61958  0.77255  0.77993  0.61330
    468   2.49601  4.96254  2.90351  1.86834  4.54204  3.11221  3.81114  3.61360  2.50287  3.22496  4.01081  3.05640  3.32326  2.07396  2.83397  2.47884  2.91155  3.37620  5.17461  4.43980    938 e - - -
          2.68618  4.42225  2.77519  2.73123  3.46354  2.40513  3.72494  3.29354  2.67741  2.69355  4.24690  2.90347  2.73739  3.18146  2.89801  2.37887  2.77519  2.98518  4.58477  3.61503
          0.00901  5.10942  5.83177  0.61958  0.77255  0.79190  0.60327
    469   2.81617  5.01151  2.37362  2.09587  4.77807  3.48155  3.50098  4.26406  2.28330  2.77197  4.47361  2.59873  3.54352  2.43334  2.69221  2.29128  2.83772  3.68128  5.86562  4.45464    939 e - - -
          2.68618  4.42225  2.77519  2.73123  3.46354  2.40513  3.72494  3.29354  2.67741  2.69355  4.24690  2.90347  2.73739  3.18146  2.89801  2.37887  2.77519  2.98518  4.58477  3.61503
          0.00901  5.10942  5.83177  0.61958  0.77255  0.79190  0.60327
    470   2.57801  4.88319  2.64418  1.80938  4.77807  3.39604  3.47470  4.15387  2.42443  3.64413  4.47361  2.98465  3.67950  1.97802  2.69630  2.46164  2.85662  3.66580  5.86561  4.25136    940 e - - -
          2.68618  4.42225  2.77519  2.73123  3.46354  2.40513  3.72494  3.29354  2.67741  2.69355  4.24690  2.90347  2.73739  3.18146  2.89801  2.37887  2.77519  2.98518  4.58477  3.61503
          0.00901  5.10942  5.83177  0.61958  0.77255  0.79190  0.60327
    471   2.51463  4.10087  4.16435  3.58091  3.17376  3.94230  3.87968  2.28769  3.71554  1.44013  2.53370  3.90329  4.45300  3.74239  3.77560  2.88487  2.77387  2.25189  5.01368  3.62763    941 l - - -
          2.68618  4.42225  2.77519  2.73123  3.46354  2.40513  3.72494  3.29354  2.67741  2.69355  4.24690  2.90347  2.73739  3.18146  2.89801  2.37887  2.77519  2.98518  4.58477  3.61503
          0.02383  5.10942  4.04503  0.61958  0.77255  0.79190  0.60327
    472   2.66064  5.42740  2.20581  2.14214  4.77289  3.01843  3.69473  4.25916  2.32032  3.59577  3.93506  2.45527  3.49750  2.54364  2.76501  2.36856  2.80533  3.49757  5.85984  4.44862    942 e - - -
          2.68618  4.42225  2.77519  2.73123  3.46354  2.40513  3.72494  3.29354  2.67741  2.69355  4.24690  2.90347  2.73739  3.18146  2.89801  2.37887  2.77519  2.98518  4.58477  3.61503
          0.25271  5.09474  1.52705  0.61958  0.77255  0.82511  0.57659
    473   2.49620  5.27850  2.79848  2.21515  4.60313  3.35913  3.78878  3.96844  2.33570  2.49380  3.73217  2.72776  3.67766  2.49444  2.80136  2.26679  2.70671  3.65811  4.92844  4.16465    943 e - - -
          2.68618  4.42225  2.77519  2.73123  3.46354  2.40513  3.72494  3.29354  2.67741  2.69355  4.24690  2.90347  2.73739  3.18146  2.89801  2.37887  2.77519  2.98518  4.58477  3.61503
          0.01165  4.85369  5.57604  0.61958  0.77255  1.21236  0.35310
    474   2.62635  4.36128  3.41820  2.63992  3.39232  3.76666  4.00582  2.63889  2.51740  1.73561  3.60182  3.32504  4.01759  3.01069  2.81838  2.99921  2.68883  2.62205  5.21632  3.84825    944 l - - -
          2.68618  4.42225  2.77519  2.73123  3.46354  2.40513  3.72494  3.29354  2.67741  2.69355  4.24690  2.90347  2.73739  3.18146  2.89801  2.37887  2.77519  2.98518  4.58477  3.61503
          0.17613  4.85369  1.87280  0.61958  0.77255  0.90504  0.51839
    475   2.67052  5.29321  2.59750  2.05313  4.63315  3.37408  3.75802  4.11551  2.21261  3.25669  3.70153  2.66577  3.69417  2.49910  2.61895  2.49761  2.60436  3.11206  5.72896  4.32114    945 e - - -
          2.68579  4.42146  2.77487  2.73088  3.46382  2.40556  3.72602  3.29382  2.67783  2.69212  4.24711  2.90302  2.73789  3.18100  2.89778  2.37948  2.77549  2.98521  4.58570  3.61492
          0.83246  0.59189  4.44451  1.84462  0.17208  0.63465  0.75528
    476   2.23654  4.93002  2.60055  2.24046  4.70856  3.43672  3.54491  3.57634  2.32477  3.20572  4.24895  2.99337  3.54754  2.36958  2.42351  2.64052  2.72305  3.48234  5.80778  3.77791    957 a - - -
          2.68618  4.42225  2.77519  2.73123  3.46354  2.40513  3.72494  3.29354  2.67741  2.69355  4.24690  2.90347  2.73739  3.18146  2.89801  2.37887  2.77519  2.98518  4.58477  3.61503
          0.02347  5.00425  4.10536  0.61958  0.77255  0.45515  1.00608
    477   2.91730  5.46546  2.72440  1.16685  4.80845  3.45154  3.91338  4.02796  2.56133  3.76943  4.50765  3.10416  4.11760  2.25166  2.73065  2.75084  3.14269  3.76210  5.89822  4.48675    958 e - - -
          2.68618  4.42225  2.77519  2.73123  3.46354  2.40513  3.72494  3.29354  2.67741  2.69355  4.24690  2.90347  2.73739  3.18146  2.89801  2.37887  2.77519  2.98518  4.58477  3.61503
          0.00875  5.13888  5.86123  0.61958  0.77255  0.69615  0.69015
    478   2.47293  5.45007  2.80089  2.14040  4.79579  3.71165  3.49034  4.14260  1.70350  3.69965  4.33926  2.83246  4.00996  1.91467  2.74583  2.72058  3.16948  3.75359  5.88223  4.47116    959 k - - -
          2.68610  4.42169  2.77565  2.73051  3.46351  2.40559  3.72534  3.29266  2.67758  2.69324  4.24677  2.90389  2.73766  3.18076  2.89804  2.37907  2.77527  2.98460  4.58494  3.61555
          0.61977  1.09957  2.04860  1.16688  0.37300  0.58127  0.81914
    479   2.37719  3.85741  3.92734  3.44866  3.25807  3.65576  3.91169  2.17019  2.93496  1.99896  2.77759  3.57327  3.86317  3.16199  3.45600  2.76858  2.97878  2.12147  4.83449  3.86588    966 l - - -
          2.68618  4.42225  2.77519  2.73123  3.46354  2.40513  3.72494  3.29354  2.67741  2.69355  4.24690  2.90347  2.73739  3.18146  2.89801  2.37887  2.77519  2.98518  4.58477  3.61503
          0.00969  5.03758  5.75993  0.61958  0.77255  0.62806  0.76277
    480   2.69120  5.44163  2.38437  1.57168  4.78742  3.69892  3.88779  4.13529  2.00462  3.74707  4.48234  2.78698  3.92347  2.55402  2.62986  2.56782  3.10327  3.83270  5.87354  4.46179    967 e - - -
          2.68618  4.42225  2.77519  2.73123  3.46354  2.40513  3.72494  3.29354  2.67741  2.69355  4.24690  2.90347  2.73739  3.18146  2.89801  2.37887  2.77519  2.98518  4.58477  3.61503
          0.00899  5.11191  5.83425  0.61958  0.77255  0.78613  0.60808
    481   2.37861  4.18315  2.71082  2.19364  4.68792  3.70898  3.89901  3.48489  2.36764  3.43914  3.01210  3.03788  3.81006  2.33572  2.76162  2.54064  2.46901  3.07880  5.81847  4.42418    968 e - - -
          2.68618  4.42225  2.77519  2.73123  3.46354  2.40513  3.72494  3.29354  2.67741  2.69355  4.24690  2.90347  2.73739  3.18146  2.89801  2.37887  2.77519  2.98518  4.58477  3.61503
          0.00899  5.11191  5.83425  0.61958  0.77255  0.78613  0.60808
    482   2.65310  4.39738  4.09604  3.31241  3.28038  4.08850  3.94122  2.40896  3.51150  1.14992  2.96486  3.98834  4.45588  4.03791  3.74089  3.30123  3.13643  2.21718  4.35429  3.54573    969 l - - -
          2.68618  4.42225  2.77519  2.73123  3.46354  2.40513  3.72494  3.29354  2.67741  2.69355  4.24690  2.90347  2.73739  3.18146  2.89801  2.37887  2.77519  2.98518  4.58477  3.61503
          0.00899  5.11191  5.83425  0.61958  0.77255  0.78613  0.60808
    483   2.28078  3.68580  3.03687  2.18787  4.17687  3.59250  3.53540  3.64333  2.20578  3.07776  4.42100  2.74561  3.78914  2.56222  2.54674  2.53295  3.02258  2.96620  5.82163  3.84973    970 e - - -
          2.68618  4.42225  2.77519  2.73123  3.46354  2.40513  3.72494  3.29354  2.67741  2.69355  4.24690  2.90347  2.73739  3.18146  2.89801  2.37887  2.77519  2.98518  4.58477  3.61503
          0.00899  5.11191  5.83425  0.61958  0.77255  0.78613  0.60808
    484   2.28555  5.42825  2.89109  2.07914  4.29470  2.74891  3.88540  4.06387  2.02373  3.56536  4.46955  3.06524  4.09151  2.48680  2.62495  2.34109  2.79807  3.39376  5.86240  4.30326    971 k - - -
          2.68618  4.42225  2.77519  2.73123  3.46354  2.40513  3.72494  3.29354  2.67741  2.69355  4.24690  2.90347  2.73739  3.18146  2.89801  2.37887  2.77519  2.98518  4.58477  3.61503
          0.00899  5.11191  5.83425  0.61958  0.77255  0.78613  0.60808
    485   2.43452  5.43534  2.62122  1.43662  4.77983  3.69829  3.88628  4.26547  2.33718  3.51473  4.47627  3.00430  4.09243  2.46412  2.83911  2.45549  2.85816  3.70314  5.86823  4.45746    972 e - - -
          2.68618  4.42225  2.77519  2.73123  3.46354  2.40513  3.72494  3.29354  2.67741  2.69355  4.24690  2.90347  2.73739  3.18146  2.89801  2.37887  2.77519  2.98518  4.58477  3.61503
          0.00899  5.11191  5.83425  0.61958  0.77255  0.78613  0.60808
    486   2.77700  3.80208  4.88239  3.88699  3.01910  3.90674  3.91384  2.00965  3.71812  1.56883  2.74061  4.03414  4.49267  4.20486  4.08932  3.37139  3.03208  1.68206  4.96705  3.46603    973 l - - -
          2.68618  4.42225  2.77519  2.73123  3.46354  2.40513  3.72494  3.29354  2.67741  2.69355  4.24690  2.90347  2.73739  3.18146  2.89801  2.37887  2.77519  2.98518  4.58477  3.61503
          0.22083  5.11191  1.64962  0.61958  0.77255  0.78613  0.60808
    487   1.96970  5.32730  2.89491  2.07121  4.66418  3.27569  3.80100  3.75765  2.24424  3.46049  4.12463  2.88392  4.00639  2.61175  2.50176  2.42645  2.81496  3.37656  5.76490  4.35897    974 a - - -
          2.68618  4.42225  2.77519  2.73123  3.46354  2.40513  3.72494  3.29354  2.67741  2.69355  4.24690  2.90347  2.73739  3.18146  2.89801  2.37887  2.77519  2.98518  4.58477  3.61503
          0.02802  4.90218  3.90214  0.61958  0.77255  1.12979  0.39024
    488   2.20232  2.89932  3.16230  2.49908  3.02911  3.62673  3.92846  3.28703  2.65741  2.48681  3.95454  3.00853  3.88653  2.83049  3.06148  2.43411  2.65692  2.97657  5.40490  4.10757    975 a - - -
          2.68618  4.42225  2.77519  2.73123  3.46354  2.40513  3.72494  3.29354  2.67741  2.69355  4.24690  2.90347  2.73739  3.18146  2.89801  2.37887  2.77519  2.98518  4.58477  3.61503
          0.03260  4.89094  3.70680  0.61958  0.77255  1.11807  0.39587
    489   2.48236  3.42291  3.43159  3.18053  3.58664  3.55772  3.44778  2.58459  2.81547  2.16348  2.81316  3.43677  3.91542  2.93235  2.83426  2.77436  2.91266  2.45380  4.74927  3.31858    976 l - - -
          2.68559  4.42229  2.77536  2.73034  3.46394  2.40551  3.72491  3.29365  2.67767  2.69335  4.24742  2.90311  2.73773  3.18033  2.89829  2.37881  2.77547  2.98572  4.58494  3.61542
          0.78587  0.84245  2.17488  1.54836  0.23901  0.53555  0.88031
    490   2.50602  5.38120  2.66466  2.05019  4.72624  3.56307  3.75679  4.09111  2.05247  3.47040  4.42189  2.59755  4.03777  2.18105  2.78993  2.44106  2.62915  3.65848  5.81386  4.40293    987 e - - -
          2.68618  4.42225  2.77519  2.73123  3.46354  2.40513  3.72494  3.29354  2.67741  2.69355  4.24690  2.90347  2.73739  3.18146  2.89801  2.37887  2.77519  2.98518  4.58477  3.61503
          0.03666  4.98754  3.53438  0.61958  0.77255  1.02760  0.44296
    491   2.02669  5.33343  2.85548  2.33590  4.66310  3.47286  3.62773  3.98451  2.48129  3.06394  3.48858  2.66460  3.80729  2.31996  2.87925  2.21772  2.83673  3.40656  5.77544  4.37396    988 a - - -
          2.68618  4.42225  2.77519  2.73123  3.46354  2.40513  3.72494  3.29354  2.67741  2.69355  4.24690  2.90347  2.73739  3.18146  2.89801  2.37887  2.77519  2.98518  4.58477  3.61503
          0.03091  4.96133  3.75338  0.61958  0.77255  0.71297  0.67371
    492   2.49994  5.39788  2.75383  2.04147  4.74167  3.58340  3.85172  4.22671  1.97324  3.25220  4.24414  3.08894  3.65161  2.29887  2.56483  2.23114  2.96851  3.51424  5.83132  4.18787    989 k - - -
          2.68618  4.42225  2.77519  2.73123  3.46354  2.40513  3.72494  3.29354  2.67741  2.69355  4.24690  2.90347  2.73739  3.18146  2.89801  2.37887  2.77519  2.98518  4.58477  3.61503
          0.00971  5.03535  5.75770  0.61958  0.77255  0.94493  0.49218
    493   2.24775  4.01149  4.65583  3.77890  3.20679  4.06506  4.26748  2.20976  3.70446  1.46449  2.99172  4.14805  4.43119  3.43136  3.77987  3.17765  2.47292  2.33600  4.95517  3.12689    990 l - - -
          2.68618  4.42225  2.77519  2.73123  3.46354  2.40513  3.72494  3.29354  2.67741  2.69355  4.24690  2.90347  2.73739  3.18146  2.89801  2.37887  2.77519  2.98518  4.58477  3.61503
          0.00971  5.03535  5.75770  0.61958  0.77255  0.94493  0.49218
    494   2.28236  5.40062  2.85167  2.09031  4.53231  2.97919  3.31560  4.05850  2.13598  3.26431  4.44131  2.75504  3.73586  2.51836  2.54661  2.44608  2.84375  3.79121  5.83336  4.42247    991 e - - -
          2.68618  4.42225  2.77519  2.73123  3.46354  2.40513  3.72494  3.29354  2.67741  2.69355  4.24690  2.90347  2.73739  3.18146  2.89801  2.37887  2.77519  2.98518  4.58477  3.61503
          0.02732  5.03535  3.89001  0.61958  0.77255  0.86027  0.55000
    495   2.45661  5.40486  2.91596  1.56130  4.75020  3.53609  3.60744  4.23628  2.22540  3.64021  4.44560  2.94817  3.95411  2.34317  2.47842  2.47788  3.04435  3.79567  5.83713  4.42608    992 e - - -
          2.68618  4.42225  2.77519  2.73123  3.46354  2.40513  3.72494  3.29354  2.67741  2.69355  4.24690  2.90347  2.73739  3.18146  2.89801  2.37887  2.77519  2.98518  4.58477  3.61503
          0.00970  5.03667  5.75902  0.61958  0.77255  0.94249  0.49373
    496   2.39122  4.07890  4.63144  4.03213  3.04713  3.78763  4.20341  2.68209  3.63566  1.29643  2.89904  4.13621  4.23868  3.66854  3.96770  2.84085  2.58530  2.24324  4.96001  3.38428    993 l - - -
          2.68618  4.42225  2.77519  2.73123  3.46354  2.40513  3.72494  3.29354  2.67741  2.69355  4.24690  2.90347  2.73739  3.18146  2.89801  2.37887  2.77519  2.98518  4.58477  3.61503
          0.00970  5.03667  5.75902  0.61958  0.77255  0.94249  0.49373
    497   2.84269  5.39930  2.59182  1.74672  4.49823  3.14908  3.85205  3.79136  2.20988  3.48027  4.28488  3.08415  3.59274  2.31987  2.56338  2.44153  2.84934  3.59714  5.83252  4.42212    994 e - - -
          2.68618  4.42225  2.77519  2.73123  3.46354  2.40513  3.72494  3.29354  2.67741  2.69355  4.24690  2.90347  2.73739  3.18146  2.89801  2.37887  2.77519  2.98518  4.58477  3.61503
          0.08584  5.03667  2.58011  0.61958  0.77255  0.92093  0.50774
    498   2.38370  5.36108  2.65048  1.98134  4.70143  3.24165  3.82473  3.82901  2.36951  3.23575  3.66926  2.54730  3.91739  2.53242  2.82987  2.29250  2.72079  3.74918  5.29056  4.38851    995 e - - -
          2.68622  4.42140  2.77518  2.73119  3.46374  2.40539  3.72497  3.29340  2.67732  2.69345  4.24612  2.90312  2.73757  3.18156  2.89803  2.37903  2.77513  2.98514  4.58471  3.61508
          0.87936  1.32450  1.14252  1.16764  0.37266  0.76491  0.62619
    499   2.55542  5.23591  2.98890  2.28435  4.56657  3.54013  3.45328  3.91342  2.15966  3.53482  3.65199  2.92366  3.75609  2.18795  2.47604  2.14752  2.78981  3.36733  5.67711  4.27553   1000 s - - -
          2.68618  4.42225  2.77519  2.73123  3.46354  2.40513  3.72494  3.29354  2.67741  2.69355  4.24690  2.90347  2.73739  3.18146  2.89801  2.37887  2.77519  2.98518  4.58477  3.61503
          0.01368  4.69467  5.41702  0.61958  0.77255  1.15578  0.37806
    500   2.75097  4.27397  4.11164  3.57753  3.18589  3.89570  4.19779  2.21788  3.54351  1.54794  2.79703  3.28867  4.26535  3.22894  3.52110  2.87250  2.75144  2.20460  4.88498  3.47407   1001 l - - -
          2.68618  4.42225  2.77519  2.73123  3.46354  2.40513  3.72494  3.29354  2.67741  2.69355  4.24690  2.90347  2.73739  3.18146  2.89801  2.37887  2.77519  2.98518  4.58477  3.61503
          0.01276  4.76373  5.48607  0.61958  0.77255  1.22156  0.34923
    501   2.55045  5.29766  2.81971  2.19094  4.64010  3.50345  3.50744  4.12418  2.24988  3.47016  3.96440  2.54066  3.73911  2.09117  2.56368  2.39565  2.83075  3.37054  5.73189  4.32258   1002 q - - -
          2.68618  4.42225  2.77519  2.73123  3.46354  2.40513  3.72494  3.29354  2.67741  2.69355  4.24690  2.90347  2.73739  3.18146  2.89801  2.37887  2.77519  2.98518  4.58477  3.61503
          0.01244  4.78863  5.51098  0.61958  0.77255  1.28393  0.32427
    502   2.66079  5.30591  2.06630  1.90605  4.64974  3.33948  3.66422  4.13514  2.08317  3.43619  4.34711  2.84562  3.74340  2.43091  2.90722  2.61804  3.02852  3.58461  5.73907  4.08278   1003 e - - -
          2.68618  4.42225  2.77519  2.73123  3.46354  2.40513  3.72494  3.29354  2.67741  2.69355  4.24690  2.90347  2.73739  3.18146  2.89801  2.37887  2.77519  2.98518  4.58477  3.61503
          0.01244  4.78863  5.51098  0.61958  0.77255  1.28393  0.32427
    503   2.45302  4.97331  2.65624  1.92552  4.62627  3.36107  3.75725  3.68978  2.21897  3.39686  3.57644  2.83604  3.84636  2.28061  2.60163  2.56719  3.02442  3.51578  5.72459  4.31773   1004 e - - -
          2.68618  4.42225  2.77519  2.73123  3.46354  2.40513  3.72494  3.29354  2.67741  2.69355  4.24690  2.90347  2.73739  3.18146  2.89801  2.37887  2.77519  2.98518  4.58477  3.61503
          0.02145  4.78863  4.35053  0.61958  0.77255  1.28393  0.32427
    504   2.21004  4.04244  4.53386  3.71894  2.96853  3.94468  4.26521  2.09241  3.55309  1.70140  3.00188  3.86841  4.31081  3.72302  3.85649  2.81540  2.87036  2.11878  4.83535  3.11180   1005 l - - -
          2.68618  4.42225  2.77519  2.73123  3.46354  2.40513  3.72494  3.29354  2.67741  2.69355  4.24690  2.90347  2.73739  3.18146  2.89801  2.37887  2.77519  2.98518  4.58477  3.61503
          0.07430  4.77973  2.76128  0.61958  0.77255  1.29299  0.32082
    505   2.55080  5.27197  2.60096  1.93677  4.61380  3.28026  3.54843  3.79872  2.13942  3.42495  4.31353  2.81903  3.82679  2.32869  2.92629  2.35152  2.80482  3.47428  5.70656  4.29750   1006 e - - -
          2.68618  4.42225  2.77519  2.73123  3.46354  2.40513  3.72494  3.29354  2.67741  2.69355  4.24690  2.90347  2.73739  3.18146  2.89801  2.37887  2.77519  2.98518  4.58477  3.61503
          0.02484  4.71878  4.16027  0.61958  0.77255  1.35096  0.29974
    506   2.31668  4.57365  2.66416  2.28084  4.01921  3.21092  3.73919  3.79539  2.37394  3.18420  4.25603  2.65034  3.45901  2.36440  2.97322  2.53294  2.43651  3.37266  5.65742  4.26344   1007 e - - -
          2.68618  4.42225  2.77519  2.73123  3.46354  2.40513  3.72494  3.29354  2.67741  2.69355  4.24690  2.90347  2.73739  3.18146  2.89801  2.37887  2.77519  2.98518  4.58477  3.61503
          0.02325  4.70745  4.27191  0.61958  0.77255  1.36100  0.29626
    507   2.45893  4.58598  3.42609  2.60688  3.43369  3.70444  3.62085  2.73491  2.58161  2.54188  3.01639  3.20364  4.08669  2.92068  3.06640  2.62149  2.70668  2.25622  4.45183  3.43074   1008 v - - -
          2.68618  4.42225  2.77519  2.73123  3.46354  2.40513  3.72494  3.29354  2.67741  2.69355  4.24690  2.90347  2.73739  3.18146  2.89801  2.37887  2.77519  2.98518  4.58477  3.61503
          0.02287  4.69783  4.30550  0.61958  0.77255  0.80426  0.59316
    508   2.29007  5.32622  2.79999  1.99227  4.66420  3.60890  3.24700  4.14520  2.27145  2.91487  4.03992  2.76041  4.00221  2.53905  2.67815  2.52099  2.76243  3.26849  5.76315  4.09985   1009 e - - -
          2.68414  4.42579  2.77582  2.72602  3.46611  2.40852  3.72542  3.29395  2.67628  2.69101  4.24351  2.90289  2.74099  3.17548  2.89866  2.38011  2.77618  2.98609  4.58721  3.61676
          1.34019  0.30848  5.61504  2.83890  0.06027  0.78537  0.60872
    509   2.60115  3.56187  2.68943  2.14382  3.71204  3.59446  3.36254  3.05219  2.47978  2.99964  4.29991  2.90391  4.06708  2.31053  2.72495  2.71105  2.91807  2.97079  5.71151  3.93283   1044 e - - -
          2.68618  4.42225  2.77519  2.73123  3.46354  2.40513  3.72494  3.29354  2.67741  2.69355  4.24690  2.90347  2.73739  3.18146  2.89801  2.37887  2.77519  2.98518  4.58477  3.61503
          0.18169  4.99880  1.83639  0.61958  0.77255  0.88580  0.53168
    510   2.31222  5.32324  2.82669  1.71338  4.66422  3.43015  3.78452  4.14735  2.23198  3.42031  4.36506  2.97210  3.99030  2.39037  2.90306  2.25423  2.89919  3.63724  5.75828  4.02255   1045 e - - -
          2.68618  4.42225  2.77519  2.73123  3.46354  2.40513  3.72494  3.29354  2.67741  2.69355  4.24690  2.90347  2.73739  3.18146  2.89801  2.37887  2.77519  2.98518  4.58477  3.61503
          0.01155  4.86246  5.58480  0.61958  0.77255  1.09716  0.40619
    511   1.85433  4.85881  3.15342  2.76880  3.64635  3.42925  3.46093  3.01419  2.47866  2.49530  3.24680  3.14889  4.00447  3.02207  2.97657  2.60151  2.66963  2.85928  5.39494  3.91496   1046 a - - -
          2.68618  4.42225  2.77519  2.73123  3.46354  2.40513  3.72494  3.29354  2.67741  2.69355  4.24690  2.90347  2.73739  3.18146  2.89801  2.37887  2.77519  2.98518  4.58477  3.61503
          0.01124  4.88974  5.61208  0.61958  0.77255  1.15157  0.38000
    512   2.26170  4.47147  2.80999  2.37819  4.21346  3.35136  3.58052  3.76268  2.35988  2.31372  3.86359  2.70528  3.90951  2.83651  2.60378  2.61486  2.89815  3.15202  5.65918  3.80937   1047 a - - -
          2.68618  4.42225  2.77519  2.73123  3.46354  2.40513  3.72494  3.29354  2.67741  2.69355  4.24690  2.90347  2.73739  3.18146  2.89801  2.37887  2.77519  2.98518  4.58477  3.61503
          0.01119  4.89381  5.61615  0.61958  0.77255  1.13308  0.38867
    513   2.27385  5.33502  2.66731  2.06010  4.67532  3.10181  3.68242  3.69403  2.35654  3.24929  4.21187  2.47158  4.00459  2.43820  2.76408  2.55734  2.80867  3.49904  5.77056  3.98900   1048 e - - -
          2.68618  4.42225  2.77519  2.73123  3.46354  2.40513  3.72494  3.29354  2.67741  2.69355  4.24690  2.90347  2.73739  3.18146  2.89801  2.37887  2.77519  2.98518  4.58477  3.61503
          0.01111  4.90113  5.62348  0.61958  0.77255  1.00052  0.45837
    514   2.35081  5.34261  2.75435  2.06585  4.17152  3.33608  3.81598  4.15990  2.44626  3.05690  4.15551  2.45216  2.72376  2.78720  2.79245  2.28631  2.99986  3.51041  5.78016  4.37413   1049 e - - -
          2.68618  4.42225  2.77519  2.73123  3.46354  2.40513  3.72494  3.29354  2.67741  2.69355  4.24690  2.90347  2.73739  3.18146  2.89801  2.37887  2.77519  2.98518  4.58477  3.61503
          0.01068  4.94016  5.66250  0.61958  0.77255  0.98135  0.46969
    515   2.51044  5.36659  2.30185  1.67009  4.70839  3.57145  3.70543  4.19211  2.51151  3.15587  4.40815  2.52136  4.03162  2.64318  2.65654  2.68937  3.00709  3.50372  5.80118  3.76614   1050 e - - -
          2.68618  4.42225  2.77519  2.73123  3.46354  2.40513  3.72494  3.29354  2.67741  2.69355  4.24690  2.90347  2.73739  3.18146  2.89801  2.37887  2.77519  2.98518  4.58477  3.61503
          0.01038  4.96889  5.69124  0.61958  0.77255  1.03994  0.43615
    516   2.29276  5.36395  2.61360  2.23139  4.36740  3.34835  3.55460  3.78992  2.16327  3.34864  3.95812  2.13417  3.78048  2.68590  2.82958  2.59442  2.97398  3.32621  5.79942  4.39127   1051 n - - -
          2.68618  4.42225  2.77519  2.73123  3.46354  2.40513  3.72494  3.29354  2.67741  2.69355  4.24690  2.90347  2.73739  3.18146  2.89801  2.37887  2.77519  2.98518  4.58477  3.61503
          0.01034  4.97277  5.69512  0.61958  0.77255  1.05106  0.43012
    517   2.28199  5.34024  2.61715  2.09125  3.83355  3.45367  3.75019  3.63904  2.26141  3.35542  4.01649  2.68230  4.03710  2.48269  3.01749  2.42641  2.66815  3.11067  5.78171  4.37967   1052 e - - -
          2.68618  4.42225  2.77519  2.73123  3.46354  2.40513  3.72494  3.29354  2.67741  2.69355  4.24690  2.90347  2.73739  3.18146  2.89801  2.37887  2.77519  2.98518  4.58477  3.61503
          0.04039  4.97277  3.42144  0.61958  0.77255  1.05106  0.43012
    518   2.32454  5.35706  2.49227  2.08232  4.69962  3.62699  3.39832  4.18382  2.27119  3.03847  4.39839  2.50006  4.02044  2.32458  2.86176  2.66043  2.81396  3.45444  5.79124  3.78217   1053 e - - -
          2.68618  4.42225  2.77519  2.73123  3.46354  2.40513  3.72494  3.29354  2.67741  2.69355  4.24690  2.90347  2.73739  3.18146  2.89801  2.37887  2.77519  2.98518  4.58477  3.61503
          0.01065  4.94303  5.66538  0.61958  0.77255  1.09573  0.40691
    519   2.54906  4.31541  4.49561  3.38915  2.98237  4.00353  4.16876  2.47190  3.75493  1.23337  3.06746  3.82206  4.37100  3.94906  3.38345  3.10558  2.88433  2.16937  4.93084  3.74509   1054 l - - -
          2.68578  4.42220  2.77480  2.73056  3.46380  2.40564  3.72506  3.29309  2.67750  2.69348  4.24614  2.90366  2.73793  3.18150  2.89784  2.37917  2.77514  2.98528  4.58503  3.61483
          0.38311  1.17961  4.52264  1.54615  0.23961  0.48435  0.95737
    520   2.61763  5.42765  2.95299  2.05817  4.26969  3.30625  3.69794  3.71118  2.15239  3.07350  4.46916  2.66009  4.01469  2.21616  2.52518  2.47728  2.93335  3.21294  5.86227  4.45328   1062 e - - -
          2.68618  4.42225  2.77519  2.73123  3.46354  2.40513  3.72494  3.29354  2.67741  2.69355  4.24690  2.90347  2.73739  3.18146  2.89801  2.37887  2.77519  2.98518  4.58477  3.61503
          0.00897  5.11472  5.83707  0.61958  0.77255  0.77951  0.61365
    521   2.42026  5.43287  2.79752  1.81355  4.77693  3.36381  3.88591  3.83332  2.05040  3.62537  4.15655  2.77642  3.97600  2.66102  2.88219  2.24388  2.67067  3.50948  5.86615  4.45581   1063 e - - -
          2.68618  4.42225  2.77519  2.73123  3.46354  2.40513  3.72494  3.29354  2.67741  2.69355  4.24690  2.90347  2.73739  3.18146  2.89801  2.37887  2.77519  2.98518  4.58477  3.61503
          0.00897  5.11472  5.83707  0.61958  0.77255  0.76656  0.62476
    522   2.72917  5.43699  2.96460  1.70823  4.78229  3.55134  3.49763  4.26837  2.11340  3.65319  4.30877  2.86784  4.09302  2.03105  2.68143  2.58901  2.76183  3.73757  5.86950  4.01703   1064 e - - -
          2.68618  4.42225  2.77519  2.73123  3.46354  2.40513  3.72494  3.29354  2.67741  2.69355  4.24690  2.90347  2.73739  3.18146  2.89801  2.37887  2.77519  2.98518  4.58477  3.61503
          0.00894  5.11726  5.83960  0.61958  0.77255  0.77352  0.61876
    523   2.89233  4.35376  4.85265  4.24258  3.00694  4.12753  4.31957  1.65780  3.88156  1.52512  2.82154  3.94694  4.49199  3.82395  3.77982  3.18912  2.83814  2.00142  4.97436  3.67368   1065 l - - -
          2.68618  4.42225  2.77519  2.73123  3.46354  2.40513  3.72494  3.29354  2.67741  2.69355  4.24690  2.90347  2.73739  3.18146  2.89801  2.37887  2.77519  2.98518  4.58477  3.61503
          0.00894  5.11726  5.83960  0.61958  0.77255  0.75471  0.63515
    524   2.26200  4.64623  2.84255  1.97758  4.76819  3.15181  3.89043  3.69084  2.32145  3.54468  4.14449  2.98089  3.82494  2.42018  2.60857  2.29206  2.76553  3.31100  5.86292  4.45466   1066 e - - -
          2.68618  4.42225  2.77519  2.73123  3.46354  2.40513  3.72494  3.29354  2.67741  2.69355  4.24690  2.90347  2.73739  3.18146  2.89801  2.37887  2.77519  2.98518  4.58477  3.61503
          0.01358  5.12093  4.89043  0.61958  0.77255  0.76472  0.62636
    525   2.32854  5.00379  2.82427  2.13779  4.58096  3.27792  3.77222  3.67792  2.10240  3.00175  4.46279  2.84235  3.74169  2.87978  2.39359  2.42025  2.66826  3.45136  5.85706  4.09375   1067 k - - -
          2.68618  4.42225  2.77519  2.73123  3.46354  2.40513  3.72494  3.29354  2.67741  2.69355  4.24690  2.90347  2.73739  3.18146  2.89801  2.37887  2.77519  2.98518  4.58477  3.61503
          0.00895  5.11631  5.83865  0.61958  0.77255  0.77578  0.61683
    526   2.43270  4.11570  4.20030  3.44881  3.41090  4.02012  4.18898  2.83506  3.03953  1.18600  2.98783  3.49553  3.88541  3.16709  3.68871  3.24167  2.94413  2.48642  5.10697  3.83655   1068 l - - -
          2.68618  4.42225  2.77519  2.73123  3.46354  2.40513  3.72494  3.29354  2.67741  2.69355  4.24690  2.90347  2.73739  3.18146  2.89801  2.37887  2.77519  2.98518  4.58477  3.61503
          0.00895  5.11631  5.83865  0.61958  0.77255  0.77578  0.61683
    527   2.61114  5.43129  2.88306  2.07322  4.77438  3.43523  3.53475  3.45875  2.06512  3.33777  3.82918  2.62059  3.99383  2.40548  2.45412  2.49333  2.89478  3.34283  5.86516  4.45540   1069 k - - -
          2.68618  4.42225  2.77519  2.73123  3.46354  2.40513  3.72494  3.29354  2.67741  2.69355  4.24690  2.90347  2.73739  3.18146  2.89801  2.37887  2.77519  2.98518  4.58477  3.61503
          0.00895  5.11631  5.83865  0.61958  0.77255  0.77578  0.61683
    528   2.40006  5.43800  2.58142  1.87227  4.78393  3.32268  3.67791  4.13464  2.13587  3.74364  4.22774  2.58611  3.97302  2.46432  2.54374  2.43660  2.99349  3.82910  5.87016  4.30415   1070 e - - -
          2.68618  4.42225  2.77519  2.73123  3.46354  2.40513  3.72494  3.29354  2.67741  2.69355  4.24690  2.90347  2.73739  3.18146  2.89801  2.37887  2.77519  2.98518  4.58477  3.61503
          0.00895  5.11631  5.83865  0.61958  0.77255  0.77578  0.61683
    529   2.92550  5.42308  2.63952  1.84906  4.39781  3.38932  3.81238  3.57947  2.36892  2.97162  3.61767  2.88167  3.94720  2.06723  2.63905  2.58070  2.98288  3.46411  5.85906  4.45144   1071 e - - -
          2.68561  4.42168  2.77524  2.73139  3.46328  2.40560  3.72493  3.29355  2.67723  2.69316  4.24582  2.90323  2.73810  3.18104  2.89813  2.37912  2.77566  2.98499  4.58452  3.61459
          0.78003  1.10056  1.56579  1.56273  0.23517  0.74577  0.64316
    530   2.64371  4.01901  4.32298  3.76846  3.16158  3.68281  4.03016  1.81948  3.37769  1.63235  3.07383  4.03709  4.15652  3.45385  3.49003  3.28068  3.02893  2.00877  4.90092  3.56296   1081 l - - -
          2.68618  4.42225  2.77519  2.73123  3.46354  2.40513  3.72494  3.29354  2.67741  2.69355  4.24690  2.90347  2.73739  3.18146  2.89801  2.37887  2.77519  2.98518  4.58477  3.61503
          0.14174  4.89304  2.08220  0.61958  0.77255  1.09985  0.40485
    531   2.64611  5.30258  2.76939  1.95230  4.64691  3.56608  3.33482  4.13221  2.18695  3.46729  4.34362  2.40106  3.96031  2.67994  2.43527  2.22275  2.84769  3.69286  5.73538  4.32501   1082 e - - -
          2.68618  4.42225  2.77519  2.73123  3.46354  2.40513  3.72494  3.29354  2.67741  2.69355  4.24690  2.90347  2.73739  3.18146  2.89801  2.37887  2.77519  2.98518  4.58477  3.61503
          0.01252  4.78217  5.50452  0.61958  0.77255  1.29053  0.32176
    532   2.60154  5.29197  2.78070  1.50141  4.63132  3.44283  3.42225  4.11326  2.21650  3.31003  4.11034  3.03762  3.96259  2.40627  2.95350  2.57561  2.87850  3.67958  5.72775  4.32021   1083 e - - -
          2.68618  4.42225  2.77519  2.73123  3.46354  2.40513  3.72494  3.29354  2.67741  2.69355  4.24690  2.90347  2.73739  3.18146  2.89801  2.37887  2.77519  2.98518  4.58477  3.61503
          0.01252  4.78217  5.50452  0.61958  0.77255  0.71727  0.66959
    533   2.44289  4.96918  2.83829  2.29878  4.69215  3.48157  3.59352  3.91369  1.86345  2.76330  3.86188  3.00115  3.92766  2.35362  2.57949  2.43379  3.00874  3.74154  5.79299  4.10368   1084 k - - -
          2.68556  4.42263  2.77464  2.73021  3.46434  2.40624  3.72549  3.29359  2.67769  2.69196  4.24655  2.90304  2.73846  3.18074  2.89865  2.37929  2.77484  2.98499  4.58594  3.61580
          0.71695  0.67651  5.69191  1.96971  0.15024  0.41950  1.07112
    534   2.76476  5.45024  2.61878  1.92102  4.47104  3.43872  3.66084  3.37634  2.00785  3.56458  4.32470  2.54882  3.73341  2.19850  2.83748  2.77802  2.88149  3.56960  5.88314  4.31829   1101 e - - -
          2.68618  4.42225  2.77519  2.73123  3.46354  2.40513  3.72494  3.29354  2.67741  2.69355  4.24690  2.90347  2.73739  3.18146  2.89801  2.37887  2.77519  2.98518  4.58477  3.61503
          0.00865  5.15026  5.87261  0.61958  0.77255  0.68317  0.70323
    535   2.56847  4.63166  2.72219  1.88255  4.78541  3.49234  3.60764  4.15818  2.39780  3.08912  3.90293  2.87313  4.10894  2.08323  2.51683  2.56341  2.97625  3.36757  5.87819  4.26767   1102 e - - -
          2.68618  4.42225  2.77519  2.73123  3.46354  2.40513  3.72494  3.29354  2.67741  2.69355  4.24690  2.90347  2.73739  3.18146  2.89801  2.37887  2.77519  2.98518  4.58477  3.61503
          0.00865  5.15026  5.87261  0.61958  0.77255  0.68317  0.70323
    536   2.58769  5.44983  2.95324  1.85938  4.20342  3.71454  3.53483  4.27988  1.95137  3.49608  4.49065  2.96834  3.78599  1.93897  2.71251  2.77419  3.00673  3.84017  5.88284  3.64139   1103 e - - -
          2.68618  4.42225  2.77519  2.73123  3.46354  2.40513  3.72494  3.29354  2.67741  2.69355  4.24690  2.90347  2.73739  3.18146  2.89801  2.37887  2.77519  2.98518  4.58477  3.61503
          0.00865  5.15026  5.87261  0.61958  0.77255  0.68317  0.70323
    537   2.65650  4.28314  4.50630  3.79619  3.37770  4.09225  4.12544  1.80414  2.71320  1.75447  2.66235  3.36096  4.46092  3.56662  3.94548  3.07659  2.92670  2.11294  5.05279  3.86357   1104 l - - -
          2.68618  4.42225  2.77519  2.73123  3.46354  2.40513  3.72494  3.29354  2.67741  2.69355  4.24690  2.90347  2.73739  3.18146  2.89801  2.37887  2.77519  2.98518  4.58477  3.61503
          0.00865  5.15026  5.87261  0.61958  0.77255  0.68317  0.70323
    538   2.50127  5.44818  2.43030  1.81171  4.10670  3.34489  3.81173  3.68514  2.22607  3.50092  4.48916  2.91570  4.00278  2.40666  2.68415  2.40127  3.01423  3.73878  5.35505  4.19786   1105 e - - -
          2.68618  4.42225  2.77519  2.73123  3.46354  2.40513  3.72494  3.29354  2.67741  2.69355  4.24690  2.90347  2.73739  3.18146  2.89801  2.37887  2.77519  2.98518  4.58477  3.61503
          0.00865  5.15026  5.87261  0.61958  0.77255  0.68317  0.70323
    539   2.62940  4.81672  3.02679  2.14759  4.72650  3.44808  3.37993  3.09733  2.32725  3.34520  3.92644  2.71992  3.96999  2.48451  2.89113  2.18947  2.51278  3.20119  5.10808  3.97807   1106 e - - -
          2.68618  4.42225  2.77519  2.73123  3.46354  2.40513  3.72494  3.29354  2.67741  2.69355  4.24690  2.90347  2.73739  3.18146  2.89801  2.37887  2.77519  2.98518  4.58477  3.61503
          0.01298  5.15026  4.94794  0.61958  0.77255  0.68317  0.70323
    540   2.71029  4.07686  4.53643  4.28093  3.04480  4.14748  4.47830  2.45064  4.07806  1.06158  2.72737  4.29160  4.16719  4.21968  4.10585  3.14848  2.90299  2.19764  4.98847  3.62223   1107 l - - -
          2.68618  4.42225  2.77519  2.73123  3.46354  2.40513  3.72494  3.29354  2.67741  2.69355  4.24690  2.90347  2.73739  3.18146  2.89801  2.37887  2.77519  2.98518  4.58477  3.61503
          0.00869  5.14597  5.86832  0.61958  0.77255  0.69462  0.69168
    541   2.86899  5.45255  3.00947  1.60190  4.79826  3.64706  3.62531  4.28425  2.19415  3.60510  4.49322  2.77677  3.83118  1.83319  2.54850  2.86591  3.11869  3.74679  5.88450  4.26715   1108 e - - -
          2.68618  4.42225  2.77519  2.73123  3.46354  2.40513  3.72494  3.29354  2.67741  2.69355  4.24690  2.90347  2.73739  3.18146  2.89801  2.37887  2.77519  2.98518  4.58477  3.61503
          0.01658  5.14597  4.54526  0.61958  0.77255  0.69462  0.69168
    542   2.77895  5.44397  2.95999  2.22140  4.60754  3.60753  3.56797  3.93695  1.89817  3.45652  4.21665  2.73203  3.95801  2.18571  2.23026  2.44929  2.78432  3.83423  4.95694  4.46657   1109 k - - -
          2.68618  4.42225  2.77519  2.73123  3.46354  2.40513  3.72494  3.29354  2.67741  2.69355  4.24690  2.90347  2.73739  3.18146  2.89801  2.37887  2.77519  2.98518  4.58477  3.61503
          0.02376  5.13815  4.03912  0.61958  0.77255  0.71504  0.67173
    543   2.49876  5.43257  2.84790  1.94375  4.77489  3.70325  3.69203  4.01814  2.40093  3.56480  3.90047  2.61375  3.92743  2.25912  2.41726  2.47318  2.72662  3.47422  5.07326  3.74717   1110 e - - -
          2.68618  4.42225  2.77519  2.73123  3.46354  2.40513  3.72494  3.29354  2.67741  2.69355  4.24690  2.90347  2.73739  3.18146  2.89801  2.37887  2.77519  2.98518  4.58477  3.61503
          0.00889  5.12328  5.84562  0.61958  0.77255  0.75233  0.63727
    544   2.85052  3.91108  4.46675  4.09568  2.96154  3.89430  3.76394  1.66402  3.53742  1.69582  2.93631  3.32285  3.81362  4.10429  3.41970  3.15405  3.09778  2.20648  5.00107  3.44873   1111 i - - -
          2.68618  4.42225  2.77519  2.73123  3.46354  2.40513  3.72494  3.29354  2.67741  2.69355  4.24690  2.90347  2.73739  3.18146  2.89801  2.37887  2.77519  2.98518  4.58477  3.61503
          0.00889  5.12328  5.84562  0.61958  0.77255  0.75233  0.63727
    545   2.36786  5.42385  2.05715  2.13358  4.32440  3.39649  3.62792  3.45270  2.38173  3.32345  4.07211  2.70550  3.92490  2.63660  3.03684  2.50645  2.70974  3.31091  5.86042  4.45340   1112 d - - -
          2.68618  4.42225  2.77519  2.73123  3.46354  2.40513  3.72494  3.29354  2.67741  2.69355  4.24690  2.90347  2.73739  3.18146  2.89801  2.37887  2.77519  2.98518  4.58477  3.61503
          0.24750  5.12328  1.54507  0.61958  0.77255  0.75233  0.63727
    546   2.42523  5.33461  2.56611  1.94601  4.31820  3.12683  3.62533  4.02359  2.29703  3.63878  3.84535  2.70486  3.71074  2.51294  2.79265  2.41003  2.80830  3.56065  5.76886  3.82481   1113 e - - -
          2.68618  4.42225  2.77519  2.73123  3.46354  2.40513  3.72494  3.29354  2.67741  2.69355  4.24690  2.90347  2.73739  3.18146  2.89801  2.37887  2.77519  2.98518  4.58477  3.61503
          0.14879  4.88704  2.03479  0.61958  0.77255  1.16715  0.37288
    547   2.43906  4.62949  3.21458  2.61548  3.29223  3.58780  3.95294  2.90804  2.69343  1.95428  3.25933  3.25867  3.72134  2.82267  3.20459  2.82801  2.64481  2.54386  4.81674  3.73454   1114 l - - -
          2.68618  4.42225  2.77519  2.73123  3.46354  2.40513  3.72494  3.29354  2.67741  2.69355  4.24690  2.90347  2.73739  3.18146  2.89801  2.37887  2.77519  2.98518  4.58477  3.61503
          0.01292  4.75117  5.47352  0.61958  0.77255  1.25667  0.33491
    548   2.75140  4.67384  2.97367  2.10985  3.78558  3.49907  3.50273  3.37956  2.02939  2.81515  3.60752  2.86553  3.84852  2.53382  2.58892  2.58621  2.84958  3.46432  5.64404  4.00649   1115 k - - -
          2.68592  4.42253  2.77532  2.73099  3.46381  2.40535  3.72501  3.29382  2.67724  2.69348  4.24717  2.90328  2.73764  3.18084  2.89809  2.37892  2.77511  2.98522  4.58484  3.61531
          1.29080  0.72932  1.41588  0.58613  0.81301  0.46510  0.98905
    549   2.37833  4.96841  2.47580  2.37271  4.28881  3.27420  3.79882  3.78388  2.34429  3.22625  3.89022  2.83337  4.00273  2.45436  2.83997  2.01690  2.77674  3.48601  5.73765  3.92831   1119 s - - -
          2.68618  4.42225  2.77519  2.73123  3.46354  2.40513  3.72494  3.29354  2.67741  2.69355  4.24690  2.90347  2.73739  3.18146  2.89801  2.37887  2.77519  2.98518  4.58477  3.61503
          0.12350  4.88218  2.22009  0.61958  0.77255  1.07978  0.41502
    550   2.33616  4.21116  4.63432  4.02853  2.85223  3.36696  4.29296  2.22274  3.70338  1.46667  2.82291  3.98584  4.02910  4.00204  3.90278  3.27190  3.04560  2.01741  4.83129  3.48346   1120 l - - -
          2.68618  4.42225  2.77519  2.73123  3.46354  2.40513  3.72494  3.29354  2.67741  2.69355  4.24690  2.90347  2.73739  3.18146  2.89801  2.37887  2.77519  2.98518  4.58477  3.61503
          0.01233  4.79787  5.52022  0.61958  0.77255  1.27034  0.32953
    551   2.67442  5.27613  2.84433  1.84919  4.60823  3.43195  3.40837  3.70278  2.24452  3.50900  3.38518  2.83433  3.52921  2.45747  2.85080  2.48243  3.02795  2.80647  5.71664  4.31366   1121 e - - -
          2.68618  4.42225  2.77519  2.73123  3.46354  2.40513  3.72494  3.29354  2.67741  2.69355  4.24690  2.90347  2.73739  3.18146  2.89801  2.37887  2.77519  2.98518  4.58477  3.61503
          0.01233  4.79787  5.52022  0.61958  0.77255  1.27034  0.32953
    552   2.32071  4.67299  3.01339  2.11104  4.55037  3.32052  3.77295  3.67774  2.12618  3.16040  3.45187  2.84472  3.97531  2.55738  2.65423  2.47806  2.58801  3.41287  5.68540  4.29292   1122 e - - -
          2.68618  4.42225  2.77519  2.73123  3.46354  2.40513  3.72494  3.29354  2.67741  2.69355  4.24690  2.90347  2.73739  3.18146  2.89801  2.37887  2.77519  2.98518  4.58477  3.61503
          0.01233  4.79787  5.52022  0.61958  0.77255  1.27034  0.32953
    553   2.26415  5.28607  2.59937  2.28828  4.62223  3.45930  3.61463  3.96913  2.41624  3.43271  4.32909  2.92759  3.40634  2.57320  2.71824  1.98025  2.60740  3.50328  5.72411  3.94618   1123 s - - -
          2.68618  4.42225  2.77519  2.73123  3.46354  2.40513  3.72494  3.29354  2.67741  2.69355  4.24690  2.90347  2.73739  3.18146  2.89801  2.37887  2.77519  2.98518  4.58477  3.61503
          0.01233  4.79787  5.52022  0.61958  0.77255  1.21986  0.34994
    554   2.44042  4.67271  3.42316  2.78924  3.18992  3.56677  3.76160  2.84373  2.77812  2.03126  3.50101  3.09431  3.59795  2.86267  2.94173  2.47225  2.83313  2.56591  5.23417  3.60815   1124 l - - -
          2.68618  4.42225  2.77519  2.73123  3.46354  2.40513  3.72494  3.29354  2.67741  2.69355  4.24690  2.90347  2.73739  3.18146  2.89801  2.37887  2.77519  2.98518  4.58477  3.61503
          0.02001  4.81160  4.45022  0.61958  0.77255  1.25570  0.33530
    555   2.45319  4.72641  3.04579  2.21850  4.52192  3.16022  3.78026  3.61944  2.34118  3.01525  4.26551  3.03146  3.08287  2.16480  2.97285  2.36823  2.55156  3.33509  5.67073  4.13916   1125 q - - -
          2.68618  4.42225  2.77519  2.73123  3.46354  2.40513  3.72494  3.29354  2.67741  2.69355  4.24690  2.90347  2.73739  3.18146  2.89801  2.37887  2.77519  2.98518  4.58477  3.61503
          0.01225  4.80385  5.52619  0.61958  0.77255  1.26402  0.33201
    556   2.42395  5.27152  2.76999  1.57501  4.18860  3.51997  3.61134  3.90231  2.44236  3.56990  4.00009  2.40686  3.97250  2.80772  2.99986  2.46010  2.94477  3.65346  5.71395  3.69226   1126 e - - -
          2.68618  4.42225  2.77519  2.73123  3.46354  2.40513  3.72494  3.29354  2.67741  2.69355  4.24690  2.90347  2.73739  3.18146  2.89801  2.37887  2.77519  2.98518  4.58477  3.61503
          0.01225  4.80385  5.52619  0.61958  0.77255  1.26402  0.33201
    557   2.07774  4.58564  2.88026  2.30517  4.23160  3.50590  3.61930  3.60324  2.42516  3.25961  3.93919  2.58203  3.97730  2.30002  2.75069  2.40372  2.69434  3.49550  5.68850  4.29571   1127 a - - -
          2.68618  4.42225  2.77519  2.73123  3.46354  2.40513  3.72494  3.29354  2.67741  2.69355  4.24690  2.90347  2.73739  3.18146  2.89801  2.37887  2.77519  2.98518  4.58477  3.61503
          0.01978  4.80385  4.47493  0.61958  0.77255  1.10379  0.40289
    558   2.42053  4.93321  2.54185  2.22293  4.46205  3.53964  3.77798  4.02454  2.27185  3.19407  4.12315  2.77067  3.69748  2.53269  2.69308  2.05543  2.84063  3.37644  5.74076  4.07706   1128 s - - -
          2.68523  4.42228  2.77534  2.72940  3.46440  2.40616  3.72499  3.29368  2.67690  2.69340  4.24722  2.90415  2.73858  3.17952  2.89822  2.37863  2.77591  2.98543  4.58626  3.61473
          1.14111  0.44775  3.18274  1.85816  0.16955  1.17232  0.37055
    559   2.38256  4.63757  2.91742  2.11285  3.91613  3.12675  3.39828  3.38599  2.39683  3.17680  3.82370  2.87997  3.89651  2.72591  2.97260  2.32273  2.50316  3.23612  5.64067  3.83466   1146 e - - -
          2.68618  4.42225  2.77519  2.73123  3.46354  2.40513  3.72494  3.29354  2.67741  2.69355  4.24690  2.90347  2.73739  3.18146  2.89801  2.37887  2.77519  2.98518  4.58477  3.61503
          0.04882  4.81689  3.22996  0.61958  0.77255  1.20840  0.35478
    560   2.30632  4.61557  2.91222  2.15129  3.76141  3.41161  3.82110  3.24662  2.57678  2.78218  3.98926  3.02511  3.43598  2.68465  2.77579  2.33913  2.79469  3.07708  4.35501  3.98827   1147 e - - -
          2.68618  4.42225  2.77519  2.73123  3.46354  2.40513  3.72494  3.29354  2.67741  2.69355  4.24690  2.90347  2.73739  3.18146  2.89801  2.37887  2.77519  2.98518  4.58477  3.61503
          0.01240  4.79207  5.51442  0.61958  0.77255  1.18851  0.36338
    561   2.71702  5.30930  2.24495  1.68191  4.65136  3.50544  3.67196  3.87600  2.34335  3.61327  3.94480  2.94546  3.65579  2.36583  2.92059  2.63890  2.65562  3.69835  5.74367  4.33430   1148 e - - -
          2.68618  4.42225  2.77519  2.73123  3.46354  2.40513  3.72494  3.29354  2.67741  2.69355  4.24690  2.90347  2.73739  3.18146  2.89801  2.37887  2.77519  2.98518  4.58477  3.61503
          0.01210  4.81645  5.53880  0.61958  0.77255  1.25043  0.33741
    562   2.78395  3.43371  4.05973  3.70645  2.88584  3.97560  4.30225  2.25915  3.86094  1.34012  2.49862  4.09436  4.06256  4.01640  3.91493  3.19017  2.95782  2.28582  4.83626  3.44352   1149 l - - -
          2.68618  4.42225  2.77519  2.73123  3.46354  2.40513  3.72494  3.29354  2.67741  2.69355  4.24690  2.90347  2.73739  3.18146  2.89801  2.37887  2.77519  2.98518  4.58477  3.61503
          0.01210  4.81645  5.53880  0.61958  0.77255  1.25043  0.33741
    563   2.53683  5.29656  2.61958  2.04265  4.14371  3.25672  3.45362  3.39734  2.12408  3.59871  4.19502  2.91112  3.86657  2.39474  2.88720  2.29246  2.92923  3.30332  5.73366  4.18728   1150 e - - -
          2.68618  4.42225  2.77519  2.73123  3.46354  2.40513  3.72494  3.29354  2.67741  2.69355  4.24690  2.90347  2.73739  3.18146  2.89801  2.37887  2.77519  2.98518  4.58477  3.61503
          0.01210  4.81645  5.53880  0.61958  0.77255  1.25043  0.33741
    564   2.35810  5.31344  2.56274  1.80880  4.65679  3.57863  3.63473  4.14167  2.30434  3.54002  4.35473  3.01280  3.77239  2.30167  2.73767  2.44244  2.61290  3.70319  5.74694  4.33678   1151 e - - -
          2.68618  4.42225  2.77519  2.73123  3.46354  2.40513  3.72494  3.29354  2.67741  2.69355  4.24690  2.90347  2.73739  3.18146  2.89801  2.37887  2.77519  2.98518  4.58477  3.61503
          0.12837  4.81645  2.18587  0.61958  0.77255  0.75469  0.63517
    565   2.12208  4.38476  2.91306  2.56181  3.76395  3.63261  3.49536  3.63837  2.16901  2.58607  4.21422  2.93569  3.47733  2.59167  2.76927  2.54976  2.78146  3.15295  5.63089  4.03604   1152 a - - -
          2.68141  4.42286  2.77655  2.72816  3.46658  2.40807  3.72601  3.29535  2.67691  2.69046  4.24684  2.90477  2.73998  3.17619  2.89771  2.37991  2.77448  2.98598  4.58919  3.61819
          1.44897  0.27249  5.59685  2.83187  0.06071  1.18290  0.36584
    566   2.04293  4.90308  3.18656  2.40222  3.98332  3.22129  3.67302  3.78986  2.53886  2.79789  3.78027  2.81027  3.84733  2.54570  2.93085  2.27498  2.60395  3.31316  4.94382  3.56640   1199 a - - -
          2.68618  4.42225  2.77519  2.73123  3.46354  2.40513  3.72494  3.29354  2.67741  2.69355  4.24690  2.90347  2.73739  3.18146  2.89801  2.37887  2.77519  2.98518  4.58477  3.61503
          0.05884  4.87450  3.00563  0.61958  0.77255  1.18290  0.36584
    567   2.50927  4.64405  2.76908  2.32654  4.23901  3.47612  3.68675  3.56600  2.09716  3.59194  4.15164  2.57143  3.97890  2.42169  2.40105  2.37594  2.67624  3.57438  5.04786  4.32677   1200 k - - -
          2.68618  4.42225  2.77519  2.73123  3.46354  2.40513  3.72494  3.29354  2.67741  2.69355  4.24690  2.90347  2.73739  3.18146  2.89801  2.37887  2.77519  2.98518  4.58477  3.61503
          0.01196  4.82762  5.54997  0.61958  0.77255  1.21402  0.35240
    568   2.54061  5.31038  2.63452  2.39028  4.65113  3.38708  3.77288  3.68635  1.90540  3.51304  4.22641  2.66912  3.81994  2.50086  2.71525  2.16422  2.71913  3.44766  5.74564  4.33734   1201 k - - -
          2.68618  4.42225  2.77519  2.73123  3.46354  2.40513  3.72494  3.29354  2.67741  2.69355  4.24690  2.90347  2.73739  3.18146  2.89801  2.37887  2.77519  2.98518  4.58477  3.61503
          0.01189  4.83392  5.55626  0.61958  0.77255  0.86328  0.54779
    569   2.56826  3.53194  3.03812  1.99297  4.17904  3.64428  3.83622  3.45340  2.44371  3.10086  4.31088  2.87042  3.54358  2.46698  2.87034  2.14187  2.61869  3.55354  5.71738  3.88335   1202 e - - -
          2.68618  4.42225  2.77519  2.73123  3.46354  2.40513  3.72494  3.29354  2.67741  2.69355  4.24690  2.90347  2.73739  3.18146  2.89801  2.37887  2.77519  2.98518  4.58477  3.61503
          0.01066  4.94231  5.66465  0.61958  0.77255  1.09199  0.40879
    570   2.45371  3.74406  3.72673  3.24080  3.11154  3.73655  4.22614  2.18892  3.46366  2.07861  2.84932  3.23247  4.31146  3.09493  2.68510  2.93924  2.92521  2.29475  3.91284  3.72345   1203 l - - -
          2.68618  4.42225  2.77519  2.73123  3.46354  2.40513  3.72494  3.29354  2.67741  2.69355  4.24690  2.90347  2.73739  3.18146  2.89801  2.37887  2.77519  2.98518  4.58477  3.61503
          0.01904  4.94231  4.44629  0.61958  0.77255  1.07277  0.41864
    571   1.84726  5.30820  2.89167  2.27888  4.63134  3.37738  3.82310  4.10212  2.48165  3.38475  3.45253  2.84971  3.47866  2.61138  3.05586  2.05358  2.77524  3.43441  5.75429  4.35696   1204 a - - -
          2.68618  4.42225  2.77519  2.73123  3.46354  2.40513  3.72494  3.29354  2.67741  2.69355  4.24690  2.90347  2.73739  3.18146  2.89801  2.37887  2.77519  2.98518  4.58477  3.61503
          0.01514  4.93853  4.84542  0.61958  0.77255  1.06236  0.42410
    572   2.74295  5.33142  2.99065  1.97961  3.39035  3.35807  3.74703  3.57503  2.14762  3.54472  3.56781  2.59877  3.93815  2.66282  2.62458  2.38099  2.52839  3.71502  5.77201  4.36909   1205 e - - -
          2.68618  4.42225  2.77519  2.73123  3.46354  2.40513  3.72494  3.29354  2.67741  2.69355  4.24690  2.90347  2.73739  3.18146  2.89801  2.37887  2.77519  2.98518  4.58477  3.61503
          0.01066  4.94243  5.66477  0.61958  0.77255  1.07310  0.41847
    573   3.07207  4.44946  4.91349  4.12126  2.93294  4.24776  4.57408  2.40678  3.68932  0.87461  2.86162  4.36796  4.58539  4.26012  4.17336  3.55924  3.15643  2.28901  5.06156  3.90543   1206 l - - -
          2.68618  4.42225  2.77519  2.73123  3.46354  2.40513  3.72494  3.29354  2.67741  2.69355  4.24690  2.90347  2.73739  3.18146  2.89801  2.37887  2.77519  2.98518  4.58477  3.61503
          0.01061  4.94679  5.66913  0.61958  0.77255  0.86346  0.54766
    574   2.40464  4.64881  3.18691  2.32761  4.54230  3.23099  3.68831  3.22878  2.19065  3.03829  3.19271  3.09146  3.95068  2.52303  2.36281  2.61824  2.47586  3.40211  5.71676  4.34060   1207 k - - -
          2.68457  4.42382  2.77536  2.72807  3.46449  2.40767  3.72398  3.29462  2.67853  2.69248  4.24482  2.90311  2.73737  3.18051  2.89758  2.37900  2.77518  2.98596  4.58486  3.61756
          1.31818  0.31592  5.72475  2.52859  0.08313  0.60093  0.79474
    575   2.35636  5.42816  2.85680  1.74024  4.77238  3.45136  3.55452  4.25776  2.43064  3.19555  4.30326  2.82556  3.68261  2.19020  2.84373  2.38753  2.98737  3.57073  5.86135  4.21590   1255 e - - -
          2.68618  4.42225  2.77519  2.73123  3.46354  2.40513  3.72494  3.29354  2.67741  2.69355  4.24690  2.90347  2.73739  3.18146  2.89801  2.37887  2.77519  2.98518  4.58477  3.61503
          0.03005  5.10318  3.74970  0.61958  0.77255  0.79980  0.59678
    576   2.32887  3.64395  3.83771  3.63557  3.23412  3.78896  3.55332  2.48228  3.28197  1.59032  3.18296  3.30326  4.39634  3.21028  3.55930  3.02159  2.94608  2.32467  4.45227  3.15041   1256 l - - -
          2.68618  4.42225  2.77519  2.73123  3.46354  2.40513  3.72494  3.29354  2.67741  2.69355  4.24690  2.90347  2.73739  3.18146  2.89801  2.37887  2.77519  2.98518  4.58477  3.61503
          0.00926  5.08239  5.80474  0.61958  0.77255  0.78499  0.60903
    577   2.61170  4.84160  2.47803  2.21817  4.32749  3.34552  3.34698  3.64944  2.27935  3.50685  4.46258  2.20132  4.08390  2.69570  2.54594  2.30088  2.89412  3.69292  5.32937  4.28237   1257 n - - -
          2.68618  4.42225  2.77519  2.73123  3.46354  2.40513  3.72494  3.29354  2.67741  2.69355  4.24690  2.90347  2.73739  3.18146  2.89801  2.37887  2.77519  2.98518  4.58477  3.61503
          0.00915  5.09489  5.81724  0.61958  0.77255  0.81847  0.58179
    578   2.15760  5.11533  2.70913  1.91893  4.27707  3.28459  3.78435  3.91095  2.31955  3.25703  3.65690  2.92210  4.08683  2.61188  2.71109  2.46253  2.86548  3.19565  5.84252  4.43736   1258 e - - -
          2.68618  4.42225  2.77519  2.73123  3.46354  2.40513  3.72494  3.29354  2.67741  2.69355  4.24690  2.90347  2.73739  3.18146  2.89801  2.37887  2.77519  2.98518  4.58477  3.61503
          0.00915  5.09489  5.81724  0.61958  0.77255  0.76487  0.62622
    579   2.63762  5.06488  2.89537  2.40831  4.04897  3.50878  3.61028  3.61719  1.81835  2.79252  3.95636  2.91699  3.98527  2.51452  2.36346  2.32418  3.06875  3.64115  5.84374  4.43983   1259 k - - -
          2.68618  4.42225  2.77519  2.73123  3.46354  2.40513  3.72494  3.29354  2.67741  2.69355  4.24690  2.90347  2.73739  3.18146  2.89801  2.37887  2.77519  2.98518  4.58477  3.61503
          0.00905  5.10576  5.82811  0.61958  0.77255  0.74175  0.64679
    580   2.28780  4.35315  4.15948  3.12513  3.24030  3.66324  4.12399  2.18449  3.27132  2.16922  3.11023  3.77023  4.06104  3.27814  3.26294  2.51477  2.73744  1.92447  5.11934  3.81829   1260 v - - -
          2.68618  4.42225  2.77519  2.73123  3.46354  2.40513  3.72494  3.29354  2.67741  2.69355  4.24690  2.90347  2.73739  3.18146  2.89801  2.37887  2.77519  2.98518  4.58477  3.61503
          0.00895  5.11621  5.83856  0.61958  0.77255  0.76940  0.62230
    581   2.30284  4.82950  3.06379  2.68676  2.69255  3.32323  3.65232  3.83136  2.47519  2.93629  3.48945  2.78594  3.80009  2.70764  3.08155  2.36575  2.33893  3.35668  4.64164  3.62245   1261 a - - -
          2.68618  4.42225  2.77519  2.73123  3.46354  2.40513  3.72494  3.29354  2.67741  2.69355  4.24690  2.90347  2.73739  3.18146  2.89801  2.37887  2.77519  2.98518  4.58477  3.61503
          0.00895  5.11621  5.83856  0.61958  0.77255  0.76940  0.62230
    582   2.67750  5.43554  2.40935  1.61011  3.93430  3.61921  3.69843  4.05220  2.50499  3.61445  4.47628  2.71757  3.16278  2.41592  2.82116  2.44450  3.02566  3.82604  5.86836  4.45754   1262 e - - -
          2.68618  4.42225  2.77519  2.73123  3.46354  2.40513  3.72494  3.29354  2.67741  2.69355  4.24690  2.90347  2.73739  3.18146  2.89801  2.37887  2.77519  2.98518  4.58477  3.61503
          0.01216  5.11621  5.10123  0.61958  0.77255  0.76940  0.62230
    583   2.65541  4.38247  4.47702  3.93951  2.98122  3.62156  4.09159  2.41609  3.90613  1.08699  3.27308  4.02731  4.03698  3.98896  3.88374  3.31839  2.63845  2.35895  4.99970  3.72096   1263 l - - -
          2.68618  4.42225  2.77519  2.73123  3.46354  2.40513  3.72494  3.29354  2.67741  2.69355  4.24690  2.90347  2.73739  3.18146  2.89801  2.37887  2.77519  2.98518  4.58477  3.61503
          0.01687  5.11303  4.53664  0.61958  0.77255  0.77694  0.61583
    584   2.62645  5.42970  3.04825  1.46841  4.77386  3.53089  3.47001  4.25921  2.22133  3.34140  4.47063  2.68629  3.89362  2.60381  3.02945  2.34027  2.79433  3.81986  5.86287  4.25395   1264 e - - -
          2.68663  4.42235  2.77479  2.73058  3.46348  2.40538  3.72560  3.29390  2.67730  2.69385  4.24701  2.90325  2.73812  3.18088  2.89765  2.37838  2.77514  2.98555  4.58521  3.61517
          0.83361  1.06468  1.51103  2.02586  0.14143  0.73751  0.65067
    585   2.18466  5.26055  2.99629  2.30784  4.43990  3.53150  3.36968  3.63803  2.43243  3.31484  4.30937  2.95483  4.00480  2.30579  2.75778  2.23389  2.37818  3.44339  4.91987  3.86514   1285 a - - -
          2.68618  4.42225  2.77519  2.73123  3.46354  2.40513  3.72494  3.29354  2.67741  2.69355  4.24690  2.90347  2.73739  3.18146  2.89801  2.37887  2.77519  2.98518  4.58477  3.61503
          0.06415  4.87443  2.90958  0.61958  0.77255  1.18299  0.36581
    586   2.60148  4.76178  2.71930  1.89765  4.63646  3.24178  3.61427  4.11729  2.36849  3.01955  4.03941  2.66295  3.64706  2.64246  2.46855  2.57402  2.70568  3.48651  5.73584  3.87340   1286 e - - -
          2.68618  4.42225  2.77519  2.73123  3.46354  2.40513  3.72494  3.29354  2.67741  2.69355  4.24690  2.90347  2.73739  3.18146  2.89801  2.37887  2.77519  2.98518  4.58477  3.61503
          0.01203  4.82231  5.54466  0.61958  0.77255  1.24399  0.34000
    587   2.50071  4.50968  2.79476  2.30933  4.62254  3.06590  3.60902  3.82348  1.94483  3.09196  4.33256  2.90992  3.46720  2.67252  2.47983  2.57782  2.62846  3.49660  5.72847  3.94331   1287 k - - -
          2.68618  4.42225  2.77519  2.73123  3.46354  2.40513  3.72494  3.29354  2.67741  2.69355  4.24690  2.90347  2.73739  3.18146  2.89801  2.37887  2.77519  2.98518  4.58477  3.61503
          0.01203  4.82231  5.54466  0.61958  0.77255  1.24399  0.34000
    588   2.08578  5.27892  2.78675  2.39206  4.60788  2.92446  3.77700  4.08248  2.38591  3.57764  4.32469  3.00291  3.71939  2.28096  3.00927  2.09541  2.62137  3.13878  5.72215  4.32113   1288 a - - -
          2.68618  4.42225  2.77519  2.73123  3.46354  2.40513  3.72494  3.29354  2.67741  2.69355  4.24690  2.90347  2.73739  3.18146  2.89801  2.37887  2.77519  2.98518  4.58477  3.61503
          0.22142  4.82231  1.65773  0.61958  0.77255  0.85371  0.55484
    589   2.42650  5.04039  2.66087  2.45301  3.71473  3.45919  3.80348  2.79662  2.54176  3.01426  4.10626  2.63227  3.99375  2.55873  3.00065  2.26572  2.82809  2.79804  5.53168  3.88319   1289 s - - -
          2.68621  4.42241  2.77531  2.73139  3.46369  2.40520  3.72510  3.29351  2.67682  2.69337  4.24631  2.90344  2.73755  3.18153  2.89802  2.37898  2.77513  2.98528  4.58492  3.61493
          0.68746  0.70729  5.48039  0.07436  2.63575  1.02006  0.44718
    590   2.43756  4.74480  2.65016  2.08530  4.45628  3.53354  3.63214  4.07908  2.37800  3.40952  3.99146  2.78595  3.98952  2.55821  3.01754  2.08793  2.54764  2.89479  5.72422  4.32495   1291 e - - -
          2.68618  4.42225  2.77519  2.73123  3.46354  2.40513  3.72494  3.29354  2.67741  2.69355  4.24690  2.90347  2.73739  3.18146  2.89801  2.37887  2.77519  2.98518  4.58477  3.61503
          0.01173  4.84759  5.56994  0.61958  0.77255  1.21526  0.35188
    591   2.13442  5.30687  2.93224  2.08300  4.64401  3.47433  3.55472  3.81546  2.25245  3.53921  4.07397  2.62082  3.98524  2.48557  2.70901  2.41451  2.69909  3.16202  5.74432  4.33822   1292 e - - -
          2.68618  4.42225  2.77519  2.73123  3.46354  2.40513  3.72494  3.29354  2.67741  2.69355  4.24690  2.90347  2.73739  3.18146  2.89801  2.37887  2.77519  2.98518  4.58477  3.61503
          0.01173  4.84759  5.56994  0.61958  0.77255  0.61251  0.78086
    592   2.57243  5.40791  2.02942  2.04016  4.75329  3.52819  3.29707  4.23983  2.35920  3.71330  4.44866  2.55840  4.06115  2.59613  2.87558  2.36276  2.51605  3.79875  5.84020  4.42848   1293 d - - -
          2.68618  4.42225  2.77519  2.73123  3.46354  2.40513  3.72494  3.29354  2.67741  2.69355  4.24690  2.90347  2.73739  3.18146  2.89801  2.37887  2.77519  2.98518  4.58477  3.61503
          0.00968  5.03836  5.76071  0.61958  0.77255  0.93375  0.49935
    593   2.45246  4.23241  3.59088  2.95996  3.55559  3.78710  3.99775  2.28913  2.95189  2.43160  3.19427  2.44483  3.83615  3.23860  2.90067  2.77616  2.69201  2.32482  5.24767  3.43180   1294 i - - -
          2.68618  4.42225  2.77519  2.73123  3.46354  2.40513  3.72494  3.29354  2.67741  2.69355  4.24690  2.90347  2.73739  3.18146  2.89801  2.37887  2.77519  2.98518  4.58477  3.61503
          0.00968  5.03836  5.76071  0.61958  0.77255  0.93375  0.49935
    594   2.70456  5.09006  2.65214  1.92962  4.74819  3.38843  3.78360  4.13209  2.12301  3.43830  4.28643  2.98807  3.49803  2.27538  2.16294  2.46938  3.12281  3.79363  5.83533  4.42428   1295 e - - -
          2.68618  4.42225  2.77519  2.73123  3.46354  2.40513  3.72494  3.29354  2.67741  2.69355  4.24690  2.90347  2.73739  3.18146  2.89801  2.37887  2.77519  2.98518  4.58477  3.61503
          0.03139  5.03836  3.71224  0.61958  0.77255  0.93375  0.49935
    595   2.48033  4.91072  2.91428  2.23606  4.44524  3.35460  3.66179  3.01762  2.15766  3.32447  3.91088  2.88531  3.83498  2.70540  2.83859  2.18152  2.56140  3.16094  5.77860  4.09916   1296 k - - -
          2.68618  4.42225  2.77519  2.73123  3.46354  2.40513  3.72494  3.29354  2.67741  2.69355  4.24690  2.90347  2.73739  3.18146  2.89801  2.37887  2.77519  2.98518  4.58477  3.61503
          0.01352  5.01686  4.98975  0.61958  0.77255  0.81520  0.58439
    596   2.55063  4.32482  4.61692  3.98245  2.81200  4.08728  3.83741  2.27806  3.97997  1.41722  2.32685  3.91542  4.23187  3.92213  4.02971  3.39332  2.80117  2.25014  4.94471  3.17595   1297 l - - -
          2.68610  4.42195  2.77487  2.73095  3.46371  2.40547  3.72525  3.29391  2.67735  2.69375  4.24684  2.90326  2.73767  3.18071  2.89809  2.37874  2.77506  2.98549  4.58482  3.61518
          0.38538  1.31640  2.96215  1.34625  0.30140  0.70674  0.67973
    597   2.53847  5.40090  2.80581  2.30541  4.16593  3.43599  3.64279  4.22792  2.26763  3.24808  4.06995  2.65353  3.82872  1.64062  2.64043  2.69663  3.12702  3.79028  5.83498  4.25125   1304 q - - -
          2.68618  4.42225  2.77519  2.73123  3.46354  2.40513  3.72494  3.29354  2.67741  2.69355  4.24690  2.90347  2.73739  3.18146  2.89801  2.37887  2.77519  2.98518  4.58477  3.61503
          0.00958  5.04829  5.77064  0.61958  0.77255  0.87069  0.54242
    598   2.52993  5.40957  2.83990  1.90517  4.75429  3.33685  3.68718  4.24001  2.26352  3.63174  4.12702  2.60133  3.89180  2.47575  2.87369  2.23110  2.40033  3.49438  5.84246  4.43172   1305 e - - -
          2.68618  4.42225  2.77519  2.73123  3.46354  2.40513  3.72494  3.29354  2.67741  2.69355  4.24690  2.90347  2.73739  3.18146  2.89801  2.37887  2.77519  2.98518  4.58477  3.61503
          0.01784  5.05764  4.48125  0.61958  0.77255  0.89662  0.52415
    599   2.68570  5.38770  2.57567  2.18289  4.72464  3.67330  3.86121  4.04739  2.43306  3.05182  3.69471  2.78014  3.80659  1.77075  2.92585  2.50627  2.82358  3.33652  5.82527  4.00585   1306 q - - -
          2.68618  4.42225  2.77519  2.73123  3.46354  2.40513  3.72494  3.29354  2.67741  2.69355  4.24690  2.90347  2.73739  3.18146  2.89801  2.37887  2.77519  2.98518  4.58477  3.61503
          0.00957  5.04938  5.77173  0.61958  0.77255  0.87031  0.54270
    600   2.78783  4.13182  4.82535  4.21509  2.71378  4.09760  4.21231  2.23424  3.31168  1.20215  2.77370  4.23512  4.32391  4.16161  3.91570  3.12168  3.16868  2.24566  4.94357  3.41072   1307 l - - -
          2.68577  4.42155  2.77530  2.73109  3.46424  2.40564  3.72538  3.29316  2.67752  2.69308  4.24577  2.90336  2.73816  3.18138  2.89791  2.37900  2.77481  2.98471  4.58553  3.61525
          0.55113  0.90005  4.06555  1.42930  0.27375  0.84903  0.55832
    601   2.64484  5.03558  2.77838  1.95234  4.75283  3.43681  3.85822  4.23867  1.99992  3.71303  4.44856  2.60800  4.06467  1.81061  2.81457  2.73332  2.99284  3.73354  5.23665  4.42970   1316 q - - -
          2.68618  4.42225  2.77519  2.73123  3.46354  2.40513  3.72494  3.29354  2.67741  2.69355  4.24690  2.90347  2.73739  3.18146  2.89801  2.37887  2.77519  2.98518  4.58477  3.61503
          0.09622  5.05118  2.46123  0.61958  0.77255  0.90370  0.51931
    602   2.55599  5.37003  2.48572  2.24682  4.71426  3.56015  3.70891  4.19963  2.12041  3.59044  3.84325  2.76007  3.90951  2.47590  2.74403  2.12258  2.39449  3.69818  5.80320  4.39277   1317 k - - -
          2.68618  4.42225  2.77519  2.73123  3.46354  2.40513  3.72494  3.29354  2.67741  2.69355  4.24690  2.90347  2.73739  3.18146  2.89801  2.37887  2.77519  2.98518  4.58477  3.61503
          0.06109  4.96538  2.95106  0.61958  0.77255  1.05269  0.42924
    603   2.60462  5.33891  2.81600  2.13200  4.67850  3.13154  3.80475  3.70683  1.89625  3.31901  4.22162  3.00842  4.01048  2.11652  2.92720  2.42852  2.72806  3.55782  5.77487  4.16979   1318 k - - -
          2.68618  4.42225  2.77519  2.73123  3.46354  2.40513  3.72494  3.29354  2.67741  2.69355  4.24690  2.90347  2.73739  3.18146  2.89801  2.37887  2.77519  2.98518  4.58477  3.61503
          0.01096  4.91525  5.63760  0.61958  0.77255  1.12552  0.39228
    604   2.64983  3.79251  3.92049  3.60598  3.25705  3.97703  4.28492  2.27109  3.39516  1.44436  2.87518  3.71204  4.34558  3.20169  3.83307  3.12546  2.67852  2.23074  4.93410  3.41748   1319 l - - -
          2.68618  4.42225  2.77519  2.73123  3.46354  2.40513  3.72494  3.29354  2.67741  2.69355  4.24690  2.90347  2.73739  3.18146  2.89801  2.37887  2.77519  2.98518  4.58477  3.61503
          0.11503  4.91525  2.28944  0.61958  0.77255  0.69753  0.68879
    605   2.44755  4.80771  2.79292  2.38497  4.70102  3.51921  3.12707  4.18545  2.41642  3.66247  3.99469  2.53675  3.76701  2.21627  2.58461  2.13706  2.56274  3.74759  5.79210  4.38247   1320 s - - -
          2.68300  4.42417  2.77531  2.72882  3.46247  2.40721  3.72617  3.29247  2.67731  2.69215  4.24662  2.90406  2.74001  3.18038  2.89874  2.37986  2.77457  2.98486  4.58737  3.61665
          1.38955  0.32993  3.44703  2.57183  0.07947  0.62445  0.76692
    606   2.29435  4.93312  2.95598  2.42875  3.85691  3.20307  3.62614  3.27137  2.44363  2.52318  4.08286  3.07854  3.77347  2.76890  2.85657  2.30580  2.33819  3.22319  5.70885  4.34115   1352 a - - -
          2.68618  4.42225  2.77519  2.73123  3.46354  2.40513  3.72494  3.29354  2.67741  2.69355  4.24690  2.90347  2.73739  3.18146  2.89801  2.37887  2.77519  2.98518  4.58477  3.61503
          0.18634  5.04522  1.81051  0.61958  0.77255  0.85668  0.55263
    607   2.34652  3.99868  2.69152  1.93239  4.46119  3.55507  3.29131  3.64765  2.27883  3.39845  3.66859  2.91875  3.85362  2.51443  2.77537  2.48940  2.80771  3.55029  5.74853  4.19920   1353 e - - -
          2.68618  4.42225  2.77519  2.73123  3.46354  2.40513  3.72494  3.29354  2.67741  2.69355  4.24690  2.90347  2.73739  3.18146  2.89801  2.37887  2.77519  2.98518  4.58477  3.61503
          0.01129  4.88521  5.60755  0.61958  0.77255  1.12692  0.39160
    608   2.62602  3.90992  3.61547  2.86510  3.25269  3.68798  3.77102  2.26827  2.66321  2.42847  3.57714  2.36862  4.17663  3.06275  2.89237  2.78158  2.80701  2.58421  5.20999  3.40402   1354 i - - -
          2.68618  4.42225  2.77519  2.73123  3.46354  2.40513  3.72494  3.29354  2.67741  2.69355  4.24690  2.90347  2.73739  3.18146  2.89801  2.37887  2.77519  2.98518  4.58477  3.61503
          0.01118  4.89470  5.61705  0.61958  0.77255  1.03807  0.43717
    609   2.46675  4.10099  2.87137  2.07872  4.64209  3.62533  3.43304  3.70338  2.23046  2.97718  4.22511  2.60701  3.68146  2.52778  2.82025  2.54250  2.71855  2.96349  5.75717  4.35676   1355 e - - -
          2.68618  4.42225  2.77519  2.73123  3.46354  2.40513  3.72494  3.29354  2.67741  2.69355  4.24690  2.90347  2.73739  3.18146  2.89801  2.37887  2.77519  2.98518  4.58477  3.61503
          0.01086  4.92378  5.64613  0.61958  0.77255  0.52617  0.89370
    610   2.48141  5.42299  2.54392  1.44681  4.36983  3.20169  3.45843  4.25043  2.57136  3.56017  4.46425  2.96785  4.08499  2.43891  3.01140  2.55158  2.88736  3.51822  5.85694  4.44718   1356 e - - -
          2.68618  4.42225  2.77519  2.73123  3.46354  2.40513  3.72494  3.29354  2.67741  2.69355  4.24690  2.90347  2.73739  3.18146  2.89801  2.37887  2.77519  2.98518  4.58477  3.61503
          0.00913  5.09629  5.81864  0.61958  0.77255  0.75760  0.63260
    611   2.87534  4.03759  4.35564  4.23463  3.33219  4.12593  4.25132  2.35212  4.03826  0.97483  2.90401  4.25995  4.29660  4.18540  4.07665  3.36724  2.98986  2.20410  4.97443  3.66038   1357 l - - -
          2.68618  4.42225  2.77519  2.73123  3.46354  2.40513  3.72494  3.29354  2.67741  2.69355  4.24690  2.90347  2.73739  3.18146  2.89801  2.37887  2.77519  2.98518  4.58477  3.61503
          0.00904  5.10673  5.82908  0.61958  0.77255  0.78535  0.60873
    612   2.83737  5.06377  3.00551  1.54837  4.77572  3.69635  3.62918  4.26093  2.05616  3.73599  4.29422  3.03444  4.08984  1.91978  2.75514  2.66969  3.05405  3.82156  5.86395  4.05131   1358 e - - -
          2.68618  4.42225  2.77519  2.73123  3.46354  2.40513  3.72494  3.29354  2.67741  2.69355  4.24690  2.90347  2.73739  3.18146  2.89801  2.37887  2.77519  2.98518  4.58477  3.61503
          0.13637  5.10673  2.10845  0.61958  0.77255  0.69930  0.68704
    613   2.72963  5.38323  2.96889  1.63212  4.72661  3.41037  3.83813  3.75833  2.03989  3.68765  4.42442  2.97678  4.04445  2.11289  2.70251  2.64808  2.85776  3.51529  5.81677  4.40706   1359 e - - -
          2.68564  4.42270  2.77518  2.73111  3.46373  2.40535  3.72499  3.29372  2.67743  2.69332  4.24710  2.90372  2.73775  3.18121  2.89800  2.37884  2.77518  2.98506  4.58522  3.61482
          0.35983  1.30854  3.44225  1.37447  0.29166  0.61578  0.77700
    614   2.82921  5.41074  2.84715  1.93765  4.75587  3.62383  3.68604  4.24169  1.84516  3.71591  4.18681  2.97905  4.06743  2.59206  2.38311  2.30109  2.45213  3.64884  5.84325  4.43253   1365 k - - -
          2.68618  4.42225  2.77519  2.73123  3.46354  2.40513  3.72494  3.29354  2.67741  2.69355  4.24690  2.90347  2.73739  3.18146  2.89801  2.37887  2.77519  2.98518  4.58477  3.61503
          0.00950  5.05704  5.77939  0.61958  0.77255  0.86477  0.54671
    615   2.44931  4.35767  4.61729  3.67184  3.34346  3.98281  4.20406  1.95810  3.76980  1.83083  2.92965  3.50814  4.26191  3.72532  3.86983  3.06441  2.82306  1.64804  4.75063  3.79092   1366 v - - -
          2.68618  4.42225  2.77519  2.73123  3.46354  2.40513  3.72494  3.29354  2.67741  2.69355  4.24690  2.90347  2.73739  3.18146  2.89801  2.37887  2.77519  2.98518  4.58477  3.61503
          0.00950  5.05704  5.77939  0.61958  0.77255  0.84197  0.56363
    616   1.88712  4.09078  2.84430  2.18948  4.09321  3.48749  3.69744  3.34979  2.63306  2.80393  3.81132  3.02138  3.92621  2.63540  3.12311  2.43595  2.56852  3.34687  5.70074  4.33795   1367 a - - -
          2.68618  4.42225  2.77519  2.73123  3.46354  2.40513  3.72494  3.29354  2.67741  2.69355  4.24690  2.90347  2.73739  3.18146  2.89801  2.37887  2.77519  2.98518  4.58477  3.61503
          0.00945  5.06178  5.78413  0.61958  0.77255  0.85501  0.55387
    617   2.71907  4.82034  2.20765  2.09981  4.75266  3.54556  3.69785  4.11036  2.17312  3.22405  4.31836  2.61343  3.88598  2.60577  2.61268  2.42879  2.79199  3.15266  5.84243  4.43230   1368 e - - -
          2.68618  4.42225  2.77519  2.73123  3.46354  2.40513  3.72494  3.29354  2.67741  2.69355  4.24690  2.90347  2.73739  3.18146  2.89801  2.37887  2.77519  2.98518  4.58477  3.61503
          0.01297  5.06178  5.02770  0.61958  0.77255  0.85501  0.55387
    618   2.78199  4.39103  4.46531  3.36452  3.06695  4.04603  4.02920  2.61976  3.59288  1.10220  2.91408  4.05430  4.23040  3.40596  3.58232  3.27090  2.94765  2.39758  5.00421  3.50394   1369 l - - -
          2.68618  4.42225  2.77519  2.73123  3.46354  2.40513  3.72494  3.29354  2.67741  2.69355  4.24690  2.90347  2.73739  3.18146  2.89801  2.37887  2.77519  2.98518  4.58477  3.61503
          0.00949  5.05830  5.78064  0.61958  0.77255  0.86220  0.54859
    619   2.90050  5.40876  2.97614  2.09896  4.75297  3.67453  3.45443  4.01942  2.08739  3.57948  4.22776  2.73322  4.06796  1.87286  2.52402  2.69636  2.41097  3.65233  5.84186  4.20257   1370 q - - -
          2.68618  4.42225  2.77519  2.73123  3.46354  2.40513  3.72494  3.29354  2.67741  2.69355  4.24690  2.90347  2.73739  3.18146  2.89801  2.37887  2.77519  2.98518  4.58477  3.61503
          0.00949  5.05830  5.78064  0.61958  0.77255  0.86220  0.54859
    620   2.51517  5.40888  2.93451  1.99846  4.75320  3.41621  3.46085  4.23863  2.00951  3.71384  3.88019  2.62113  4.06753  2.24452  2.82376  2.45289  2.92950  3.58401  5.84201  3.37376   1371 e - - -
          2.68618  4.42225  2.77519  2.73123  3.46354  2.40513  3.72494  3.29354  2.67741  2.69355  4.24690  2.90347  2.73739  3.18146  2.89801  2.37887  2.77519  2.98518  4.58477  3.61503
          0.00955  5.05224  5.77459  0.61958  0.77255  0.86220  0.54859
    621   2.60705  5.40706  2.83100  2.04153  4.75123  3.67234  3.34079  4.23643  2.36702  3.17732  4.44803  3.06204  3.68884  1.63488  2.60615  2.63062  2.95617  3.79723  5.84012  4.42989   1372 q - - -
          2.68618  4.42225  2.77519  2.73123  3.46354  2.40513  3.72494  3.29354  2.67741  2.69355  4.24690  2.90347  2.73739  3.18146  2.89801  2.37887  2.77519  2.98518  4.58477  3.61503
          0.00955  5.05224  5.77459  0.61958  0.77255  0.86220  0.54859
    622   2.73826  4.21327  3.21950  2.81449  3.59611  3.81724  3.25728  2.79817  2.32386  1.67001  3.92468  3.23412  4.08580  2.98832  2.98417  2.90186  3.02182  2.60138  5.38587  3.63655   1373 l - - -
          2.68618  4.42225  2.77519  2.73123  3.46354  2.40513  3.72494  3.29354  2.67741  2.69355  4.24690  2.90347  2.73739  3.18146  2.89801  2.37887  2.77519  2.98518  4.58477  3.61503
          0.00955  5.05224  5.77459  0.61958  0.77255  0.86220  0.54859
    623   2.34127  4.69908  2.62873  2.08356  4.75003  3.28434  3.78338  4.07340  2.30397  3.60920  4.26014  2.55844  3.87759  2.20922  2.82763  2.27533  2.90734  3.50412  5.83911  4.29294   1374 e - - -
          2.68618  4.42225  2.77519  2.73123  3.46354  2.40513  3.72494  3.29354  2.67741  2.69355  4.24690  2.90347  2.73739  3.18146  2.89801  2.37887  2.77519  2.98518  4.58477  3.61503
          0.03788  5.05224  3.48101  0.61958  0.77255  0.86220  0.54859
    624   2.21263  5.00329  2.91810  2.21908  4.39976  3.59776  3.48030  3.78833  2.20940  2.75296  4.18186  2.86334  3.56668  2.32919  2.94672  2.30199  2.88621  3.41286  5.80628  4.40314   1375 k - - -
          2.68618  4.42225  2.77519  2.73123  3.46354  2.40513  3.72494  3.29354  2.67741  2.69355  4.24690  2.90347  2.73739  3.18146  2.89801  2.37887  2.77519  2.98518  4.58477  3.61503
          0.09478  5.02418  2.47876  0.61958  0.77255  0.91708  0.51030
    625   2.06818  4.54112  3.23397  2.63964  3.53674  3.62011  3.79560  2.83470  2.81631  2.15332  3.29398  3.28418  3.64329  2.69192  3.16043  2.46813  2.86656  2.85161  5.34574  3.72726   1376 a - - -
          2.68618  4.42225  2.77519  2.73123  3.46354  2.40513  3.72494  3.29354  2.67741  2.69355  4.24690  2.90347  2.73739  3.18146  2.89801  2.37887  2.77519  2.98518  4.58477  3.61503
          0.01068  4.94009  5.66243  0.61958  0.77255  0.73896  0.64934
    626   2.69666  4.38841  3.14538  2.03465  4.13107  3.19549  3.83429  3.41308  2.48548  2.25588  3.17279  3.01245  3.71330  2.83283  2.73062  2.55145  2.90717  2.94101  5.04317  4.17387   1377 e - - -
          2.68631  4.42111  2.77512  2.72991  3.46468  2.40652  3.72456  3.29332  2.67688  2.69192  4.24602  2.90403  2.73875  3.17928  2.89831  2.37938  2.77549  2.98455  4.58572  3.61582
          0.78158  0.77783  2.48993  2.05998  0.13634  0.89897  0.52254
    627   2.30366  5.13037  2.80672  1.49787  4.69165  3.43611  3.81671  4.17397  2.25984  3.59083  4.20370  2.92746  3.85577  2.47202  3.04541  2.59547  2.97418  3.45006  5.78759  4.05362   1397 e - - -
          2.68618  4.42225  2.77519  2.73123  3.46354  2.40513  3.72494  3.29354  2.67741  2.69355  4.24690  2.90347  2.73739  3.18146  2.89801  2.37887  2.77519  2.98518  4.58477  3.61503
          0.09593  4.94498  2.47272  0.61958  0.77255  1.05065  0.43034
    628   2.54202  5.31564  2.98764  1.69905  4.65433  3.59649  3.78416  4.00330  2.19232  3.02865  4.00097  2.68143  3.65491  2.35994  2.77415  2.62462  2.80438  3.62906  5.75211  4.34516   1398 e - - -
          2.68618  4.42225  2.77519  2.73123  3.46354  2.40513  3.72494  3.29354  2.67741  2.69355  4.24690  2.90347  2.73739  3.18146  2.89801  2.37887  2.77519  2.98518  4.58477  3.61503
          0.01686  4.86063  4.71381  0.61958  0.77255  1.16640  0.37322
    629   2.27291  4.19382  3.01436  2.05141  4.63840  3.17475  3.68153  4.11705  2.09127  3.26112  4.11711  2.65888  3.98915  2.47408  2.66895  2.43614  2.94917  3.42484  5.74274  4.17342   1399 e - - -
          2.68618  4.42225  2.77519  2.73123  3.46354  2.40513  3.72494  3.29354  2.67741  2.69355  4.24690  2.90347  2.73739  3.18146  2.89801  2.37887  2.77519  2.98518  4.58477  3.61503
          0.01163  4.85540  5.57775  0.61958  0.77255  1.17285  0.37031
    630   2.26792  4.95325  2.76863  2.08243  4.65821  3.07732  3.78107  4.02867  2.38421  3.62107  4.35963  2.65015  3.66030  2.25048  2.81426  2.21227  2.97283  3.52883  5.00096  4.14572   1400 e - - -
          2.68618  4.42225  2.77519  2.73123  3.46354  2.40513  3.72494  3.29354  2.67741  2.69355  4.24690  2.90347  2.73739  3.18146  2.89801  2.37887  2.77519  2.98518  4.58477  3.61503
          0.01163  4.85540  5.57775  0.61958  0.77255  1.17285  0.37031
    631   2.25807  4.96199  2.82810  2.30554  4.64837  3.59471  3.72660  4.01740  2.19040  3.16323  4.09060  2.73283  3.64743  2.27405  2.76503  2.24365  2.62263  3.58414  5.74801  4.34165   1401 k - - -
          2.68618  4.42225  2.77519  2.73123  3.46354  2.40513  3.72494  3.29354  2.67741  2.69355  4.24690  2.90347  2.73739  3.18146  2.89801  2.37887  2.77519  2.98518  4.58477  3.61503
          0.01914  4.85540  4.49402  0.61958  0.77255  1.17285  0.37031
    632   2.40652  4.34358  3.53999  2.89213  3.00593  3.40898  3.69048  2.58475  3.06549  1.92797  3.29016  3.09827  4.05511  2.68118  3.10114  2.78518  2.95169  2.50232  5.14414  3.79394   1402 l - - -
          2.68618  4.42225  2.77519  2.73123  3.46354  2.40513  3.72494  3.29354  2.67741  2.69355  4.24690  2.90347  2.73739  3.18146  2.89801  2.37887  2.77519  2.98518  4.58477  3.61503
          0.01172  4.84798  5.57033  0.61958  0.77255  1.18189  0.36629
    633   2.41067  4.99135  2.82581  2.14214  4.65823  3.34762  3.36605  3.85247  2.20299  3.39426  4.15501  2.90636  3.84046  2.36395  2.29444  2.46708  2.73047  3.52540  5.75185  4.34319   1403 e - - -
          2.68618  4.42225  2.77519  2.73123  3.46354  2.40513  3.72494  3.29354  2.67741  2.69355  4.24690  2.90347  2.73739  3.18146  2.89801  2.37887  2.77519  2.98518  4.58477  3.61503
          0.08697  4.84798  2.58421  0.61958  0.77255  1.18189  0.36629
    634   2.24153  5.03355  2.99943  2.10124  4.61767  3.03287  3.18168  4.01608  2.33633  3.43909  4.32295  2.61838  3.85236  2.57709  2.79621  2.14530  2.78812  3.54121  5.71753  4.31128   1404 e - - -
          2.68618  4.42225  2.77519  2.73123  3.46354  2.40513  3.72494  3.29354  2.67741  2.69355  4.24690  2.90347  2.73739  3.18146  2.89801  2.37887  2.77519  2.98518  4.58477  3.61503
          0.03787  4.77364  3.55047  0.61958  0.77255  1.26486  0.33167
    635   2.44725  5.28345  2.44839  1.94238  4.62578  3.07825  3.46600  3.73610  2.20031  3.46157  4.32486  2.94880  3.94728  2.39121  2.74158  2.50867  2.87784  3.49932  5.71773  4.30842   1405 e - - -
          2.68618  4.42225  2.77519  2.73123  3.46354  2.40513  3.72494  3.29354  2.67741  2.69355  4.24690  2.90347  2.73739  3.18146  2.89801  2.37887  2.77519  2.98518  4.58477  3.61503
          0.02147  4.74872  4.37615  0.61958  0.77255  0.81789  0.58225
    636   2.33034  4.57689  2.97117  2.40550  3.80887  3.67616  3.88184  3.24812  2.38931  2.39417  3.97909  3.02331  3.63329  2.86616  2.68459  2.59369  2.81989  2.56270  5.52143  3.62305   1406 a - - -
          2.68455  4.42045  2.77689  2.72703  3.46411  2.40714  3.72591  3.29205  2.67669  2.69134  4.24634  2.90447  2.74006  3.17937  2.89824  2.37867  2.77654  2.98605  4.58693  3.61708
          1.42224  0.28777  4.72286  2.71746  0.06832  0.74208  0.64650
    637   2.83468  5.38477  2.62806  1.72293  4.72954  3.51669  3.75741  4.21527  2.04026  3.60081  3.97150  2.90857  4.04211  2.46313  2.72657  2.36192  2.63886  3.77525  5.81758  3.97275   1441 e - - -
          2.68618  4.42225  2.77519  2.73123  3.46354  2.40513  3.72494  3.29354  2.67741  2.69355  4.24690  2.90347  2.73739  3.18146  2.89801  2.37887  2.77519  2.98518  4.58477  3.61503
          0.03809  4.99777  3.48621  0.61958  0.77255  0.96484  0.47972
    638   2.45641  5.37069  2.31774  1.76417  4.71437  3.63750  3.66964  4.00211  2.24330  3.44361  3.91387  2.77111  4.03099  2.42282  2.94089  2.39235  3.05750  3.67754  5.80419  4.25762   1442 e - - -
          2.68618  4.42225  2.77519  2.73123  3.46354  2.40513  3.72494  3.29354  2.67741  2.69355  4.24690  2.90347  2.73739  3.18146  2.89801  2.37887  2.77519  2.98518  4.58477  3.61503
          0.01037  4.97005  5.69239  0.61958  0.77255  1.01138  0.45211
    639   2.52138  4.06769  4.75952  4.04037  3.07407  3.91411  4.37912  2.09263  3.95645  1.41577  2.97310  4.00648  4.41532  3.44704  3.99865  3.23443  2.87364  2.03365  4.90235  3.06527   1443 l - - -
          2.68618  4.42225  2.77519  2.73123  3.46354  2.40513  3.72494  3.29354  2.67741  2.69355  4.24690  2.90347  2.73739  3.18146  2.89801  2.37887  2.77519  2.98518  4.58477  3.61503
          0.01927  4.97005  4.41119  0.61958  0.77255  1.01138  0.45211
    640   2.47520  5.36677  3.03578  2.05180  4.71031  2.72605  3.46954  4.08322  2.32356  3.59407  4.40785  2.46299  3.85834  2.40362  2.81749  2.34068  2.55313  3.55307  5.80035  4.39033   1444 e - - -
          2.68618  4.42225  2.77519  2.73123  3.46354  2.40513  3.72494  3.29354  2.67741  2.69355  4.24690  2.90347  2.73739  3.18146  2.89801  2.37887  2.77519  2.98518  4.58477  3.61503
          0.09128  4.96124  2.52279  0.61958  0.77255  0.85995  0.55023
    641   2.47078  4.76257  2.79896  2.18851  4.62599  2.91098  3.81718  3.30842  2.36747  3.23614  3.85331  2.78043  3.57586  2.74372  2.71517  2.32640  2.49655  3.21044  5.74868  4.35126   1445 e - - -
          2.68347  4.42280  2.77513  2.72966  3.46417  2.40626  3.72455  3.29404  2.67771  2.69180  4.24404  2.90469  2.73958  3.17837  2.89971  2.37930  2.77531  2.98627  4.58468  3.61564
          1.20585  0.36533  5.02122  2.62577  0.07514  1.05929  0.42572
    642   2.56606  5.34942  2.62229  2.05432  4.69158  3.36840  3.80789  3.81788  2.09251  3.42920  3.93993  2.63884  3.93673  2.42805  2.80366  2.30513  2.84220  3.49274  5.78385  3.76015   1495 e - - -
          2.68618  4.42225  2.77519  2.73123  3.46354  2.40513  3.72494  3.29354  2.67741  2.69355  4.24690  2.90347  2.73739  3.18146  2.89801  2.37887  2.77519  2.98518  4.58477  3.61503
          0.22560  4.92662  1.63622  0.61958  0.77255  1.07787  0.41600
    643   2.61571  4.73783  3.02762  2.55499  3.62224  3.39925  3.88420  2.71224  2.64468  2.02370  3.59606  2.88228  3.02673  3.01970  3.19275  2.71075  2.87084  2.93484  5.28284  3.25467   1496 l - - -
          2.68618  4.42225  2.77519  2.73123  3.46354  2.40513  3.72494  3.29354  2.67741  2.69355  4.24690  2.90347  2.73739  3.18146  2.89801  2.37887  2.77519  2.98518  4.58477  3.61503
          0.01341  4.71443  5.43677  0.61958  0.77255  1.32248  0.30989
    644   2.50232  4.42069  2.86724  2.13719  4.47479  3.21048  3.75039  3.49758  2.24140  2.82072  3.77328  2.98755  3.95076  2.50582  2.58837  2.35269  2.84120  3.33872  5.63015  4.02084   1497 e - - -
          2.68618  4.42225  2.77519  2.73123  3.46354  2.40513  3.72494  3.29354  2.67741  2.69355  4.24690  2.90347  2.73739  3.18146  2.89801  2.37887  2.77519  2.98518  4.58477  3.61503
          0.01341  4.71443  5.43677  0.61958  0.77255  1.27701  0.32694
    645   2.71633  5.27592  2.59216  1.99614  4.61817  3.33883  3.73396  3.89838  2.25581  3.36514  4.31736  2.74217  3.94002  2.28083  2.58906  2.22439  2.88277  3.57517  5.71022  3.95043   1498 e - - -
          2.68618  4.42225  2.77519  2.73123  3.46354  2.40513  3.72494  3.29354  2.67741  2.69355  4.24690  2.90347  2.73739  3.18146  2.89801  2.37887  2.77519  2.98518  4.58477  3.61503
          0.01323  4.72784  5.45019  0.61958  0.77255  1.31001  0.31446
    646   2.49974  4.23559  3.86652  3.55598  3.11111  3.89506  4.20350  2.46918  3.36530  1.72258  2.72367  3.68663  4.26350  3.80641  3.75349  3.08253  2.45023  2.34651  2.73672  3.40335   1499 l - - -
          2.68618  4.42225  2.77519  2.73123  3.46354  2.40513  3.72494  3.29354  2.67741  2.69355  4.24690  2.90347  2.73739  3.18146  2.89801  2.37887  2.77519  2.98518  4.58477  3.61503
          0.01323  4.72784  5.45019  0.61958  0.77255  1.31001  0.31446
    647   2.69978  5.27005  2.86168  2.04589  4.60988  3.38029  3.07623  4.09214  2.08395  3.15482  4.31212  2.89689  2.88425  2.53054  2.85871  2.41699  2.72720  3.37205  5.70582  4.29809   1500 e - - -
          2.68618  4.42225  2.77519  2.73123  3.46354  2.40513  3.72494  3.29354  2.67741  2.69355  4.24690  2.90347  2.73739  3.18146  2.89801  2.37887  2.77519  2.98518  4.58477  3.61503
          0.04321  4.72784  3.39787  0.61958  0.77255  0.91560  0.51129
    648   2.58300  4.94702  2.69495  2.04040  4.16148  3.31217  3.70841  3.38899  2.25196  2.96390  3.58466  2.86049  3.99108  2.66465  2.93026  2.43777  2.51897  3.18594  5.68368  4.29594   1501 e - - -
          2.68618  4.42225  2.77519  2.73123  3.46354  2.40513  3.72494  3.29354  2.67741  2.69355  4.24690  2.90347  2.73739  3.18146  2.89801  2.37887  2.77519  2.98518  4.58477  3.61503
          0.01192  4.83161  5.55395  0.61958  0.77255  1.10421  0.40268
    649   2.54494  5.00777  2.69726  1.50504  4.30439  3.46392  3.78589  4.11368  2.40555  2.91526  4.34611  2.90337  3.60252  2.78605  2.83250  2.50132  2.84213  3.68674  5.74203  4.33814   1502 e - - -
          2.68618  4.42225  2.77519  2.73123  3.46354  2.40513  3.72494  3.29354  2.67741  2.69355  4.24690  2.90347  2.73739  3.18146  2.89801  2.37887  2.77519  2.98518  4.58477  3.61503
          0.03076  4.85760  3.79320  0.61958  0.77255  1.11934  0.39526
    650   2.69524  4.27477  4.44354  3.74798  2.11261  3.95939  4.27220  2.39992  3.18318  1.65553  3.20681  3.61543  3.74090  3.60839  3.47258  3.17770  2.82174  2.28902  4.30844  3.19755   1503 l - - -
          2.68618  4.42225  2.77519  2.73123  3.46354  2.40513  3.72494  3.29354  2.67741  2.69355  4.24690  2.90347  2.73739  3.18146  2.89801  2.37887  2.77519  2.98518  4.58477  3.61503
          0.02680  4.85194  3.98293  0.61958  0.77255  1.16413  0.37425
    651   2.78040  4.88656  2.71326  1.56785  4.50876  3.58766  3.77515  4.04210  2.22948  3.45969  4.35569  2.79609  3.88459  2.55442  2.75320  2.43084  2.70487  3.65280  5.74897  4.04060   1504 e - - -
          2.68498  4.42099  2.77586  2.73067  3.46399  2.40604  3.72390  3.29359  2.67711  2.69307  4.24664  2.90347  2.73821  3.18074  2.89793  2.37903  2.77547  2.98503  4.58585  3.61576
          0.92508  0.51681  4.95014  1.60850  0.22338  0.34111  1.24127
    652   2.52602  5.04850  2.74314  1.79936  4.24071  3.55396  3.66734  4.26425  2.44979  3.27531  4.08721  2.86128  3.58270  2.57941  2.43489  2.22471  2.89123  3.64042  5.87160  3.95161   1512 e - - -
          2.68618  4.42225  2.77519  2.73123  3.46354  2.40513  3.72494  3.29354  2.67741  2.69355  4.24690  2.90347  2.73739  3.18146  2.89801  2.37887  2.77519  2.98518  4.58477  3.61503
          0.00880  5.13271  5.85506  0.61958  0.77255  0.67482  0.71181
    653   2.36842  5.33588  2.96856  2.42376  4.14560  3.72683  3.79461  4.09444  2.41377  2.23113  3.41952  3.07696  4.11916  1.87737  2.90868  2.59525  2.84325  3.58613  5.79528  3.94189   1513 q - - -
          2.68618  4.42225  2.77519  2.73123  3.46354  2.40513  3.72494  3.29354  2.67741  2.69355  4.24690  2.90347  2.73739  3.18146  2.89801  2.37887  2.77519  2.98518  4.58477  3.61503
          0.00880  5.13271  5.85506  0.61958  0.77255  0.65622  0.73149
    654   2.61675  5.44042  2.94418  2.14483  4.47308  3.24138  3.80120  4.05204  2.29511  3.12652  4.00286  2.71077  4.10214  2.14006  2.14381  2.40289  2.97716  3.64357  5.87423  4.46442   1514 q - - -
          2.68618  4.42225  2.77519  2.73123  3.46354  2.40513  3.72494  3.29354  2.67741  2.69355  4.24690  2.90347  2.73739  3.18146  2.89801  2.37887  2.77519  2.98518  4.58477  3.61503
          0.00877  5.13629  5.85864  0.61958  0.77255  0.66522  0.72188
    655   2.10183  5.41341  3.15175  1.99720  4.34320  3.51447  3.41631  3.63592  2.40636  3.25382  3.67908  3.05306  3.89741  2.21278  2.54997  2.61469  2.66515  3.62860  5.85413  4.45133   1515 e - - -
          2.68618  4.42225  2.77519  2.73123  3.46354  2.40513  3.72494  3.29354  2.67741  2.69355  4.24690  2.90347  2.73739  3.18146  2.89801  2.37887  2.77519  2.98518  4.58477  3.61503
          0.01377  5.13629  4.85368  0.61958  0.77255  0.66522  0.72188
    656   2.82538  4.80428  2.98916  1.75094  4.78671  3.55224  3.70214  4.27243  2.04618  3.74707  4.24979  2.91375  3.92387  1.87233  2.74052  2.48428  2.98444  3.75511  5.36583  4.46406   1516 e - - -
          2.68618  4.42225  2.77519  2.73123  3.46354  2.40513  3.72494  3.29354  2.67741  2.69355  4.24690  2.90347  2.73739  3.18146  2.89801  2.37887  2.77519  2.98518  4.58477  3.61503
          0.00882  5.13134  5.85368  0.61958  0.77255  0.67848  0.70803
    657   2.86708  3.93422  4.91121  4.29796  3.00957  4.14280  4.07518  1.43917  4.08927  1.54255  3.21619  3.92471  4.50664  4.22600  3.84645  3.39179  3.10027  1.99719  4.97720  3.70617   1517 i - - -
          2.68618  4.42225  2.77519  2.73123  3.46354  2.40513  3.72494  3.29354  2.67741  2.69355  4.24690  2.90347  2.73739  3.18146  2.89801  2.37887  2.77519  2.98518  4.58477  3.61503
          0.00882  5.13134  5.85368  0.61958  0.77255  0.65284  0.73515
    658   2.55845  4.34250  2.89641  1.83732  4.22929  3.73897  3.83306  2.65123  2.42976  3.03751  3.91415  2.82385  4.13071  2.71139  3.02561  2.53207  2.67603  3.07251  5.75841  3.89340   1518 e - - -
          2.68618  4.42225  2.77519  2.73123  3.46354  2.40513  3.72494  3.29354  2.67741  2.69355  4.24690  2.90347  2.73739  3.18146  2.89801  2.37887  2.77519  2.98518  4.58477  3.61503
          0.00877  5.13629  5.85864  0.61958  0.77255  0.64294  0.74601
    659   2.65329  5.44760  2.82057  1.62022  4.79277  3.53215  3.80024  4.27883  2.34830  3.68650  4.25268  2.84325  4.10369  2.08578  2.91181  2.32145  2.66604  3.72851  5.88019  4.46914   1519 e - - -
          2.68542  4.42042  2.77552  2.72990  3.46419  2.40600  3.72452  3.29308  2.67754  2.69369  4.24517  2.90366  2.73837  3.18114  2.89827  2.37903  2.77497  2.98470  4.58461  3.61586
          0.54501  0.89202  4.57216  1.89146  0.16352  0.61108  0.78256
    660   3.65093  4.97983  4.97256  4.89352  3.31677  4.87577  5.18158  2.53961  4.72192  0.48919  2.97135  4.99755  5.11818  4.77269  4.21259  4.20515  3.87071  2.75936  5.51074  4.42937   1532 L - - -
          2.68618  4.42225  2.77519  2.73123  3.46354  2.40513  3.72494  3.29354  2.67741  2.69355  4.24690  2.90347  2.73739  3.18146  2.89801  2.37887  2.77519  2.98518  4.58477  3.61503
          0.02559  5.13811  3.94271  0.61958  0.77255  0.65146  0.73665
    661   2.64357  4.95641  3.02570  2.03467  4.76715  3.46350  3.45141  3.73444  2.08326  3.62951  4.24851  2.86698  4.09669  2.45459  2.65505  2.15621  2.96795  3.81495  2.96952  4.45447   1533 e - - -
          2.68618  4.42225  2.77519  2.73123  3.46354  2.40513  3.72494  3.29354  2.67741  2.69355  4.24690  2.90347  2.73739  3.18146  2.89801  2.37887  2.77519  2.98518  4.58477  3.61503
          0.00890  5.12142  5.84377  0.61958  0.77255  0.69584  0.69046
    662   2.06989  4.67184  2.72567  2.31720  4.64047  3.70227  2.87393  4.25961  2.32584  3.23705  4.32397  2.62255  3.78810  2.34739  2.92207  2.24388  2.99397  3.82198  5.86673  3.92748   1534 a - - -
          2.68618  4.42225  2.77519  2.73123  3.46354  2.40513  3.72494  3.29354  2.67741  2.69355  4.24690  2.90347  2.73739  3.18146  2.89801  2.37887  2.77519  2.98518  4.58477  3.61503
          0.22521  5.11748  1.63136  0.61958  0.77255  0.69584  0.69046
    663   2.24142  5.18232  3.00138  2.28620  4.46424  3.41208  3.83593  3.41618  2.27186  2.93750  3.26860  2.95851  4.03242  2.67126  2.86583  2.47298  2.50321  2.74149  5.65477  4.28551   1535 a - - -
          2.68618  4.42225  2.77519  2.73123  3.46354  2.40513  3.72494  3.29354  2.67741  2.69355  4.24690  2.90347  2.73739  3.18146  2.89801  2.37887  2.77519  2.98518  4.58477  3.61503
          0.08434  4.90336  2.61098  0.61958  0.77255  0.94823  0.49009
    664   2.44709  3.00177  2.87663  2.27780  4.26639  3.06599  3.35942  4.04912  2.36641  3.06405  4.31391  2.68011  3.41154  2.67423  2.77514  2.51766  2.79128  3.17589  5.71569  4.00061   1536 e - - -
          2.68584  4.42143  2.77588  2.73161  3.46123  2.40647  3.72324  3.29289  2.67811  2.69285  4.24757  2.90409  2.73841  3.18056  2.89795  2.37858  2.77508  2.98453  4.58467  3.61425
          0.97520  0.51604  3.64950  2.09910  0.13075  0.93641  0.49764
    665   2.60861  3.69020  4.69218  4.08558  2.12598  3.63120  3.97742  2.37200  3.89879  1.56744  3.25265  4.13280  4.37985  3.31381  3.82481  3.11869  3.09259  2.21308  4.87612  2.86967   1559 l - - -
          2.68618  4.42225  2.77519  2.73123  3.46354  2.40513  3.72494  3.29354  2.67741  2.69355  4.24690  2.90347  2.73739  3.18146  2.89801  2.37887  2.77519  2.98518  4.58477  3.61503
          0.10842  4.90516  2.35028  0.61958  0.77255  1.09576  0.40690
    666   2.65715  4.78198  2.64090  2.32544  4.63938  3.10020  3.76389  3.96356  1.94061  3.48916  4.07216  2.72188  3.96970  2.27104  2.46813  2.60038  2.80509  3.20403  5.73502  4.32716   1560 k - - -
          2.68618  4.42225  2.77519  2.73123  3.46354  2.40513  3.72494  3.29354  2.67741  2.69355  4.24690  2.90347  2.73739  3.18146  2.89801  2.37887  2.77519  2.98518  4.58477  3.61503
          0.01219  4.80893  5.53128  0.61958  0.77255  1.21607  0.35154
    667   2.45852  5.31386  2.33594  1.98425  4.65573  2.41909  3.76891  4.14020  2.30639  3.61780  4.35586  2.85859  3.97362  2.69546  2.87960  2.49838  2.62534  3.58261  5.74816  4.33784   1561 e - - -
          2.68618  4.42225  2.77519  2.73123  3.46354  2.40513  3.72494  3.29354  2.67741  2.69355  4.24690  2.90347  2.73739  3.18146  2.89801  2.37887  2.77519  2.98518  4.58477  3.61503
          0.01219  4.80893  5.53128  0.61958  0.77255  0.47765  0.96822
    668   2.83413  5.52896  2.11792  1.28642  4.87066  3.71098  3.94149  4.36108  2.08317  3.83110  4.57531  2.95157  4.13612  2.61684  2.91563  2.95498  3.23893  3.91873  5.95746  4.53672   1562 e - - -
          2.68541  4.42254  2.77550  2.73094  3.46392  2.40553  3.72561  3.29397  2.67731  2.69231  4.24670  2.90375  2.73780  3.18023  2.89809  2.37903  2.77552  2.98541  4.58556  3.61540
          1.19286  0.91275  1.22001  1.47530  0.25969  0.79793  0.59831
    669   2.40009  5.24043  2.77328  2.12188  4.36493  2.88053  3.73617  3.92147  2.21055  2.95376  4.28523  2.86948  3.00282  2.50527  2.74462  2.67725  2.88087  3.30496  5.11052  4.28127   1571 e - - -
          2.68618  4.42225  2.77519  2.73123  3.46354  2.40513  3.72494  3.29354  2.67741  2.69355  4.24690  2.90347  2.73739  3.18146  2.89801  2.37887  2.77519  2.98518  4.58477  3.61503
          0.03605  4.71675  3.63184  0.61958  0.77255  1.29959  0.31834
    670   2.25537  4.95535  2.68554  2.04753  4.16497  3.53729  3.21760  4.06171  2.28958  3.42936  4.12408  2.62941  3.93055  2.50374  2.88947  2.33255  2.78009  3.39177  5.68576  4.28075   1572 e - - -
          2.68618  4.42225  2.77519  2.73123  3.46354  2.40513  3.72494  3.29354  2.67741  2.69355  4.24690  2.90347  2.73739  3.18146  2.89801  2.37887  2.77519  2.98518  4.58477  3.61503
          0.01368  4.69437  5.41672  0.61958  0.77255  1.19190  0.36189
    671   2.57961  5.27837  2.18423  2.02888  4.33569  3.24445  3.73655  4.10438  2.15981  3.44015  4.31988  2.84769  3.94246  2.52205  2.78685  2.37533  2.79848  3.66741  5.71278  3.91702   1573 e - - -
          2.68618  4.42225  2.77519  2.73123  3.46354  2.40513  3.72494  3.29354  2.67741  2.69355  4.24690  2.90347  2.73739  3.18146  2.89801  2.37887  2.77519  2.98518  4.58477  3.61503
          0.01314  4.73412  5.45646  0.61958  0.77255  0.97274  0.47489
    672   2.40163  4.61909  2.75875  2.43659  4.42239  3.38680  3.48874  3.34588  2.36736  3.22377  4.16579  2.50572  3.76771  2.31608  2.65366  2.34054  2.82702  3.33384  5.71067  3.91742   1574 q - - -
          2.68618  4.42225  2.77519  2.73123  3.46354  2.40513  3.72494  3.29354  2.67741  2.69355  4.24690  2.90347  2.73739  3.18146  2.89801  2.37887  2.77519  2.98518  4.58477  3.61503
          0.01190  4.83263  5.55498  0.61958  0.77255  1.17667  0.36861
    673   2.42557  4.39295  2.97972  2.29025  3.88763  3.58398  3.87604  2.56360  2.54664  2.99832  3.36458  3.10048  4.05418  2.71820  2.78248  2.55541  2.63052  2.68643  5.44609  3.65131   1575 e - - -
          2.68618  4.42225  2.77519  2.73123  3.46354  2.40513  3.72494  3.29354  2.67741  2.69355  4.24690  2.90347  2.73739  3.18146  2.89801  2.37887  2.77519  2.98518  4.58477  3.61503
          0.01190  4.83263  5.55498  0.61958  0.77255  1.17667  0.36861
    674   2.45090  5.24842  2.81798  2.13174  4.27634  3.35785  3.24289  3.88022  2.38662  2.99503  3.86941  3.00302  3.98815  2.55567  2.49220  2.72593  2.69463  3.43850  5.69893  2.78271   1576 e - - -
          2.68618  4.42225  2.77519  2.73123  3.46354  2.40513  3.72494  3.29354  2.67741  2.69355  4.24690  2.90347  2.73739  3.18146  2.89801  2.37887  2.77519  2.98518  4.58477  3.61503
          0.01190  4.83263  5.55498  0.61958  0.77255  1.17667  0.36861
    675   2.58401  3.68924  3.93432  3.47269  3.24688  3.63840  3.97273  2.44231  3.15667  1.60600  2.55666  3.39401  4.27657  3.62124  3.26577  2.91905  2.77805  2.35452  4.94389  3.62820   1577 l - - -
          2.68618  4.42225  2.77519  2.73123  3.46354  2.40513  3.72494  3.29354  2.67741  2.69355  4.24690  2.90347  2.73739  3.18146  2.89801  2.37887  2.77519  2.98518  4.58477  3.61503
          0.01190  4.83263  5.55498  0.61958  0.77255  1.17667  0.36861
    676   2.43651  5.23406  2.89458  1.97747  4.54451  3.40889  3.55696  3.46742  2.42538  2.98113  3.68897  2.82108  3.99058  2.30315  2.97939  2.54899  2.64057  3.13994  5.68805  3.86770   1578 e - - -
          2.68618  4.42225  2.77519  2.73123  3.46354  2.40513  3.72494  3.29354  2.67741  2.69355  4.24690  2.90347  2.73739  3.18146  2.89801  2.37887  2.77519  2.98518  4.58477  3.61503
          0.01190  4.83263  5.55498  0.61958  0.77255  1.14241  0.38427
    677   2.56609  5.24782  2.80454  1.75733  4.56219  3.59958  3.58743  3.87782  2.46987  3.35752  3.56740  2.76024  3.99229  2.70042  2.75828  2.62739  2.78324  2.46125  5.69931  4.13597   1579 e - - -
          2.68618  4.42225  2.77519  2.73123  3.46354  2.40513  3.72494  3.29354  2.67741  2.69355  4.24690  2.90347  2.73739  3.18146  2.89801  2.37887  2.77519  2.98518  4.58477  3.61503
          0.01180  4.84158  5.56393  0.61958  0.77255  0.92437  0.50548
    678   2.32495  5.28435  2.80184  1.59833  4.25038  3.48916  3.36997  3.81687  2.53641  3.05300  4.08119  3.10231  3.83036  2.63515  2.81528  2.61099  2.85378  3.11980  5.73331  4.33902   1580 e - - -
          2.68618  4.42225  2.77519  2.73123  3.46354  2.40513  3.72494  3.29354  2.67741  2.69355  4.24690  2.90347  2.73739  3.18146  2.89801  2.37887  2.77519  2.98518  4.58477  3.61503
          0.01102  4.90908  5.63143  0.61958  0.77255  1.01884  0.44787
    679   2.62147  4.96213  3.31038  2.52861  4.02456  3.70309  3.72428  3.01204  2.18992  1.87276  3.96403  2.84515  3.17735  2.71891  3.14459  2.91139  2.85752  2.76046  5.48192  4.16720   1581 l - - -
          2.68618  4.42225  2.77519  2.73123  3.46354  2.40513  3.72494  3.29354  2.67741  2.69355  4.24690  2.90347  2.73739  3.18146  2.89801  2.37887  2.77519  2.98518  4.58477  3.61503
          0.01087  4.92326  5.64561  0.61958  0.77255  1.05632  0.42730
    680   2.48320  4.71600  2.67935  2.17002  4.69758  3.23689  3.24682  3.84183  2.34840  3.65821  4.39413  2.66670  3.87486  2.44050  2.06405  2.45512  2.93896  3.74350  5.78638  4.37591   1582 r - - -
          2.68618  4.42225  2.77519  2.73123  3.46354  2.40513  3.72494  3.29354  2.67741  2.69355  4.24690  2.90347  2.73739  3.18146  2.89801  2.37887  2.77519  2.98518  4.58477  3.61503
          0.01087  4.92326  5.64561  0.61958  0.77255  1.05632  0.42730
    681   2.43304  4.89443  2.56705  2.08192  4.38225  3.09434  3.80625  4.17690  2.32304  3.51936  3.96536  2.87651  4.01239  2.42649  2.28885  2.26045  2.92900  3.73912  5.78371  4.37413   1583 e - - -
          2.68618  4.42225  2.77519  2.73123  3.46354  2.40513  3.72494  3.29354  2.67741  2.69355  4.24690  2.90347  2.73739  3.18146  2.89801  2.37887  2.77519  2.98518  4.58477  3.61503
          0.01087  4.92326  5.64561  0.61958  0.77255  0.89304  0.52663
    682   2.97916  4.47327  4.97339  4.36829  3.43887  4.28478  4.21544  1.93664  4.17898  0.96536  2.56343  4.41513  4.61902  4.30602  4.21612  3.59855  3.16613  2.37632  5.08676  3.84741   1584 l - - -
          2.68618  4.42225  2.77519  2.73123  3.46354  2.40513  3.72494  3.29354  2.67741  2.69355  4.24690  2.90347  2.73739  3.18146  2.89801  2.37887  2.77519  2.98518  4.58477  3.61503
          0.02909  4.96420  3.83123  0.61958  0.77255  0.99266  0.46297
    683   2.70514  4.51947  3.03817  1.85676  4.68440  3.49856  3.45912  4.06700  2.16412  3.21259  4.28863  2.97433  3.67810  2.29183  2.74360  2.36152  2.60940  3.40449  5.78372  4.17836   1585 e - - -
          2.68618  4.42225  2.77519  2.73123  3.46354  2.40513  3.72494  3.29354  2.67741  2.69355  4.24690  2.90347  2.73739  3.18146  2.89801  2.37887  2.77519  2.98518  4.58477  3.61503
          0.01062  4.94574  5.66808  0.61958  0.77255  1.02220  0.44598
    684   2.09332  4.46962  3.03017  2.75734  3.00696  3.30552  3.60529  2.89964  2.63159  2.90755  3.50096  2.89277  4.14560  2.99126  3.29787  2.40002  2.70806  2.71190  3.87249  3.67394   1586 a - - -
          2.68618  4.42225  2.77519  2.73123  3.46354  2.40513  3.72494  3.29354  2.67741  2.69355  4.24690  2.90347  2.73739  3.18146  2.89801  2.37887  2.77519  2.98518  4.58477  3.61503
          0.04219  4.94574  3.37549  0.61958  0.77255  1.02220  0.44598
    685   2.50036  5.10552  3.07331  2.35228  3.92400  3.66272  3.32533  3.08234  2.28288  2.14631  3.48185  3.06445  4.05334  2.59254  2.58911  2.62940  3.07548  3.23596  5.59582  4.00177   1587 l - - -
          2.68618  4.42225  2.77519  2.73123  3.46354  2.40513  3.72494  3.29354  2.67741  2.69355  4.24690  2.90347  2.73739  3.18146  2.89801  2.37887  2.77519  2.98518  4.58477  3.61503
          0.02179  4.91451  4.25346  0.61958  0.77255  0.64761  0.74085
    686   2.82416  4.69540  3.03668  2.17344  4.04945  3.35836  3.71186  3.73659  2.02072  3.40470  4.12414  2.44763  4.05447  2.33015  2.18003  2.56179  2.94683  3.56454  5.81684  4.40981   1588 k - - -
          2.68618  4.42225  2.77519  2.73123  3.46354  2.40513  3.72494  3.29354  2.67741  2.69355  4.24690  2.90347  2.73739  3.18146  2.89801  2.37887  2.77519  2.98518  4.58477  3.61503
          0.01510  5.02241  4.78013  0.61958  0.77255  0.88927  0.52925
    687   2.66205  5.39910  2.49268  1.74849  4.74465  3.39050  3.84607  4.23128  2.22748  3.70456  4.43981  2.47920  3.86480  2.17718  2.87397  2.57778  2.88812  3.67922  5.83130  4.41953   1589 e - - -
          2.68618  4.42225  2.77519  2.73123  3.46354  2.40513  3.72494  3.29354  2.67741  2.69355  4.24690  2.90347  2.73739  3.18146  2.89801  2.37887  2.77519  2.98518  4.58477  3.61503
          0.00989  5.01720  5.73955  0.61958  0.77255  0.89923  0.52236
    688   2.49547  5.37913  2.93829  2.20659  4.47606  3.59320  3.47263  3.84635  1.91347  3.23713  4.21666  3.00287  4.05210  2.20858  2.74231  2.37388  2.69814  3.62314  5.81541  3.66561   1590 k - - -
          2.68618  4.42225  2.77519  2.73123  3.46354  2.40513  3.72494  3.29354  2.67741  2.69355  4.24690  2.90347  2.73739  3.18146  2.89801  2.37887  2.77519  2.98518  4.58477  3.61503
          0.00989  5.01720  5.73955  0.61958  0.77255  0.89923  0.52236
    689   2.72395  4.10371  4.00647  4.15806  2.41812  4.07222  4.39970  2.30334  3.80860  1.21888  2.83628  3.93898  4.43700  3.96158  4.01573  3.37848  2.95417  2.40014  4.92843  3.30241   1591 l - - -
          2.68618  4.42225  2.77519  2.73123  3.46354  2.40513  3.72494  3.29354  2.67741  2.69355  4.24690  2.90347  2.73739  3.18146  2.89801  2.37887  2.77519  2.98518  4.58477  3.61503
          0.00989  5.01720  5.73955  0.61958  0.77255  0.89923  0.52236
    690   2.11440  5.04393  2.89091  2.15211  4.69754  3.45693  3.84968  3.70051  2.19220  3.33025  3.50618  2.89525  3.78872  2.40005  2.68226  2.55330  2.74239  3.53690  5.80454  3.66579   1592 a - - -
          2.68618  4.42225  2.77519  2.73123  3.46354  2.40513  3.72494  3.29354  2.67741  2.69355  4.24690  2.90347  2.73739  3.18146  2.89801  2.37887  2.77519  2.98518  4.58477  3.61503
          0.25736  5.01720  1.51281  0.61958  0.77255  0.89923  0.52236
    691   2.35331  5.29589  2.66966  1.88970  4.63902  3.56231  3.65547  4.01129  2.13470  3.37138  4.33719  2.62230  3.83013  2.42785  2.90633  2.31240  2.91989  3.68552  5.72958  4.31959   1593 e - - -
          2.68618  4.42225  2.77519  2.73123  3.46354  2.40513  3.72494  3.29354  2.67741  2.69355  4.24690  2.90347  2.73739  3.18146  2.89801  2.37887  2.77519  2.98518  4.58477  3.61503
          0.01265  4.77248  5.49483  0.61958  0.77255  1.24412  0.33995
    692   2.61717  5.28185  2.88445  1.65516  4.62002  3.20378  3.75174  4.10110  2.31385  3.26706  4.18878  2.82500  3.95730  2.39671  2.67429  2.57684  2.75714  3.49532  5.71863  3.87283   1594 e - - -
          2.68618  4.42225  2.77519  2.73123  3.46354  2.40513  3.72494  3.29354  2.67741  2.69355  4.24690  2.90347  2.73739  3.18146  2.89801  2.37887  2.77519  2.98518  4.58477  3.61503
          0.01793  4.77248  4.67690  0.61958  0.77255  1.24412  0.33995
    693   2.58232  5.25313  2.70735  2.23857  4.58044  3.11730  3.57096  3.81747  2.27577  2.74745  3.53502  2.58153  3.55836  2.57103  2.63877  2.64304  2.84021  3.06487  5.69658  4.29659   1595 e - - -
          2.68618  4.42225  2.77519  2.73123  3.46354  2.40513  3.72494  3.29354  2.67741  2.69355  4.24690  2.90347  2.73739  3.18146  2.89801  2.37887  2.77519  2.98518  4.58477  3.61503
          0.12855  4.76727  2.18809  0.61958  0.77255  1.07247  0.41880
    694   2.48392  4.45249  2.46180  2.19609  4.59893  3.37381  3.11006  4.08026  2.31151  3.56293  3.90096  2.75709  3.54066  2.46954  2.78886  2.24073  2.91764  3.34403  5.69713  4.06125   1596 e - - -
          2.68557  4.42225  2.77567  2.73017  3.46415  2.40574  3.72539  3.29312  2.67808  2.69280  4.24542  2.90392  2.73829  3.18113  2.89791  2.37827  2.77506  2.98539  4.58555  3.61568
          1.29349  0.37282  3.29946  1.80623  0.17945  0.84480  0.56149
    695   2.78159  5.29113  2.73194  1.39635  4.62234  3.20236  3.78101  3.86687  2.44846  3.11541  3.84500  2.83384  3.98549  2.66569  2.92651  2.57620  2.94495  3.55945  5.73212  4.32959   1612 e - - -
          2.68618  4.42225  2.77519  2.73123  3.46354  2.40513  3.72494  3.29354  2.67741  2.69355  4.24690  2.90347  2.73739  3.18146  2.89801  2.37887  2.77519  2.98518  4.58477  3.61503
          0.17623  4.84002  1.87296  0.61958  0.77255  1.16776  0.37260
    696   2.70236  5.25546  2.73551  1.76196  4.36235  3.17006  3.51100  4.07926  2.14595  3.17427  4.29728  2.77701  3.45410  2.61372  2.75367  2.45246  2.98603  3.42075  5.69063  4.28222   1613 e - - -
          2.68618  4.42225  2.77519  2.73123  3.46354  2.40513  3.72494  3.29354  2.67741  2.69355  4.24690  2.90347  2.73739  3.18146  2.89801  2.37887  2.77519  2.98518  4.58477  3.61503
          0.01391  4.67771  5.40005  0.61958  0.77255  0.87599  0.53862
    697   2.01000  5.26890  2.83781  2.28966  4.38243  3.52851  3.70491  3.76529  2.35453  2.98251  4.11411  2.83826  3.90955  2.46625  2.71486  2.35687  2.60917  3.35739  5.71503  4.31781   1614 a - - -
          2.68462  4.42243  2.77598  2.73001  3.46349  2.40569  3.72534  3.29359  2.67677  2.69306  4.24699  2.90391  2.73825  3.18168  2.89863  2.37893  2.77543  2.98549  4.58492  3.61457
          1.36377  0.53303  1.84844  1.58947  0.22820  1.11048  0.39958
    698   2.62212  5.22755  2.54178  2.05299  4.25725  3.53920  3.60751  4.02923  2.16311  2.57338  4.27282  2.78128  3.93235  2.66112  2.65405  2.55099  2.81766  3.10882  5.67067  4.27045   1625 e - - -
          2.68618  4.42225  2.77519  2.73123  3.46354  2.40513  3.72494  3.29354  2.67741  2.69355  4.24690  2.90347  2.73739  3.18146  2.89801  2.37887  2.77519  2.98518  4.58477  3.61503
          0.05764  4.69048  3.06131  0.61958  0.77255  1.27720  0.32686
    699   2.13708  3.84527  3.33122  2.42242  3.59408  3.64347  3.71580  2.99796  2.70718  2.28416  3.57187  2.98935  3.80643  2.74619  2.75583  2.75020  2.71770  2.93159  5.25937  3.77766   1626 a - - -
          2.68618  4.42225  2.77519  2.73123  3.46354  2.40513  3.72494  3.29354  2.67741  2.69355  4.24690  2.90347  2.73739  3.18146  2.89801  2.37887  2.77519  2.98518  4.58477  3.61503
          0.01414  4.66186  5.38420  0.61958  0.77255  0.27067  1.43915
    700   2.54801  4.85598  2.51691  2.18840  4.56231  3.53918  3.67522  3.90271  2.34778  2.94458  4.18795  2.76023  3.77420  2.33850  2.99124  2.09042  2.65224  3.46421  5.86515  4.45715   1627 s - - -
          2.68618  4.42225  2.77519  2.73123  3.46354  2.40513  3.72494  3.29354  2.67741  2.69355  4.24690  2.90347  2.73739  3.18146  2.89801  2.37887  2.77519  2.98518  4.58477  3.61503
          0.00885  5.12759  5.84994  0.61958  0.77255  0.64892  0.73943
    701   2.04890  4.96284  2.97027  2.32974  4.77786  3.70507  3.79524  4.26210  2.10423  3.54725  4.32995  2.86382  3.42635  2.55827  2.76060  2.00565  2.57271  3.69025  5.86938  4.33634   1628 s - - -
          2.68618  4.42225  2.77519  2.73123  3.46354  2.40513  3.72494  3.29354  2.67741  2.69355  4.24690  2.90347  2.73739  3.18146  2.89801  2.37887  2.77519  2.98518  4.58477  3.61503
          0.00885  5.12759  5.84994  0.61958  0.77255  0.64892  0.73943
    702   1.91938  3.92313  4.55019  3.95749  2.95277  3.92364  4.00265  2.70863  3.21032  1.61575  2.92053  4.11650  3.93607  3.67058  3.27988  2.93725  2.93918  2.30933  4.74449  3.19107   1629 l - - -
          2.68618  4.42225  2.77519  2.73123  3.46354  2.40513  3.72494  3.29354  2.67741  2.69355  4.24690  2.90347  2.73739  3.18146  2.89801  2.37887  2.77519  2.98518  4.58477  3.61503
          0.00885  5.12759  5.84994  0.61958  0.77255  0.64892  0.73943
    703   2.17394  4.84799  3.05869  2.53350  4.16935  3.61838  3.80046  2.95046  2.32279  2.44947  3.18336  2.82055  4.13979  2.66628  2.60005  2.55155  2.93713  3.21347  5.70670  4.16375   1630 a - - -
          2.68618  4.42225  2.77519  2.73123  3.46354  2.40513  3.72494  3.29354  2.67741  2.69355  4.24690  2.90347  2.73739  3.18146  2.89801  2.37887  2.77519  2.98518  4.58477  3.61503
          0.00885  5.12759  5.84994  0.61958  0.77255  0.64892  0.73943
    704   2.52139  4.93687  2.71244  2.05765  4.77744  3.70509  3.59510  3.90622  2.14791  3.63796  4.34617  2.61395  3.93058  2.40974  2.95948  2.18801  2.81965  2.83977  5.86916  4.25624   1631 e - - -
          2.68618  4.42225  2.77519  2.73123  3.46354  2.40513  3.72494  3.29354  2.67741  2.69355  4.24690  2.90347  2.73739  3.18146  2.89801  2.37887  2.77519  2.98518  4.58477  3.61503
          0.00885  5.12759  5.84994  0.61958  0.77255  0.64892  0.73943
    705   2.35832  5.04368  2.74285  1.77368  4.54266  3.60466  3.70951  3.95008  2.06486  3.48820  4.36142  3.05676  3.95051  2.61592  2.65500  2.23456  2.80808  3.82883  5.87195  4.46157   1632 e - - -
          2.68618  4.42225  2.77519  2.73123  3.46354  2.40513  3.72494  3.29354  2.67741  2.69355  4.24690  2.90347  2.73739  3.18146  2.89801  2.37887  2.77519  2.98518  4.58477  3.61503
          0.00885  5.12759  5.84994  0.61958  0.77255  0.60630  0.78826
    706   2.73352  4.36190  4.88278  4.12489  3.05879  4.14113  4.21619  1.55096  3.63551  1.43191  2.76890  4.28398  4.28669  4.21168  4.00651  3.44989  3.02651  2.23011  4.98297  3.65924   1633 l - - -
          2.68618  4.42225  2.77519  2.73123  3.46354  2.40513  3.72494  3.29354  2.67741  2.69355  4.24690  2.90347  2.73739  3.18146  2.89801  2.37887  2.77519  2.98518  4.58477  3.61503
          0.00878  5.13592  5.85827  0.61958  0.77255  0.62590  0.76525
    707   2.45874  5.44651  2.75894  2.15445  4.79220  3.36592  3.74982  4.27856  1.80564  3.75201  4.48705  2.91104  4.10141  2.47737  2.30674  2.36430  2.84429  3.48887  5.87878  4.46751   1634 k - - -
          2.68618  4.42225  2.77519  2.73123  3.46354  2.40513  3.72494  3.29354  2.67741  2.69355  4.24690  2.90347  2.73739  3.18146  2.89801  2.37887  2.77519  2.98518  4.58477  3.61503
          0.00878  5.13592  5.85827  0.61958  0.77255  0.62590  0.76525
    708   1.94503  4.47328  2.91891  2.41693  4.42978  3.21058  3.28173  3.68141  2.36231  3.59619  3.84231  2.37294  3.96287  2.48614  2.91481  2.55498  2.90445  3.33398  5.18031  3.86636   1635 a - - -
          2.68618  4.42225  2.77519  2.73123  3.46354  2.40513  3.72494  3.29354  2.67741  2.69355  4.24690  2.90347  2.73739  3.18146  2.89801  2.37887  2.77519  2.98518  4.58477  3.61503
          0.00878  5.13592  5.85827  0.61958  0.77255  0.59082  0.80715
    709   2.47455  4.44145  4.17940  3.77988  3.54358  4.08423  4.00930  2.43725  3.76308  1.14587  2.76634  3.93324  4.45321  3.64467  3.65019  3.02116  2.77119  2.49305  5.05384  3.61817   1636 l - - -
          2.68618  4.42225  2.77519  2.73123  3.46354  2.40513  3.72494  3.29354  2.67741  2.69355  4.24690  2.90347  2.73739  3.18146  2.89801  2.37887  2.77519  2.98518  4.58477  3.61503
          0.00872  5.14270  5.86504  0.61958  0.77255  0.60662  0.78787
    710   2.44466  5.44257  3.12779  1.84878  4.78541  3.34017  3.77027  4.26975  1.89899  3.74687  4.48383  2.95913  3.91775  2.70008  2.50461  2.61729  2.38354  3.22724  5.25373  4.46703   1637 e - - -
          2.68618  4.42225  2.77519  2.73123  3.46354  2.40513  3.72494  3.29354  2.67741  2.69355  4.24690  2.90347  2.73739  3.18146  2.89801  2.37887  2.77519  2.98518  4.58477  3.61503
          0.01242  5.14270  5.03575  0.61958  0.77255  0.60662  0.78787
    711   2.72617  5.44719  2.83802  1.82408  4.79273  3.32290  3.64590  4.16624  2.07559  3.06528  4.33204  2.91108  3.80305  2.25899  2.32928  2.56404  3.04127  3.83808  5.87957  4.46838   1638 e - - -
          2.68618  4.42225  2.77519  2.73123  3.46354  2.40513  3.72494  3.29354  2.67741  2.69355  4.24690  2.90347  2.73739  3.18146  2.89801  2.37887  2.77519  2.98518  4.58477  3.61503
          0.01452  5.13903  4.76172  0.61958  0.77255  0.61713  0.77542
    712   2.74002  5.44242  2.64580  1.30309  4.78684  3.47501  3.73077  4.06694  2.37621  3.45381  4.48328  3.01837  3.78962  2.62969  2.85298  2.51659  3.00717  3.73511  5.87547  4.25934   1639 e - - -
          2.68618  4.42225  2.77519  2.73123  3.46354  2.40513  3.72494  3.29354  2.67741  2.69355  4.24690  2.90347  2.73739  3.18146  2.89801  2.37887  2.77519  2.98518  4.58477  3.61503
          0.00880  5.13331  5.85565  0.61958  0.77255  0.63320  0.75691
    713   2.65471  5.24517  3.27808  2.54113  4.51517  3.43759  3.94407  3.04260  2.15098  2.49684  4.07967  2.75640  3.98556  2.75151  1.94888  2.79532  3.04139  2.77140  5.72555  3.95956   1640 r - - -
          2.68618  4.42225  2.77519  2.73123  3.46354  2.40513  3.72494  3.29354  2.67741  2.69355  4.24690  2.90347  2.73739  3.18146  2.89801  2.37887  2.77519  2.98518  4.58477  3.61503
          0.00880  5.13331  5.85565  0.61958  0.77255  0.60905  0.78497
    714   2.31386  5.44319  2.57973  1.99755  4.78726  3.39485  3.89624  4.13326  2.20578  3.37766  4.11996  2.84983  3.91830  2.29758  2.83363  2.51353  2.57327  3.49487  5.87648  3.95740   1641 e - - -
          2.68572  4.42246  2.77549  2.73090  3.46406  2.40564  3.72459  3.29372  2.67715  2.69342  4.24618  2.90322  2.73808  3.18125  2.89796  2.37885  2.77509  2.98499  4.58563  3.61490
          0.57045  0.94710  3.06042  1.52101  0.24653  0.58304  0.81690
    715   2.85499  5.41702  2.55484  1.93340  4.36838  3.35122  3.79012  4.24172  1.98597  3.34298  3.36242  2.89741  4.08376  2.41598  2.62809  2.55043  2.91451  3.29932  4.86273  4.31982   1650 e - - -
          2.68618  4.42225  2.77519  2.73123  3.46354  2.40513  3.72494  3.29354  2.67741  2.69355  4.24690  2.90347  2.73739  3.18146  2.89801  2.37887  2.77519  2.98518  4.58477  3.61503
          0.01406  5.09319  4.85091  0.61958  0.77255  0.69481  0.69149
    716   2.86755  4.50230  5.04797  4.43840  3.01280  4.31394  4.40803  2.30035  4.23980  0.85814  2.84568  4.45997  4.26628  4.35844  4.26023  3.62788  3.36398  2.26777  5.10948  3.95387   1651 l - - -
          2.68618  4.42225  2.77519  2.73123  3.46354  2.40513  3.72494  3.29354  2.67741  2.69355  4.24690  2.90347  2.73739  3.18146  2.89801  2.37887  2.77519  2.98518  4.58477  3.61503
          0.00920  5.08917  5.81152  0.61958  0.77255  0.71864  0.66829
    717   2.07400  4.81121  3.17808  2.28457  4.71598  3.60792  3.88263  4.19099  2.19407  3.61976  3.96962  2.97677  3.78596  2.26664  2.91818  1.92867  2.74960  3.36523  5.82882  4.15718   1652 s - - -
          2.68618  4.42225  2.77519  2.73123  3.46354  2.40513  3.72494  3.29354  2.67741  2.69355  4.24690  2.90347  2.73739  3.18146  2.89801  2.37887  2.77519  2.98518  4.58477  3.61503
          0.00920  5.08917  5.81152  0.61958  0.77255  0.64676  0.74180
    718   2.39888  5.42768  2.84462  1.90609  4.10365  3.69404  3.74471  4.25670  2.15677  3.30620  4.46865  2.67523  3.78009  2.34149  2.69666  2.31450  2.87681  3.74319  5.31526  4.14087   1653 e - - -
          2.68631  4.42244  2.77526  2.73085  3.46362  2.40539  3.72483  3.29372  2.67714  2.69333  4.24652  2.90356  2.73743  3.18163  2.89807  2.37878  2.77527  2.98506  4.58516  3.61519
          0.57480  1.31650  1.77722  1.15183  0.37988  0.65204  0.73602
    719   2.66113  5.32575  2.89519  2.29034  4.65953  3.62046  3.37349  3.69108  2.25103  2.95355  4.36941  2.85234  4.01366  1.73099  2.66450  2.70873  2.82155  3.32600  5.76518  4.16947   1658 q - - -
          2.68618  4.42225  2.77519  2.73123  3.46354  2.40513  3.72494  3.29354  2.67741  2.69355  4.24690  2.90347  2.73739  3.18146  2.89801  2.37887  2.77519  2.98518  4.58477  3.61503
          0.10386  4.91137  2.39374  0.61958  0.77255  1.02420  0.44486
    720   2.54926  3.88985  4.33378  3.74429  3.05633  3.72466  4.23644  2.29628  3.50560  1.97663  2.63065  2.42833  4.29885  3.34268  3.77970  3.04013  2.67651  2.09019  4.89523  3.50472   1659 l - - -
          2.68618  4.42225  2.77519  2.73123  3.46354  2.40513  3.72494  3.29354  2.67741  2.69355  4.24690  2.90347  2.73739  3.18146  2.89801  2.37887  2.77519  2.98518  4.58477  3.61503
          0.01889  4.81957  4.54295  0.61958  0.77255  1.03610  0.43825
    721   2.10010  5.28101  2.82091  1.99309  4.60807  2.98687  3.68062  3.65965  2.50307  3.21241  4.32647  2.89226  3.58583  2.47577  3.01560  2.37085  2.73229  3.25140  5.72464  4.32478   1660 e - - -
          2.68618  4.42225  2.77519  2.73123  3.46354  2.40513  3.72494  3.29354  2.67741  2.69355  4.24690  2.90347  2.73739  3.18146  2.89801  2.37887  2.77519  2.98518  4.58477  3.61503
          0.12825  4.84358  2.18494  0.61958  0.77255  1.08180  0.41398
    722   2.28221  5.26977  2.65820  2.26944  4.60796  3.09063  3.61921  3.67715  2.10944  3.27462  4.31225  2.80389  3.75710  2.62155  2.64794  2.24552  2.87851  3.41522  5.70657  4.29982   1661 k - - -
          2.68618  4.42225  2.77519  2.73123  3.46354  2.40513  3.72494  3.29354  2.67741  2.69355  4.24690  2.90347  2.73739  3.18146  2.89801  2.37887  2.77519  2.98518  4.58477  3.61503
          0.06632  4.73915  2.89279  0.61958  0.77255  1.23793  0.34247
    723   2.58099  4.29669  3.83876  3.31976  3.12287  3.83312  3.64212  2.75521  3.36864  1.22380  3.19362  3.73986  4.20533  3.44841  3.60717  2.84921  2.99561  2.55445  4.52619  3.38373   1662 l - - -
          2.68618  4.42225  2.77519  2.73123  3.46354  2.40513  3.72494  3.29354  2.67741  2.69355  4.24690  2.90347  2.73739  3.18146  2.89801  2.37887  2.77519  2.98518  4.58477  3.61503
          0.01379  4.68662  5.40896  0.61958  0.77255  1.24393  0.34003
    724   2.29173  5.26096  2.96890  1.94515  4.60093  3.53922  3.30982  4.08267  2.16146  3.36472  4.11241  2.77529  3.93258  2.46377  2.43362  2.50047  2.79792  3.64889  5.69629  4.28936   1663 e - - -
          2.68618  4.42225  2.77519  2.73123  3.46354  2.40513  3.72494  3.29354  2.67741  2.69355  4.24690  2.90347  2.73739  3.18146  2.89801  2.37887  2.77519  2.98518  4.58477  3.61503
          0.02077  4.70028  4.46891  0.61958  0.77255  1.11011  0.39976
    725   2.23975  5.27326  2.79889  2.10481  4.61196  3.24344  3.74167  3.77249  2.03773  3.46284  4.31563  2.79050  3.61776  2.74303  2.58108  2.47477  2.61489  3.42826  5.70976  4.30272   1664 k - - -
          2.68618  4.42225  2.77519  2.73123  3.46354  2.40513  3.72494  3.29354  2.67741  2.69355  4.24690  2.90347  2.73739  3.18146  2.89801  2.37887  2.77519  2.98518  4.58477  3.61503
          0.01308  4.73927  5.46162  0.61958  0.77255  1.11913  0.39536
    726   2.69406  4.75779  2.54109  1.70867  4.62479  3.17962  3.75328  4.10649  2.43027  3.58869  4.32868  2.81701  3.95840  2.21075  2.93746  2.52821  2.71031  3.23591  5.72258  4.31512   1665 e - - -
          2.68618  4.42225  2.77519  2.73123  3.46354  2.40513  3.72494  3.29354  2.67741  2.69355  4.24690  2.90347  2.73739  3.18146  2.89801  2.37887  2.77519  2.98518  4.58477  3.61503
          0.01265  4.77239  5.49473  0.61958  0.77255  1.19616  0.36004
    727   2.74221  5.11078  3.12243  2.47572  4.24598  3.59564  3.27085  3.50197  1.93916  2.35076  3.87737  2.80866  3.79577  2.60699  2.47462  2.70018  2.94092  3.15078  5.58787  3.71276   1666 k - - -
          2.68618  4.42225  2.77519  2.73123  3.46354  2.40513  3.72494  3.29354  2.67741  2.69355  4.24690  2.90347  2.73739  3.18146  2.89801  2.37887  2.77519  2.98518  4.58477  3.61503
          0.01265  4.77239  5.49473  0.61958  0.77255  1.09536  0.40710
    728   2.42015  5.27102  2.32900  2.02667  4.32201  3.44912  3.62916  3.88803  2.33435  2.89900  4.31579  2.93161  3.78307  2.50562  2.92318  2.66224  2.56901  3.10463  5.71311  4.31172   1667 e - - -
          2.68618  4.42225  2.77519  2.73123  3.46354  2.40513  3.72494  3.29354  2.67741  2.69355  4.24690  2.90347  2.73739  3.18146  2.89801  2.37887  2.77519  2.98518  4.58477  3.61503
          0.01229  4.80103  5.52337  0.61958  0.77255  1.16356  0.37451
    729   2.16715  4.71096  2.78584  2.22889  4.61738  3.38996  3.60886  3.98637  2.41558  3.38041  3.90983  2.83182  3.96893  2.34260  2.60651  2.00734  2.98786  3.66787  5.72205  4.31765   1668 s - - -
          2.68618  4.42225  2.77519  2.73123  3.46354  2.40513  3.72494  3.29354  2.67741  2.69355  4.24690  2.90347  2.73739  3.18146  2.89801  2.37887  2.77519  2.98518  4.58477  3.61503
          0.04091  4.80103  3.44645  0.61958  0.77255  1.16356  0.37451
    730   2.11372  4.03162  4.07381  3.38430  3.32317  3.49670  3.99257  2.52177  3.03721  1.59796  3.16265  3.77256  3.96795  3.21256  3.44283  3.14076  2.95362  2.21099  4.93681  3.62854   1669 l - - -
          2.68618  4.42225  2.77519  2.73123  3.46354  2.40513  3.72494  3.29354  2.67741  2.69355  4.24690  2.90347  2.73739  3.18146  2.89801  2.37887  2.77519  2.98518  4.58477  3.61503
          0.02236  4.77276  4.29391  0.61958  0.77255  1.19574  0.36022
    731   2.70003  4.50588  2.89479  2.13797  4.10836  3.00284  3.65798  4.04490  2.14137  2.90567  4.29290  2.82990  3.95857  2.40825  2.41449  2.69014  2.70235  3.39038  5.69163  3.73737   1670 e - - -
          2.68618  4.42225  2.77519  2.73123  3.46354  2.40513  3.72494  3.29354  2.67741  2.69355  4.24690  2.90347  2.73739  3.18146  2.89801  2.37887  2.77519  2.98518  4.58477  3.61503
          0.11746  4.76317  2.28001  0.61958  0.77255  1.20623  0.35571
    732   2.40829  4.72695  2.81252  2.20946  4.45226  3.54020  3.38264  3.90901  2.41589  3.15115  4.20236  2.98577  3.93266  2.50263  2.93404  1.97590  2.66407  2.84873  5.60938  4.22595   1671 s - - -
          2.68618  4.42225  2.77519  2.73123  3.46354  2.40513  3.72494  3.29354  2.67741  2.69355  4.24690  2.90347  2.73739  3.18146  2.89801  2.37887  2.77519  2.98518  4.58477  3.61503
          0.02214  4.65988  4.38763  0.61958  0.77255  1.30720  0.31550
    733   2.45199  4.73572  2.53917  2.13395  4.55758  3.52414  3.71257  3.91642  2.06989  3.21806  4.01483  2.62061  3.61365  2.56891  2.94296  2.38772  2.76750  3.49729  5.66573  3.82628   1672 k - - -
          2.68618  4.42225  2.77519  2.73123  3.46354  2.40513  3.72494  3.29354  2.67741  2.69355  4.24690  2.90347  2.73739  3.18146  2.89801  2.37887  2.77519  2.98518  4.58477  3.61503
          0.02384  4.65202  4.26776  0.61958  0.77255  0.87310  0.54069
    734   2.37490  4.85838  3.24399  2.66343  3.89600  3.30443  3.15124  2.62303  2.33394  2.24568  3.94041  2.98151  3.84607  2.92326  3.06618  2.62077  2.77493  2.80351  5.38833  3.76538   1673 l - - -
          2.68422  4.42417  2.77461  2.72634  3.46685  2.40841  3.72616  3.29465  2.67641  2.69022  4.24405  2.90353  2.74196  3.17761  2.89623  2.37991  2.77596  2.98518  4.58901  3.61885
          1.40204  0.30851  3.94419  3.13594  0.04443  1.16236  0.37505
    735   2.67152  5.27263  2.52947  2.14446  4.40302  3.26910  3.62713  3.34814  2.33237  3.13382  3.71478  2.78076  3.73578  2.59350  2.53726  2.32163  2.68706  3.53164  5.71252  4.30888   1729 e - - -
          2.68577  4.42209  2.77499  2.73034  3.46403  2.40553  3.72534  3.29330  2.67721  2.69293  4.24723  2.90372  2.73787  3.18113  2.89812  2.37911  2.77557  2.98513  4.58536  3.61552
          1.03650  0.75006  1.75467  1.29310  0.32078  0.69143  0.69487
    736   2.32906  4.71159  2.67225  1.97870  4.62696  3.02575  3.52800  3.67323  2.23336  3.25371  4.09492  2.85708  3.64598  2.48405  2.73367  2.45195  3.02260  3.59605  5.72412  4.31680   1734 e - - -
          2.68618  4.42225  2.77519  2.73123  3.46354  2.40513  3.72494  3.29354  2.67741  2.69355  4.24690  2.90347  2.73739  3.18146  2.89801  2.37887  2.77519  2.98518  4.58477  3.61503
          0.03463  4.78380  3.66222  0.61958  0.77255  1.17774  0.36813
    737   2.50271  4.33726  3.12067  2.72254  3.69384  3.72296  3.96003  2.80394  2.84927  1.80259  3.06359  2.92022  3.98340  2.88323  3.17836  2.74138  2.83460  2.66336  5.19319  3.56010   1735 l - - -
          2.68618  4.42225  2.77519  2.73123  3.46354  2.40513  3.72494  3.29354  2.67741  2.69355  4.24690  2.90347  2.73739  3.18146  2.89801  2.37887  2.77519  2.98518  4.58477  3.61503
          0.01278  4.76195  5.48429  0.61958  0.77255  1.10247  0.40354
    738   2.75950  5.29751  2.62084  2.14676  4.63964  3.25777  3.61076  3.82742  2.12353  3.51799  3.91384  2.69863  3.85820  2.30254  2.53639  2.42063  2.79190  3.27352  5.73195  4.07095   1736 k - - -
          2.68618  4.42225  2.77519  2.73123  3.46354  2.40513  3.72494  3.29354  2.67741  2.69355  4.24690  2.90347  2.73739  3.18146  2.89801  2.37887  2.77519  2.98518  4.58477  3.61503
          0.01242  4.79051  5.51286  0.61958  0.77255  0.38485  1.14117
    739   2.67967  4.94862  2.90507  2.32386  4.75302  3.00713  3.69268  4.08425  2.07808  3.39275  3.97995  2.92735  3.77879  2.29480  2.15058  2.48683  2.61819  3.65482  5.84408  4.13824   1737 k - - -
          2.68618  4.42225  2.77519  2.73123  3.46354  2.40513  3.72494  3.29354  2.67741  2.69355  4.24690  2.90347  2.73739  3.18146  2.89801  2.37887  2.77519  2.98518  4.58477  3.61503
          0.00939  5.06884  5.79118  0.61958  0.77255  0.70770  0.67881
    740   2.60781  5.41940  2.51782  1.71758  4.76518  3.60643  3.86672  4.25173  2.13513  3.63523  4.45999  2.82641  3.95504  2.34376  2.57317  2.42340  2.83598  3.81045  5.85152  4.43998   1738 e - - -
          2.68618  4.42225  2.77519  2.73123  3.46354  2.40513  3.72494  3.29354  2.67741  2.69355  4.24690  2.90347  2.73739  3.18146  2.89801  2.37887  2.77519  2.98518  4.58477  3.61503
          0.00939  5.06884  5.79118  0.61958  0.77255  0.70770  0.67881
    741   2.82272  3.44141  4.56079  3.35655  2.87444  4.06565  4.37930  2.38156  3.21878  1.28087  3.24845  3.69659  4.43309  3.69444  3.23524  3.24988  3.10305  2.34241  4.99170  3.20464   1739 l - - -
          2.68618  4.42225  2.77519  2.73123  3.46354  2.40513  3.72494  3.29354  2.67741  2.69355  4.24690  2.90347  2.73739  3.18146  2.89801  2.37887  2.77519  2.98518  4.58477  3.61503
          0.00939  5.06884  5.79118  0.61958  0.77255  0.70770  0.67881
    742   2.30151  5.39375  2.66118  2.35850  4.24130  2.93795  3.79152  3.45433  2.31774  3.31317  4.18073  2.94077  3.64904  2.48614  2.81806  2.27312  2.44269  3.50415  5.83191  4.23444   1740 s - - -
          2.68618  4.42225  2.77519  2.73123  3.46354  2.40513  3.72494  3.29354  2.67741  2.69355  4.24690  2.90347  2.73739  3.18146  2.89801  2.37887  2.77519  2.98518  4.58477  3.61503
          0.00939  5.06884  5.79118  0.61958  0.77255  0.70770  0.67881
    743   2.22417  4.86413  2.80898  2.38834  4.69481  3.49704  3.87574  3.68071  2.27433  3.11822  3.84586  2.70856  3.50695  2.45329  2.86632  2.12645  2.85219  3.19288  5.07237  4.24092   1741 s - - -
          2.68618  4.42225  2.77519  2.73123  3.46354  2.40513  3.72494  3.29354  2.67741  2.69355  4.24690  2.90347  2.73739  3.18146  2.89801  2.37887  2.77519  2.98518  4.58477  3.61503
          0.00939  5.06884  5.79118  0.61958  0.77255  0.70770  0.67881
    744   2.24711  4.66685  3.13128  2.23798  3.94696  3.06519  3.61001  3.53497  2.27846  2.50673  4.36560  2.86434  3.73467  2.66043  2.62769  2.52877  2.80975  3.35116  5.26281  4.38689   1742 e - - -
          2.68618  4.42225  2.77519  2.73123  3.46354  2.40513  3.72494  3.29354  2.67741  2.69355  4.24690  2.90347  2.73739  3.18146  2.89801  2.37887  2.77519  2.98518  4.58477  3.61503
          0.00939  5.06884  5.79118  0.61958  0.77255  0.70770  0.67881
    745   2.73651  4.72365  2.70713  1.85348  4.48930  3.68295  3.56030  3.37826  2.08071  3.23691  3.79027  3.05602  4.07616  2.30418  2.71638  2.62181  2.78892  3.40108  5.82823  4.08448   1743 e - - -
          2.68618  4.42225  2.77519  2.73123  3.46354  2.40513  3.72494  3.29354  2.67741  2.69355  4.24690  2.90347  2.73739  3.18146  2.89801  2.37887  2.77519  2.98518  4.58477  3.61503
          0.00939  5.06884  5.79118  0.61958  0.77255  0.70770  0.67881
    746   2.39659  5.02464  2.93227  2.14740  4.75366  2.86079  3.86633  4.23824  2.31056  3.40519  3.90956  2.76434  3.94673  2.15400  2.33897  2.50133  2.88414  3.80014  5.84442  3.87550   1744 e - - -
          2.68618  4.42225  2.77519  2.73123  3.46354  2.40513  3.72494  3.29354  2.67741  2.69355  4.24690  2.90347  2.73739  3.18146  2.89801  2.37887  2.77519  2.98518  4.58477  3.61503
          0.01532  5.06884  4.72052  0.61958  0.77255  0.70770  0.67881
    747   2.33688  5.40836  2.91063  1.70352  4.75157  3.53714  3.86387  4.03201  2.23886  3.59427  4.44953  3.14486  3.79284  2.48258  2.34589  2.35913  2.82458  3.70076  5.32169  4.43237   1745 e - - -
          2.68618  4.42225  2.77519  2.73123  3.46354  2.40513  3.72494  3.29354  2.67741  2.69355  4.24690  2.90347  2.73739  3.18146  2.89801  2.37887  2.77519  2.98518  4.58477  3.61503
          0.00944  5.06296  5.78531  0.61958  0.77255  0.72177  0.66533
    748   2.44276  4.62755  2.70091  2.20484  3.69790  3.23830  3.19673  3.59063  2.14411  2.90769  3.77942  2.84680  3.67522  2.84574  2.72899  2.54470  2.81241  3.40829  5.80592  4.05231   1746 k - - -
          2.68618  4.42225  2.77519  2.73123  3.46354  2.40513  3.72494  3.29354  2.67741  2.69355  4.24690  2.90347  2.73739  3.18146  2.89801  2.37887  2.77519  2.98518  4.58477  3.61503
          0.00944  5.06296  5.78531  0.61958  0.77255  0.72177  0.66533
    749   2.08313  4.82781  2.95907  2.24165  4.64436  3.58862  3.64634  3.63589  2.50548  2.53844  4.25511  2.66105  3.58425  2.84242  2.81365  2.26328  2.69165  3.23065  5.78500  4.23331   1747 a - - -
          2.68618  4.42225  2.77519  2.73123  3.46354  2.40513  3.72494  3.29354  2.67741  2.69355  4.24690  2.90347  2.73739  3.18146  2.89801  2.37887  2.77519  2.98518  4.58477  3.61503
          0.03780  5.06296  3.48124  0.61958  0.77255  0.72177  0.66533
    750   2.25765  5.32134  2.95789  2.10661  3.73275  3.26424  3.86898  3.61285  2.32947  3.17541  4.37064  2.85437  3.24979  2.74166  3.10442  2.35067  2.76126  3.44540  5.77389  2.88312   1748 e - - -
          2.68618  4.42225  2.77519  2.73123  3.46354  2.40513  3.72494  3.29354  2.67741  2.69355  4.24690  2.90347  2.73739  3.18146  2.89801  2.37887  2.77519  2.98518  4.58477  3.61503
          0.02075  5.03487  4.26679  0.61958  0.77255  0.78539  0.60870
    751   2.59603  4.55251  3.75383  2.89738  3.31009  3.82626  4.08652  2.63894  3.00523  1.40992  3.10791  3.45026  4.29734  3.21458  3.46478  2.83434  2.71886  2.54844  5.14418  3.65604   1749 l - - -
          2.68618  4.42225  2.77519  2.73123  3.46354  2.40513  3.72494  3.29354  2.67741  2.69355  4.24690  2.90347  2.73739  3.18146  2.89801  2.37887  2.77519  2.98518  4.58477  3.61503
          0.00982  5.02395  5.74629  0.61958  0.77255  0.80863  0.58963
    752   2.74815  4.66000  3.00410  1.80446  4.45683  3.57435  3.24327  3.93417  2.00745  3.30219  3.76907  2.82768  3.53881  2.49380  2.60545  2.65107  2.82112  3.57279  5.82050  4.26295   1750 e - - -
          2.68618  4.42225  2.77519  2.73123  3.46354  2.40513  3.72494  3.29354  2.67741  2.69355  4.24690  2.90347  2.73739  3.18146  2.89801  2.37887  2.77519  2.98518  4.58477  3.61503
          0.00987  5.01930  5.74164  0.61958  0.77255  0.80863  0.58963
    753   2.10034  4.72599  2.79426  2.36832  4.29184  3.48045  3.68024  3.46110  2.55102  3.19928  3.97143  3.04930  3.88779  2.43149  2.65673  2.44096  2.86865  3.38535  2.99949  3.83024   1751 a - - -
          2.68618  4.42225  2.77519  2.73123  3.46354  2.40513  3.72494  3.29354  2.67741  2.69355  4.24690  2.90347  2.73739  3.18146  2.89801  2.37887  2.77519  2.98518  4.58477  3.61503
          0.00987  5.01930  5.74164  0.61958  0.77255  0.80863  0.58963
    754   2.39145  5.38300  2.71329  1.83381  4.72335  2.73782  3.56380  3.85460  2.42117  3.68627  3.87015  2.91069  3.71954  2.30241  3.07520  2.56142  2.68238  3.59104  5.02650  4.17782   1752 e - - -
          2.68618  4.42225  2.77519  2.73123  3.46354  2.40513  3.72494  3.29354  2.67741  2.69355  4.24690  2.90347  2.73739  3.18146  2.89801  2.37887  2.77519  2.98518  4.58477  3.61503
          0.02573  5.01930  3.97450  0.61958  0.77255  0.80863  0.58963
    755   2.75690  4.07753  4.42272  3.89021  2.83115  3.92640  4.37525  1.89507  3.17829  1.63129  3.16769  3.99290  3.78996  3.67935  3.97264  3.18306  3.13962  1.82244  4.93495  3.59550   1753 l - - -
          2.68618  4.42225  2.77519  2.73123  3.46354  2.40513  3.72494  3.29354  2.67741  2.69355  4.24690  2.90347  2.73739  3.18146  2.89801  2.37887  2.77519  2.98518  4.58477  3.61503
          0.01002  5.00359  5.72594  0.61958  0.77255  0.84054  0.56471
    756   2.28795  5.37080  3.00294  2.17849  4.70875  3.17784  3.84137  4.07790  1.95152  3.53056  3.80402  3.04982  3.31790  2.35375  2.90193  2.45805  2.66583  3.11540  5.80776  4.40114   1754 k - - -
          2.68618  4.42225  2.77519  2.73123  3.46354  2.40513  3.72494  3.29354  2.67741  2.69355  4.24690  2.90347  2.73739  3.18146  2.89801  2.37887  2.77519  2.98518  4.58477  3.61503
          0.18726  4.99832  1.80776  0.61958  0.77255  0.81715  0.58284
    757   2.71555  5.31447  2.84718  1.98049  4.65772  3.37705  3.45791  3.98237  2.06855  3.52043  4.11716  2.78376  3.55885  2.43798  2.71776  2.24049  2.72625  3.42301  5.74823  4.16230   1755 e - - -
          2.68618  4.42225  2.77519  2.73123  3.46354  2.40513  3.72494  3.29354  2.67741  2.69355  4.24690  2.90347  2.73739  3.18146  2.89801  2.37887  2.77519  2.98518  4.58477  3.61503
          0.01195  4.82923  5.55157  0.61958  0.77255  1.10838  0.40062
    758   2.47734  5.03535  3.14675  2.33551  3.64534  3.49889  3.83960  3.23063  2.17257  2.24008  3.94362  2.98564  3.82148  2.60457  2.61540  2.76449  2.98032  2.80733  5.53325  4.19260   1756 k - - -
          2.68618  4.42225  2.77519  2.73123  3.46354  2.40513  3.72494  3.29354  2.67741  2.69355  4.24690  2.90347  2.73739  3.18146  2.89801  2.37887  2.77519  2.98518  4.58477  3.61503
          0.03667  4.81700  3.57872  0.61958  0.77255  1.08708  0.41128
    759   2.66468  5.29923  2.77798  1.93893  4.64075  3.20871  3.57693  3.71706  2.43589  3.60299  4.34083  2.50549  3.86137  2.25578  2.61365  2.38728  2.80587  3.34986  5.73402  4.02534   1757 e - - -
          2.68618  4.42225  2.77519  2.73123  3.46354  2.40513  3.72494  3.29354  2.67741  2.69355  4.24690  2.90347  2.73739  3.18146  2.89801  2.37887  2.77519  2.98518  4.58477  3.61503
          0.01239  4.79272  5.51507  0.61958  0.77255  1.13123  0.38955
    760   2.10418  4.69753  3.00047  2.25674  4.12703  2.64575  3.69355  3.83550  2.41893  3.19250  4.26589  2.66000  3.83617  2.60797  2.88859  2.30993  2.80957  3.28998  5.67044  4.15173   1758 a - - -
          2.68618  4.42225  2.77519  2.73123  3.46354  2.40513  3.72494  3.29354  2.67741  2.69355  4.24690  2.90347  2.73739  3.18146  2.89801  2.37887  2.77519  2.98518  4.58477  3.61503
          0.01239  4.79272  5.51507  0.61958  0.77255  0.95770  0.48414
    761   2.56780  5.30827  2.85638  1.86052  4.64675  3.45511  3.77733  3.57027  2.24572  3.17561  4.35069  2.91680  3.98296  2.16689  2.58290  2.53564  2.74619  3.50385  5.74487  4.33801   1759 e - - -
          2.68376  4.42223  2.77656  2.72146  3.46688  2.40983  3.72786  3.29424  2.67618  2.68752  4.24327  2.90515  2.74322  3.17323  2.89905  2.38032  2.77568  2.98696  4.59145  3.62000
          1.48484  0.43945  2.04741  3.34019  0.03607  1.06814  0.42106
    762   2.53700  5.23106  2.51021  2.08548  4.55862  3.47145  3.73240  3.74509  2.36019  2.81789  4.10484  2.78069  3.79100  2.50081  2.82141  2.48954  2.41644  3.48600  5.67436  4.01991   1831 e - - -
          2.68618  4.42225  2.77519  2.73123  3.46354  2.40513  3.72494  3.29354  2.67741  2.69355  4.24690  2.90347  2.73739  3.18146  2.89801  2.37887  2.77519  2.98518  4.58477  3.61503
          0.11710  4.70298  2.28832  0.61958  0.77255  1.22302  0.34862
    763   2.42496  5.19479  2.75914  2.05402  4.18916  3.30161  3.69869  3.71106  2.23373  3.49222  4.24033  2.73250  3.75654  2.45608  2.85456  2.41063  2.64399  3.05104  5.63862  4.02984   1832 e - - -
          2.68618  4.42225  2.77519  2.73123  3.46354  2.40513  3.72494  3.29354  2.67741  2.69355  4.24690  2.90347  2.73739  3.18146  2.89801  2.37887  2.77519  2.98518  4.58477  3.61503
          0.01503  4.60091  5.32326  0.61958  0.77255  1.28290  0.32467
    764   2.33935  3.92842  4.37011  3.77471  2.73296  3.86264  3.88313  2.56267  3.62549  1.65991  3.01357  3.53246  4.22990  3.81649  3.59689  3.15831  2.53447  1.91060  4.78400  3.59887   1833 l - - -
          2.68618  4.42225  2.77519  2.73123  3.46354  2.40513  3.72494  3.29354  2.67741  2.69355  4.24690  2.90347  2.73739  3.18146  2.89801  2.37887  2.77519  2.98518  4.58477  3.61503
          0.02473  4.61174  4.23444  0.61958  0.77255  1.30682  0.31564
    765   2.67574  4.44020  2.97594  2.14643  4.36821  3.21329  3.41280  3.43173  2.25212  2.81998  4.13978  2.85939  3.73040  2.68670  2.67417  2.56125  2.53113  3.09383  5.55308  3.56750   1834 e - - -
          2.68618  4.42225  2.77519  2.73123  3.46354  2.40513  3.72494  3.29354  2.67741  2.69355  4.24690  2.90347  2.73739  3.18146  2.89801  2.37887  2.77519  2.98518  4.58477  3.61503
          0.01501  4.60203  5.32438  0.61958  0.77255  1.18722  0.36394
    766   2.53469  4.54021  2.43387  2.13495  3.61559  3.06708  3.72253  3.65457  2.29770  3.04563  4.21618  2.81176  3.73826  2.83145  2.66604  2.48164  2.63873  3.53780  5.62040  4.03566   1835 e - - -
          2.68618  4.42225  2.77519  2.73123  3.46354  2.40513  3.72494  3.29354  2.67741  2.69355  4.24690  2.90347  2.73739  3.18146  2.89801  2.37887  2.77519  2.98518  4.58477  3.61503
          0.01437  4.64533  5.36767  0.61958  0.77255  1.27766  0.32669
    767   2.62604  4.66057  2.52503  1.94854  4.59392  3.30156  3.48934  4.07848  2.17451  3.55527  4.29227  2.86294  3.71870  2.24450  2.74782  2.36462  2.87560  3.64048  5.68474  4.27492   1836 e - - -
          2.68618  4.42225  2.77519  2.73123  3.46354  2.40513  3.72494  3.29354  2.67741  2.69355  4.24690  2.90347  2.73739  3.18146  2.89801  2.37887  2.77519  2.98518  4.58477  3.61503
          0.01437  4.64533  5.36767  0.61958  0.77255  0.54648  0.86509
    768   2.79720  4.43469  4.05758  2.51486  3.11677  3.73026  4.20175  2.54332  3.23103  1.58656  2.95700  3.33637  3.52393  3.41751  3.36458  3.02933  3.10030  2.23562  4.31591  3.69162   1837 l - - -
          2.68618  4.42225  2.77519  2.73123  3.46354  2.40513  3.72494  3.29354  2.67741  2.69355  4.24690  2.90347  2.73739  3.18146  2.89801  2.37887  2.77519  2.98518  4.58477  3.61503
          0.01075  4.93439  5.65674  0.61958  0.77255  0.92056  0.50799
    769   2.38845  5.35652  2.54579  1.88243  4.70025  3.56462  3.81041  4.18528  2.21199  3.55704  3.96677  2.48382  4.01664  2.46862  2.84344  2.51673  2.69429  3.41367  5.78999  4.37984   1838 e - - -
          2.68618  4.42225  2.77519  2.73123  3.46354  2.40513  3.72494  3.29354  2.67741  2.69355  4.24690  2.90347  2.73739  3.18146  2.89801  2.37887  2.77519  2.98518  4.58477  3.61503
          0.01075  4.93439  5.65674  0.61958  0.77255  0.88402  0.53293
    770   2.57743  5.36111  2.71804  1.90971  4.70527  3.05513  3.81374  3.81023  2.28285  3.66600  4.40204  2.87898  3.87534  2.44143  2.68558  2.16405  2.57754  3.63010  5.79432  4.38389   1839 e - - -
          2.68618  4.42225  2.77519  2.73123  3.46354  2.40513  3.72494  3.29354  2.67741  2.69355  4.24690  2.90347  2.73739  3.18146  2.89801  2.37887  2.77519  2.98518  4.58477  3.61503
          0.01065  4.94303  5.66537  0.61958  0.77255  0.87651  0.53825
    771   2.60257  5.22800  3.16628  2.49528  4.36456  3.65457  3.44238  3.74861  1.73063  2.33249  3.68378  2.61152  4.04652  2.60381  2.91624  2.67904  2.82804  3.58940  5.69421  3.70258   1840 k - - -
          2.68618  4.42225  2.77519  2.73123  3.46354  2.40513  3.72494  3.29354  2.67741  2.69355  4.24690  2.90347  2.73739  3.18146  2.89801  2.37887  2.77519  2.98518  4.58477  3.61503
          0.01058  4.94983  5.67217  0.61958  0.77255  0.87262  0.54103
    772   2.78539  5.36906  2.96915  2.11098  4.71437  3.34782  3.28601  4.20014  1.82017  3.33880  4.40978  2.67347  4.02544  2.17729  2.52395  2.56617  2.82814  3.75985  5.80132  4.39073   1841 k - - -
          2.68618  4.42225  2.77519  2.73123  3.46354  2.40513  3.72494  3.29354  2.67741  2.69355  4.24690  2.90347  2.73739  3.18146  2.89801  2.37887  2.77519  2.98518  4.58477  3.61503
          0.01053  4.95468  5.67703  0.61958  0.77255  0.88489  0.53232
    773   2.32284  5.36037  2.82752  2.19456  4.70236  3.63203  3.81934  3.55889  2.15268  3.53820  4.22329  2.86717  3.65127  2.47437  2.01469  2.49331  2.87376  3.65391  5.79485  4.38585   1842 r - - -
          2.68618  4.42225  2.77519  2.73123  3.46354  2.40513  3.72494  3.29354  2.67741  2.69355  4.24690  2.90347  2.73739  3.18146  2.89801  2.37887  2.77519  2.98518  4.58477  3.61503
          0.01053  4.95468  5.67703  0.61958  0.77255  0.88489  0.53232
    774   2.47324  4.97400  2.97679  2.19624  4.24219  3.39236  3.41006  3.70262  2.06504  3.09508  4.18841  2.97498  3.92095  2.56518  2.39701  2.41535  2.60302  3.33010  5.77697  4.37404   1843 k - - -
          2.68618  4.42225  2.77519  2.73123  3.46354  2.40513  3.72494  3.29354  2.67741  2.69355  4.24690  2.90347  2.73739  3.18146  2.89801  2.37887  2.77519  2.98518  4.58477  3.61503
          0.01053  4.95468  5.67703  0.61958  0.77255  0.88489  0.53232
    775   2.68866  4.06391  4.17681  4.04359  2.94945  3.81301  4.35220  2.34683  3.69907  1.18909  2.94386  4.12325  4.18674  3.93408  3.48037  3.33182  2.89217  2.18242  4.91110  3.72997   1844 l - - -
          2.68618  4.42225  2.77519  2.73123  3.46354  2.40513  3.72494  3.29354  2.67741  2.69355  4.24690  2.90347  2.73739  3.18146  2.89801  2.37887  2.77519  2.98518  4.58477  3.61503
          0.01053  4.95468  5.67703  0.61958  0.77255  0.88489  0.53232
    776   2.54309  4.58373  2.57801  1.84290  4.70277  3.63180  3.39899  3.84877  2.34389  3.59274  4.18104  2.93657  3.88101  2.00103  2.91783  2.53224  2.75445  3.63727  5.79508  4.38591   1845 e - - -
          2.68618  4.42225  2.77519  2.73123  3.46354  2.40513  3.72494  3.29354  2.67741  2.69355  4.24690  2.90347  2.73739  3.18146  2.89801  2.37887  2.77519  2.98518  4.58477  3.61503
          0.01053  4.95468  5.67703  0.61958  0.77255  0.88489  0.53232
    777   2.56965  4.65568  2.83364  1.71221  4.24868  3.63952  3.82888  3.83331  2.40086  2.66938  4.36300  2.86464  4.03248  2.40117  2.71349  2.64109  2.77583  3.29764  5.76225  4.36435   1846 e - - -
          2.68618  4.42225  2.77519  2.73123  3.46354  2.40513  3.72494  3.29354  2.67741  2.69355  4.24690  2.90347  2.73739  3.18146  2.89801  2.37887  2.77519  2.98518  4.58477  3.61503
          0.01053  4.95468  5.67703  0.61958  0.77255  0.80257  0.59452
    778   1.89209  4.98746  3.19285  2.63270  4.20294  3.52532  3.93320  3.23816  2.49000  2.41879  3.91651  2.99865  3.90302  3.10380  3.00873  2.30784  2.63189  2.53148  5.50657  4.19083   1847 a - - -
          2.68583  4.42243  2.77533  2.73053  3.46378  2.40575  3.72404  3.29358  2.67726  2.69312  4.24695  2.90365  2.73790  3.18089  2.89803  2.37921  2.77541  2.98521  4.58456  3.61459
          0.53231  1.02879  2.89474  1.58085  0.23042  0.82592  0.57595
    779   2.69653  5.34810  2.97002  2.20544  4.69144  3.61621  3.51537  3.92303  1.88209  3.65257  3.92069  2.65209  3.84413  2.35271  2.22039  2.50310  2.81728  3.63090  5.78174  4.13904   1857 k - - -
          2.68618  4.42225  2.77519  2.73123  3.46354  2.40513  3.72494  3.29354  2.67741  2.69355  4.24690  2.90347  2.73739  3.18146  2.89801  2.37887  2.77519  2.98518  4.58477  3.61503
          0.05963  4.91604  2.98464  0.61958  0.77255  0.93345  0.49955
    780   2.43393  4.57309  3.09630  2.19231  4.32413  3.33471  3.34066  4.06545  2.17016  2.94065  4.32211  2.98036  3.99963  2.09987  2.50871  2.55935  2.97789  3.08518  5.72231  4.32644   1858 q - - -
          2.68618  4.42225  2.77519  2.73123  3.46354  2.40513  3.72494  3.29354  2.67741  2.69355  4.24690  2.90347  2.73739  3.18146  2.89801  2.37887  2.77519  2.98518  4.58477  3.61503
          0.01149  4.86790  5.59025  0.61958  0.77255  0.98926  0.46498
    781   2.42644  4.41972  3.02002  2.36792  4.24994  3.63385  3.19743  3.27043  2.31820  2.41773  4.20524  2.90347  4.02520  2.41536  2.44280  2.74811  2.88340  3.23109  4.37940  4.26003   1859 k - - -
          2.68618  4.42225  2.77519  2.73123  3.46354  2.40513  3.72494  3.29354  2.67741  2.69355  4.24690  2.90347  2.73739  3.18146  2.89801  2.37887  2.77519  2.98518  4.58477  3.61503
          0.01143  4.87271  5.59506  0.61958  0.77255  1.00135  0.45789
    782   2.60263  4.29934  3.57263  2.28885  3.40125  3.72247  3.88554  2.53525  2.98137  1.97945  3.31400  3.40193  4.20750  3.43959  3.17239  2.58787  2.98654  2.67965  2.90856  3.52677   1860 l - - -
          2.68618  4.42225  2.77519  2.73123  3.46354  2.40513  3.72494  3.29354  2.67741  2.69355  4.24690  2.90347  2.73739  3.18146  2.89801  2.37887  2.77519  2.98518  4.58477  3.61503
          0.12632  4.87271  2.19811  0.61958  0.77255  1.00135  0.45789
    783   2.08256  5.15515  2.78674  1.86252  3.37728  3.49059  3.63180  3.89639  2.47617  2.83446  4.21036  2.97280  3.57275  2.89154  2.93780  2.53976  2.74199  3.42008  5.62136  4.11741   1861 e - - -
          2.68618  4.42225  2.77519  2.73123  3.46354  2.40513  3.72494  3.29354  2.67741  2.69355  4.24690  2.90347  2.73739  3.18146  2.89801  2.37887  2.77519  2.98518  4.58477  3.61503
          0.01289  4.75382  5.47617  0.61958  0.77255  0.69547  0.69083
    784   2.33552  5.32298  2.68943  2.20924  4.47999  3.28347  3.42697  3.86892  2.42245  3.43206  3.88796  2.54702  3.75583  2.54343  2.97554  2.40002  2.31860  3.35645  5.76169  3.98972   1862 e - - -
          2.68618  4.42225  2.77519  2.73123  3.46354  2.40513  3.72494  3.29354  2.67741  2.69355  4.24690  2.90347  2.73739  3.18146  2.89801  2.37887  2.77519  2.98518  4.58477  3.61503
          0.01110  4.90237  5.62471  0.61958  0.77255  0.94823  0.49009
    785   2.51507  5.26351  2.73331  2.42974  4.57489  3.50816  3.67552  4.03775  2.28588  1.97766  4.14669  2.72813  3.82062  2.74318  2.66332  2.54483  2.86440  3.43097  5.71689  3.53057   1863 l - - -
          2.68618  4.42225  2.77519  2.73123  3.46354  2.40513  3.72494  3.29354  2.67741  2.69355  4.24690  2.90347  2.73739  3.18146  2.89801  2.37887  2.77519  2.98518  4.58477  3.61503
          0.01110  4.90237  5.62471  0.61958  0.77255  0.94823  0.49009
    786   2.52325  5.34486  2.98208  1.72735  4.68780  3.61157  3.79998  4.17237  2.32380  3.64916  4.38624  2.68046  3.22512  2.23545  2.88023  2.57076  2.44847  3.73439  5.77865  4.20037   1864 e - - -
          2.68618  4.42225  2.77519  2.73123  3.46354  2.40513  3.72494  3.29354  2.67741  2.69355  4.24690  2.90347  2.73739  3.18146  2.89801  2.37887  2.77519  2.98518  4.58477  3.61503
          0.02147  4.90237  4.28219  0.61958  0.77255  0.91863  0.50927
    787   2.39104  5.34103  2.98223  2.22491  4.68414  3.42022  3.38086  3.97707  2.11648  3.64545  4.38222  2.18457  3.87718  2.47009  2.58901  2.40999  2.88258  3.44953  5.77486  4.04135   1865 k - - -
          2.68618  4.42225  2.77519  2.73123  3.46354  2.40513  3.72494  3.29354  2.67741  2.69355  4.24690  2.90347  2.73739  3.18146  2.89801  2.37887  2.77519  2.98518  4.58477  3.61503
          0.01113  4.89938  5.62173  0.61958  0.77255  0.87059  0.54249
    788   2.54180  5.38100  2.01195  1.74806  4.72516  3.55515  3.61458  4.21260  2.28419  3.68574  4.42297  2.52766  4.02460  2.63946  2.79372  2.56424  3.09816  3.77136  5.81294  4.39901   1866 e - - -
          2.68618  4.42225  2.77519  2.73123  3.46354  2.40513  3.72494  3.29354  2.67741  2.69355  4.24690  2.90347  2.73739  3.18146  2.89801  2.37887  2.77519  2.98518  4.58477  3.61503
          0.01090  4.91990  5.64225  0.61958  0.77255  0.91933  0.50881
    789   2.62957  4.26214  4.76415  3.87179  2.78342  4.03797  4.36744  2.21275  3.95573  1.34082  2.42599  4.17516  4.40132  3.75022  3.99053  3.24740  3.10828  2.17935  4.88236  3.22254   1867 l - - -
          2.68618  4.42225  2.77519  2.73123  3.46354  2.40513  3.72494  3.29354  2.67741  2.69355  4.24690  2.90347  2.73739  3.18146  2.89801  2.37887  2.77519  2.98518  4.58477  3.61503
          0.01090  4.91990  5.64225  0.61958  0.77255  0.91933  0.50881
    790   1.83726  5.32384  2.73632  2.18865  4.65639  3.43108  3.59069  3.42269  2.43863  3.48591  3.97036  2.63388  4.01502  2.65797  2.75005  2.35205  2.94500  3.52752  5.76408  4.13406   1868 a - - -
          2.68618  4.42225  2.77519  2.73123  3.46354  2.40513  3.72494  3.29354  2.67741  2.69355  4.24690  2.90347  2.73739  3.18146  2.89801  2.37887  2.77519  2.98518  4.58477  3.61503
          0.06869  4.91990  2.82872  0.61958  0.77255  0.91933  0.50881
    791   2.49643  5.32965  2.63234  2.00684  4.67297  3.13831  2.60261  4.15786  2.39568  3.52146  4.37087  2.50755  3.98976  2.64947  2.91999  2.23135  2.97638  3.44951  5.76328  4.35311   1869 e - - -
          2.68618  4.42225  2.77519  2.73123  3.46354  2.40513  3.72494  3.29354  2.67741  2.69355  4.24690  2.90347  2.73739  3.18146  2.89801  2.37887  2.77519  2.98518  4.58477  3.61503
          0.01155  4.86275  5.58510  0.61958  0.77255  1.00890  0.45353
    792   2.56182  3.90144  4.57952  3.44385  3.08951  3.98301  4.30404  2.11976  3.16180  1.68360  2.33730  4.06838  4.11211  3.70271  3.72639  3.18233  2.95070  2.07989  4.41362  3.68929   1870 l - - -
          2.68618  4.42225  2.77519  2.73123  3.46354  2.40513  3.72494  3.29354  2.67741  2.69355  4.24690  2.90347  2.73739  3.18146  2.89801  2.37887  2.77519  2.98518  4.58477  3.61503
          0.01155  4.86275  5.58510  0.61958  0.77255  0.98526  0.46736
    793   2.73519  5.31529  2.87903  2.26251  4.65257  3.49320  2.96099  4.13293  2.13348  3.34821  4.03514  2.91374  3.62219  2.15644  2.39148  2.68468  3.05477  3.42846  3.17166  4.34659   1871 k - - -
          2.68586  4.42308  2.77540  2.73040  3.46398  2.40570  3.72530  3.29401  2.67677  2.69337  4.24651  2.90334  2.73793  3.18114  2.89791  2.37907  2.77481  2.98520  4.58559  3.61538
          0.87388  0.78118  2.08098  1.56779  0.23383  0.78874  0.60590
    794   2.49717  5.30328  2.44238  1.55871  4.64396  3.44003  3.48956  4.12708  2.37948  3.35860  4.34527  2.98689  3.96968  2.69446  2.80916  2.46622  2.81975  3.69159  5.73837  4.08450   1880 e - - -
          2.68618  4.42225  2.77519  2.73123  3.46354  2.40513  3.72494  3.29354  2.67741  2.69355  4.24690  2.90347  2.73739  3.18146  2.89801  2.37887  2.77519  2.98518  4.58477  3.61503
          0.01225  4.80417  5.52652  0.61958  0.77255  1.08853  0.41054
    795   2.74365  3.83915  2.89964  2.42398  4.08914  3.29628  3.68742  3.41005  2.17587  3.50528  3.84519  2.55064  3.98116  2.54403  2.69738  2.05447  2.70922  3.24000  5.67180  4.28460   1881 s - - -
          2.68618  4.42225  2.77519  2.73123  3.46354  2.40513  3.72494  3.29354  2.67741  2.69355  4.24690  2.90347  2.73739  3.18146  2.89801  2.37887  2.77519  2.98518  4.58477  3.61503
          0.01225  4.80417  5.52652  0.61958  0.77255  1.08853  0.41054
    796   1.90759  5.01812  2.90498  2.35039  3.37039  3.23340  3.83216  3.35157  2.58064  2.89879  3.82178  2.84678  4.01934  2.52428  3.00621  2.65519  2.76322  3.17804  4.69199  3.82280   1882 a - - -
          2.68618  4.42225  2.77519  2.73123  3.46354  2.40513  3.72494  3.29354  2.67741  2.69355  4.24690  2.90347  2.73739  3.18146  2.89801  2.37887  2.77519  2.98518  4.58477  3.61503
          0.01225  4.80417  5.52652  0.61958  0.77255  0.56394  0.84156
    797   2.39951  5.32837  2.83457  2.14241  4.65418  3.33646  3.63488  3.76703  2.49896  3.24530  4.10875  2.99666  4.03889  2.51564  2.75915  2.16159  2.36917  2.81377  5.77275  4.37372   1883 e - - -
          2.68618  4.42225  2.77519  2.73123  3.46354  2.40513  3.72494  3.29354  2.67741  2.69355  4.24690  2.90347  2.73739  3.18146  2.89801  2.37887  2.77519  2.98518  4.58477  3.61503
          0.01034  4.97227  5.69462  0.61958  0.77255  0.82424  0.57727
    798   2.91052  4.39867  4.91463  4.30784  3.25768  4.20208  4.53387  2.24505  4.11432  0.98692  3.20101  4.33884  4.54935  4.24829  3.92347  3.51423  3.07625  1.96178  5.02365  3.44837   1884 l - - -
          2.68618  4.42225  2.77519  2.73123  3.46354  2.40513  3.72494  3.29354  2.67741  2.69355  4.24690  2.90347  2.73739  3.18146  2.89801  2.37887  2.77519  2.98518  4.58477  3.61503
          0.01034  4.97227  5.69462  0.61958  0.77255  0.82424  0.57727
    799   2.65704  4.87676  3.41827  2.60878  3.52011  3.67209  3.73397  2.87311  2.37134  2.74048  3.64560  3.02145  3.91615  2.58957  2.72789  2.87707  3.05812  1.89693  5.41586  3.52063   1885 v - - -
          2.68618  4.42225  2.77519  2.73123  3.46354  2.40513  3.72494  3.29354  2.67741  2.69355  4.24690  2.90347  2.73739  3.18146  2.89801  2.37887  2.77519  2.98518  4.58477  3.61503
          0.01034  4.97227  5.69462  0.61958  0.77255  0.82424  0.57727
    800   1.64650  4.65792  3.04535  2.21210  4.30681  3.31076  3.69921  3.59978  2.49629  2.95778  4.29626  3.05131  3.86202  2.70195  2.95364  2.43810  2.73557  3.43818  5.70677  4.16168   1886 a - - -
          2.68618  4.42225  2.77519  2.73123  3.46354  2.40513  3.72494  3.29354  2.67741  2.69355  4.24690  2.90347  2.73739  3.18146  2.89801  2.37887  2.77519  2.98518  4.58477  3.61503
          0.01034  4.97227  5.69462  0.61958  0.77255  0.82424  0.57727
    801   2.64749  5.37422  2.80984  2.14332  4.48267  3.54320  3.64698  4.20454  1.60557  3.67925  4.01598  2.72658  3.93032  2.52799  2.42609  2.75317  2.71380  3.76469  5.80699  4.39645   1887 k - - -
          2.68618  4.42225  2.77519  2.73123  3.46354  2.40513  3.72494  3.29354  2.67741  2.69355  4.24690  2.90347  2.73739  3.18146  2.89801  2.37887  2.77519  2.98518  4.58477  3.61503
          0.01044  4.96355  5.68590  0.61958  0.77255  0.82424  0.57727
    802   2.81764  3.79846  4.56172  3.50682  3.19096  3.74633  4.33959  2.30255  3.51300  1.08008  3.19701  3.51093  4.38924  3.99293  3.91807  3.25565  3.04696  2.38686  4.93150  3.74761   1888 l - - -
          2.68618  4.42225  2.77519  2.73123  3.46354  2.40513  3.72494  3.29354  2.67741  2.69355  4.24690  2.90347  2.73739  3.18146  2.89801  2.37887  2.77519  2.98518  4.58477  3.61503
          0.01044  4.96355  5.68590  0.61958  0.77255  0.82424  0.57727
    803   2.51952  4.62621  2.67070  1.99642  4.69173  3.41534  3.61942  3.87190  2.01054  3.39919  4.01457  2.68263  3.84370  2.86434  2.61453  2.47882  2.89150  2.90435  5.79099  4.38446   1889 e - - -
          2.68618  4.42225  2.77519  2.73123  3.46354  2.40513  3.72494  3.29354  2.67741  2.69355  4.24690  2.90347  2.73739  3.18146  2.89801  2.37887  2.77519  2.98518  4.58477  3.61503
          0.01044  4.96355  5.68590  0.61958  0.77255  0.82424  0.57727
    804   2.38835  5.36388  2.90913  1.97147  4.45136  2.21898  3.70613  4.18929  2.15286  3.66773  4.40544  2.90097  4.02927  2.68801  2.68418  2.57927  2.84696  3.28578  5.79851  4.38954   1890 e - - -
          2.68618  4.42225  2.77519  2.73123  3.46354  2.40513  3.72494  3.29354  2.67741  2.69355  4.24690  2.90347  2.73739  3.18146  2.89801  2.37887  2.77519  2.98518  4.58477  3.61503
          0.01044  4.96355  5.68590  0.61958  0.77255  0.82424  0.57727
    805   2.40525  4.96340  3.20098  2.45705  3.15445  3.44624  3.74186  3.28191  2.70670  2.47311  3.42878  2.76980  3.68004  2.92410  2.92885  2.32580  2.79532  2.48089  5.48618  4.17489   1891 s - - -
          2.68618  4.42225  2.77519  2.73123  3.46354  2.40513  3.72494  3.29354  2.67741  2.69355  4.24690  2.90347  2.73739  3.18146  2.89801  2.37887  2.77519  2.98518  4.58477  3.61503
          0.02565  4.95886  4.00061  0.61958  0.77255  0.82424  0.57727
    806   2.75822  4.20140  2.89230  2.24789  4.31036  3.31443  3.68809  3.37510  2.11253  2.83234  4.26547  2.95852  3.94326  2.47012  2.92297  2.60789  2.64241  2.61977  5.14314  3.70856   1892 k - - -
          2.68618  4.42225  2.77519  2.73123  3.46354  2.40513  3.72494  3.29354  2.67741  2.69355  4.24690  2.90347  2.73739  3.18146  2.89801  2.37887  2.77519  2.98518  4.58477  3.61503
          0.01064  4.94385  5.66620  0.61958  0.77255  0.85257  0.55568
    807   2.49629  5.33807  2.75167  1.63456  4.11412  3.03528  3.81889  4.15104  2.27499  3.28490  4.38155  3.03178  3.88221  2.77297  2.99422  2.41211  2.66067  3.61056  5.77717  3.57391   1893 e - - -
          2.68618  4.42225  2.77519  2.73123  3.46354  2.40513  3.72494  3.29354  2.67741  2.69355  4.24690  2.90347  2.73739  3.18146  2.89801  2.37887  2.77519  2.98518  4.58477  3.61503
          0.01064  4.94385  5.66620  0.61958  0.77255  0.85257  0.55568
    808   2.22749  4.15836  2.89455  2.27860  4.66573  3.39561  3.59496  4.14293  2.22782  3.25283  3.53133  2.90890  3.04518  2.39274  2.80227  2.40921  2.75077  3.48202  5.77351  4.19577   1894 a - - -
          2.68618  4.42225  2.77519  2.73123  3.46354  2.40513  3.72494  3.29354  2.67741  2.69355  4.24690  2.90347  2.73739  3.18146  2.89801  2.37887  2.77519  2.98518  4.58477  3.61503
          0.12643  4.93821  2.19283  0.61958  0.77255  0.85257  0.55568
    809   2.53150  3.74954  2.94832  2.28476  3.40670  3.29808  3.87820  3.16185  2.51285  2.59395  3.36003  3.08474  3.65274  2.88999  2.78329  2.56051  2.83847  2.88546  5.42939  3.38134   1895 e - - -
          2.68618  4.42225  2.77519  2.73123  3.46354  2.40513  3.72494  3.29354  2.67741  2.69355  4.24690  2.90347  2.73739  3.18146  2.89801  2.37887  2.77519  2.98518  4.58477  3.61503
          0.14742  4.82379  2.04771  0.61958  0.77255  1.03372  0.43956
    810   2.43465  5.22098  2.90529  2.36741  4.33875  2.71462  3.72914  3.81037  2.20167  3.45294  4.05334  2.45207  3.31896  2.62757  2.86273  2.30687  2.75436  3.19269  5.66567  4.26695   1896 k - - -
          2.68618  4.42225  2.77519  2.73123  3.46354  2.40513  3.72494  3.29354  2.67741  2.69355  4.24690  2.90347  2.73739  3.18146  2.89801  2.37887  2.77519  2.98518  4.58477  3.61503
          0.02215  4.68161  4.37034  0.61958  0.77255  0.85368  0.55485
    811   2.23029  5.22648  2.85511  2.26689  3.92432  3.40039  3.77041  3.62686  2.19494  3.03001  4.27546  2.58380  3.97248  2.49671  2.84472  2.32040  2.85802  3.36096  4.76296  4.13986   1897 k - - -
          2.68306  4.42443  2.77714  2.72429  3.46622  2.40815  3.72570  3.29333  2.67668  2.69100  4.24364  2.90515  2.74152  3.17750  2.89774  2.37946  2.77572  2.98552  4.58991  3.61820
          1.29915  0.45381  2.38561  3.15381  0.04363  1.01229  0.45159
    812   2.34396  5.25176  2.45197  2.24398  4.35316  3.43052  3.40125  4.06802  2.24538  3.07800  4.29472  2.64141  3.41765  2.37621  2.89289  2.56819  2.93653  3.07616  5.68966  4.28398   1948 e - - -
          2.68618  4.42225  2.77519  2.73123  3.46354  2.40513  3.72494  3.29354  2.67741  2.69355  4.24690  2.90347  2.73739  3.18146  2.89801  2.37887  2.77519  2.98518  4.58477  3.61503
          0.10580  4.69956  2.39360  0.61958  0.77255  1.06231  0.42412
    813   2.06646  5.19602  2.92122  1.83268  4.51775  3.21595  3.71523  3.43770  2.27776  3.49119  3.98805  2.77997  3.91854  2.76966  2.64539  2.61973  2.80258  3.57410  5.64285  4.24668   1949 e - - -
          2.68618  4.42225  2.77519  2.73123  3.46354  2.40513  3.72494  3.29354  2.67741  2.69355  4.24690  2.90347  2.73739  3.18146  2.89801  2.37887  2.77519  2.98518  4.58477  3.61503
          0.01445  4.64027  5.36262  0.61958  0.77255  1.21677  0.35124
    814   2.53338  5.23580  2.70635  1.93641  4.57379  3.31815  3.58752  3.59839  2.05243  3.30766  4.27835  2.84116  3.69557  2.45736  2.85993  2.41223  2.85271  3.41373  5.67269  4.26605   1950 e - - -
          2.68618  4.42225  2.77519  2.73123  3.46354  2.40513  3.72494  3.29354  2.67741  2.69355  4.24690  2.90347  2.73739  3.18146  2.89801  2.37887  2.77519  2.98518  4.58477  3.61503
          0.01445  4.64027  5.36262  0.61958  0.77255  1.21677  0.35124
    815   2.47586  4.23518  4.17294  3.37493  3.15876  3.84568  4.14628  2.00647  2.85261  2.24309  3.18741  3.81111  4.21544  3.70057  3.66718  2.89867  2.68462  1.68231  4.84840  3.56521   1951 v - - -
          2.68618  4.42225  2.77519  2.73123  3.46354  2.40513  3.72494  3.29354  2.67741  2.69355  4.24690  2.90347  2.73739  3.18146  2.89801  2.37887  2.77519  2.98518  4.58477  3.61503
          0.01445  4.64027  5.36262  0.61958  0.77255  1.19553  0.36032
    816   2.49090  5.24687  2.40917  1.77548  4.58520  3.23961  3.60482  4.06710  2.39042  3.43033  4.28972  2.89692  3.91691  2.37750  2.89284  2.45090  2.82151  3.35542  5.68327  4.27528   1952 e - - -
          2.68618  4.42225  2.77519  2.73123  3.46354  2.40513  3.72494  3.29354  2.67741  2.69355  4.24690  2.90347  2.73739  3.18146  2.89801  2.37887  2.77519  2.98518  4.58477  3.61503
          0.02058  4.64696  4.53035  0.61958  0.77255  1.21039  0.35394
    817   2.06453  4.05485  3.03434  1.99130  4.45297  3.32936  3.52023  3.59216  2.33718  3.17718  4.20056  2.71003  3.74176  2.72829  2.70725  2.44177  2.88321  3.51730  5.60681  4.22218   1953 e - - -
          2.68618  4.42225  2.77519  2.73123  3.46354  2.40513  3.72494  3.29354  2.67741  2.69355  4.24690  2.90347  2.73739  3.18146  2.89801  2.37887  2.77519  2.98518  4.58477  3.61503
          0.02067  4.64082  4.52726  0.61958  0.77255  1.19673  0.35979
    818   2.51126  4.03874  4.27066  3.57918  3.30915  3.75405  4.16620  2.35777  3.54831  1.31536  2.92973  3.69980  4.22750  3.61043  3.38542  3.08480  2.93149  2.25503  4.82128  3.63203   1954 l - - -
          2.68618  4.42225  2.77519  2.73123  3.46354  2.40513  3.72494  3.29354  2.67741  2.69355  4.24690  2.90347  2.73739  3.18146  2.89801  2.37887  2.77519  2.98518  4.58477  3.61503
          0.01444  4.64085  5.36320  0.61958  0.77255  1.21622  0.35147
    819   2.69097  5.20709  3.00951  2.20072  4.21548  3.27423  3.46384  4.00635  2.23937  3.25890  4.25274  2.58798  3.91625  2.17484  2.43926  2.53388  2.64882  3.29140  5.19145  4.09975   1955 q - - -
          2.68618  4.42225  2.77519  2.73123  3.46354  2.40513  3.72494  3.29354  2.67741  2.69355  4.24690  2.90347  2.73739  3.18146  2.89801  2.37887  2.77519  2.98518  4.58477  3.61503
          0.04594  4.64085  3.34516  0.61958  0.77255  1.21622  0.35147
    820   2.67080  5.22293  2.78321  1.99835  4.55981  3.12430  3.35291  4.03997  2.22117  3.26723  3.93754  2.44444  3.90200  2.61890  2.60381  2.52036  2.84765  3.10175  5.66048  4.25461   1956 e - - -
          2.68618  4.42225  2.77519  2.73123  3.46354  2.40513  3.72494  3.29354  2.67741  2.69355  4.24690  2.90347  2.73739  3.18146  2.89801  2.37887  2.77519  2.98518  4.58477  3.61503
          0.01490  4.60981  5.33215  0.61958  0.77255  1.24480  0.33968
    821   2.73226  4.51913  2.85964  2.06776  4.51776  3.34613  3.61217  3.98948  2.11472  3.09607  3.69087  2.98949  3.90673  2.25349  2.70505  2.36979  2.57809  3.57266  5.63778  4.23970   1957 e - - -
          2.68618  4.42225  2.77519  2.73123  3.46354  2.40513  3.72494  3.29354  2.67741  2.69355  4.24690  2.90347  2.73739  3.18146  2.89801  2.37887  2.77519  2.98518  4.58477  3.61503
          0.01504  4.60008  5.32242  0.61958  0.77255  1.24480  0.33968
    822   2.72826  4.25321  3.90325  3.17988  3.16308  3.60665  4.09318  2.17193  3.05518  1.70962  3.20714  3.58823  4.17440  3.59940  3.18611  3.00886  2.74529  2.06647  4.85920  3.49300   1958 l - - -
          2.68618  4.42225  2.77519  2.73123  3.46354  2.40513  3.72494  3.29354  2.67741  2.69355  4.24690  2.90347  2.73739  3.18146  2.89801  2.37887  2.77519  2.98518  4.58477  3.61503
          0.02120  4.60008  4.51653  0.61958  0.77255  1.24480  0.33968
    823   2.18789  5.07051  2.72077  2.33653  4.35253  3.52861  3.72385  3.27019  2.48960  3.07011  3.74763  2.68253  3.65665  2.66442  2.81472  2.17969  2.82974  3.06609  5.54294  4.17363   1959 s - - -
          2.68618  4.42225  2.77519  2.73123  3.46354  2.40513  3.72494  3.29354  2.67741  2.69355  4.24690  2.90347  2.73739  3.18146  2.89801  2.37887  2.77519  2.98518  4.58477  3.61503
          0.02162  4.59401  4.48499  0.61958  0.77255  1.25013  0.33753
    824   2.60364  5.22564  2.55353  1.88217  4.56578  3.22010  3.68905  4.04827  2.25601  3.43741  4.11095  2.49142  3.71148  2.72931  2.39929  2.66115  2.81938  3.38271  5.66109  4.25310   1960 e - - -
          2.68618  4.42225  2.77519  2.73123  3.46354  2.40513  3.72494  3.29354  2.67741  2.69355  4.24690  2.90347  2.73739  3.18146  2.89801  2.37887  2.77519  2.98518  4.58477  3.61503
          0.02438  4.58763  4.27529  0.61958  0.77255  0.55651  0.85145
    825   2.60706  5.21647  2.89188  2.26693  4.51525  3.15058  3.52028  3.27055  2.22542  2.52811  3.45956  2.95864  3.70726  2.76244  2.59375  2.58105  2.72702  3.13096  5.67791  3.98540   1961 k - - -
          2.66593  4.42420  2.78222  2.69455  3.48596  2.42940  3.73049  3.30142  2.67607  2.66763  4.23326  2.91409  2.76374  3.14541  2.89927  2.38077  2.77745  2.98797  4.61034  3.63851
          1.51679  0.25849  4.78346  4.79284  0.00832  0.92639  0.50415
    826   2.55709  5.07891  2.75334  2.57369  4.17063  3.00784  3.27103  3.04065  2.44609  2.13596  3.87076  2.92085  3.50003  2.66583  2.95379  2.69391  2.67066  3.32501  5.56632  4.03583   2339 l - - -
          2.68618  4.42225  2.77519  2.73123  3.46354  2.40513  3.72494  3.29354  2.67741  2.69355  4.24690  2.90347  2.73739  3.18146  2.89801  2.37887  2.77519  2.98518  4.58477  3.61503
          0.25811  4.81216  1.51703  0.61958  0.77255  0.93374  0.49936
    827   2.62682  5.16020  2.99627  1.86886  4.47729  3.17435  3.61735  3.94378  2.27421  3.30027  3.83197  2.61582  3.89690  2.55661  2.82767  2.21034  2.87452  3.24377  4.98381  4.21677   2340 e - - -
          2.68618  4.42225  2.77519  2.73123  3.46354  2.40513  3.72494  3.29354  2.67741  2.69355  4.24690  2.90347  2.73739  3.18146  2.89801  2.37887  2.77519  2.98518  4.58477  3.61503
          0.01551  4.56956  5.29191  0.61958  0.77255  1.21260  0.35300
    828   2.28921  5.16056  2.99749  2.21636  4.47762  3.28299  3.49389  3.94356  2.30097  3.24151  4.20906  2.93831  3.89844  2.13317  2.75341  2.25594  2.73577  3.27486  5.61008  4.21777   2341 q - - -
          2.68618  4.42225  2.77519  2.73123  3.46354  2.40513  3.72494  3.29354  2.67741  2.69355  4.24690  2.90347  2.73739  3.18146  2.89801  2.37887  2.77519  2.98518  4.58477  3.61503
          0.01551  4.56956  5.29191  0.61958  0.77255  1.21260  0.35300
    829   2.40371  5.20051  2.78163  2.09840  4.53324  3.49776  3.68645  3.90222  2.05312  3.50041  4.24465  2.97016  3.46757  2.62103  2.67317  2.18228  2.69251  3.27950  5.64058  4.23746   2342 k - - -
          2.68618  4.42225  2.77519  2.73123  3.46354  2.40513  3.72494  3.29354  2.67741  2.69355  4.24690  2.90347  2.73739  3.18146  2.89801  2.37887  2.77519  2.98518  4.58477  3.61503
          0.01551  4.56956  5.29191  0.61958  0.77255  1.21260  0.35300
    830   2.67231  4.15456  4.53376  3.93067  3.10004  3.90468  4.22760  2.11488  3.75440  1.57659  2.73129  4.00455  4.26475  3.49367  3.54703  3.20872  2.98444  1.79364  4.35034  3.59475   2343 l - - -
          2.68618  4.42225  2.77519  2.73123  3.46354  2.40513  3.72494  3.29354  2.67741  2.69355  4.24690  2.90347  2.73739  3.18146  2.89801  2.37887  2.77519  2.98518  4.58477  3.61503
          0.01551  4.56956  5.29191  0.61958  0.77255  1.21260  0.35300
    831   2.40553  5.15364  2.82295  2.22923  4.15365  3.50503  3.40700  3.93306  2.20731  2.90619  4.20249  2.98535  3.89779  2.37660  2.73129  2.17340  2.87329  3.18788  5.60493  4.21338   2344 s - - -
          2.68618  4.42225  2.77519  2.73123  3.46354  2.40513  3.72494  3.29354  2.67741  2.69355  4.24690  2.90347  2.73739  3.18146  2.89801  2.37887  2.77519  2.98518  4.58477  3.61503
          0.01551  4.56956  5.29191  0.61958  0.77255  1.21260  0.35300
    832   2.40401  5.20779  2.90138  1.85960  4.54353  3.49660  3.48674  3.84446  2.10105  3.50893  3.89481  2.68709  3.65560  2.61751  2.75577  2.38778  2.80977  3.59343  5.64591  4.24093   2345 e - - -
          2.68618  4.42225  2.77519  2.73123  3.46354  2.40513  3.72494  3.29354  2.67741  2.69355  4.24690  2.90347  2.73739  3.18146  2.89801  2.37887  2.77519  2.98518  4.58477  3.61503
          0.01551  4.56956  5.29191  0.61958  0.77255  1.21260  0.35300
    833   2.35053  4.37457  3.70746  3.13676  3.36053  3.72504  3.98853  2.85806  2.85579  1.60134  3.16472  3.50978  3.66235  3.16005  3.12126  2.66416  2.94957  2.42288  4.96465  3.56633   2346 l - - -
          2.68618  4.42225  2.77519  2.73123  3.46354  2.40513  3.72494  3.29354  2.67741  2.69355  4.24690  2.90347  2.73739  3.18146  2.89801  2.37887  2.77519  2.98518  4.58477  3.61503
          0.01551  4.56956  5.29191  0.61958  0.77255  1.21260  0.35300
    834   2.72017  5.20830  2.89721  2.12143  4.54448  3.49697  3.45652  3.76134  2.08009  3.33903  4.25143  2.78956  3.65208  2.11249  2.60190  2.45134  2.79161  3.45965  5.64603  3.99760   2347 k - - -
          2.68618  4.42225  2.77519  2.73123  3.46354  2.40513  3.72494  3.29354  2.67741  2.69355  4.24690  2.90347  2.73739  3.18146  2.89801  2.37887  2.77519  2.98518  4.58477  3.61503
          0.01551  4.56956  5.29191  0.61958  0.77255  1.21260  0.35300
    835   2.35329  4.00641  2.89532  2.18129  4.36299  3.51817  3.47806  3.70588  2.36009  3.17161  4.13283  2.67879  3.91002  2.83204  2.63540  2.27372  2.62887  2.97881  5.54561  3.95147   2348 e - - -
          2.68618  4.42225  2.77519  2.73123  3.46354  2.40513  3.72494  3.29354  2.67741  2.69355  4.24690  2.90347  2.73739  3.18146  2.89801  2.37887  2.77519  2.98518  4.58477  3.61503
          0.01551  4.56956  5.29191  0.61958  0.77255  1.21260  0.35300
    836   2.66176  5.19307  2.84669  1.75981  4.03440  3.50015  3.50298  3.99572  2.20671  3.25769  4.23843  2.89359  3.89452  2.07588  2.92045  2.56937  2.95423  3.50303  5.63534  4.03523   2349 e - - -
          2.68618  4.42225  2.77519  2.73123  3.46354  2.40513  3.72494  3.29354  2.67741  2.69355  4.24690  2.90347  2.73739  3.18146  2.89801  2.37887  2.77519  2.98518  4.58477  3.61503
          0.01551  4.56956  5.29191  0.61958  0.77255  1.21260  0.35300
    837   2.62347  4.37480  2.84651  2.38937  4.02425  3.54224  3.24714  3.34714  2.22243  2.51018  3.69276  2.88381  3.81903  2.88640  2.81797  2.41060  2.63604  3.29108  5.44944  3.39818   2350 k - - -
          2.68618  4.42225  2.77519  2.73123  3.46354  2.40513  3.72494  3.29354  2.67741  2.69355  4.24690  2.90347  2.73739  3.18146  2.89801  2.37887  2.77519  2.98518  4.58477  3.61503
          0.01551  4.56956  5.29191  0.61958  0.77255  1.01557  0.44972
    838   2.31365  5.22780  2.78311  1.92189  4.56245  3.45342  3.70778  4.04114  2.19731  3.52861  3.98157  2.82716  3.45635  2.65691  2.81974  2.21557  2.90384  3.50233  5.66672  3.63930   2351 e - - -
          2.68284  4.42536  2.77616  2.72109  3.46872  2.41047  3.72493  3.29550  2.67855  2.68610  4.24130  2.90583  2.74307  3.17553  2.89668  2.38032  2.77563  2.98577  4.58970  3.62129
          1.25433  0.44784  2.58060  3.56290  0.02877  0.58144  0.81892
    839   2.48044  5.24439  2.75973  2.31287  4.56534  2.72067  3.60832  3.56603  2.24018  2.65547  3.68482  2.97377  3.34185  2.66412  2.75252  2.36616  2.88227  3.55552  5.69177  4.29585   2431 k - - -
          2.68618  4.42225  2.77519  2.73123  3.46354  2.40513  3.72494  3.29354  2.67741  2.69355  4.24690  2.90347  2.73739  3.18146  2.89801  2.37887  2.77519  2.98518  4.58477  3.61503
          0.11812  4.78723  2.27228  0.61958  0.77255  0.96073  0.48226
    840   2.46152  5.23119  3.02039  2.01735  4.56155  3.53640  3.47726  3.72421  2.21681  3.31175  4.27584  2.91649  3.75865  2.30716  2.47952  2.37560  2.71573  3.31378  5.67253  4.27123   2432 e - - -
          2.68618  4.42225  2.77519  2.73123  3.46354  2.40513  3.72494  3.29354  2.67741  2.69355  4.24690  2.90347  2.73739  3.18146  2.89801  2.37887  2.77519  2.98518  4.58477  3.61503
          0.16012  4.67727  1.97575  0.61958  0.77255  0.85254  0.55570
    841   2.31469  5.23196  2.88889  1.94800  4.57052  3.11407  3.70053  3.86190  2.27816  3.53440  4.02829  2.75728  3.23102  2.40578  2.65575  2.44571  2.93271  3.61912  5.66848  4.26154   2433 e - - -
          2.68618  4.42225  2.77519  2.73123  3.46354  2.40513  3.72494  3.29354  2.67741  2.69355  4.24690  2.90347  2.73739  3.18146  2.89801  2.37887  2.77519  2.98518  4.58477  3.61503
          0.01470  4.62324  5.34559  0.61958  0.77255  0.59617  0.80054
    842   2.37953  5.07013  3.17954  2.18590  3.91788  3.63166  3.20820  3.56191  2.35463  2.57966  3.65820  3.03546  3.74737  2.53757  2.69653  2.52279  2.95731  3.02718  4.48564  3.67219   2434 e - - -
          2.68618  4.42225  2.77519  2.73123  3.46354  2.40513  3.72494  3.29354  2.67741  2.69355  4.24690  2.90347  2.73739  3.18146  2.89801  2.37887  2.77519  2.98518  4.58477  3.61503
          0.02329  4.83411  4.19549  0.61958  0.77255  0.88248  0.53402
    843   2.73967  5.30764  2.63116  2.12026  4.64899  3.43069  3.65455  3.71980  2.20957  3.21953  3.98590  2.99802  3.31278  2.29023  2.48359  2.40915  2.57574  3.69628  5.74253  4.33387   2435 e - - -
          2.68618  4.42225  2.77519  2.73123  3.46354  2.40513  3.72494  3.29354  2.67741  2.69355  4.24690  2.90347  2.73739  3.18146  2.89801  2.37887  2.77519  2.98518  4.58477  3.61503
          0.01202  4.82284  5.54519  0.61958  0.77255  0.90031  0.52162
    844   2.75349  5.31333  2.73635  2.07149  4.33472  3.11585  3.26464  4.14210  2.00610  3.61803  4.02484  2.82203  3.97351  2.45447  2.60768  2.47735  2.48947  3.61931  5.74678  4.20064   2436 k - - -
          2.68618  4.42225  2.77519  2.73123  3.46354  2.40513  3.72494  3.29354  2.67741  2.69355  4.24690  2.90347  2.73739  3.18146  2.89801  2.37887  2.77519  2.98518  4.58477  3.61503
          0.01202  4.82284  5.54519  0.61958  0.77255  0.86523  0.54637
    845   2.57696  5.30406  2.95776  1.87770  4.64239  3.35898  3.39331  4.12341  1.93766  3.14679  3.49057  2.93754  3.79252  2.65018  2.54628  2.77550  2.59957  3.69109  5.74066  4.33413   2437 e - - -
          2.68618  4.42225  2.77519  2.73123  3.46354  2.40513  3.72494  3.29354  2.67741  2.69355  4.24690  2.90347  2.73739  3.18146  2.89801  2.37887  2.77519  2.98518  4.58477  3.61503
          0.01191  4.83210  5.55444  0.61958  0.77255  0.88569  0.53176
    846   2.42867  3.95512  4.28316  3.69619  3.29644  3.31006  4.22875  2.14026  3.57717  2.10821  2.39493  3.18645  3.46470  3.25701  3.63348  3.21173  2.68854  2.03695  4.91369  3.72160   2438 v - - -
          2.68618  4.42225  2.77519  2.73123  3.46354  2.40513  3.72494  3.29354  2.67741  2.69355  4.24690  2.90347  2.73739  3.18146  2.89801  2.37887  2.77519  2.98518  4.58477  3.61503
          0.01191  4.83210  5.55444  0.61958  0.77255  0.85542  0.55356
    847   2.38404  3.80708  3.21919  2.53481  2.51179  3.35439  3.93444  2.82018  2.48587  2.94957  3.69360  3.17443  3.78980  2.83723  3.14287  2.40113  2.93051  2.58410  5.32910  3.90305   2439 a - - -
          2.68620  4.42227  2.77521  2.73125  3.46355  2.40514  3.72480  3.29356  2.67742  2.69356  4.24691  2.90341  2.73737  3.18148  2.89802  2.37884  2.77516  2.98520  4.58478  3.61505
          0.03194  3.59218  5.54843  0.72864  0.65887  0.78451  0.60943
    848   2.48794  5.32394  2.88602  1.71457  4.66698  2.82583  3.53820  4.15159  2.18454  3.51744  4.36524  2.94212  3.98505  2.43261  2.88633  2.35466  2.91618  3.71351  5.75769  4.11810   2443 e - - -
          2.68618  4.42225  2.77519  2.73123  3.46354  2.40513  3.72494  3.29354  2.67741  2.69355  4.24690  2.90347  2.73739  3.18146  2.89801  2.37887  2.77519  2.98518  4.58477  3.61503
          0.01170  4.84980  5.57215  0.61958  0.77255  0.83355  0.57005
    849   2.63779  4.04246  4.61435  3.79319  3.12658  3.80787  4.30627  2.35625  3.58808  1.23927  2.93026  3.87885  4.34839  3.82988  3.90768  3.16562  3.06690  2.06028  4.85899  3.37521   2444 l - - -
          2.68618  4.42225  2.77519  2.73123  3.46354  2.40513  3.72494  3.29354  2.67741  2.69355  4.24690  2.90347  2.73739  3.18146  2.89801  2.37887  2.77519  2.98518  4.58477  3.61503
          0.01170  4.84980  5.57215  0.61958  0.77255  0.83355  0.57005
    850   2.67914  5.32518  2.89167  1.92071  4.66928  3.38994  3.42134  4.15460  2.26363  3.63002  4.36614  2.41772  3.66203  2.48035  2.80035  2.19540  2.66408  3.39593  5.75839  4.34795   2445 e - - -
          2.68618  4.42225  2.77519  2.73123  3.46354  2.40513  3.72494  3.29354  2.67741  2.69355  4.24690  2.90347  2.73739  3.18146  2.89801  2.37887  2.77519  2.98518  4.58477  3.61503
          0.01178  4.84302  5.56536  0.61958  0.77255  0.83355  0.57005
    851   2.57376  5.27721  2.83704  2.19338  3.12108  2.95823  3.78410  3.57265  2.21194  3.20929  3.95443  2.70363  3.63943  2.40197  2.84252  2.46637  2.79723  3.65742  5.72164  4.15778   2446 e - - -
          2.68618  4.42225  2.77519  2.73123  3.46354  2.40513  3.72494  3.29354  2.67741  2.69355  4.24690  2.90347  2.73739  3.18146  2.89801  2.37887  2.77519  2.98518  4.58477  3.61503
          0.01178  4.84302  5.56536  0.61958  0.77255  0.83355  0.57005
    852   2.11754  4.89380  3.30450  2.28319  3.93138  3.55439  3.89315  2.77713  2.61697  2.50360  3.63131  3.24720  3.66634  2.65618  2.79746  2.59786  2.67896  2.78193  5.42026  4.11349   2447 a - - -
          2.68618  4.42225  2.77519  2.73123  3.46354  2.40513  3.72494  3.29354  2.67741  2.69355  4.24690  2.90347  2.73739  3.18146  2.89801  2.37887  2.77519  2.98518  4.58477  3.61503
          0.02091  4.83647  4.36137  0.61958  0.77255  0.83355  0.57005
    853   2.69661  3.71068  3.31287  2.96471  3.56073  3.77211  3.45323  2.82902  2.88476  2.23517  3.36138  3.26593  3.03826  2.83656  3.37990  2.41965  2.80228  2.09867  5.17027  3.73940   2448 v - - -
          2.68618  4.42225  2.77519  2.73123  3.46354  2.40513  3.72494  3.29354  2.67741  2.69355  4.24690  2.90347  2.73739  3.18146  2.89801  2.37887  2.77519  2.98518  4.58477  3.61503
          0.01197  4.82753  5.54987  0.61958  0.77255  0.83591  0.56824
    854   1.97788  5.27032  2.95760  2.29947  4.30580  3.21018  3.65112  4.06702  2.35939  3.39071  4.31637  3.06648  3.19394  2.52379  2.79509  2.18079  2.70747  3.20282  5.71534  4.31696   2449 a - - -
          2.68618  4.42225  2.77519  2.73123  3.46354  2.40513  3.72494  3.29354  2.67741  2.69355  4.24690  2.90347  2.73739  3.18146  2.89801  2.37887  2.77519  2.98518  4.58477  3.61503
          0.01193  4.83081  5.55315  0.61958  0.77255  0.84306  0.56280
    855   2.66714  5.31809  2.73301  2.11143  4.66243  2.81700  3.63858  4.14788  2.23381  3.47841  4.35897  2.86481  3.28997  2.21721  2.55209  2.38606  2.87957  3.44081  5.75117  4.34065   2450 e - - -
          2.68618  4.42225  2.77519  2.73123  3.46354  2.40513  3.72494  3.29354  2.67741  2.69355  4.24690  2.90347  2.73739  3.18146  2.89801  2.37887  2.77519  2.98518  4.58477  3.61503
          0.19175  4.82753  1.79289  0.61958  0.77255  0.84306  0.56280
    856   2.59479  3.87212  3.36613  2.74389  3.84290  3.49352  3.57175  3.07922  2.27702  1.93810  3.27807  3.02874  3.88366  3.11081  2.60479  2.70856  2.89351  2.89550  5.22237  3.67413   2451 l - - -
          2.68618  4.42225  2.77519  2.73123  3.46354  2.40513  3.72494  3.29354  2.67741  2.69355  4.24690  2.90347  2.73739  3.18146  2.89801  2.37887  2.77519  2.98518  4.58477  3.61503
          0.01431  4.65008  5.37243  0.61958  0.77255  1.08201  0.41387
    857   2.63379  5.23664  3.00495  2.10188  4.57363  3.35705  3.60649  4.05284  1.94678  3.32565  4.27973  2.76986  3.49915  2.56336  2.30094  2.54043  2.71807  3.30954  5.67355  4.26910   2452 k - - -
          2.68618  4.42225  2.77519  2.73123  3.46354  2.40513  3.72494  3.29354  2.67741  2.69355  4.24690  2.90347  2.73739  3.18146  2.89801  2.37887  2.77519  2.98518  4.58477  3.61503
          0.01841  4.65008  4.74674  0.61958  0.77255  1.08201  0.41387
    858   2.32025  5.23296  2.82122  2.13349  4.01175  3.13845  2.89111  4.04849  2.40117  3.53433  4.27607  2.86928  3.46737  2.53483  2.66463  2.31079  2.65885  3.61869  5.67112  4.26568   2453 e - - -
          2.68618  4.42225  2.77519  2.73123  3.46354  2.40513  3.72494  3.29354  2.67741  2.69355  4.24690  2.90347  2.73739  3.18146  2.89801  2.37887  2.77519  2.98518  4.58477  3.61503
          0.03309  4.64604  3.77444  0.61958  0.77255  1.08642  0.41162
    859   2.34586  3.97673  2.72399  1.91010  4.55613  3.51643  3.70482  3.83529  2.20717  3.52253  4.26608  2.81569  3.90998  2.65386  2.30750  2.45348  2.97049  3.60691  5.66149  4.25784   2454 e - - -
          2.68618  4.42225  2.77519  2.73123  3.46354  2.40513  3.72494  3.29354  2.67741  2.69355  4.24690  2.90347  2.73739  3.18146  2.89801  2.37887  2.77519  2.98518  4.58477  3.61503
          0.01463  4.62758  5.34993  0.61958  0.77255  1.10608  0.40175
    860   2.53896  3.58920  3.90169  3.67484  3.16568  3.45823  3.70560  2.04464  3.34067  1.78395  2.77844  3.56313  4.00072  3.75435  3.70442  2.87835  2.97083  2.18362  4.81198  3.45051   2455 l - - -
          2.68618  4.42225  2.77519  2.73123  3.46354  2.40513  3.72494  3.29354  2.67741  2.69355  4.24690  2.90347  2.73739  3.18146  2.89801  2.37887  2.77519  2.98518  4.58477  3.61503
          0.06034  4.62758  3.02047  0.61958  0.77255  1.10608  0.40175
    861   2.02574  4.51237  3.10822  2.16367  4.19437  3.20247  3.75124  3.36525  2.45658  2.88648  4.01773  2.95700  3.42484  2.82097  3.01170  2.35732  2.69266  3.04025  5.44675  4.10572   2456 a - - -
          2.68618  4.42225  2.77519  2.73123  3.46354  2.40513  3.72494  3.29354  2.67741  2.69355  4.24690  2.90347  2.73739  3.18146  2.89801  2.37887  2.77519  2.98518  4.58477  3.61503
          0.06718  4.58255  2.90511  0.61958  0.77255  1.15106  0.38024
    862   2.16215  4.54212  3.41871  2.68184  3.27572  3.42565  3.60514  2.72552  2.82468  2.44274  3.63869  2.98672  4.02127  2.96853  3.21953  2.45892  2.47625  2.55442  5.10754  3.71229   2457 a - - -
          2.68618  4.42225  2.77519  2.73123  3.46354  2.40513  3.72494  3.29354  2.67741  2.69355  4.24690  2.90347  2.73739  3.18146  2.89801  2.37887  2.77519  2.98518  4.58477  3.61503
          0.04091  4.53150  3.52948  0.61958  0.77255  1.19750  0.35946
    863   2.38447  4.58181  3.35656  2.69821  3.74701  3.40669  3.84602  2.82321  2.69584  2.37279  3.02543  2.84544  3.99835  3.02094  2.99414  2.53749  2.28719  2.71598  5.14008  3.87377   2458 t - - -
          2.68618  4.42225  2.77519  2.73123  3.46354  2.40513  3.72494  3.29354  2.67741  2.69355  4.24690  2.90347  2.73739  3.18146  2.89801  2.37887  2.77519  2.98518  4.58477  3.61503
          0.01652  4.50711  5.22945  0.61958  0.77255  1.21816  0.35066
    864   2.39192  4.40568  2.73763  2.14233  4.44907  3.36071  3.20360  3.91412  2.34144  3.26577  3.63100  2.79526  3.87797  2.42035  2.54975  2.56407  2.93053  3.02763  5.58563  4.19386   2459 e - - -
          2.68618  4.42225  2.77519  2.73123  3.46354  2.40513  3.72494  3.29354  2.67741  2.69355  4.24690  2.90347  2.73739  3.18146  2.89801  2.37887  2.77519  2.98518  4.58477  3.61503
          0.01652  4.50711  5.22945  0.61958  0.77255  0.88480  0.53238
    865   2.74130  4.31901  2.63809  2.26607  4.27150  3.24798  3.70768  3.86425  2.23957  3.52461  4.01287  2.29496  3.55508  2.27669  2.78988  2.48642  2.70134  3.40226  5.66388  4.25998   2460 k - - -
          2.67976  4.42358  2.77910  2.71655  3.47144  2.41520  3.72831  3.29786  2.67453  2.68206  4.24014  2.90771  2.74731  3.16183  2.90005  2.38187  2.77593  2.98475  4.59421  3.62509
          1.25188  0.38021  3.49596  4.13315  0.01616  1.06380  0.42334
    866   2.73289  5.21926  2.48958  2.09787  4.27826  3.34163  3.69817  3.47256  2.27972  3.30932  4.26267  2.87814  3.90324  2.16989  2.71667  2.23983  2.85046  3.60447  5.65792  4.25317   2636 e - - -
          2.68618  4.42225  2.77519  2.73123  3.46354  2.40513  3.72494  3.29354  2.67741  2.69355  4.24690  2.90347  2.73739  3.18146  2.89801  2.37887  2.77519  2.98518  4.58477  3.61503
          0.12589  4.61024  2.22246  0.61958  0.77255  1.11082  0.39942
    867   2.29706  4.20537  4.04300  3.46075  3.18034  3.77834  4.07329  2.19294  3.04026  1.70869  3.13950  3.71326  4.14943  3.59654  3.42438  2.61816  2.78260  2.29871  4.81519  3.61782   2637 l - - -
          2.68618  4.42225  2.77519  2.73123  3.46354  2.40513  3.72494  3.29354  2.67741  2.69355  4.24690  2.90347  2.73739  3.18146  2.89801  2.37887  2.77519  2.98518  4.58477  3.61503
          0.01663  4.50097  5.22332  0.61958  0.77255  1.21138  0.35352
    868   2.67088  5.19731  2.33579  2.18412  4.53484  2.80025  3.53475  4.01589  2.14691  3.49922  4.00598  2.86603  3.87046  2.61211  2.77819  2.30974  2.61112  3.58397  5.63409  4.22701   2638 k - - -
          2.68618  4.42225  2.77519  2.73123  3.46354  2.40513  3.72494  3.29354  2.67741  2.69355  4.24690  2.90347  2.73739  3.18146  2.89801  2.37887  2.77519  2.98518  4.58477  3.61503
          0.01663  4.50097  5.22332  0.61958  0.77255  0.92138  0.50745
    869   2.41561  4.56627  3.45459  2.72061  3.44632  3.28640  3.90768  2.76248  2.56545  2.00504  3.32440  3.14745  4.05240  2.83703  3.25287  2.43847  2.88203  2.58617  5.13244  3.87663   2639 l - - -
          2.68618  4.42225  2.77519  2.73123  3.46354  2.40513  3.72494  3.29354  2.67741  2.69355  4.24690  2.90347  2.73739  3.18146  2.89801  2.37887  2.77519  2.98518  4.58477  3.61503
          0.01482  4.61511  5.33745  0.61958  0.77255  1.01332  0.45100
    870   2.48228  4.58336  3.35387  2.37860  3.73982  2.89887  3.91597  3.03166  2.82216  1.92251  3.39567  3.34420  3.37381  3.18438  3.10027  2.90970  2.78510  2.43063  4.44243  3.89168   2640 l - - -
          2.68618  4.42225  2.77519  2.73123  3.46354  2.40513  3.72494  3.29354  2.67741  2.69355  4.24690  2.90347  2.73739  3.18146  2.89801  2.37887  2.77519  2.98518  4.58477  3.61503
          0.01437  4.64570  5.36805  0.61958  0.77255  0.91351  0.51268
    871   2.59033  5.21988  2.67290  2.19854  4.23554  3.54337  3.59229  3.66583  2.38436  3.05341  3.44105  2.88849  3.83567  2.19393  2.45063  2.54153  2.61509  3.59904  5.66549  4.26778   2641 q - - -
          2.68618  4.42225  2.77519  2.73123  3.46354  2.40513  3.72494  3.29354  2.67741  2.69355  4.24690  2.90347  2.73739  3.18146  2.89801  2.37887  2.77519  2.98518  4.58477  3.61503
          0.01363  4.69815  5.42050  0.61958  0.77255  0.90980  0.51517
    872   2.46471  5.28201  2.70156  2.14240  4.62597  3.32437  3.73465  4.11114  1.83259  3.51606  4.32310  2.70670  3.63222  2.48328  2.66393  2.41627  2.86856  3.60500  5.71519  4.30489   2642 k - - -
          2.68618  4.42225  2.77519  2.73123  3.46354  2.40513  3.72494  3.29354  2.67741  2.69355  4.24690  2.90347  2.73739  3.18146  2.89801  2.37887  2.77519  2.98518  4.58477  3.61503
          0.01321  4.72946  5.45181  0.61958  0.77255  0.91902  0.50901
    873   2.70018  5.28607  2.57068  1.61604  4.62864  3.55403  3.74229  3.75863  2.22899  3.49051  4.32767  2.70759  3.94848  2.46076  2.53783  2.69858  2.94898  3.53782  5.71975  4.31065   2643 e - - -
          2.68618  4.42225  2.77519  2.73123  3.46354  2.40513  3.72494  3.29354  2.67741  2.69355  4.24690  2.90347  2.73739  3.18146  2.89801  2.37887  2.77519  2.98518  4.58477  3.61503
          0.01300  4.74497  5.46731  0.61958  0.77255  0.95134  0.48813
    874   2.75580  5.24162  3.13829  2.56828  4.56574  3.61655  3.35173  4.01660  1.83790  3.18778  3.82985  2.81885  4.00412  2.69020  1.67578  2.81893  2.87865  3.41211  5.67483  4.30827   2644 r - - -
          2.68618  4.42225  2.77519  2.73123  3.46354  2.40513  3.72494  3.29354  2.67741  2.69355  4.24690  2.90347  2.73739  3.18146  2.89801  2.37887  2.77519  2.98518  4.58477  3.61503
          0.01300  4.74497  5.46731  0.61958  0.77255  0.95134  0.48813
    875   2.49250  4.79407  2.24160  1.99961  4.01450  3.24871  3.74583  4.05739  2.30275  3.31133  4.29653  3.03056  3.17904  2.67358  2.92479  2.37525  2.81244  3.45531  5.69369  3.96860   2645 e - - -
          2.68618  4.42225  2.77519  2.73123  3.46354  2.40513  3.72494  3.29354  2.67741  2.69355  4.24690  2.90347  2.73739  3.18146  2.89801  2.37887  2.77519  2.98518  4.58477  3.61503
          0.02236  4.74497  4.31131  0.61958  0.77255  0.95134  0.48813
    876   2.52948  5.22264  2.65530  2.29315  3.70323  2.85091  3.59739  3.82967  2.39186  3.46108  4.02780  2.63619  3.84443  2.35113  2.87225  2.29107  2.81924  3.42298  4.44658  3.84172   2646 s - - -
          2.68618  4.42225  2.77519  2.73123  3.46354  2.40513  3.72494  3.29354  2.67741  2.69355  4.24690  2.90347  2.73739  3.18146  2.89801  2.37887  2.77519  2.98518  4.58477  3.61503
          0.01325  4.72651  5.44885  0.61958  0.77255  0.96387  0.48032
    877   2.65359  4.83047  3.12987  2.55123  3.69052  3.13072  3.73302  2.92367  2.64232  2.06103  3.52950  2.80959  4.02757  2.84572  2.70259  2.52358  2.75950  2.99925  5.36026  3.70587   2647 l - - -
          2.68618  4.42225  2.77519  2.73123  3.46354  2.40513  3.72494  3.29354  2.67741  2.69355  4.24690  2.90347  2.73739  3.18146  2.89801  2.37887  2.77519  2.98518  4.58477  3.61503
          0.14946  4.71525  2.04124  0.61958  0.77255  0.96387  0.48032
    878   2.34366  5.14511  3.01130  2.30534  4.45507  3.51302  3.70296  3.91600  2.31048  3.12214  4.19548  2.77233  3.75405  2.34513  2.24605  2.36509  2.90185  3.09227  5.59884  3.94487   2648 r - - -
          2.68618  4.42225  2.77519  2.73123  3.46354  2.40513  3.72494  3.29354  2.67741  2.69355  4.24690  2.90347  2.73739  3.18146  2.89801  2.37887  2.77519  2.98518  4.58477  3.61503
          0.06198  4.57101  3.00076  0.61958  0.77255  1.11663  0.39658
    879   2.25602  5.12546  2.77352  2.28634  4.43472  3.37658  3.68435  3.57116  2.22990  3.16548  3.87526  2.88982  3.06239  2.63120  2.50152  2.52280  2.86719  3.23652  5.58016  3.96390   2649 k - - -
          2.68618  4.42225  2.77519  2.73123  3.46354  2.40513  3.72494  3.29354  2.67741  2.69355  4.24690  2.90347  2.73739  3.18146  2.89801  2.37887  2.77519  2.98518  4.58477  3.61503
          0.02595  4.52525  4.21398  0.61958  0.77255  1.15940  0.37640
    880   2.39490  5.07294  2.86958  2.01674  4.36431  3.35747  3.69266  3.54126  2.35287  2.93519  3.99997  2.80347  3.41168  2.74695  2.93455  2.37430  2.57740  3.09263  5.53928  4.16331   2650 e - - -
          2.68618  4.42225  2.77519  2.73123  3.46354  2.40513  3.72494  3.29354  2.67741  2.69355  4.24690  2.90347  2.73739  3.18146  2.89801  2.37887  2.77519  2.98518  4.58477  3.61503
          0.01638  4.51568  5.23803  0.61958  0.77255  0.73958  0.64878
    881   2.52516  4.91920  3.01631  2.44231  3.55085  3.31312  3.70894  3.27513  2.32725  2.53887  3.59706  3.02125  3.58170  2.96639  2.61221  2.39557  2.79217  2.71018  5.42991  3.88148   2651 k - - -
          2.68353  4.42382  2.77592  2.72809  3.46533  2.40686  3.72496  3.29488  2.67705  2.69198  4.24807  2.90424  2.73868  3.17839  2.89899  2.37912  2.77530  2.98551  4.58697  3.61690
          1.22315  0.46376  2.56677  2.77325  0.06449  0.79867  0.59771
    882   2.60526  5.00769  2.92483  2.50463  4.26395  3.22169  3.76211  3.53535  2.05551  2.71475  4.07296  2.99844  3.54182  2.79268  2.73841  2.48523  2.80348  3.14778  2.96738  3.75544   2680 k - - -
          2.68618  4.42225  2.77519  2.73123  3.46354  2.40513  3.72494  3.29354  2.67741  2.69355  4.24690  2.90347  2.73739  3.18146  2.89801  2.37887  2.77519  2.98518  4.58477  3.61503
          0.19473  4.64679  1.78768  0.61958  0.77255  0.99966  0.45887
    883   2.63046  5.20563  2.53895  2.31153  4.54621  3.02394  3.53958  4.02919  2.23630  3.50806  4.24865  2.41870  3.86572  2.28110  2.36383  2.52614  2.89107  3.59409  5.63934  4.23046   2681 k - - -
          2.68618  4.42225  2.77519  2.73123  3.46354  2.40513  3.72494  3.29354  2.67741  2.69355  4.24690  2.90347  2.73739  3.18146  2.89801  2.37887  2.77519  2.98518  4.58477  3.61503
          0.01717  4.46923  5.19157  0.61958  0.77255  1.17592  0.36894
    884   2.50372  5.09561  2.98035  2.34105  3.89047  2.98253  3.52813  3.85775  2.12793  3.21886  4.14746  2.46552  3.72233  2.78271  2.63104  2.14463  2.92058  3.46424  5.55326  3.94097   2682 k - - -
          2.68618  4.42225  2.77519  2.73123  3.46354  2.40513  3.72494  3.29354  2.67741  2.69355  4.24690  2.90347  2.73739  3.18146  2.89801  2.37887  2.77519  2.98518  4.58477  3.61503
          0.01717  4.46923  5.19157  0.61958  0.77255  1.12517  0.39245
    885   2.69723  5.13733  2.97331  2.05385  4.45511  3.22675  2.90927  3.45171  2.33812  3.13352  4.18560  2.79847  3.87379  2.53918  2.49012  2.37841  2.66337  3.51329  5.58596  4.19382   2683 e - - -
          2.68618  4.42225  2.77519  2.73123  3.46354  2.40513  3.72494  3.29354  2.67741  2.69355  4.24690  2.90347  2.73739  3.18146  2.89801  2.37887  2.77519  2.98518  4.58477  3.61503
          0.01684  4.48836  5.21070  0.61958  0.77255  1.15973  0.37625
    886   2.58451  4.37891  3.61798  3.04913  3.51115  3.45032  3.93960  2.46495  2.90807  2.22157  3.09892  2.84325  4.05980  3.10611  3.15623  2.47215  2.83366  2.06562  4.96499  3.73640   2684 v - - -
          2.68618  4.42225  2.77519  2.73123  3.46354  2.40513  3.72494  3.29354  2.67741  2.69355  4.24690  2.90347  2.73739  3.18146  2.89801  2.37887  2.77519  2.98518  4.58477  3.61503
          0.01684  4.48836  5.21070  0.61958  0.77255  1.15973  0.37625
    887   2.44559  3.49656  3.14365  2.46668  4.03233  3.23211  3.75108  3.13109  2.57441  2.80411  3.89198  2.80511  3.75648  2.39053  2.75333  2.41339  2.75324  2.99435  5.33271  3.64187   2685 q - - -
          2.68618  4.42225  2.77519  2.73123  3.46354  2.40513  3.72494  3.29354  2.67741  2.69355  4.24690  2.90347  2.73739  3.18146  2.89801  2.37887  2.77519  2.98518  4.58477  3.61503
          0.01684  4.48836  5.21070  0.61958  0.77255  1.15973  0.37625
    888   2.47710  4.97809  2.93284  2.28280  3.88113  3.37007  3.70499  3.67295  2.11644  2.80682  3.81228  3.01684  3.48863  2.83757  2.82850  2.28877  2.59361  2.95788  5.46336  4.10829   2686 k - - -
          2.68618  4.42225  2.77519  2.73123  3.46354  2.40513  3.72494  3.29354  2.67741  2.69355  4.24690  2.90347  2.73739  3.18146  2.89801  2.37887  2.77519  2.98518  4.58477  3.61503
          0.01684  4.48836  5.21070  0.61958  0.77255  1.15973  0.37625
    889   2.45268  4.20217  4.33999  3.75036  3.20863  3.89399  4.21108  2.41092  3.61162  1.33647  2.80170  3.91848  4.25365  3.81249  3.57416  3.01275  2.99536  2.04617  4.83041  3.64966   2687 l - - -
          2.68618  4.42225  2.77519  2.73123  3.46354  2.40513  3.72494  3.29354  2.67741  2.69355  4.24690  2.90347  2.73739  3.18146  2.89801  2.37887  2.77519  2.98518  4.58477  3.61503
          0.01684  4.48836  5.21070  0.61958  0.77255  0.59861  0.79756
    890   2.33378  3.66735  2.83755  2.07326  4.03013  3.32552  3.50418  3.48411  2.48649  3.03874  3.77788  2.82959  3.96148  2.64043  2.60921  2.41939  2.76802  3.44607  5.61324  4.23636   2688 e - - -
          2.68167  4.42192  2.77661  2.72663  3.46832  2.40986  3.72561  3.29444  2.67507  2.68818  4.24487  2.90706  2.74197  3.17543  2.89578  2.37985  2.77645  2.98518  4.59163  3.61853
          1.29963  0.32439  5.42712  3.45534  0.03209  0.59080  0.80718
    891   2.68112  4.35719  3.97090  3.28466  1.64076  3.64638  4.11941  2.47758  3.00850  2.34010  3.46797  3.37571  3.96786  3.57656  3.27807  2.96594  2.78597  2.61770  4.95792  2.92905   2775 f - - -
          2.68618  4.42225  2.77519  2.73123  3.46354  2.40513  3.72494  3.29354  2.67741  2.69355  4.24690  2.90347  2.73739  3.18146  2.89801  2.37887  2.77519  2.98518  4.58477  3.61503
          0.17128  4.73688  1.90618  0.61958  0.77255  0.73570  0.65234
    892   2.55544  3.49861  2.85681  2.17329  4.49381  3.33566  2.75180  3.96279  2.35586  3.46800  4.22055  2.80495  3.28327  2.80094  2.58881  2.34026  2.61121  3.55066  5.62089  4.22529   2776 e - - -
          2.68618  4.42225  2.77519  2.73123  3.46354  2.40513  3.72494  3.29354  2.67741  2.69355  4.24690  2.90347  2.73739  3.18146  2.89801  2.37887  2.77519  2.98518  4.58477  3.61503
          0.02807  4.55832  4.06264  0.61958  0.77255  0.95382  0.48656
    893   2.60286  5.18723  2.77190  2.07654  4.51786  3.22728  3.35785  3.82389  2.13712  2.80085  4.23173  2.64143  3.66707  2.64723  2.70749  2.52534  2.67439  3.57009  5.14339  4.22660   2777 e - - -
          2.68618  4.42225  2.77519  2.73123  3.46354  2.40513  3.72494  3.29354  2.67741  2.69355  4.24690  2.90347  2.73739  3.18146  2.89801  2.37887  2.77519  2.98518  4.58477  3.61503
          0.06195  4.51710  3.01284  0.61958  0.77255  0.96748  0.47810
    894   2.37341  3.14964  3.23990  2.81980  3.63058  3.18624  3.41048  2.88156  2.85016  2.23183  3.35314  3.15828  3.71400  3.01863  3.23252  2.48627  2.75262  2.62135  4.51302  3.80373   2778 l - - -
          2.68618  4.42225  2.77519  2.73123  3.46354  2.40513  3.72494  3.29354  2.67741  2.69355  4.24690  2.90347  2.73739  3.18146  2.89801  2.37887  2.77519  2.98518  4.58477  3.61503
          0.05307  4.46508  3.21432  0.61958  0.77255  0.59241  0.80518
    895   2.56128  3.80490  2.61441  2.22865  4.42682  2.96981  3.71851  3.63548  2.19709  3.18609  3.96188  2.94964  3.81851  2.43483  2.95775  2.46873  2.79158  2.88719  5.58823  4.20655   2779 k - - -
          2.68596  4.41795  2.77554  2.73124  3.46393  2.40541  3.72534  3.29328  2.67759  2.69344  4.24652  2.90347  2.73720  3.18137  2.89840  2.37899  2.77510  2.98487  4.58516  3.61530
          0.79975  0.77642  2.40231  1.19031  0.36259  0.68839  0.69793
    896   2.51404  4.16095  4.19098  3.44760  3.11851  3.80161  3.63963  2.29878  3.47616  1.51915  2.94581  3.79610  4.17055  3.69096  3.41214  2.94937  2.78570  2.20289  4.77331  3.43843   2787 l - - -
          2.68598  4.42249  2.77535  2.73096  3.46378  2.40527  3.72492  3.29351  2.67724  2.69370  4.24627  2.90370  2.73746  3.18122  2.89778  2.37886  2.77528  2.98521  4.58501  3.61527
          0.91320  0.85358  1.75520  0.93139  0.50088  0.78508  0.60896
    897   2.41147  5.08340  2.71823  1.84748  4.39834  2.98089  3.62819  3.86179  2.31218  3.37939  4.14522  2.88795  3.81939  2.74199  2.69708  2.33383  2.75797  3.46042  5.54381  4.15080   2792 e - - -
          2.68618  4.42225  2.77519  2.73123  3.46354  2.40513  3.72494  3.29354  2.67741  2.69355  4.24690  2.90347  2.73739  3.18146  2.89801  2.37887  2.77519  2.98518  4.58477  3.61503
          0.02186  4.22967  4.95201  0.61958  0.77255  0.83982  0.56526
    898   2.57049  4.09426  3.22873  2.66734  3.76695  3.20251  3.75754  2.69119  2.36227  2.52862  3.51735  2.92371  3.71622  2.76976  2.91935  2.53964  2.61057  2.73196  5.13618  3.85620   2793 k - - -
          2.68618  4.42225  2.77519  2.73123  3.46354  2.40513  3.72494  3.29354  2.67741  2.69355  4.24690  2.90347  2.73739  3.18146  2.89801  2.37887  2.77519  2.98518  4.58477  3.61503
          0.02016  4.31018  5.03253  0.61958  0.77255  0.76637  0.62492
    899   2.07566  4.97282  2.88437  2.38335  4.24533  3.47296  3.67391  3.68109  2.35515  3.15375  4.03735  2.88155  3.86683  2.73372  2.77886  2.27033  2.32882  3.15429  5.45556  4.09590   2794 a - - -
          2.68618  4.42225  2.77519  2.73123  3.46354  2.40513  3.72494  3.29354  2.67741  2.69355  4.24690  2.90347  2.73739  3.18146  2.89801  2.37887  2.77519  2.98518  4.58477  3.61503
          0.01864  4.38756  5.10991  0.61958  0.77255  0.81429  0.58511
    900   2.31087  5.10008  2.95159  2.07518  3.90258  3.33878  3.64950  3.87562  2.11513  3.39121  4.15029  2.86834  3.16726  2.69344  2.61396  2.38644  2.77620  3.47339  5.55279  4.16348   2795 e - - -
          2.68618  4.42225  2.77519  2.73123  3.46354  2.40513  3.72494  3.29354  2.67741  2.69355  4.24690  2.90347  2.73739  3.18146  2.89801  2.37887  2.77519  2.98518  4.58477  3.61503
          0.01829  4.40654  5.12888  0.61958  0.77255  0.81366  0.58561
    901   2.92828  4.34895  4.50987  3.94375  3.40616  3.65411  4.47747  2.13753  3.80610  1.16520  3.32392  4.13173  4.44786  4.02534  3.96875  3.41108  2.97574  1.77205  5.08425  3.90993   2796 l - - -
          2.68618  4.42225  2.77519  2.73123  3.46354  2.40513  3.72494  3.29354  2.67741  2.69355  4.24690  2.90347  2.73739  3.18146  2.89801  2.37887  2.77519  2.98518  4.58477  3.61503
          0.01844  4.39843  5.12078  0.61958  0.77255  0.82867  0.57382
    902   2.63088  5.15371  2.73510  2.16227  4.48575  3.15998  3.63903  3.96239  1.94446  3.33229  4.19846  2.61672  2.86739  2.74037  2.68095  2.58761  2.82768  3.53746  5.59355  3.94359   2797 k - - -
          2.68618  4.42225  2.77519  2.73123  3.46354  2.40513  3.72494  3.29354  2.67741  2.69355  4.24690  2.90347  2.73739  3.18146  2.89801  2.37887  2.77519  2.98518  4.58477  3.61503
          0.03693  4.39843  3.73123  0.61958  0.77255  0.82867  0.57382
    903   2.32981  5.14490  2.88364  1.87424  4.47103  3.45381  3.64966  3.93960  2.28288  3.43937  4.19475  2.93013  3.85480  2.38014  2.55897  2.31251  2.84693  3.52618  5.58688  4.19301   2798 e - - -
          2.68618  4.42225  2.77519  2.73123  3.46354  2.40513  3.72494  3.29354  2.67741  2.69355  4.24690  2.90347  2.73739  3.18146  2.89801  2.37887  2.77519  2.98518  4.58477  3.61503
          0.01878  4.38028  5.10262  0.61958  0.77255  0.84821  0.55893
    904   2.42551  5.13642  2.67131  1.99995  4.46524  3.44390  3.22403  3.93943  2.22907  3.20148  4.18168  2.76695  3.83787  2.26139  2.79875  2.63608  2.79567  3.51837  4.86517  4.17807   2799 e - - -
          2.68618  4.42225  2.77519  2.73123  3.46354  2.40513  3.72494  3.29354  2.67741  2.69355  4.24690  2.90347  2.73739  3.18146  2.89801  2.37887  2.77519  2.98518  4.58477  3.61503
          0.01878  4.38028  5.10262  0.61958  0.77255  0.84821  0.55893
    905   2.58259  5.07610  2.80214  2.28097  4.38232  3.33854  3.64542  3.84141  2.09406  2.91759  4.12786  2.49528  3.51085  2.75636  2.79112  2.50618  2.41549  3.25710  5.53299  4.14718   2800 k - - -
          2.68618  4.42225  2.77519  2.73123  3.46354  2.40513  3.72494  3.29354  2.67741  2.69355  4.24690  2.90347  2.73739  3.18146  2.89801  2.37887  2.77519  2.98518  4.58477  3.61503
          0.01878  4.38028  5.10262  0.61958  0.77255  0.84821  0.55893
    906   2.45305  4.85884  2.96114  2.28672  3.87243  3.32750  3.69594  3.41160  2.44270  2.74961  3.41548  2.90875  3.58686  2.50073  2.96054  2.54036  2.47845  2.93113  5.36193  4.02721   2801 e - - -
          2.68618  4.42225  2.77519  2.73123  3.46354  2.40513  3.72494  3.29354  2.67741  2.69355  4.24690  2.90347  2.73739  3.18146  2.89801  2.37887  2.77519  2.98518  4.58477  3.61503
          0.01899  4.36920  5.09155  0.61958  0.77255  0.72196  0.66514
    907   2.37937  4.79663  3.12350  2.46905  4.01461  3.52193  3.40909  3.41934  2.55284  2.75265  3.44625  2.98390  3.91070  2.34153  3.00531  2.14289  2.78391  2.76162  5.31411  3.91028   2802 s - - -
          2.68529  4.42150  2.77537  2.73146  3.46377  2.40505  3.72557  3.29406  2.67753  2.69373  4.24609  2.90390  2.73621  3.18161  2.89832  2.37903  2.77486  2.98541  4.58539  3.61565
          0.73875  0.83690  2.41643  1.82438  0.17592  0.76202  0.62871
    908   2.40126  4.92067  2.76842  2.38957  4.18374  3.33394  3.46303  3.61512  2.43187  3.12966  3.98568  2.81169  3.65427  2.78497  2.84601  2.09530  2.51861  3.09377  5.40766  3.53574   2812 s - - -
          2.68618  4.42225  2.77519  2.73123  3.46354  2.40513  3.72494  3.29354  2.67741  2.69355  4.24690  2.90347  2.73739  3.18146  2.89801  2.37887  2.77519  2.98518  4.58477  3.61503
          0.15167  4.29274  2.06308  0.61958  0.77255  0.80638  0.59144
    909   3.24148  4.93102  3.88535  3.77978  4.72709  3.60087  4.81938  4.37052  3.86778  3.95563  5.02725  4.04826  0.39863  4.24592  4.06549  3.42175  3.71044  3.97606  5.81091  4.85594   2813 P - - -
          2.68618  4.42225  2.77519  2.73123  3.46354  2.40513  3.72494  3.29354  2.67741  2.69355  4.24690  2.90347  2.73739  3.18146  2.89801  2.37887  2.77519  2.98518  4.58477  3.61503
          0.02318  4.17204  4.89439  0.61958  0.77255  0.67258  0.71414
    910   2.42062  4.18090  3.07893  2.30980  4.01216  3.18193  3.38219  3.21047  2.14429  2.82098  3.60314  3.03284  3.36633  2.85757  2.96683  2.57407  2.65275  2.98008  5.30217  3.97972   2814 k - - -
          2.68567  4.42285  2.77552  2.73130  3.46414  2.40486  3.72526  3.29366  2.67746  2.69355  4.24651  2.90378  2.73741  3.18138  2.89770  2.37876  2.77501  2.98514  4.58537  3.61563
          0.87902  0.65622  2.71806  1.70201  0.20128  0.81926  0.58117
    911   2.27441  4.93523  2.82023  2.39614  4.23126  2.98955  3.63013  3.67176  2.40322  3.23152  4.01666  2.67374  3.17341  2.64485  2.76915  2.45789  2.53028  3.14082  5.43240  4.06809   2826 a - - -
          2.68618  4.42225  2.77519  2.73123  3.46354  2.40513  3.72494  3.29354  2.67741  2.69355  4.24690  2.90347  2.73739  3.18146  2.89801  2.37887  2.77519  2.98518  4.58477  3.61503
          0.08204  4.20934  2.75030  0.61958  0.77255  0.85078  0.55701
    912   2.36377  4.76873  2.88778  2.32346  3.99774  3.44190  3.65111  3.01246  2.27832  2.62123  3.84399  2.81925  3.56924  2.81037  2.91768  2.65131  2.53166  3.09452  5.27940  3.95332   2827 k - - -
          2.68618  4.42225  2.77519  2.73123  3.46354  2.40513  3.72494  3.29354  2.67741  2.69355  4.24690  2.90347  2.73739  3.18146  2.89801  2.37887  2.77519  2.98518  4.58477  3.61503
          0.02336  4.16413  4.88648  0.61958  0.77255  0.73875  0.64953
    913   2.11050  4.66283  3.13939  2.58388  3.87609  3.29481  3.37454  2.99671  2.46133  2.80159  3.76066  3.07706  3.57383  2.90893  3.00340  2.26741  2.50925  2.98400  5.20873  3.91022   2828 a - - -
          2.68618  4.42225  2.77519  2.73123  3.46354  2.40513  3.72494  3.29354  2.67741  2.69355  4.24690  2.90347  2.73739  3.18146  2.89801  2.37887  2.77519  2.98518  4.58477  3.61503
          0.02129  4.25614  4.97849  0.61958  0.77255  0.83408  0.56965
    914   2.66752  5.14300  3.05369  2.39667  4.49703  3.51595  3.63999  3.92853  1.64336  3.41743  4.20138  3.00118  3.47589  2.64090  2.05368  2.51990  2.98995  3.54285  5.54198  4.21225   2829 k - - -
          2.68618  4.42225  2.77519  2.73123  3.46354  2.40513  3.72494  3.29354  2.67741  2.69355  4.24690  2.90347  2.73739  3.18146  2.89801  2.37887  2.77519  2.98518  4.58477  3.61503
          0.02129  4.25614  4.97849  0.61958  0.77255  0.77832  0.61466
    915   2.41441  5.04417  2.98232  2.24417  4.35074  3.45954  3.35756  3.79535  2.11229  3.32324  3.65050  2.94977  3.84898  2.64956  2.06537  2.55958  2.79222  3.41486  5.49159  4.12898   2830 r - - -
          2.68618  4.42225  2.77519  2.73123  3.46354  2.40513  3.72494  3.29354  2.67741  2.69355  4.24690  2.90347  2.73739  3.18146  2.89801  2.37887  2.77519  2.98518  4.58477  3.61503
          0.02073  4.28212  5.00447  0.61958  0.77255  0.80886  0.58945
    916   2.28756  5.01359  2.99989  2.45224  4.35498  2.86360  3.65747  3.79441  1.97136  3.32902  4.11192  2.97420  3.29470  2.77899  2.17440  2.58372  2.91761  3.41426  5.50079  4.14839   2831 k - - -
          2.68618  4.42225  2.77519  2.73123  3.46354  2.40513  3.72494  3.29354  2.67741  2.69355  4.24690  2.90347  2.73739  3.18146  2.89801  2.37887  2.77519  2.98518  4.58477  3.61503
          0.02073  4.28212  5.00447  0.61958  0.77255  0.80886  0.58945
    917   2.07957  4.96633  2.96456  2.10482  4.24553  3.35013  3.64171  3.68394  2.27292  3.09412  4.02903  2.94714  3.83823  2.56380  2.78146  2.46912  2.72176  3.14385  5.44277  4.08058   2832 a - - -
          2.68618  4.42225  2.77519  2.73123  3.46354  2.40513  3.72494  3.29354  2.67741  2.69355  4.24690  2.90347  2.73739  3.18146  2.89801  2.37887  2.77519  2.98518  4.58477  3.61503
          0.02073  4.28212  5.00447  0.61958  0.77255  0.80886  0.58945
    918   2.45678  4.28811  3.33540  3.02447  3.41684  3.62540  3.88796  2.49993  2.96885  2.24498  2.83848  3.20523  3.50517  3.25941  3.12529  2.76023  2.70028  2.13592  4.87759  3.52695   2833 v - - -
          2.68618  4.42225  2.77519  2.73123  3.46354  2.40513  3.72494  3.29354  2.67741  2.69355  4.24690  2.90347  2.73739  3.18146  2.89801  2.37887  2.77519  2.98518  4.58477  3.61503
          0.08363  4.28212  2.71188  0.61958  0.77255  0.80886  0.58945
    919   2.17569  4.95000  2.78176  2.40330  4.25103  3.41588  3.64684  3.68985  2.24790  3.25057  4.03978  2.59471  3.82860  2.77641  2.77162  2.50669  2.23390  3.32420  5.45172  4.08929   2834 a - - -
          2.68618  4.42225  2.77519  2.73123  3.46354  2.40513  3.72494  3.29354  2.67741  2.69355  4.24690  2.90347  2.73739  3.18146  2.89801  2.37887  2.77519  2.98518  4.58477  3.61503
          0.04428  4.22056  3.55336  0.61958  0.77255  0.77392  0.61841
    920   2.48082  5.00941  2.90046  2.13906  4.31578  3.23281  3.63168  3.76714  2.39695  3.30647  4.08101  2.67736  3.22807  2.51525  2.87883  2.34884  2.39317  3.29137  5.48904  4.11120   2835 e - - -
          2.68554  4.42254  2.77568  2.73108  3.46388  2.40526  3.72532  3.29394  2.67722  2.69344  4.24703  2.90285  2.73763  3.18094  2.89834  2.37850  2.77543  2.98531  4.58544  3.61570
          0.86137  0.56171  4.93564  1.76258  0.18826  0.60273  0.79256
    921   2.23323  4.83446  2.91713  2.46300  4.09451  2.04620  3.70993  3.30497  2.51116  2.97633  3.93433  3.02969  3.88208  2.86611  2.65022  2.63957  2.89764  3.18390  5.36448  4.03562   2849 g - - -
          2.68538  4.41950  2.77545  2.73068  3.46342  2.40564  3.72560  3.29377  2.67712  2.69386  4.24718  2.90360  2.73769  3.18162  2.89827  2.37872  2.77507  2.98484  4.58527  3.61580
          0.98454  0.63138  2.35883  1.91157  0.15999  0.71947  0.66750
    922   2.61839  4.23551  2.50221  2.01953  4.22666  3.18221  3.40400  3.66756  2.38794  3.06303  4.00924  2.84699  3.81205  2.63822  2.86593  2.61859  2.69829  2.88327  5.42485  4.05844   2863 e - - -
          2.68618  4.42225  2.77519  2.73123  3.46354  2.40513  3.72494  3.29354  2.67741  2.69355  4.24690  2.90347  2.73739  3.18146  2.89801  2.37887  2.77519  2.98518  4.58477  3.61503
          0.11732  4.20061  2.34638  0.61958  0.77255  0.76820  0.62334
    923   2.25052  3.28885  3.23264  2.56546  3.66490  3.49552  3.73372  3.04169  2.52296  2.62397  3.58875  3.03836  3.58957  2.83353  3.05161  2.66254  2.58954  2.55825  5.05104  3.78206   2864 a - - -
          2.68618  4.42225  2.77519  2.73123  3.46354  2.40513  3.72494  3.29354  2.67741  2.69355  4.24690  2.90347  2.73739  3.18146  2.89801  2.37887  2.77519  2.98518  4.58477  3.61503
          0.02409  4.13376  4.85611  0.61958  0.77255  0.80367  0.59363
    924   2.56929  5.11142  2.38488  2.17398  4.42098  3.11132  3.63290  3.88819  2.34208  3.26742  4.17557  2.57188  2.51521  2.75095  2.91736  2.53689  2.91382  3.48562  5.57087  4.16887   2865 e - - -
          2.68618  4.42225  2.77519  2.73123  3.46354  2.40513  3.72494  3.29354  2.67741  2.69355  4.24690  2.90347  2.73739  3.18146  2.89801  2.37887  2.77519  2.98518  4.58477  3.61503
          0.02321  4.17048  4.89283  0.61958  0.77255  0.84271  0.56307
    925   2.37355  4.69334  3.07961  2.10930  3.90361  3.20301  3.67340  3.03814  2.50284  2.62014  3.49471  3.02521  3.85033  2.60142  2.87063  2.61788  2.83677  2.92708  5.21730  3.90852   2866 e - - -
          2.68618  4.42225  2.77519  2.73123  3.46354  2.40513  3.72494  3.29354  2.67741  2.69355  4.24690  2.90347  2.73739  3.18146  2.89801  2.37887  2.77519  2.98518  4.58477  3.61503
          0.02321  4.17048  4.89283  0.61958  0.77255  0.70902  0.67752
    926   2.77783  0.85555  4.45897  4.11131  3.77984  3.55839  4.67417  2.83444  3.85708  2.50934  3.93021  4.07242  4.23585  4.20585  3.99701  3.08184  3.21608  2.63604  5.39040  4.11321   2867 c - - -
          2.68618  4.42225  2.77519  2.73123  3.46354  2.40513  3.72494  3.29354  2.67741  2.69355  4.24690  2.90347  2.73739  3.18146  2.89801  2.37887  2.77519  2.98518  4.58477  3.61503
          0.02165  4.23957  4.96192  0.61958  0.77255  0.77915  0.61396
    927   2.45629  4.94547  2.96184  2.36071  3.98355  3.43320  3.42734  3.65829  2.10529  3.21937  3.68469  2.58596  3.51358  2.75379  2.44930  2.57752  2.74469  3.29794  5.42168  3.56688   2868 k - - -
          2.68618  4.42225  2.77519  2.73123  3.46354  2.40513  3.72494  3.29354  2.67741  2.69355  4.24690  2.90347  2.73739  3.18146  2.89801  2.37887  2.77519  2.98518  4.58477  3.61503
          0.02165  4.23957  4.96192  0.61958  0.77255  0.77915  0.61396
    928   2.59039  4.46924  2.98046  2.36115  4.18955  3.44048  3.64305  3.61977  2.36491  3.19230  3.98799  2.88084  3.57055  2.21570  2.74851  2.49664  2.16128  3.26974  5.40452  4.05377   2869 t - - -
          2.68618  4.42225  2.77519  2.73123  3.46354  2.40513  3.72494  3.29354  2.67741  2.69355  4.24690  2.90347  2.73739  3.18146  2.89801  2.37887  2.77519  2.98518  4.58477  3.61503
          0.02165  4.23957  4.96192  0.61958  0.77255  0.70184  0.68453
    929   2.54330  4.98592  2.88050  2.40038  4.11940  3.27751  3.40191  3.45230  2.17882  3.16725  4.04419  2.93490  3.83034  2.06865  2.82503  2.31486  2.80734  3.34408  5.45598  4.08740   2870 q - - -
          2.68597  4.42258  2.77525  2.73145  3.46303  2.40542  3.72528  3.29246  2.67752  2.69360  4.24651  2.90375  2.73760  3.18133  2.89793  2.37883  2.77492  2.98532  4.58510  3.61498
          0.35469  1.20861        *  1.86323  0.16862  0.00000        *
//
```
