## Supplementary_Files_1-154 for "Mosaic origin of the eukaryotic kinetochore": cenpe_motor.hmm

```
HMMER3/f [3.1b1 | May 2013]
NAME  cenpe_orths_v3_motor
LENG  337
ALPH  amino
RF    no
MM    no
CONS  yes
CS    no
MAP   yes
DATE  Tue Aug  1 14:04:53 2017
NSEQ  197
EFFN  1.560104
CKSUM 2059562245
STATS LOCAL MSV      -11.2575  0.70040
STATS LOCAL VITERBI  -11.8565  0.70040
STATS LOCAL FORWARD   -5.7112  0.70040
HMM          A        C        D        E        F        G        H        I        K        L        M        N        P        Q        R        S        T        V        W        Y   
            m->m     m->i     m->d     i->m     i->i     d->m     d->d
  COMPO   2.56657  4.42929  3.00350  2.58616  3.46256  2.92773  3.65708  2.79692  2.63255  2.51428  3.72491  2.99086  3.63482  3.02331  2.87390  2.48977  2.71136  2.64274  5.05097  3.53852
          2.68569  4.42401  2.77688  2.73318  3.46490  2.40618  3.72659  3.29400  2.67869  2.69399  4.24613  2.90422  2.73596  3.18164  2.89750  2.37403  2.77329  2.98622  4.58765  3.61636
          1.07395  0.96911  1.27682  3.50810  0.03041  0.00000        *
      1   2.50435  4.69669  2.84176  2.27871  4.01622  3.00789  3.34635  3.45532  2.32350  3.06341  3.89390  2.82844  3.53140  2.56625  2.81356  2.40752  2.78751  3.00257  5.37017  4.01365    101 e - - -
          2.68618  4.42225  2.77519  2.73123  3.46354  2.40513  3.72494  3.29354  2.67741  2.69355  4.24690  2.90347  2.73739  3.18146  2.89801  2.37887  2.77519  2.98518  4.58477  3.61503
          0.08262  4.12343  2.76286  0.61958  0.77255  0.82450  0.57706
      2   2.54706  4.97529  2.74632  2.11900  4.07394  3.25367  3.57535  3.67485  2.25346  3.22099  3.96357  2.69685  3.67413  2.57494  2.69541  2.37699  2.71370  3.27770  5.43779  3.91841    102 e - - -
          2.68618  4.42225  2.77519  2.73123  3.46354  2.40513  3.72494  3.29354  2.67741  2.69355  4.24690  2.90347  2.73739  3.18146  2.89801  2.37887  2.77519  2.98518  4.58477  3.61503
          0.02540  4.08151  4.80386  0.61958  0.77255  0.88411  0.53287
      3   2.48613  4.78747  2.69736  2.29599  4.23323  3.25247  3.53574  3.60297  2.30444  3.14989  3.95109  2.69853  3.56111  2.58056  2.66623  2.32592  2.68262  3.22170  5.41508  4.04263    103 e - - -
          2.68618  4.42225  2.77519  2.73123  3.46354  2.40513  3.72494  3.29354  2.67741  2.69355  4.24690  2.90347  2.73739  3.18146  2.89801  2.37887  2.77519  2.98518  4.58477  3.61503
          0.02540  4.08151  4.80386  0.61958  0.77255  0.64599  0.74263
      4   2.43702  5.00549  2.78273  2.25836  4.21574  3.24890  3.52163  3.75506  2.23013  3.20910  3.70491  2.71984  3.53969  2.63953  2.74389  2.33358  2.60956  3.26140  5.46834  4.08890    104 k - - -
          2.68618  4.42225  2.77519  2.73123  3.46354  2.40513  3.72494  3.29354  2.67741  2.69355  4.24690  2.90347  2.73739  3.18146  2.89801  2.37887  2.77519  2.98518  4.58477  3.61503
          0.02211  4.21864  4.94099  0.61958  0.77255  0.75577  0.63422
      5   2.44774  4.96376  2.84354  2.28649  4.00009  3.01131  3.53890  3.63831  2.28121  3.13967  3.94972  2.85081  3.54534  2.65312  2.67942  2.30721  2.66305  3.17263  5.43618  4.02479    105 k - - -
          2.68618  4.42225  2.77519  2.73123  3.46354  2.40513  3.72494  3.29354  2.67741  2.69355  4.24690  2.90347  2.73739  3.18146  2.89801  2.37887  2.77519  2.98518  4.58477  3.61503
          0.02200  4.22371  4.94606  0.61958  0.77255  0.76141  0.62925
      6   2.50240  4.96899  2.90861  2.22721  4.18611  3.15242  3.46922  3.40916  2.19368  3.17226  4.02645  2.78087  3.57746  2.64029  2.72910  2.38492  2.68911  3.23910  5.44012  3.67933    106 k - - -
          2.68618  4.42225  2.77519  2.73123  3.46354  2.40513  3.72494  3.29354  2.67741  2.69355  4.24690  2.90347  2.73739  3.18146  2.89801  2.37887  2.77519  2.98518  4.58477  3.61503
          0.02200  4.22371  4.94606  0.61958  0.77255  0.69986  0.68648
      7   2.47623  5.06489  2.81244  2.08083  4.37944  3.17806  3.60704  3.84364  2.11367  3.16375  4.02932  2.86736  3.70739  2.57043  2.67486  2.40525  2.66867  3.36481  5.51592  4.12525    107 e - - -
          2.68618  4.42225  2.77519  2.73123  3.46354  2.40513  3.72494  3.29354  2.67741  2.69355  4.24690  2.90347  2.73739  3.18146  2.89801  2.37887  2.77519  2.98518  4.58477  3.61503
          0.02135  4.25337  4.97572  0.61958  0.77255  0.57563  0.82633
      8   2.67965  5.21171  2.41316  1.61754  4.53663  3.07218  3.66490  4.01783  2.39094  3.50820  4.26382  2.80668  3.85283  2.66583  2.81053  2.43413  2.89247  3.59266  5.65190  4.11278    108 e - - -
          2.68618  4.42225  2.77519  2.73123  3.46354  2.40513  3.72494  3.29354  2.67741  2.69355  4.24690  2.90347  2.73739  3.18146  2.89801  2.37887  2.77519  2.98518  4.58477  3.61503
          0.01979  4.32806  5.05041  0.61958  0.77255  0.63927  0.75009
      9   2.44776  4.82095  2.91730  2.37470  4.34902  3.29407  3.56651  3.68999  2.08169  3.33364  4.04956  2.27688  3.74695  2.70920  2.72022  2.36605  2.63539  3.41464  5.50737  4.12642    109 k - - -
          2.68618  4.42225  2.77519  2.73123  3.46354  2.40513  3.72494  3.29354  2.67741  2.69355  4.24690  2.90347  2.73739  3.18146  2.89801  2.37887  2.77519  2.98518  4.58477  3.61503
          0.01973  4.33127  5.05362  0.61958  0.77255  0.63056  0.75991
     10   3.08418  4.21438  4.91233  4.36347  3.43600  4.23723  4.87502  1.14587  4.24486  2.14896  3.39916  4.51042  4.72958  4.45158  4.38071  3.76987  3.24647  1.35825  5.38311  4.19151    110 i - - -
          2.68618  4.42225  2.77519  2.73123  3.46354  2.40513  3.72494  3.29354  2.67741  2.69355  4.24690  2.90347  2.73739  3.18146  2.89801  2.37887  2.77519  2.98518  4.58477  3.61503
          0.02288  4.33650  4.65231  0.61958  0.77255  0.63198  0.75830
     11   2.57818  4.32276  3.10375  2.51756  3.75742  3.49800  3.44908  3.26575  2.30229  2.79725  3.81542  3.00514  3.88638  2.44560  2.71712  2.30889  2.63608  2.90913  4.88899  3.77871    111 k - - -
          2.68618  4.42225  2.77519  2.73123  3.46354  2.40513  3.72494  3.29354  2.67741  2.69355  4.24690  2.90347  2.73739  3.18146  2.89801  2.37887  2.77519  2.98518  4.58477  3.61503
          0.01965  4.33516  5.05750  0.61958  0.77255  0.63143  0.75892
     12   3.06989  4.47351  4.31300  4.11220  3.75030  4.28141  4.85432  1.92651  3.99534  2.32364  3.61498  4.34225  4.67533  4.30031  4.22097  3.65364  3.24196  0.80870  5.54243  4.30758    112 v - - -
          2.68618  4.42225  2.77519  2.73123  3.46354  2.40513  3.72494  3.29354  2.67741  2.69355  4.24690  2.90347  2.73739  3.18146  2.89801  2.37887  2.77519  2.98518  4.58477  3.61503
          0.01960  4.33794  5.06029  0.61958  0.77255  0.63451  0.75544
     13   2.36509  2.91877  3.67546  3.10429  3.35106  3.29475  3.69441  2.73671  3.04172  2.41603  3.22704  3.46189  4.03195  3.32412  3.35256  2.40407  2.29296  2.38838  4.86862  3.42638    113 t - - -
          2.68618  4.42225  2.77519  2.73123  3.46354  2.40513  3.72494  3.29354  2.67741  2.69355  4.24690  2.90347  2.73739  3.18146  2.89801  2.37887  2.77519  2.98518  4.58477  3.61503
          0.01960  4.33794  5.06029  0.61958  0.77255  0.63451  0.75544
     14   3.07517  4.41230  4.77571  4.23151  3.66148  4.38675  4.84141  1.55005  3.85945  2.29783  3.43696  4.42878  4.70662  4.36102  4.28705  3.72895  3.07863  0.99357  5.42899  4.22774    114 v - - -
          2.68618  4.42225  2.77519  2.73123  3.46354  2.40513  3.72494  3.29354  2.67741  2.69355  4.24690  2.90347  2.73739  3.18146  2.89801  2.37887  2.77519  2.98518  4.58477  3.61503
          0.01960  4.33794  5.06029  0.61958  0.77255  0.63451  0.75544
     15   3.22654  5.33549  3.80489  3.11526  4.85364  3.88100  3.82160  4.18423  1.91305  3.61738  4.51883  3.46617  4.26701  2.96446  0.82291  3.32603  3.48299  3.87707  5.63782  4.51014    115 r - - -
          2.68618  4.42225  2.77519  2.73123  3.46354  2.40513  3.72494  3.29354  2.67741  2.69355  4.24690  2.90347  2.73739  3.18146  2.89801  2.37887  2.77519  2.98518  4.58477  3.61503
          0.01960  4.33794  5.06029  0.61958  0.77255  0.63451  0.75544
     16   2.59070  3.85214  4.47038  3.87191  2.61678  3.85834  4.18952  2.08979  3.70231  1.95308  2.81284  3.95412  3.80137  3.86985  3.78206  3.10963  2.92773  1.65308  4.73761  3.55841    116 v - - -
          2.68618  4.42225  2.77519  2.73123  3.46354  2.40513  3.72494  3.29354  2.67741  2.69355  4.24690  2.90347  2.73739  3.18146  2.89801  2.37887  2.77519  2.98518  4.58477  3.61503
          0.01960  4.33794  5.06029  0.61958  0.77255  0.63451  0.75544
     17   3.26449  5.35628  3.68530  3.01015  4.87368  3.64154  3.77996  4.20212  1.80538  3.62107  4.49324  3.28630  4.22463  2.91416  0.92617  3.25859  3.42613  3.87888  5.63751  4.49507    117 r - - -
          2.68618  4.42225  2.77519  2.73123  3.46354  2.40513  3.72494  3.29354  2.67741  2.69355  4.24690  2.90347  2.73739  3.18146  2.89801  2.37887  2.77519  2.98518  4.58477  3.61503
          0.01960  4.33794  5.06029  0.61958  0.77255  0.63451  0.75544
     18   2.59464  4.65873  2.97360  2.88205  4.23022  3.29257  4.16941  3.85746  3.10017  3.53569  4.39930  3.15569  1.00295  3.40997  3.48093  2.71854  3.06505  3.42259  5.73000  4.40399    118 p - - -
          2.68618  4.42225  2.77519  2.73123  3.46354  2.40513  3.72494  3.29354  2.67741  2.69355  4.24690  2.90347  2.73739  3.18146  2.89801  2.37887  2.77519  2.98518  4.58477  3.61503
          0.02354  4.34189  4.58018  0.61958  0.77255  0.63451  0.75544
     19   2.57828  4.10094  3.51118  3.08771  3.23597  3.65320  3.81485  2.63462  2.95612  1.69623  3.23003  3.37743  3.49708  3.23377  3.16236  2.73000  2.75501  2.45483  4.87142  3.52063    119 l - - -
          2.68618  4.42225  2.77519  2.73123  3.46354  2.40513  3.72494  3.29354  2.67741  2.69355  4.24690  2.90347  2.73739  3.18146  2.89801  2.37887  2.77519  2.98518  4.58477  3.61503
          0.01960  4.33794  5.06029  0.61958  0.77255  0.63945  0.74989
     20   2.52404  4.65252  2.93189  2.42714  3.86930  3.40490  3.62455  3.33986  2.44195  2.78530  3.94399  2.34016  3.72147  2.68103  2.85870  2.25448  2.72442  3.11739  5.37287  3.97856    120 s - - -
          2.68618  4.42225  2.77519  2.73123  3.46354  2.40513  3.72494  3.29354  2.67741  2.69355  4.24690  2.90347  2.73739  3.18146  2.89801  2.37887  2.77519  2.98518  4.58477  3.61503
          0.07833  4.33795  2.77616  0.61958  0.77255  0.61890  0.77336
     21   2.42682  4.77599  2.73258  2.11904  4.37946  3.23671  3.55381  3.66288  2.21385  3.31492  4.11658  2.87508  3.30087  2.56374  2.78598  2.29699  2.77308  3.37644  5.33843  4.12962    121 e - - -
          2.68618  4.42225  2.77519  2.73123  3.46354  2.40513  3.72494  3.29354  2.67741  2.69355  4.24690  2.90347  2.73739  3.18146  2.89801  2.37887  2.77519  2.98518  4.58477  3.61503
          0.02058  4.28965  5.01200  0.61958  0.77255  0.69659  0.68972
     22   2.51211  5.03745  2.94983  2.32799  4.21905  3.35061  3.44001  3.64632  2.04200  3.25670  3.97112  2.79088  3.83085  2.60866  2.22751  2.42637  2.82612  3.38967  5.49383  4.04036    122 k - - -
          2.68618  4.42225  2.77519  2.73123  3.46354  2.40513  3.72494  3.29354  2.67741  2.69355  4.24690  2.90347  2.73739  3.18146  2.89801  2.37887  2.77519  2.98518  4.58477  3.61503
          0.02058  4.28965  5.01200  0.61958  0.77255  0.69659  0.68972
     23   2.78027  5.25642  2.53501  1.25955  4.27923  3.31627  3.73513  4.02948  2.53496  3.54789  4.33740  2.74900  3.79517  2.77988  3.07541  2.64548  3.04111  3.62923  5.71841  4.30170    123 e - - -
          2.68618  4.42225  2.77519  2.73123  3.46354  2.40513  3.72494  3.29354  2.67741  2.69355  4.24690  2.90347  2.73739  3.18146  2.89801  2.37887  2.77519  2.98518  4.58477  3.61503
          0.17317  4.28965  1.92897  0.61958  0.77255  0.68103  0.70541
     24   2.47875  4.56880  3.16820  2.49394  3.69865  3.40822  3.61410  2.64043  2.24320  2.65075  3.54545  3.05351  3.84280  2.83969  2.84845  2.63808  2.77054  2.67589  5.11197  3.67236    124 k - - -
          2.68618  4.42225  2.77519  2.73123  3.46354  2.40513  3.72494  3.29354  2.67741  2.69355  4.24690  2.90347  2.73739  3.18146  2.89801  2.37887  2.77519  2.98518  4.58477  3.61503
          0.11972  4.14846  2.33262  0.61958  0.77255  0.77347  0.61880
     25   2.37758  5.01252  2.66262  2.21585  4.27661  3.27366  3.54596  3.73273  2.23662  3.20109  3.96264  2.65969  3.77474  2.48944  2.57763  2.47502  2.81955  3.38339  5.46682  4.08070    125 e - - -
          2.68618  4.42225  2.77519  2.73123  3.46354  2.40513  3.72494  3.29354  2.67741  2.69355  4.24690  2.90347  2.73739  3.18146  2.89801  2.37887  2.77519  2.98518  4.58477  3.61503
          0.05694  4.08952  3.25454  0.61958  0.77255  0.65261  0.73540
     26   2.46027  4.91074  2.76998  2.29122  4.31864  3.25338  3.26233  3.65874  2.21504  3.18947  3.81349  2.69402  3.69469  2.53174  2.54375  2.51285  2.74431  3.32404  5.47463  3.96904    126 k - - -
          2.68618  4.42225  2.77519  2.73123  3.46354  2.40513  3.72494  3.29354  2.67741  2.69355  4.24690  2.90347  2.73739  3.18146  2.89801  2.37887  2.77519  2.98518  4.58477  3.61503
          0.02268  4.19323  4.91558  0.61958  0.77255  0.78210  0.61146
     27   2.59364  5.06863  2.58928  2.26622  4.32870  2.35295  3.58845  3.80738  2.26441  3.35884  4.12488  2.55484  3.69455  2.71978  2.79698  2.45761  2.83879  3.41932  5.52535  4.07870    127 k - - -
          2.68618  4.42225  2.77519  2.73123  3.46354  2.40513  3.72494  3.29354  2.67741  2.69355  4.24690  2.90347  2.73739  3.18146  2.89801  2.37887  2.77519  2.98518  4.58477  3.61503
          0.02941  4.19945  4.27041  0.61958  0.77255  0.57538  0.82665
     28   2.49139  4.86102  2.30283  2.08390  4.31749  3.30816  3.50545  3.91448  2.23281  3.28462  4.15900  2.78034  3.66466  2.61291  2.76549  2.44805  2.73981  3.49443  5.55655  4.15608    128 e - - -
          2.68618  4.42225  2.77519  2.73123  3.46354  2.40513  3.72494  3.29354  2.67741  2.69355  4.24690  2.90347  2.73739  3.18146  2.89801  2.37887  2.77519  2.98518  4.58477  3.61503
          0.02428  4.30292  4.56012  0.61958  0.77255  0.68149  0.70494
     29   2.47400  5.08704  2.78607  2.07833  4.40592  3.15958  3.39014  3.75785  2.28264  3.21449  4.13477  2.70717  3.64087  2.56197  2.58185  2.54017  2.69387  3.25426  5.53557  4.01042    129 e - - -
          2.68618  4.42225  2.77519  2.73123  3.46354  2.40513  3.72494  3.29354  2.67741  2.69355  4.24690  2.90347  2.73739  3.18146  2.89801  2.37887  2.77519  2.98518  4.58477  3.61503
          0.02543  4.29902  4.46328  0.61958  0.77255  0.68597  0.70038
     30   2.35129  3.70747  2.96063  2.43627  3.77857  3.37056  3.66191  2.97673  2.53549  2.82958  3.60704  3.00447  3.56646  2.90295  2.99816  2.37665  2.71041  2.60671  5.18707  3.89304    130 a - - -
          2.68618  4.42225  2.77519  2.73123  3.46354  2.40513  3.72494  3.29354  2.67741  2.69355  4.24690  2.90347  2.73739  3.18146  2.89801  2.37887  2.77519  2.98518  4.58477  3.61503
          0.02049  4.29408  5.01642  0.61958  0.77255  0.56804  0.83618
     31   2.01792  3.98987  3.06284  2.74724  3.46320  3.59237  3.80406  2.58833  2.80512  2.54560  3.54723  3.27730  3.52095  2.97917  3.18930  2.59551  2.84927  2.44834  5.01915  3.54697    131 a - - -
          2.68618  4.42225  2.77519  2.73123  3.46354  2.40513  3.72494  3.29354  2.67741  2.69355  4.24690  2.90347  2.73739  3.18146  2.89801  2.37887  2.77519  2.98518  4.58477  3.61503
          0.01935  4.35058  5.07292  0.61958  0.77255  0.62347  0.76805
     32   3.00790  3.99453  4.37573  3.83734  2.63357  4.04803  3.95070  2.64884  3.68109  2.31539  3.46592  3.95496  4.39850  3.87017  3.83684  3.35250  3.20976  2.65711  1.28942  2.67624    132 w - - -
          2.68618  4.42225  2.77519  2.73123  3.46354  2.40513  3.72494  3.29354  2.67741  2.69355  4.24690  2.90347  2.73739  3.18146  2.89801  2.37887  2.77519  2.98518  4.58477  3.61503
          0.01935  4.35058  5.07292  0.61958  0.77255  0.62347  0.76805
     33   2.60668  4.90737  2.82493  2.16397  3.87728  3.35906  3.50122  3.60804  2.25406  3.15359  3.91939  2.81875  3.84508  2.56911  2.62094  2.48572  2.69984  3.15982  5.47883  3.29978    133 e - - -
          2.68618  4.42187  2.77521  2.73123  3.46355  2.40514  3.72489  3.29348  2.67742  2.69356  4.24691  2.90348  2.73741  3.18146  2.89802  2.37888  2.77521  2.98516  4.58478  3.61504
          0.08322  2.60926  5.07293  0.38223  1.14676  0.60979  0.78409
     34   2.30244  3.20569  4.39272  3.79114  3.05568  3.78613  4.02386  2.09411  3.57820  2.03821  3.06602  3.87583  4.00152  3.79128  3.70356  3.02911  2.81303  1.78995  4.28163  3.39656    135 v - - -
          2.68618  4.42225  2.77519  2.73123  3.46354  2.40513  3.72494  3.29354  2.67741  2.69355  4.24690  2.90347  2.73739  3.18146  2.89801  2.37887  2.77519  2.98518  4.58477  3.61503
          0.01924  4.35631  5.07866  0.61958  0.77255  0.61606  0.77668
     35   2.58880  5.13101  2.26998  2.23525  4.45974  3.25236  3.38409  3.55601  2.28277  3.42925  4.17623  2.60321  3.42589  2.60026  2.78412  2.45101  2.75180  3.39417  5.57336  4.12003    136 e - - -
          2.68618  4.42225  2.77519  2.73123  3.46354  2.40513  3.72494  3.29354  2.67741  2.69355  4.24690  2.90347  2.73739  3.18146  2.89801  2.37887  2.77519  2.98518  4.58477  3.61503
          0.01924  4.35631  5.07866  0.61958  0.77255  0.61606  0.77668
     36   2.56012  5.17191  2.38571  2.16918  4.50628  2.72060  3.52308  3.98766  2.26163  3.47255  4.21698  2.51059  3.52339  2.62172  2.81619  2.44664  2.85522  3.55710  5.60952  4.11625    137 e - - -
          2.68618  4.42231  2.77512  2.73125  3.46359  2.40512  3.72487  3.29360  2.67738  2.69353  4.24695  2.90343  2.73742  3.18149  2.89806  2.37886  2.77517  2.98524  4.58482  3.61493
          0.17058  1.89315  5.07866  0.63661  0.75307  0.61606  0.77668
     37   2.67776  5.17306  2.28308  2.23971  4.50867  3.17150  3.51599  3.99012  2.23096  3.47378  4.21776  2.26629  3.78984  2.51331  2.72634  2.57102  2.75256  3.53257  5.60952  4.07673    141 k - - -
          2.68618  4.42225  2.77519  2.73123  3.46354  2.40513  3.72494  3.29354  2.67741  2.69355  4.24690  2.90347  2.73739  3.18146  2.89801  2.37887  2.77519  2.98518  4.58477  3.61503
          0.02186  4.35631  4.73308  0.61958  0.77255  0.61606  0.77668
     38   2.53976  4.77612  2.86541  2.31273  4.31451  3.40019  3.34722  3.64189  2.30114  3.24967  3.99611  2.81190  3.84407  2.59033  2.70706  2.18968  2.37630  3.25504  5.49032  3.88659    142 s - - -
          2.68618  4.42225  2.77519  2.73123  3.46354  2.40513  3.72494  3.29354  2.67741  2.69355  4.24690  2.90347  2.73739  3.18146  2.89801  2.37887  2.77519  2.98518  4.58477  3.61503
          0.02587  4.35374  4.36779  0.61958  0.77255  0.61322  0.78002
     39   2.60564  4.01208  4.10780  3.52045  3.19872  3.47030  4.04678  1.82091  3.39895  2.12160  3.15087  3.60582  4.11267  3.54573  3.50252  2.93789  2.36299  2.10314  4.48794  3.44997    143 i - - -
          2.68618  4.42225  2.77519  2.73123  3.46354  2.40513  3.72494  3.29354  2.67741  2.69355  4.24690  2.90347  2.73739  3.18146  2.89801  2.37887  2.77519  2.98518  4.58477  3.61503
          0.02991  4.34987  4.10102  0.61958  0.77255  0.60903  0.78499
     40   2.44427  4.02478  3.82835  3.16142  3.09367  3.40152  3.70312  2.15458  3.07832  2.31340  3.31627  3.47838  4.06469  3.33415  3.39868  2.70532  2.55353  2.11638  4.80659  3.21041    144 v - - -
          2.68618  4.42225  2.77519  2.73123  3.46354  2.40513  3.72494  3.29354  2.67741  2.69355  4.24690  2.90347  2.73739  3.18146  2.89801  2.37887  2.77519  2.98518  4.58477  3.61503
          0.02939  4.34604  4.13480  0.61958  0.77255  0.62926  0.76139
     41   2.57683  4.20785  3.13172  2.55779  3.77152  3.53400  3.66125  2.83840  2.58625  2.35963  3.56113  3.11789  3.44219  2.65025  2.68333  2.52825  2.74544  2.71623  5.16328  3.80218    145 l - - -
          2.68618  4.42225  2.77519  2.73123  3.46354  2.40513  3.72494  3.29354  2.67741  2.69355  4.24690  2.90347  2.73739  3.18146  2.89801  2.37887  2.77519  2.98518  4.58477  3.61503
          0.07333  4.33628  2.85389  0.61958  0.77255  0.64152  0.74758
     42   2.55290  3.90388  3.10719  2.56113  3.54887  3.39342  3.55650  2.82905  2.59538  2.42482  3.65372  2.85774  3.85010  2.84271  2.96748  2.54994  2.63702  2.72630  5.11369  3.45581    146 l - - -
          2.68618  4.42225  2.77519  2.73123  3.46354  2.40513  3.72494  3.29354  2.67741  2.69355  4.24690  2.90347  2.73739  3.18146  2.89801  2.37887  2.77519  2.98518  4.58477  3.61503
          0.03627  4.28365  3.82441  0.61958  0.77255  0.70328  0.68312
     43   2.48633  5.08100  2.63709  2.08093  4.32491  3.12609  3.53854  3.66351  2.26717  3.11695  4.12875  2.58946  3.68751  2.61675  2.68462  2.49401  2.82410  3.35049  5.52938  4.13457    147 e - - -
          2.68612  4.42271  2.77502  2.73109  3.46382  2.40524  3.72494  3.29372  2.67749  2.69371  4.24700  2.90330  2.73743  3.18125  2.89769  2.37875  2.77509  2.98544  4.58523  3.61532
          0.58931  0.89734  3.27972  1.65130  0.21295  0.52849  0.89036
     44   2.46562  5.04439  2.72610  2.35329  4.21008  3.08874  3.35872  3.67566  2.28186  3.25178  4.04428  2.71986  3.36821  2.69964  2.65833  2.33447  2.75825  3.28012  5.50494  3.51848    161 k - - -
          2.68618  4.42225  2.77519  2.73123  3.46354  2.40513  3.72494  3.29354  2.67741  2.69355  4.24690  2.90347  2.73739  3.18146  2.89801  2.37887  2.77519  2.98518  4.58477  3.61503
          0.04201  4.33122  3.57595  0.61958  0.77255  0.61858  0.77373
     45   2.49272  4.97974  2.97199  2.32854  3.96001  3.03485  3.55837  3.62139  2.28926  3.12934  3.81128  2.51890  3.52639  2.66040  2.65420  2.43556  2.66337  3.21803  5.45420  3.89185    162 k - - -
          2.68618  4.42225  2.77519  2.73123  3.46354  2.40513  3.72494  3.29354  2.67741  2.69355  4.24690  2.90347  2.73739  3.18146  2.89801  2.37887  2.77519  2.98518  4.58477  3.61503
          0.01991  4.32219  5.04454  0.61958  0.77255  0.56652  0.83816
     46   2.54737  4.67399  2.84704  2.30807  3.61331  3.26430  3.50489  3.40656  2.33240  2.99977  3.91831  2.88705  3.10111  2.55865  2.85591  2.43336  2.67191  3.25363  5.43095  3.71909    163 e - - -
          2.68618  4.42225  2.77519  2.73123  3.46354  2.40513  3.72494  3.29354  2.67741  2.69355  4.24690  2.90347  2.73739  3.18146  2.89801  2.37887  2.77519  2.98518  4.58477  3.61503
          0.01911  4.36287  5.08522  0.61958  0.77255  0.60746  0.78687
     47   2.48407  4.92562  2.75602  2.40151  4.21603  3.06045  3.60902  3.39745  2.29035  2.98484  4.07621  2.70502  3.22543  2.62721  2.74010  2.38002  2.66274  3.31578  5.48823  4.01155    164 k - - -
          2.68618  4.42225  2.77519  2.73123  3.46354  2.40513  3.72494  3.29354  2.67741  2.69355  4.24690  2.90347  2.73739  3.18146  2.89801  2.37887  2.77519  2.98518  4.58477  3.61503
          0.01911  4.36287  5.08522  0.61958  0.77255  0.60175  0.79375
     48   2.56598  4.60579  2.88670  2.31432  4.21611  3.04152  3.64329  3.42922  2.29544  3.08927  3.97343  2.85483  3.68327  2.69143  2.74496  2.41361  2.45774  2.93671  5.43387  3.68316    165 k - - -
          2.68618  4.42225  2.77519  2.73123  3.46354  2.40513  3.72494  3.29354  2.67741  2.69355  4.24690  2.90347  2.73739  3.18146  2.89801  2.37887  2.77519  2.98518  4.58477  3.61503
          0.01907  4.36524  5.08758  0.61958  0.77255  0.58478  0.81470
     49   2.32789  4.82749  2.80158  2.30822  3.82561  3.39599  3.48420  3.57184  2.39663  3.22113  3.70156  2.90912  3.53096  2.74746  2.73983  2.24949  2.61257  3.04065  5.43455  3.85432    166 s - - -
          2.68618  4.42225  2.77519  2.73123  3.46354  2.40513  3.72494  3.29354  2.67741  2.69355  4.24690  2.90347  2.73739  3.18146  2.89801  2.37887  2.77519  2.98518  4.58477  3.61503
          0.01891  4.37333  5.09568  0.61958  0.77255  0.58426  0.81535
     50   3.10899  4.51907  4.44120  3.93038  1.61377  4.11389  3.52777  3.00635  3.65549  2.54348  3.53014  3.97955  4.46073  3.93178  3.82638  3.30342  3.24480  2.82936  3.77354  1.36425    167 y - - -
          2.68618  4.42225  2.77519  2.73123  3.46354  2.40513  3.72494  3.29354  2.67741  2.69355  4.24690  2.90347  2.73739  3.18146  2.89801  2.37887  2.77519  2.98518  4.58477  3.61503
          0.01884  4.37711  5.09945  0.61958  0.77255  0.55997  0.84683
     51   2.32403  4.08364  3.23594  2.66672  3.64559  3.32281  3.78153  3.14939  2.61043  2.68976  3.59233  2.94542  3.94207  2.78048  3.02548  2.45067  2.19709  2.72687  5.15729  3.55290    168 t - - -
          2.68618  4.42225  2.77519  2.73123  3.46354  2.40513  3.72494  3.29354  2.67741  2.69355  4.24690  2.90347  2.73739  3.18146  2.89801  2.37887  2.77519  2.98518  4.58477  3.61503
          0.01862  4.38875  5.11110  0.61958  0.77255  0.57224  0.83071
     52   3.02651  4.48396  4.52884  4.00751  1.17673  3.98468  3.95047  2.76067  3.85965  2.34267  3.40409  4.05468  4.47596  3.99382  3.97373  3.44526  3.31703  2.57717  4.27561  2.05971    169 f - - -
          2.68618  4.42225  2.77519  2.73123  3.46354  2.40513  3.72494  3.29354  2.67741  2.69355  4.24690  2.90347  2.73739  3.18146  2.89801  2.37887  2.77519  2.98518  4.58477  3.61503
          0.01862  4.38875  5.11110  0.61958  0.77255  0.53125  0.88641
     53   3.27645  5.94395  0.75561  2.19650  5.21179  3.42763  4.03866  4.77134  3.03812  4.23911  5.12194  2.69600  4.09380  3.10947  3.78259  3.12316  3.58203  4.31937  6.39261  4.82478    170 d - - -
          2.68618  4.42225  2.77519  2.73123  3.46354  2.40513  3.72494  3.29354  2.67741  2.69355  4.24690  2.90347  2.73739  3.18146  2.89801  2.37887  2.77519  2.98518  4.58477  3.61503
          0.01831  4.40543  5.12778  0.61958  0.77255  0.54835  0.86252
     54   2.62740  5.08935  2.97069  2.38927  4.13531  3.34446  2.89601  3.85627  2.12398  3.32039  4.14056  2.53039  3.85853  2.59410  2.19038  2.61746  2.84994  3.46085  5.22704  3.71281    171 k - - -
          2.68618  4.42225  2.77519  2.73123  3.46354  2.40513  3.72494  3.29354  2.67741  2.69355  4.24690  2.90347  2.73739  3.18146  2.89801  2.37887  2.77519  2.98518  4.58477  3.61503
          0.02644  4.40543  4.27726  0.61958  0.77255  0.51620  0.90829
     55   2.92472  3.51606  4.93625  4.39276  3.68735  4.43569  4.92162  1.78174  4.27486  2.24318  3.46220  4.53544  4.75827  4.49424  4.41824  3.78604  3.31378  0.88425  5.45089  4.25214    172 v - - -
          2.68618  4.42225  2.77519  2.73123  3.46354  2.40513  3.72494  3.29354  2.67741  2.69355  4.24690  2.90347  2.73739  3.18146  2.89801  2.37887  2.77519  2.98518  4.58477  3.61503
          0.02317  4.41039  4.53273  0.61958  0.77255  0.52115  0.90100
     56   3.04494  4.46428  4.43198  3.77560  1.14486  3.94880  3.93630  2.74253  3.76025  2.31817  3.52778  3.99100  4.43277  3.80686  3.89763  3.38945  3.27399  2.68627  4.29748  2.23206    173 f - - -
          2.68618  4.42225  2.77519  2.73123  3.46354  2.40513  3.72494  3.29354  2.67741  2.69355  4.24690  2.90347  2.73739  3.18146  2.89801  2.37887  2.77519  2.98518  4.58477  3.61503
          0.01816  4.41344  5.13579  0.61958  0.77255  0.52427  0.89646
     57   2.53233  5.11855  2.28686  2.34699  4.43378  2.37175  3.60903  3.80055  2.39962  3.41149  4.09751  2.82237  3.49911  2.68500  2.81726  2.43395  2.72868  3.49341  5.57037  4.04918    174 d - - -
          2.68618  4.42225  2.77519  2.73123  3.46354  2.40513  3.72494  3.29354  2.67741  2.69355  4.24690  2.90347  2.73739  3.18146  2.89801  2.37887  2.77519  2.98518  4.58477  3.61503
          0.03003  4.41827  4.04397  0.61958  0.77255  0.52928  0.88923
     58   2.58273  4.76491  2.78803  2.09723  4.11807  3.05990  3.61487  3.61300  2.40833  3.31342  3.80286  2.90209  2.41847  2.67183  2.90510  2.53636  2.78333  3.36478  5.50074  3.99693    175 e - - -
          2.68618  4.42225  2.77519  2.73123  3.46354  2.40513  3.72494  3.29354  2.67741  2.69355  4.24690  2.90347  2.73739  3.18146  2.89801  2.37887  2.77519  2.98518  4.58477  3.61503
          0.04222  4.40653  3.53538  0.61958  0.77255  0.51728  0.90669
     59   2.43229  5.13988  2.54544  2.10467  4.46906  3.06799  3.28309  3.86204  2.30009  3.38757  4.13054  2.75114  3.65477  2.64233  2.79502  2.37368  2.69714  3.39764  5.58213  3.93360    176 e - - -
          2.68618  4.42225  2.77519  2.73123  3.46354  2.40513  3.72494  3.29354  2.67741  2.69355  4.24690  2.90347  2.73739  3.18146  2.89801  2.37887  2.77519  2.98518  4.58477  3.61503
          0.03358  4.39505  3.87862  0.61958  0.77255  0.50620  0.92327
     60   2.43930  3.40618  2.99203  2.50417  3.87038  3.54314  3.53223  3.17650  2.58668  2.91593  3.53496  3.07556  3.92989  2.89952  3.05989  2.13083  2.39290  2.75839  4.91696  3.92293    177 s - - -
          2.68618  4.42225  2.77519  2.73123  3.46354  2.40513  3.72494  3.29354  2.67741  2.69355  4.24690  2.90347  2.73739  3.18146  2.89801  2.37887  2.77519  2.98518  4.58477  3.61503
          0.01834  4.40381  5.12616  0.61958  0.77255  0.51460  0.91065
     61   2.54271  5.02497  2.62936  2.37871  4.42598  3.32933  3.60068  3.89088  2.25454  3.31967  4.16090  2.75598  3.59121  2.67560  2.77306  2.19739  2.17375  3.46652  5.56291  4.17116    178 t - - -
          2.68618  4.42225  2.77519  2.73123  3.46354  2.40513  3.72494  3.29354  2.67741  2.69355  4.24690  2.90347  2.73739  3.18146  2.89801  2.37887  2.77519  2.98518  4.58477  3.61503
          0.01807  4.41827  5.14061  0.61958  0.77255  0.52928  0.88923
     62   2.63651  4.70422  3.15543  2.84398  4.48609  3.32848  4.09735  3.91661  2.96276  3.54803  4.36863  1.73239  3.95672  3.28990  3.37355  2.42058  1.42999  3.46264  5.76355  4.45900    179 t - - -
          2.68618  4.42225  2.77519  2.73123  3.46354  2.40513  3.72494  3.29354  2.67741  2.69355  4.24690  2.90347  2.73739  3.18146  2.89801  2.37887  2.77519  2.98518  4.58477  3.61503
          0.01807  4.41827  5.14061  0.61958  0.77255  0.52928  0.88923
     63   2.41327  4.83325  2.71490  2.18172  4.24349  3.39389  3.55696  3.76374  2.12189  3.29161  4.17625  2.83577  3.65896  2.48338  2.42234  2.53451  2.88477  3.33350  5.57576  3.90144    180 k - - -
          2.68618  4.42225  2.77519  2.73123  3.46354  2.40513  3.72494  3.29354  2.67741  2.69355  4.24690  2.90347  2.73739  3.18146  2.89801  2.37887  2.77519  2.98518  4.58477  3.61503
          0.01807  4.41827  5.14061  0.61958  0.77255  0.52928  0.88923
     64   2.54920  5.00200  2.36859  1.98400  4.25274  3.31996  3.45087  3.91973  2.31058  3.32136  4.15715  2.82461  3.65448  2.39291  2.75899  2.59379  2.76413  3.36567  5.59319  4.19038    181 e - - -
          2.68618  4.42225  2.77519  2.73123  3.46354  2.40513  3.72494  3.29354  2.67741  2.69355  4.24690  2.90347  2.73739  3.18146  2.89801  2.37887  2.77519  2.98518  4.58477  3.61503
          0.01807  4.41827  5.14061  0.61958  0.77255  0.51479  0.91037
     65   3.32592  4.57534  5.26138  4.74032  3.75251  4.79315  5.32696  1.38038  4.64189  1.94795  3.32940  4.90160  5.03790  4.83970  4.77686  4.17340  3.45016  0.98752  5.72187  4.55063    182 v - - -
          2.68618  4.42225  2.77519  2.73123  3.46354  2.40513  3.72494  3.29354  2.67741  2.69355  4.24690  2.90347  2.73739  3.18146  2.89801  2.37887  2.77519  2.98518  4.58477  3.61503
          0.01797  4.42395  5.14630  0.61958  0.77255  0.52065  0.90174
     66   3.82006  5.23703  4.98615  4.73222  1.73256  4.73960  3.62656  3.79513  4.56180  3.09511  4.36678  4.38100  5.04415  4.47390  4.55062  4.11694  4.28024  3.70573  3.81936  0.62274    183 Y - - -
          2.68618  4.42225  2.77519  2.73123  3.46354  2.40513  3.72494  3.29354  2.67741  2.69355  4.24690  2.90347  2.73739  3.18146  2.89801  2.37887  2.77519  2.98518  4.58477  3.61503
          0.01797  4.42395  5.14630  0.61958  0.77255  0.52065  0.90174
     67   2.60713  5.17057  2.16616  1.98747  4.50246  3.30817  3.49439  3.98069  2.28631  3.47014  4.21551  2.67693  3.85237  2.62819  2.86175  2.51168  2.79890  3.23684  5.61036  3.89453    184 e - - -
          2.68618  4.42225  2.77519  2.73123  3.46354  2.40513  3.72494  3.29354  2.67741  2.69355  4.24690  2.90347  2.73739  3.18146  2.89801  2.37887  2.77519  2.98518  4.58477  3.61503
          0.01797  4.42395  5.14630  0.61958  0.77255  0.52065  0.90174
     68   2.51499  4.68261  2.67677  2.13984  4.44628  3.29493  3.40837  3.66001  2.16036  3.36645  4.17270  2.86715  3.85104  2.52669  2.67843  2.39540  2.68748  3.11903  5.57303  4.09254    185 e - - -
          2.68618  4.42225  2.77519  2.73123  3.46354  2.40513  3.72494  3.29354  2.67741  2.69355  4.24690  2.90347  2.73739  3.18146  2.89801  2.37887  2.77519  2.98518  4.58477  3.61503
          0.02286  4.42395  4.54533  0.61958  0.77255  0.50874  0.91943
     69   2.23468  4.01489  3.30446  2.83361  3.57796  3.08474  3.59752  2.76107  2.80183  2.39311  3.13320  3.25273  4.00147  3.00542  3.17846  2.46696  2.68056  2.42236  5.03036  3.78290    186 a - - -
          2.68618  4.42225  2.77519  2.73123  3.46354  2.40513  3.72494  3.29354  2.67741  2.69355  4.24690  2.90347  2.73739  3.18146  2.89801  2.37887  2.77519  2.98518  4.58477  3.61503
          0.01797  4.42381  5.14615  0.61958  0.77255  0.50859  0.91966
     70   1.72915  3.65649  3.93586  3.36153  3.29289  3.21735  4.04480  2.47529  3.27310  2.39960  3.26306  3.64009  4.06076  3.52599  3.52107  2.81331  2.68504  2.02440  4.84716  3.64448    187 a - - -
          2.68618  4.42225  2.77519  2.73123  3.46354  2.40513  3.72494  3.29354  2.67741  2.69355  4.24690  2.90347  2.73739  3.18146  2.89801  2.37887  2.77519  2.98518  4.58477  3.61503
          0.01788  4.42859  5.15094  0.61958  0.77255  0.51350  0.91229
     71   2.56097  5.16354  3.04148  2.41456  4.50078  3.48294  3.49930  3.95156  1.73794  3.28699  4.21374  2.98046  3.90562  2.35961  2.16634  2.56600  2.94946  3.41170  5.58404  4.22168    188 k - - -
          2.68618  4.42225  2.77520  2.73123  3.46354  2.40511  3.72494  3.29354  2.67741  2.69355  4.24690  2.90347  2.73740  3.18146  2.89801  2.37887  2.77520  2.98518  4.58477  3.61503
          0.02498  3.96978  5.15094  0.57496  0.82719  0.51350  0.91229
     72   2.63845  5.18983  2.41531  2.21651  4.52738  3.19421  3.15641  4.00979  2.34308  3.49171  4.23350  2.64379  2.68969  2.46742  2.74249  2.52366  2.88629  3.57663  5.62587  4.17382    190 e - - -
          2.68618  4.42225  2.77519  2.73123  3.46354  2.40513  3.72494  3.29354  2.67741  2.69355  4.24690  2.90347  2.73739  3.18146  2.89801  2.37887  2.77519  2.98518  4.58477  3.61503
          0.01788  4.42859  5.15094  0.61958  0.77255  0.51350  0.91229
     73   2.60451  4.12189  4.27150  3.67906  3.17107  3.80581  3.97787  1.84645  3.41543  1.90658  3.00749  3.53975  4.17231  3.69842  3.62520  3.09990  2.85366  1.81210  4.74431  3.55753    191 v - - -
          2.68618  4.42225  2.77519  2.73123  3.46354  2.40513  3.72494  3.29354  2.67741  2.69355  4.24690  2.90347  2.73739  3.18146  2.89801  2.37887  2.77519  2.98518  4.58477  3.61503
          0.01788  4.42859  5.15094  0.61958  0.77255  0.51350  0.91229
     74   2.54257  4.48031  4.95458  4.43300  3.81244  4.50223  5.06343  1.50165  4.33242  2.42509  3.64594  4.60389  4.83812  4.58050  4.51122  3.86776  3.21797  0.95368  5.62575  4.41663    192 v - - -
          2.68618  4.42225  2.77519  2.73123  3.46354  2.40513  3.72494  3.29354  2.67741  2.69355  4.24690  2.90347  2.73739  3.18146  2.89801  2.37887  2.77519  2.98518  4.58477  3.61503
          0.01788  4.42859  5.15094  0.61958  0.77255  0.51350  0.91229
     75   2.52675  5.08301  2.72437  2.33757  4.21816  3.42362  3.23191  3.77832  2.24087  2.63442  3.99711  2.78819  3.71255  2.55871  2.50739  2.44061  2.86462  3.38732  5.35557  4.01153    193 k - - -
          2.68618  4.42225  2.77519  2.73123  3.46354  2.40513  3.72494  3.29354  2.67741  2.69355  4.24690  2.90347  2.73739  3.18146  2.89801  2.37887  2.77519  2.98518  4.58477  3.61503
          0.01788  4.42859  5.15094  0.61958  0.77255  0.51350  0.91229
     76   2.36096  4.69369  2.79501  2.38925  4.39151  2.93918  3.54574  3.84986  2.28271  3.34427  4.13857  2.81495  3.69099  2.73059  2.70594  1.90724  2.86090  3.45546  5.54423  4.07390    194 s - - -
          2.68618  4.42225  2.77519  2.73123  3.46354  2.40513  3.72494  3.29354  2.67741  2.69355  4.24690  2.90347  2.73739  3.18146  2.89801  2.37887  2.77519  2.98518  4.58477  3.61503
          0.01788  4.42859  5.15094  0.61958  0.77255  0.51350  0.91229
     77   1.71747  3.46137  4.02760  3.45347  3.16962  3.65628  4.08643  2.58428  3.35464  2.35887  3.31981  3.69894  4.12803  3.59652  3.57895  2.76287  2.64414  1.89919  4.84697  3.64862    195 a - - -
          2.68618  4.42225  2.77519  2.73123  3.46354  2.40513  3.72494  3.29354  2.67741  2.69355  4.24690  2.90347  2.73739  3.18146  2.89801  2.37887  2.77519  2.98518  4.58477  3.61503
          0.01788  4.42859  5.15094  0.61958  0.77255  0.49618  0.93866
     78   2.62464  3.82379  4.48480  3.88458  2.89067  3.86748  4.19562  2.30988  3.71281  1.70934  2.14457  3.83380  4.22828  3.87943  3.79062  3.12276  2.79095  1.97508  4.74515  3.56615    196 l - - -
          2.68618  4.42225  2.77520  2.73123  3.46354  2.40513  3.72490  3.29354  2.67741  2.69355  4.24690  2.90343  2.73740  3.18146  2.89801  2.37887  2.77520  2.98518  4.58477  3.61503
          0.03965  3.66946  4.31335  0.53732  0.87782  0.50299  0.92815
     79   2.59541  5.17203  2.67442  1.82288  4.50811  3.26421  3.59197  3.98798  2.32000  3.40000  3.98323  2.67217  3.84951  2.41778  2.66702  2.41981  2.85266  3.52670  5.60957  4.20363    198 e - - -
          2.68618  4.42225  2.77519  2.73123  3.46354  2.40513  3.72494  3.29354  2.67741  2.69355  4.24690  2.90347  2.73739  3.18146  2.89801  2.37887  2.77519  2.98518  4.58477  3.61503
          0.01790  4.42766  5.15000  0.61958  0.77255  0.51495  0.91013
     80   3.49854  5.18288  4.28078  4.26375  5.32822  0.22692  5.31155  5.10000  4.51701  4.66596  5.67076  4.44805  4.58587  4.79811  4.65765  3.69123  4.02015  4.52058  6.24074  5.46065    199 G - - -
          2.68618  4.42225  2.77519  2.73123  3.46354  2.40513  3.72494  3.29354  2.67741  2.69355  4.24690  2.90347  2.73739  3.18146  2.89801  2.37887  2.77519  2.98518  4.58477  3.61503
          0.01790  4.42766  5.15000  0.61958  0.77255  0.50914  0.91882
     81   2.66993  4.10825  4.28483  3.62576  2.49197  3.79616  4.10733  2.00416  3.25076  2.23515  3.10624  3.83529  4.16321  3.70447  3.61506  3.00119  2.84080  2.12777  4.72050  2.28100    200 i - - -
          2.68618  4.42225  2.77519  2.73123  3.46354  2.40513  3.72494  3.29354  2.67741  2.69355  4.24690  2.90347  2.73739  3.18146  2.89801  2.37887  2.77519  2.98518  4.58477  3.61503
          0.01786  4.42991  5.15225  0.61958  0.77255  0.51146  0.91533
     82   2.99288  5.36135  2.53171  2.43796  4.62481  3.41925  2.91583  4.20235  2.78413  3.73179  4.56321  1.09055  4.03120  3.07932  3.26601  2.87949  3.24154  3.80613  5.84831  4.40965    201 n - - -
          2.68618  4.42225  2.77519  2.73123  3.46354  2.40513  3.72494  3.29354  2.67741  2.69355  4.24690  2.90347  2.73739  3.18146  2.89801  2.37887  2.77519  2.98518  4.58477  3.61503
          0.02295  4.42991  4.53053  0.61958  0.77255  0.51146  0.91533
     83   2.03527  3.54627  3.87539  3.39561  4.11766  1.31812  4.31798  3.48003  3.34569  3.10520  4.05928  3.57031  3.95660  3.62799  3.66203  2.17592  2.85728  2.61631  5.52268  4.31479    202 g - - -
          2.68618  4.42225  2.77519  2.73123  3.46354  2.40513  3.72494  3.29354  2.67741  2.69355  4.24690  2.90347  2.73739  3.18146  2.89801  2.37887  2.77519  2.98518  4.58477  3.61503
          0.01795  4.42490  5.14725  0.61958  0.77255  0.51919  0.90388
     84   2.41352  3.52680  3.94561  3.45978  4.00124  3.33747  4.32662  3.17128  3.38681  3.06943  3.95421  3.62023  3.99097  3.67018  3.67945  2.22003  1.08716  2.79147  5.43780  4.23487    203 t - - -
          2.68618  4.42225  2.77519  2.73123  3.46354  2.40513  3.72494  3.29354  2.67741  2.69355  4.24690  2.90347  2.73739  3.18146  2.89801  2.37887  2.77519  2.98518  4.58477  3.61503
          0.01795  4.42490  5.14725  0.61958  0.77255  0.50619  0.92329
     85   3.03466  4.25497  5.14112  4.61250  3.78014  4.64869  5.17029  1.11539  4.50786  2.25973  3.36752  4.75647  4.93248  4.72590  4.64773  4.01581  3.38399  1.18852  5.63900  4.44162    204 i - - -
          2.68618  4.42225  2.77519  2.73123  3.46354  2.40513  3.72494  3.29354  2.67741  2.69355  4.24690  2.90347  2.73739  3.18146  2.89801  2.37887  2.77519  2.98518  4.58477  3.61503
          0.01786  4.42997  5.15231  0.61958  0.77255  0.49167  0.94572
     86   3.05676  3.96146  4.76792  4.19739  1.16028  4.27705  4.49254  2.41182  4.04691  1.76755  2.96717  4.32453  4.58213  4.17930  4.14499  3.59869  3.34351  2.39866  4.90169  3.61128    205 f - - -
          2.68618  4.42225  2.77519  2.73123  3.46354  2.40513  3.72494  3.29354  2.67741  2.69355  4.24690  2.90347  2.73739  3.18146  2.89801  2.37887  2.77519  2.98518  4.58477  3.61503
          0.01772  4.43761  5.15996  0.61958  0.77255  0.49937  0.93372
     87   1.18988  3.94473  3.83412  3.28711  3.62458  3.60949  4.12662  2.81358  3.20711  2.50671  3.31917  3.58922  4.09129  3.43298  3.51088  2.89165  2.86859  2.47425  5.11074  3.89529    206 a - - -
          2.68618  4.42225  2.77519  2.73123  3.46354  2.40513  3.72494  3.29354  2.67741  2.69355  4.24690  2.90347  2.73739  3.18146  2.89801  2.37887  2.77519  2.98518  4.58477  3.61503
          0.01772  4.43761  5.15996  0.61958  0.77255  0.49937  0.93372
     88   4.22972  5.37683  5.00330  4.78304  2.20625  4.76358  3.75681  4.00037  4.50274  3.23375  4.54890  4.44270  5.09825  4.52510  4.50481  4.22994  4.45651  3.92413  3.61901  0.45907    207 Y - - -
          2.68618  4.42225  2.77519  2.73123  3.46354  2.40513  3.72494  3.29354  2.67741  2.69355  4.24690  2.90347  2.73739  3.18146  2.89801  2.37887  2.77519  2.98518  4.58477  3.61503
          0.01772  4.43761  5.15996  0.61958  0.77255  0.49937  0.93372
     89   2.69595  4.62289  3.63424  3.57640  4.93714  0.53283  4.78208  4.49277  3.84922  4.15757  5.00846  3.72894  3.76961  4.10563  4.10950  2.79643  3.22873  3.82167  6.19709  5.04062    208 G - - -
          2.68618  4.42225  2.77519  2.73123  3.46354  2.40513  3.72494  3.29354  2.67741  2.69355  4.24690  2.90347  2.73739  3.18146  2.89801  2.37887  2.77519  2.98518  4.58477  3.61503
          0.01772  4.43761  5.15996  0.61958  0.77255  0.49937  0.93372
     90   2.73387  4.75614  3.17487  2.69747  3.94931  3.58538  3.81330  3.25859  2.61871  2.91750  3.33453  3.18315  3.98479  1.47234  3.02442  2.78376  2.97040  2.62068  5.29826  4.00188    209 q - - -
          2.68618  4.42225  2.77519  2.73123  3.46354  2.40513  3.72494  3.29354  2.67741  2.69355  4.24690  2.90347  2.73739  3.18146  2.89801  2.37887  2.77519  2.98518  4.58477  3.61503
          0.01772  4.43761  5.15996  0.61958  0.77255  0.49937  0.93372
     91   2.49935  4.00607  4.18611  3.87562  4.44586  3.24916  4.70584  3.61037  3.73495  3.50807  4.43352  3.80767  4.02527  4.05944  3.94217  2.65707  0.67152  3.17884  5.88514  4.69218    210 T - - -
          2.68618  4.42225  2.77519  2.73123  3.46354  2.40513  3.72494  3.29354  2.67741  2.69355  4.24690  2.90347  2.73739  3.18146  2.89801  2.37887  2.77519  2.98518  4.58477  3.61503
          0.01772  4.43761  5.15996  0.61958  0.77255  0.49937  0.93372
     92   2.04014  3.78167  3.60723  3.12086  4.32792  2.11986  4.19241  3.74419  3.01226  3.39814  4.21749  3.29730  3.92792  3.41497  3.48639  1.34459  2.61781  3.29274  5.65643  4.40729    211 s - - -
          2.68618  4.42225  2.77519  2.73123  3.46354  2.40513  3.72494  3.29354  2.67741  2.69355  4.24690  2.90347  2.73739  3.18146  2.89801  2.37887  2.77519  2.98518  4.58477  3.61503
          0.02284  4.43761  4.53262  0.61958  0.77255  0.49937  0.93372
     93   2.56177  4.50039  3.60317  3.18297  4.21166  3.24427  4.21940  3.67327  3.12356  3.34852  4.20219  3.46262  3.97690  3.47949  3.46206  0.89965  2.57735  3.26101  4.80170  4.30654    212 s - - -
          2.68618  4.42225  2.77519  2.73123  3.46354  2.40513  3.72494  3.29354  2.67741  2.69355  4.24690  2.90347  2.73739  3.18146  2.89801  2.37887  2.77519  2.98518  4.58477  3.61503
          0.01781  4.43259  5.15493  0.61958  0.77255  0.49443  0.94139
     94   3.09483  4.95831  3.67279  3.61750  5.04715  0.40398  4.85063  4.65655  3.54809  4.28644  5.20834  3.89659  4.33387  4.18678  4.11635  3.25054  3.59204  4.09441  6.16654  5.10921    213 G - - -
          2.68618  4.42225  2.77519  2.73123  3.46354  2.40513  3.72494  3.29354  2.67741  2.69355  4.24690  2.90347  2.73739  3.18146  2.89801  2.37887  2.77519  2.98518  4.58477  3.61503
          0.01772  4.43755  5.15990  0.61958  0.77255  0.49947  0.93358
     95   3.35523  5.44890  3.21272  2.99898  4.92826  3.81770  4.04227  4.37072  0.62780  3.85260  4.75166  3.44853  4.30585  3.20413  2.67932  3.34788  3.58642  4.02651  5.83883  4.64820    214 K - - -
          2.68618  4.42225  2.77519  2.73123  3.46354  2.40513  3.72494  3.29354  2.67741  2.69355  4.24690  2.90347  2.73739  3.18146  2.89801  2.37887  2.77519  2.98518  4.58477  3.61503
          0.01772  4.43755  5.15990  0.61958  0.77255  0.49947  0.93358
     96   2.56451  4.44255  3.87436  3.57315  4.32865  3.31149  4.52709  3.34642  3.48159  3.38166  4.32623  3.68643  4.04431  3.84545  3.73663  2.62584  0.75310  3.12651  5.77175  4.53344    215 t - - -
          2.68618  4.42225  2.77519  2.73123  3.46354  2.40513  3.72494  3.29354  2.67741  2.69355  4.24690  2.90347  2.73739  3.18146  2.89801  2.37887  2.77519  2.98518  4.58477  3.61503
          0.01772  4.43755  5.15990  0.61958  0.77255  0.49947  0.93358
     97   3.83365  5.11633  4.79195  4.42038  1.43164  4.60191  1.73085  3.70501  4.27853  3.09740  4.27605  4.25348  4.90995  4.29006  4.36203  3.93704  3.77371  3.56927  3.75228  1.25079    216 y - - -
          2.68618  4.42225  2.77519  2.73123  3.46354  2.40513  3.72494  3.29354  2.67741  2.69355  4.24690  2.90347  2.73739  3.18146  2.89801  2.37887  2.77519  2.98518  4.58477  3.61503
          0.02551  4.43755  4.31558  0.61958  0.77255  0.49947  0.93358
     98   2.51036  4.41851  3.79414  3.47168  4.18614  3.25451  4.46856  3.71484  3.45509  3.47961  4.35529  3.61083  3.98640  3.76934  3.74487  2.15444  0.84870  3.26480  5.77008  4.53700    217 t - - -
          2.68618  4.42225  2.77519  2.73123  3.46354  2.40513  3.72494  3.29354  2.67741  2.69355  4.24690  2.90347  2.73739  3.18146  2.89801  2.37887  2.77519  2.98518  4.58477  3.61503
          0.01991  4.42991  4.85352  0.61958  0.77255  0.51146  0.91533
     99   3.24067  4.64141  4.72565  4.04203  3.35970  4.41808  4.75682  2.15207  3.97725  1.78388  1.08562  4.41177  4.70319  4.20769  4.14386  3.75000  3.39979  2.31337  5.27079  4.14575    218 m - - -
          2.68618  4.42225  2.77519  2.73123  3.46354  2.40513  3.72494  3.29354  2.67741  2.69355  4.24690  2.90347  2.73739  3.18146  2.89801  2.37887  2.77519  2.98518  4.58477  3.61503
          0.04871  4.43325  3.33365  0.61958  0.77255  0.49489  0.94067
    100   2.66902  4.73731  3.16105  2.58816  3.56415  3.53244  3.06622  3.23522  2.42698  2.68893  2.98511  2.99114  3.91998  2.53674  2.66478  2.49136  2.60602  2.93901  5.09547  3.93193    219 k - - -
          2.68618  4.42225  2.77519  2.73123  3.46354  2.40513  3.72494  3.29354  2.67741  2.69355  4.24690  2.90347  2.73739  3.18146  2.89801  2.37887  2.77519  2.98518  4.58477  3.61503
          0.07215  4.41294  2.85619  0.61958  0.77255  0.53113  0.88658
    101   3.40155  5.09815  4.17354  4.14760  5.22528  0.25563  5.20655  4.97608  4.39412  4.55344  5.55333  4.34054  4.50087  4.67970  4.54748  3.59180  3.91962  4.40761  6.15945  5.35370    220 G - - -
          2.68618  4.42225  2.77519  2.73123  3.46354  2.40513  3.72494  3.29354  2.67741  2.69355  4.24690  2.90347  2.73739  3.18146  2.89801  2.37887  2.77519  2.98518  4.58477  3.61503
          0.01897  4.37023  5.09258  0.61958  0.77255  0.61231  0.78110
    102   2.62280  4.77769  2.43316  2.31928  4.31486  3.24431  3.65257  3.60748  2.37540  3.30687  4.02492  2.71511  3.84984  2.74559  2.89579  2.27055  2.24439  3.27872  5.49349  3.81595    221 t - - -
          2.68619  4.42214  2.77520  2.73124  3.46355  2.40509  3.72495  3.29352  2.67742  2.69356  4.24691  2.90346  2.73740  3.18147  2.89802  2.37888  2.77516  2.98519  4.58478  3.61504
          0.06685  2.83840  5.09258  0.41877  1.07253  0.59221  0.80543
    103   2.57835  5.16419  2.46874  2.03948  4.50256  3.26776  3.50293  3.95055  2.23898  3.44729  4.10513  2.77406  3.17180  2.40872  2.72771  2.48199  2.82208  3.55131  5.60039  4.19269    223 e - - -
          2.68618  4.42225  2.77519  2.73123  3.46354  2.40513  3.72494  3.29354  2.67741  2.69355  4.24690  2.90347  2.73739  3.18146  2.89801  2.37887  2.77519  2.98518  4.58477  3.61503
          0.02725  4.37851  4.24477  0.61958  0.77255  0.58824  0.81036
    104   2.51570  4.88125  2.59825  2.10775  4.37995  3.23919  3.58522  3.92305  2.20236  3.44191  4.18617  2.70520  3.75490  2.51582  2.63180  2.38473  2.66796  3.40594  5.58236  4.05955    224 e - - -
          2.68618  4.42225  2.77519  2.73123  3.46354  2.40513  3.72494  3.29354  2.67741  2.69355  4.24690  2.90347  2.73739  3.18146  2.89801  2.37887  2.77519  2.98518  4.58477  3.61503
          0.01887  4.37558  5.09792  0.61958  0.77255  0.60519  0.78959
    105   2.64407  4.59449  2.54036  1.98659  4.37381  3.34090  3.39751  3.77612  2.35730  3.43054  4.17838  2.51511  3.83610  2.50196  2.84104  2.26335  2.85359  3.51402  5.57599  4.00891    225 e - - -
          2.68618  4.42225  2.77519  2.73123  3.46354  2.40513  3.72494  3.29354  2.67741  2.69355  4.24690  2.90347  2.73739  3.18146  2.89801  2.37887  2.77519  2.98518  4.58477  3.61503
          0.01887  4.37558  5.09792  0.61958  0.77255  0.58247  0.81761
    106   2.61279  4.87492  2.93369  2.40720  3.91175  3.43988  3.60868  3.53356  2.37733  2.96994  3.80871  3.02227  1.94288  2.83055  2.92656  2.61805  2.83627  3.18587  5.37574  3.96208    226 p - - -
          2.68618  4.42225  2.77519  2.73123  3.46354  2.40513  3.72494  3.29354  2.67741  2.69355  4.24690  2.90347  2.73739  3.18146  2.89801  2.37887  2.77519  2.98518  4.58477  3.61503
          0.01869  4.38489  5.10724  0.61958  0.77255  0.43226  1.04708
    107   2.48574  4.47608  3.68325  3.59780  4.81444  0.62009  4.73816  4.28322  3.79587  4.00914  4.85337  3.67341  4.01635  4.05725  4.04386  2.63327  3.07538  3.49272  6.16883  4.94794    227 G - - -
          2.68618  4.42225  2.77519  2.73123  3.46354  2.40513  3.72494  3.29354  2.67741  2.69355  4.24690  2.90347  2.73739  3.18146  2.89801  2.37887  2.77519  2.98518  4.58477  3.61503
          0.01745  4.45271  5.17506  0.61958  0.77255  0.49149  0.94601
    108   3.17517  4.57837  5.25044  4.71831  3.56412  4.75572  5.25108  1.03755  4.61294  1.93131  3.23596  4.86731  5.00204  4.78552  4.72854  4.12697  3.56426  1.37788  5.63715  4.47907    228 i - - -
          2.68618  4.42225  2.77519  2.73123  3.46354  2.40513  3.72494  3.29354  2.67741  2.69355  4.24690  2.90347  2.73739  3.18146  2.89801  2.37887  2.77519  2.98518  4.58477  3.61503
          0.01745  4.45271  5.17506  0.61958  0.77255  0.49149  0.94601
    109   2.90784  4.29399  4.58695  4.00948  3.43073  4.11529  4.47564  1.26275  3.77106  1.96370  3.08568  4.04242  4.45787  4.07566  4.00719  3.42813  2.62850  1.86198  5.05945  3.87433    229 i - - -
          2.68618  4.42225  2.77519  2.73123  3.46354  2.40513  3.72494  3.29354  2.67741  2.69355  4.24690  2.90347  2.73739  3.18146  2.89801  2.37887  2.77519  2.98518  4.58477  3.61503
          0.01745  4.45271  5.17506  0.61958  0.77255  0.49149  0.94601
    110   2.68042  4.87974  2.97082  2.30396  4.35813  3.42283  3.50011  3.74462  2.31200  3.28602  4.11968  2.98167  2.00239  2.47229  2.68811  2.66927  2.88904  3.29191  5.52564  4.10156    230 p - - -
          2.68618  4.42225  2.77519  2.73123  3.46354  2.40513  3.72494  3.29354  2.67741  2.69355  4.24690  2.90347  2.73739  3.18146  2.89801  2.37887  2.77519  2.98518  4.58477  3.61503
          0.01745  4.45271  5.17506  0.61958  0.77255  0.49149  0.94601
    111   2.66532  3.82998  3.68449  3.11298  3.18280  3.62032  3.67961  2.77366  2.99918  1.68457  3.15396  3.41794  4.06511  2.87868  2.69909  2.85961  2.84947  2.59158  4.91543  3.37051    231 l - - -
          2.68618  4.42225  2.77519  2.73123  3.46354  2.40513  3.72494  3.29354  2.67741  2.69355  4.24690  2.90347  2.73739  3.18146  2.89801  2.37887  2.77519  2.98518  4.58477  3.61503
          0.01745  4.45271  5.17506  0.61958  0.77255  0.49149  0.94601
    112   1.14673  3.80412  3.77331  3.27294  4.10358  3.00481  4.24000  3.38040  3.22839  3.18376  4.03678  3.51471  3.96617  3.52488  3.47882  2.06750  2.48045  3.02164  5.49590  4.27336    232 a - - -
          2.68618  4.42225  2.77519  2.73123  3.46354  2.40513  3.72494  3.29354  2.67741  2.69355  4.24690  2.90347  2.73739  3.18146  2.89801  2.37887  2.77519  2.98518  4.58477  3.61503
          0.01745  4.45271  5.17506  0.61958  0.77255  0.49149  0.94601
    113   2.66853  4.19583  4.88662  4.32097  3.46965  4.33108  4.74147  1.55509  4.18266  1.93996  3.14136  4.43177  4.65082  4.36848  4.28699  3.66428  3.13664  1.24108  5.24982  4.06569    233 v - - -
          2.68618  4.42225  2.77519  2.73123  3.46354  2.40513  3.72494  3.29354  2.67741  2.69355  4.24690  2.90347  2.73739  3.18146  2.89801  2.37887  2.77519  2.98518  4.58477  3.61503
          0.01745  4.45271  5.17506  0.61958  0.77255  0.49149  0.94601
    114   2.45917  5.00117  2.64041  2.15034  4.51718  3.41316  3.33703  3.99818  2.02888  3.39782  4.08633  2.68171  3.85374  2.51909  2.51885  2.50012  2.83846  3.51040  5.61507  4.15665    234 k - - -
          2.68618  4.42225  2.77519  2.73123  3.46354  2.40513  3.72494  3.29354  2.67741  2.69355  4.24690  2.90347  2.73739  3.18146  2.89801  2.37887  2.77519  2.98518  4.58477  3.61503
          0.01745  4.45271  5.17506  0.61958  0.77255  0.49149  0.94601
    115   2.78778  5.32561  1.42531  1.99577  4.54526  3.33478  3.59796  4.11819  2.54411  3.61571  4.38644  2.88660  3.93037  2.73747  3.08592  2.78092  2.94982  3.69951  5.76864  3.84251    235 d - - -
          2.68618  4.42225  2.77519  2.73123  3.46354  2.40513  3.72494  3.29354  2.67741  2.69355  4.24690  2.90347  2.73739  3.18146  2.89801  2.37887  2.77519  2.98518  4.58477  3.61503
          0.02059  4.45271  4.74047  0.61958  0.77255  0.49149  0.94601
    116   2.91022  4.16990  5.05005  4.49374  3.41816  4.48747  4.92275  1.26868  4.36102  1.75818  3.30683  4.60306  4.78123  4.53265  4.45586  3.83369  3.38650  1.41686  5.37700  4.20537    236 i - - -
          2.68618  4.42225  2.77519  2.73123  3.46354  2.40513  3.72494  3.29354  2.67741  2.69355  4.24690  2.90347  2.73739  3.18146  2.89801  2.37887  2.77519  2.98518  4.58477  3.61503
          0.01751  4.44963  5.17198  0.61958  0.77255  0.49647  0.93821
    117   3.86130  5.08219  5.07129  4.72771  0.67453  4.72308  3.87418  3.13009  4.54227  2.41438  3.90699  4.46120  4.99999  4.48315  4.53609  4.08422  4.07855  3.29601  4.00599  2.07636    237 F - - -
          2.68618  4.42225  2.77519  2.73123  3.46354  2.40513  3.72494  3.29354  2.67741  2.69355  4.24690  2.90347  2.73739  3.18146  2.89801  2.37887  2.77519  2.98518  4.58477  3.61503
          0.02227  4.44963  4.57197  0.61958  0.77255  0.49647  0.93821
    118   2.48953  4.81421  2.43407  2.19900  4.50880  3.10201  3.60027  3.98862  2.31489  3.43217  4.13810  2.58509  3.78640  2.43405  2.68946  2.28960  2.82260  3.55854  5.61063  4.20490    238 e - - -
          2.68618  4.42225  2.77519  2.73123  3.46354  2.40513  3.72494  3.29354  2.67741  2.69355  4.24690  2.90347  2.73739  3.18146  2.89801  2.37887  2.77519  2.98518  4.58477  3.61503
          0.01759  4.44496  5.16730  0.61958  0.77255  0.50395  0.92669
    119   2.47942  4.49428  3.16062  2.50005  3.52638  3.38407  3.35859  2.78248  2.53532  2.71257  3.54729  2.92821  3.83697  2.77300  2.96538  2.49318  2.80384  2.99340  5.22631  2.84079    239 a - - -
          2.68618  4.42225  2.77519  2.73123  3.46354  2.40513  3.72494  3.29354  2.67741  2.69355  4.24690  2.90347  2.73739  3.18146  2.89801  2.37887  2.77519  2.98518  4.58477  3.61503
          0.03171  4.44496  3.93885  0.61958  0.77255  0.50395  0.92669
    120   2.68894  4.08483  4.33797  3.64277  3.33314  3.91720  4.24698  1.29091  3.57131  2.21220  3.07696  3.80086  4.27783  3.72216  3.77508  3.21587  2.92925  1.97944  4.88694  3.69666    240 i - - -
          2.68618  4.42225  2.77519  2.73123  3.46354  2.40513  3.72494  3.29354  2.67741  2.69355  4.24690  2.90347  2.73739  3.18146  2.89801  2.37887  2.77519  2.98518  4.58477  3.61503
          0.03144  4.43109  3.96097  0.61958  0.77255  0.52560  0.89453
    121   2.46020  5.15790  2.78678  2.04746  4.39089  3.28604  3.55131  3.90566  2.20143  3.37935  4.04063  2.74970  3.84536  2.26154  2.58477  2.50148  2.77977  3.54257  5.59703  4.15749    241 e - - -
          2.68618  4.42225  2.77519  2.73123  3.46354  2.40513  3.72494  3.29354  2.67741  2.69355  4.24690  2.90347  2.73739  3.18146  2.89801  2.37887  2.77519  2.98518  4.58477  3.61503
          0.01808  4.41774  5.14008  0.61958  0.77255  0.51519  0.90978
    122   2.52357  5.02032  2.72790  1.95649  4.51701  3.27514  3.53812  3.99842  2.03151  3.46086  4.14987  2.74993  3.84898  2.48607  2.59922  2.43915  2.89705  3.56531  5.61305  4.20626    242 e - - -
          2.68618  4.42225  2.77519  2.73123  3.46354  2.40513  3.72494  3.29354  2.67741  2.69355  4.24690  2.90347  2.73739  3.18146  2.89801  2.37887  2.77519  2.98518  4.58477  3.61503
          0.01786  4.42978  5.15213  0.61958  0.77255  0.52760  0.89164
    123   2.55500  4.30607  2.72346  2.25958  4.20377  3.44233  3.16556  3.38327  2.30453  3.24016  4.07113  2.78065  3.83465  2.67953  2.74435  2.40740  2.37692  3.26734  5.51369  4.00718    243 e - - -
          2.68618  4.42225  2.77519  2.73123  3.46354  2.40513  3.72494  3.29354  2.67741  2.69355  4.24690  2.90347  2.73739  3.18146  2.89801  2.37887  2.77519  2.98518  4.58477  3.61503
          0.02508  4.42978  4.35403  0.61958  0.77255  0.49422  0.94173
    124   2.53974  5.11527  2.81113  2.22261  4.43059  3.14874  3.49246  3.77288  2.32283  3.29701  4.04246  2.82751  2.64262  2.55609  2.82497  2.40047  2.64506  3.27727  5.56617  4.17396    244 e - - -
          2.68618  4.42225  2.77519  2.73123  3.46354  2.40513  3.72494  3.29354  2.67741  2.69355  4.24690  2.90347  2.73739  3.18146  2.89801  2.37887  2.77519  2.98518  4.58477  3.61503
          0.01775  4.43580  5.15814  0.61958  0.77255  0.51834  0.90513
    125   2.64512  5.18555  2.19008  2.08735  4.52083  2.93191  3.52157  3.94484  2.36927  3.36487  4.22977  2.59923  3.80683  2.59450  2.79692  2.38848  2.80871  3.57111  5.62315  4.15351    245 e - - -
          2.68618  4.42225  2.77519  2.73123  3.46354  2.40513  3.72494  3.29354  2.67741  2.69355  4.24690  2.90347  2.73739  3.18146  2.89801  2.37887  2.77519  2.98518  4.58477  3.61503
          0.01775  4.43580  5.15814  0.61958  0.77255  0.51834  0.90513
    126   2.68957  5.05343  2.95657  2.41856  4.26143  3.39795  3.62635  3.78703  2.19289  3.31031  3.93909  2.93541  3.89267  2.79032  1.65122  2.65402  2.73096  3.32745  5.51186  4.01151    246 r - - -
          2.68618  4.42225  2.77519  2.73123  3.46354  2.40513  3.72494  3.29354  2.67741  2.69355  4.24690  2.90347  2.73739  3.18146  2.89801  2.37887  2.77519  2.98518  4.58477  3.61503
          0.03280  4.43580  3.89114  0.61958  0.77255  0.50606  0.92349
    127   2.58868  5.14732  2.74079  1.62314  4.33280  3.45711  3.57346  3.90968  2.27695  3.29473  4.13972  2.80245  3.72189  2.55563  2.80098  2.60906  2.79308  3.44316  5.59051  4.19078    247 e - - -
          2.68618  4.42225  2.77519  2.73123  3.46354  2.40513  3.72494  3.29354  2.67741  2.69355  4.24690  2.90347  2.73739  3.18146  2.89801  2.37887  2.77519  2.98518  4.58477  3.61503
          0.01793  4.42582  5.14816  0.61958  0.77255  0.51288  0.91322
    128   3.09084  4.31136  4.61412  4.09845  1.18484  4.13750  3.90836  2.82311  3.93728  2.53381  3.57774  4.07778  4.48368  4.04179  4.01314  3.21272  3.25795  2.65065  3.64686  1.91534    248 f - - -
          2.68618  4.42225  2.77519  2.73123  3.46354  2.40513  3.72494  3.29354  2.67741  2.69355  4.24690  2.90347  2.73739  3.18146  2.89801  2.37887  2.77519  2.98518  4.58477  3.61503
          0.01779  4.43391  5.15626  0.61958  0.77255  0.46419  0.99060
    129   2.65857  4.37102  3.40633  2.82437  3.43543  3.56161  3.89202  2.82770  2.78111  1.69558  3.37309  3.23020  3.94188  3.02148  3.13120  2.62822  2.66899  2.49733  5.01097  3.77022    249 l - - -
          2.68618  4.42225  2.77519  2.73123  3.46354  2.40513  3.72494  3.29354  2.67741  2.69355  4.24690  2.90347  2.73739  3.18146  2.89801  2.37887  2.77519  2.98518  4.58477  3.61503
          0.01739  4.45623  5.17858  0.61958  0.77255  0.48576  0.95510
    130   2.95438  4.00890  4.86742  4.27859  3.16568  4.24675  4.59837  1.89410  4.11487  1.25282  2.96307  4.36280  4.55609  4.24540  4.17378  3.57013  3.24605  1.67319  5.05152  3.75592    250 l - - -
          2.68618  4.42225  2.77519  2.73123  3.46354  2.40513  3.72494  3.29354  2.67741  2.69355  4.24690  2.90347  2.73739  3.18146  2.89801  2.37887  2.77519  2.98518  4.58477  3.61503
          0.01739  4.45623  5.17858  0.61958  0.77255  0.48576  0.95510
    131   2.70492  4.97886  3.10290  2.46644  4.10276  3.53616  3.46638  3.60487  2.11356  3.19841  4.04459  3.05137  3.92262  2.83170  1.67174  2.59820  2.89361  3.30703  4.54043  3.80677    251 r - - -
          2.68618  4.42225  2.77519  2.73123  3.46354  2.40513  3.72494  3.29354  2.67741  2.69355  4.24690  2.90347  2.73739  3.18146  2.89801  2.37887  2.77519  2.98518  4.58477  3.61503
          0.01739  4.45623  5.17858  0.61958  0.77255  0.48576  0.95510
    132   2.66751  3.74426  4.69478  4.10646  2.77433  4.00511  4.43237  2.03134  3.94115  2.20541  2.91203  4.18245  4.41779  4.10881  4.01727  3.38926  3.09495  1.19434  4.95544  3.77455    252 v - - -
          2.68618  4.42225  2.77519  2.73123  3.46354  2.40513  3.72494  3.29354  2.67741  2.69355  4.24690  2.90347  2.73739  3.18146  2.89801  2.37887  2.77519  2.98518  4.58477  3.61503
          0.01739  4.45623  5.17858  0.61958  0.77255  0.48576  0.95510
    133   2.36789  4.03667  3.92095  3.56270  4.60017  3.03219  4.54882  4.01405  3.53061  3.70266  4.51562  3.63837  3.95654  3.68752  3.82409  0.72246  2.69575  3.43982  5.94085  4.74970    253 s - - -
          2.68618  4.42225  2.77519  2.73123  3.46354  2.40513  3.72494  3.29354  2.67741  2.69355  4.24690  2.90347  2.73739  3.18146  2.89801  2.37887  2.77519  2.98518  4.58477  3.61503
          0.01739  4.45623  5.17858  0.61958  0.77255  0.48576  0.95510
    134   2.46072  4.12074  4.12354  3.57723  2.68717  3.66260  4.01926  2.80802  3.47025  2.53340  3.49298  3.78609  4.24534  3.70129  3.68680  3.14499  3.07352  2.53719  4.60065  1.28700    254 y - - -
          2.68618  4.42225  2.77519  2.73123  3.46354  2.40513  3.72494  3.29354  2.67741  2.69355  4.24690  2.90347  2.73739  3.18146  2.89801  2.37887  2.77519  2.98518  4.58477  3.61503
          0.01739  4.45623  5.17858  0.61958  0.77255  0.48576  0.95510
    135   2.78486  3.93974  4.66763  4.06193  2.91887  3.98721  4.31135  2.10280  3.87598  1.34029  2.37492  4.11182  4.32812  4.00765  3.91849  3.27183  3.04516  2.17523  4.54566  3.46541    255 l - - -
          2.68618  4.42225  2.77519  2.73123  3.46354  2.40513  3.72494  3.29354  2.67741  2.69355  4.24690  2.90347  2.73739  3.18146  2.89801  2.37887  2.77519  2.98518  4.58477  3.61503
          0.01739  4.45623  5.17858  0.61958  0.77255  0.48576  0.95510
    136   3.35618  5.69337  2.61825  0.59763  5.02194  3.59635  4.18473  4.58155  3.11263  4.09627  5.03656  3.14972  4.23284  3.28442  3.58090  3.27284  3.66418  4.20032  6.17912  4.78544    256 E - - -
          2.68618  4.42225  2.77519  2.73123  3.46354  2.40513  3.72494  3.29354  2.67741  2.69355  4.24690  2.90347  2.73739  3.18146  2.89801  2.37887  2.77519  2.98518  4.58477  3.61503
          0.01739  4.45623  5.17858  0.61958  0.77255  0.48576  0.95510
    137   3.46716  4.70189  5.38671  4.89536  3.77373  4.96337  5.55904  0.74479  4.78548  2.02751  3.54036  5.08513  5.18605  4.99623  4.93342  4.37694  3.72278  1.63144  5.87536  4.70326    257 i - - -
          2.68618  4.42225  2.77519  2.73123  3.46354  2.40513  3.72494  3.29354  2.67741  2.69355  4.24690  2.90347  2.73739  3.18146  2.89801  2.37887  2.77519  2.98518  4.58477  3.61503
          0.01739  4.45623  5.17858  0.61958  0.77255  0.48576  0.95510
    138   4.30797  5.39012  5.15744  4.95357  2.04638  4.88879  3.70485  3.98400  4.72985  3.19942  4.52576  4.47725  5.17172  4.59010  4.67222  4.28339  4.51597  3.92004  3.57080  0.47879    258 Y - - -
          2.68618  4.42225  2.77519  2.73123  3.46354  2.40513  3.72494  3.29354  2.67741  2.69355  4.24690  2.90347  2.73739  3.18146  2.89801  2.37887  2.77519  2.98518  4.58477  3.61503
          0.01739  4.45623  5.17858  0.61958  0.77255  0.48576  0.95510
    139   2.77581  4.61749  3.14788  2.68568  4.23035  3.53172  3.85338  3.63789  2.54654  3.21280  3.85192  1.21807  3.99470  2.92498  2.97680  2.83244  2.95883  3.31040  5.49347  4.17636    259 n - - -
          2.68618  4.42225  2.77519  2.73123  3.46354  2.40513  3.72494  3.29354  2.67741  2.69355  4.24690  2.90347  2.73739  3.18146  2.89801  2.37887  2.77519  2.98518  4.58477  3.61503
          0.01739  4.45623  5.17858  0.61958  0.77255  0.48576  0.95510
    140   3.36099  5.78145  2.44071  0.60062  5.13866  3.56513  4.17916  4.68440  3.19565  4.20831  5.11506  3.09121  4.21220  3.36940  3.74051  3.25513  3.66959  4.27227  6.27461  4.85260    260 E - - -
          2.68618  4.42225  2.77519  2.73123  3.46354  2.40513  3.72494  3.29354  2.67741  2.69355  4.24690  2.90347  2.73739  3.18146  2.89801  2.37887  2.77519  2.98518  4.58477  3.61503
          0.01739  4.45623  5.17858  0.61958  0.77255  0.48576  0.95510
    141   2.55844  4.86421  2.97888  2.19360  4.32367  3.48564  3.58796  3.61197  2.23675  3.31719  4.09523  2.69673  3.87745  2.57800  2.65648  2.60669  2.48423  2.49132  5.50778  4.13708    261 e - - -
          2.68618  4.42225  2.77519  2.73123  3.46354  2.40513  3.72494  3.29354  2.67741  2.69355  4.24690  2.90347  2.73739  3.18146  2.89801  2.37887  2.77519  2.98518  4.58477  3.61503
          0.01739  4.45623  5.17858  0.61958  0.77255  0.48576  0.95510
    142   3.25323  4.31548  5.17319  4.63404  3.68046  4.65700  5.13419  1.12484  4.51683  1.97727  3.38448  4.76826  4.92648  4.70112  4.63053  4.01916  3.49774  1.26598  5.55954  4.17272    262 i - - -
          2.68618  4.42225  2.77519  2.73123  3.46354  2.40513  3.72494  3.29354  2.67741  2.69355  4.24690  2.90347  2.73739  3.18146  2.89801  2.37887  2.77519  2.98518  4.58477  3.61503
          0.01739  4.45623  5.17858  0.61958  0.77255  0.48576  0.95510
    143   2.67726  4.96677  3.01211  2.48303  3.78089  3.44571  3.43164  3.32175  2.23522  3.20625  3.94376  2.20952  3.89059  2.81820  2.20785  2.67728  2.77679  3.22557  5.45150  3.61942    263 r - - -
          2.68618  4.42225  2.77519  2.73123  3.46354  2.40513  3.72494  3.29354  2.67741  2.69355  4.24690  2.90347  2.73739  3.18146  2.89801  2.37887  2.77519  2.98518  4.58477  3.61503
          0.01739  4.45623  5.17858  0.61958  0.77255  0.48576  0.95510
    144   3.74628  5.84431  0.35103  2.90072  5.33041  3.77383  4.60356  5.08028  3.81790  4.58953  5.61691  3.47411  4.46666  3.86783  4.38566  3.66649  4.10784  4.66644  6.36405  5.15400    264 D - - -
          2.68618  4.42225  2.77519  2.73123  3.46354  2.40513  3.72494  3.29354  2.67741  2.69355  4.24690  2.90347  2.73739  3.18146  2.89801  2.37887  2.77519  2.98518  4.58477  3.61503
          0.01739  4.45623  5.17858  0.61958  0.77255  0.48576  0.95510
    145   3.88771  5.19743  5.13003  4.80841  3.47558  4.72178  5.29159  2.73970  4.57806  0.38948  3.37729  5.03421  5.07956  4.79603  4.64343  4.42393  4.16645  2.92121  5.52401  4.37105    265 L - - -
          2.68618  4.42225  2.77519  2.73123  3.46354  2.40513  3.72494  3.29354  2.67741  2.69355  4.24690  2.90347  2.73739  3.18146  2.89801  2.37887  2.77519  2.98518  4.58477  3.61503
          0.01739  4.45623  5.17858  0.61958  0.77255  0.48576  0.95510
    146   3.80770  5.04542  5.54325  4.97540  2.96331  5.14649  5.36473  2.23230  4.83823  0.54020  2.89017  5.22028  5.18725  4.77355  4.85112  4.52841  4.01130  2.63299  5.41947  4.37937    266 L - - -
          2.68618  4.42225  2.77519  2.73123  3.46354  2.40513  3.72494  3.29354  2.67741  2.69355  4.24690  2.90347  2.73739  3.18146  2.89801  2.37887  2.77519  2.98518  4.58477  3.61503
          0.02267  4.45623  4.52719  0.61958  0.77255  0.48576  0.95510
    147   2.23257  4.60899  2.46502  2.34971  4.41924  3.35015  3.58752  3.77458  2.38541  3.39902  4.15845  2.39050  3.86328  2.70401  2.75346  2.28468  2.78804  3.31079  5.56224  4.09513    267 a - - -
          2.68618  4.42225  2.77519  2.73123  3.46354  2.40513  3.72494  3.29354  2.67741  2.69355  4.24690  2.90347  2.73739  3.18146  2.89801  2.37887  2.77519  2.98518  4.58477  3.61503
          0.01748  4.45104  5.17339  0.61958  0.77255  0.49420  0.94176
    148   2.59141  4.97454  2.86330  2.42583  4.09542  3.28163  3.64649  3.62910  2.41792  3.13979  4.03819  2.94295  2.01192  2.76943  2.87469  2.48875  2.69022  3.28626  5.21260  4.10262    268 p - - -
          2.68618  4.42225  2.77519  2.73123  3.46354  2.40513  3.72494  3.29354  2.67741  2.69355  4.24690  2.90347  2.73739  3.18146  2.89801  2.37887  2.77519  2.98518  4.58477  3.61503
          0.01748  4.45104  5.17339  0.61958  0.77255  0.49420  0.94176
    149   2.42251  5.17051  2.51248  2.08470  4.50386  3.10747  3.59462  3.84060  2.25038  3.47078  4.21464  2.75767  3.85612  2.56095  2.83229  2.30121  2.63485  3.40797  5.61009  4.20560    269 e - - -
          2.68619  4.42226  2.77521  2.73114  3.46355  2.40514  3.72496  3.29355  2.67742  2.69354  4.24691  2.90348  2.73741  3.18147  2.89800  2.37886  2.77521  2.98519  4.58478  3.61499
          0.08275  2.79491  4.00099  0.39719  1.11536  0.49420  0.94176
    150   2.48270  4.91679  2.80686  2.34608  4.44253  2.82622  3.46951  3.84115  2.21043  3.34919  4.00561  2.45101  3.85639  2.62871  2.83529  2.21997  2.67986  3.44465  5.57305  4.17889    271 k - - -
          2.68618  4.42228  2.77518  2.73125  3.46357  2.40513  3.72491  3.29357  2.67738  2.69357  4.24687  2.90348  2.73735  3.18143  2.89800  2.37885  2.77520  2.98521  4.58480  3.61506
          0.10748  2.34165  5.16068  0.60084  0.79485  0.49612  0.93877
    151   2.61906  5.12915  2.93007  2.26314  4.38702  3.03009  3.50957  3.76512  2.19594  3.39929  4.13614  2.80280  3.70620  2.33836  2.67397  2.44069  2.33504  3.33238  5.57714  4.18264    275 k - - -
          2.68616  4.42212  2.77520  2.73124  3.46354  2.40513  3.72488  3.29354  2.67741  2.69355  4.24690  2.90347  2.73740  3.18147  2.89799  2.37887  2.77520  2.98519  4.58477  3.61503
          0.06573  3.31128  3.60640  0.48416  0.95768  0.48963  0.94895
    152   2.59268  5.17127  2.61831  2.24354  4.50478  3.35465  3.55036  3.92811  2.22450  3.47146  4.21565  2.10993  3.16819  2.64820  2.81640  2.52222  2.67176  3.55582  5.61026  4.09764    277 n - - -
          2.68618  4.42225  2.77519  2.73123  3.46354  2.40513  3.72494  3.29354  2.67741  2.69355  4.24690  2.90347  2.73739  3.18146  2.89801  2.37887  2.77519  2.98518  4.58477  3.61503
          0.01788  4.42901  5.15135  0.61958  0.77255  0.49108  0.94666
    153   2.84258  4.30257  4.30661  3.72135  3.27315  3.95903  4.17055  2.28847  3.57990  1.12053  3.06898  3.93972  3.60531  3.80312  3.61734  3.25329  3.07388  2.26133  4.90359  3.73319    278 l - - -
          2.68618  4.42225  2.77519  2.73123  3.46354  2.40513  3.72494  3.29354  2.67741  2.69355  4.24690  2.90347  2.73739  3.18146  2.89801  2.37887  2.77519  2.98518  4.58477  3.61503
          0.01761  4.44374  5.16608  0.61958  0.77255  0.50588  0.92375
    154   2.64435  5.17424  2.83559  2.27624  4.51159  3.47524  3.48562  3.85106  1.91805  3.33715  4.21905  2.91591  3.66098  2.46469  2.07158  2.54787  2.90155  3.56119  5.60660  4.21216    279 k - - -
          2.68618  4.42225  2.77519  2.73123  3.46354  2.40513  3.72494  3.29354  2.67741  2.69355  4.24690  2.90347  2.73739  3.18146  2.89801  2.37887  2.77519  2.98518  4.58477  3.61503
          0.01761  4.44374  5.16608  0.61958  0.77255  0.50588  0.92375
    155   3.05627  4.40171  4.43433  4.23316  3.55017  4.33161  4.73441  1.16033  4.10460  1.88816  3.37331  4.39314  4.31547  4.31128  4.24501  3.66164  3.29773  1.55953  5.27749  4.09352    280 i - - -
          2.68618  4.42225  2.77519  2.73123  3.46354  2.40513  3.72494  3.29354  2.67741  2.69355  4.24690  2.90347  2.73739  3.18146  2.89801  2.37887  2.77519  2.98518  4.58477  3.61503
          0.02956  4.44374  4.05252  0.61958  0.77255  0.49100  0.94678
    156   2.64250  4.75837  3.16395  2.60348  3.69899  3.51466  2.83670  3.15959  2.39759  2.67470  3.79429  2.93426  3.92692  2.90787  2.06475  2.66024  2.89201  2.91511  5.04033  3.66323    281 r - - -
          2.68618  4.42225  2.77519  2.73123  3.46354  2.40513  3.72494  3.29354  2.67741  2.69355  4.24690  2.90347  2.73739  3.18146  2.89801  2.37887  2.77519  2.98518  4.58477  3.61503
          0.01772  4.43775  5.16010  0.61958  0.77255  0.50301  0.92813
    157   2.96457  5.51398  1.90500  1.18169  4.81891  3.35474  3.84616  4.32080  2.72864  3.80468  4.59418  2.83700  3.98426  2.87077  3.27297  2.85987  3.10703  3.76562  5.95369  4.27160    282 e - - -
          2.68618  4.42225  2.77519  2.73123  3.46354  2.40513  3.72494  3.29354  2.67741  2.69355  4.24690  2.90347  2.73739  3.18146  2.89801  2.37887  2.77519  2.98518  4.58477  3.61503
          0.02458  4.44247  4.38075  0.61958  0.77255  0.50788  0.92072
    158   2.68637  4.53769  1.71318  2.41859  4.31736  3.28405  3.38563  3.85280  2.40916  3.38380  4.15358  2.70524  3.87338  2.77268  2.93099  2.42506  2.81337  3.34527  5.55935  4.17524    283 d - - -
          2.68618  4.42225  2.77519  2.73123  3.46354  2.40513  3.72494  3.29354  2.67741  2.69355  4.24690  2.90347  2.73739  3.18146  2.89801  2.37887  2.77519  2.98518  4.58477  3.61503
          0.03706  4.43565  3.70750  0.61958  0.77255  0.48304  0.95947
    159   2.44883  4.99998  2.96233  2.41403  4.07850  3.30442  3.43509  3.41016  2.20139  3.05550  4.05973  2.92067  2.68312  2.68091  2.65633  2.43103  2.85872  3.20397  5.47669  3.87394    284 k - - -
          2.68618  4.42225  2.77519  2.73123  3.46354  2.40513  3.72494  3.29354  2.67741  2.69355  4.24690  2.90347  2.73739  3.18146  2.89801  2.37887  2.77519  2.98518  4.58477  3.61503
          0.01785  4.43072  5.15307  0.61958  0.77255  0.51620  0.90829
    160   2.67934  5.02762  2.77033  2.02602  4.43057  3.34544  3.47395  3.94957  2.06104  3.37673  4.21036  2.57804  3.84939  2.47321  2.62662  2.48629  2.78022  3.28073  5.60513  4.12093    285 e - - -
          2.68618  4.42225  2.77519  2.73123  3.46354  2.40513  3.72494  3.29354  2.67741  2.69355  4.24690  2.90347  2.73739  3.18146  2.89801  2.37887  2.77519  2.98518  4.58477  3.61503
          0.11138  4.43458  2.36937  0.61958  0.77255  0.52023  0.90235
    161   2.65078  4.75651  2.99963  2.39755  4.25996  2.90852  3.56036  3.63189  2.02423  3.22365  4.04190  2.88057  3.85736  2.74919  2.12083  2.54135  2.81898  3.29571  4.72946  3.83590    286 k - - -
          2.68618  4.42225  2.77519  2.73123  3.46354  2.40513  3.72494  3.29354  2.67741  2.69355  4.24690  2.90347  2.73739  3.18146  2.89801  2.37887  2.77519  2.98518  4.58477  3.61503
          0.03914  4.34270  3.67367  0.61958  0.77255  0.41287  1.08397
    162   2.64084  4.76428  2.79345  2.33041  4.33288  1.61142  3.69244  3.77091  2.47975  3.29470  4.13187  2.85979  3.91001  2.81168  2.92941  2.70599  2.91507  3.41071  5.54193  4.17742    287 g - - -
          2.68618  4.42225  2.77519  2.73123  3.46354  2.40513  3.72494  3.29354  2.67741  2.69355  4.24690  2.90347  2.73739  3.18146  2.89801  2.37887  2.77519  2.98518  4.58477  3.61503
          0.01784  4.43101  5.15335  0.61958  0.77255  0.51091  0.91617
    163   2.62648  4.01552  4.20746  3.61843  2.87128  3.79420  4.10517  2.11044  3.41087  2.26028  3.25361  3.80099  3.54190  3.69924  3.60753  3.03106  2.21875  1.73471  4.75860  3.50814    288 v - - -
          2.68618  4.42225  2.77519  2.73123  3.46354  2.40513  3.72494  3.29354  2.67741  2.69355  4.24690  2.90347  2.73739  3.18146  2.89801  2.37887  2.77519  2.98518  4.58477  3.61503
          0.01774  4.43675  5.15909  0.61958  0.77255  0.51686  0.90731
    164   2.64350  4.19468  3.78273  3.38952  2.65249  3.74281  3.99088  2.37456  3.15490  2.39273  3.30742  3.56624  4.11473  3.37418  3.38094  2.88501  2.68667  2.04908  4.70464  2.24178    289 v - - -
          2.68618  4.42225  2.77519  2.73123  3.46354  2.40513  3.72494  3.29354  2.67741  2.69355  4.24690  2.90347  2.73739  3.18146  2.89801  2.37887  2.77519  2.98518  4.58477  3.61503
          0.04082  4.43675  3.56974  0.61958  0.77255  0.50160  0.93029
    165   2.76472  4.19471  4.55285  3.98296  3.30552  4.10372  4.48526  1.79018  3.85282  2.32003  3.41652  3.95203  4.45592  3.92931  4.00687  3.41980  3.07136  1.09405  5.09272  3.89700    290 v - - -
          2.68618  4.42225  2.77519  2.73123  3.46354  2.40513  3.72494  3.29354  2.67741  2.69355  4.24690  2.90347  2.73739  3.18146  2.89801  2.37887  2.77519  2.98518  4.58477  3.61503
          0.03914  4.42008  3.63620  0.61958  0.77255  0.45199  1.01159
    166   2.46650  4.93793  2.65459  2.03872  4.45518  3.30762  3.57662  3.69466  2.21807  3.24670  4.13810  2.78839  3.73604  2.52996  2.78050  2.44584  2.73670  3.14646  5.57953  4.04835    291 e - - -
          2.68618  4.42225  2.77519  2.73123  3.46354  2.40513  3.72494  3.29354  2.67741  2.69355  4.24690  2.90347  2.73739  3.18146  2.89801  2.37887  2.77519  2.98518  4.58477  3.61503
          0.01775  4.43625  5.15860  0.61958  0.77255  0.46634  0.98697
    167   2.75384  5.24555  2.50997  2.30581  4.57223  2.01728  3.62659  4.05327  2.29545  3.54288  4.29683  2.46541  3.18987  2.68338  2.91843  2.56643  2.99038  3.62740  5.68554  4.27179    292 g - - -
          2.68618  4.42225  2.77519  2.73123  3.46354  2.40513  3.72494  3.29354  2.67741  2.69355  4.24690  2.90347  2.73739  3.18146  2.89801  2.37887  2.77519  2.98518  4.58477  3.61503
          0.02276  4.45623  4.51940  0.61958  0.77255  0.48576  0.95510
    168   2.45442  3.78924  4.33012  3.73820  3.18708  3.84407  4.16438  2.17779  3.59254  1.33060  3.19540  3.73510  4.20922  3.75404  3.72397  3.06438  2.94433  2.24822  4.77539  3.48824    293 l - - -
          2.68618  4.42225  2.77519  2.73123  3.46354  2.40513  3.72494  3.29354  2.67741  2.69355  4.24690  2.90347  2.73739  3.18146  2.89801  2.37887  2.77519  2.98518  4.58477  3.61503
          0.01749  4.45096  5.17330  0.61958  0.77255  0.48044  0.96367
    169   2.67149  5.04199  3.01757  2.37996  4.32923  3.49458  3.46718  3.38537  1.91327  3.21702  4.09960  2.91682  3.88533  2.71112  2.50104  2.49434  2.27907  3.16817  5.50832  4.14243    294 k - - -
          2.68618  4.42225  2.77519  2.73123  3.46354  2.40513  3.72494  3.29354  2.67741  2.69355  4.24690  2.90347  2.73739  3.18146  2.89801  2.37887  2.77519  2.98518  4.58477  3.61503
          0.02027  4.45623  4.77204  0.61958  0.77255  0.48576  0.95510
    170   2.68175  4.82849  2.96346  1.44360  4.33453  3.48841  3.68028  3.66432  2.37402  3.32555  3.90943  2.98356  3.88061  2.63903  2.80477  2.56750  2.89146  3.40636  5.04844  4.06098    295 e - - -
          2.68618  4.42225  2.77519  2.73123  3.46354  2.40513  3.72494  3.29354  2.67741  2.69355  4.24690  2.90347  2.73739  3.18146  2.89801  2.37887  2.77519  2.98518  4.58477  3.61503
          0.01744  4.45340  5.17574  0.61958  0.77255  0.48289  0.95972
    171   2.58865  4.54622  2.93464  1.70125  3.96419  3.48899  3.59905  3.41141  2.27699  3.24813  3.88469  2.96359  3.76406  2.66848  2.81318  2.63312  2.75389  3.06365  5.48619  4.12124    296 e - - -
          2.68618  4.42225  2.77519  2.73123  3.46354  2.40513  3.72494  3.29354  2.67741  2.69355  4.24690  2.90347  2.73739  3.18146  2.89801  2.37887  2.77519  2.98518  4.58477  3.61503
          0.01739  4.45623  5.17858  0.61958  0.77255  0.48576  0.95510
    172   2.57651  4.41478  3.50346  2.76885  3.55409  3.65178  3.90250  2.14350  2.84552  2.51683  3.46702  3.29965  3.46316  3.10391  3.01335  2.78639  2.57218  2.08417  4.99457  3.66526    297 v - - -
          2.68618  4.42225  2.77519  2.73123  3.46354  2.40513  3.72494  3.29354  2.67741  2.69355  4.24690  2.90347  2.73739  3.18146  2.89801  2.37887  2.77519  2.98518  4.58477  3.61503
          0.01739  4.45623  5.17858  0.61958  0.77255  0.48576  0.95510
    173   2.81736  3.98480  4.94147  4.29197  3.74184  4.45887  4.95618  1.70314  4.28735  2.31120  3.60430  4.55347  4.78605  4.51740  4.44200  3.81048  3.33742  0.86894  5.50277  4.29858    298 v - - -
          2.68618  4.42225  2.77519  2.73123  3.46354  2.40513  3.72494  3.29354  2.67741  2.69355  4.24690  2.90347  2.73739  3.18146  2.89801  2.37887  2.77519  2.98518  4.58477  3.61503
          0.01739  4.45623  5.17858  0.61958  0.77255  0.48576  0.95510
    174   2.52254  4.74598  2.92724  2.37560  4.08876  3.41946  3.65751  3.56181  2.36448  2.76064  3.93284  2.70018  3.89206  2.70542  2.69104  2.51261  2.23771  3.08222  5.12414  3.80652    299 t - - -
          2.68618  4.42225  2.77519  2.73123  3.46354  2.40513  3.72494  3.29354  2.67741  2.69355  4.24690  2.90347  2.73739  3.18146  2.89801  2.37887  2.77519  2.98518  4.58477  3.61503
          0.01739  4.45623  5.17858  0.61958  0.77255  0.48576  0.95510
    175   2.68291  4.34446  2.59461  2.46312  4.33341  3.37936  3.54204  3.77773  2.45109  3.33181  4.11404  2.67344  3.88707  2.83214  2.94719  1.66869  2.54238  3.38574  5.52709  4.15874    300 s - - -
          2.68618  4.42225  2.77519  2.73123  3.46354  2.40513  3.72494  3.29354  2.67741  2.69355  4.24690  2.90347  2.73739  3.18146  2.89801  2.37887  2.77519  2.98518  4.58477  3.61503
          0.01739  4.45623  5.17858  0.61958  0.77255  0.48576  0.95510
    176   2.33691  4.43913  3.32341  2.59984  3.19687  3.54856  3.83765  2.92835  2.61295  2.58874  3.50005  3.18133  2.43261  3.07345  3.06284  2.59088  2.86704  2.67719  4.56197  3.70638    301 a - - -
          2.68618  4.42225  2.77519  2.73123  3.46354  2.40513  3.72494  3.29354  2.67741  2.69355  4.24690  2.90347  2.73739  3.18146  2.89801  2.37887  2.77519  2.98518  4.58477  3.61503
          0.01739  4.45623  5.17858  0.61958  0.77255  0.48576  0.95510
    177   2.39614  5.18572  2.47148  1.82396  4.51962  3.24454  3.65943  3.90706  2.32894  3.40941  4.23040  2.65417  3.86175  2.57730  2.84869  2.53728  2.74086  3.52218  5.62449  4.21780    302 e - - -
          2.68618  4.42225  2.77519  2.73123  3.46354  2.40513  3.72494  3.29354  2.67741  2.69355  4.24690  2.90347  2.73739  3.18146  2.89801  2.37887  2.77519  2.98518  4.58477  3.61503
          0.01739  4.45623  5.17858  0.61958  0.77255  0.48576  0.95510
    178   2.66602  4.92105  2.37644  1.98926  4.52629  3.39124  2.68444  4.00582  2.37628  3.49272  4.15335  2.89536  3.86560  2.15229  2.90052  2.61636  2.86747  3.57750  5.63095  4.22407    303 e - - -
          2.68618  4.42225  2.77519  2.73123  3.46354  2.40513  3.72494  3.29354  2.67741  2.69355  4.24690  2.90347  2.73739  3.18146  2.89801  2.37887  2.77519  2.98518  4.58477  3.61503
          0.01739  4.45623  5.17858  0.61958  0.77255  0.48576  0.95510
    179   2.14888  3.74598  4.52571  3.93939  3.21930  3.98646  4.33756  2.08456  3.79058  1.88761  3.28738  4.05940  4.34350  3.97952  3.90369  3.22231  2.93530  1.47558  4.91355  3.72727    304 v - - -
          2.68618  4.42225  2.77519  2.73123  3.46354  2.40513  3.72494  3.29354  2.67741  2.69355  4.24690  2.90347  2.73739  3.18146  2.89801  2.37887  2.77519  2.98518  4.58477  3.61503
          0.01739  4.45623  5.17858  0.61958  0.77255  0.48576  0.95510
    180   2.66053  4.14836  3.60287  3.08295  3.05348  3.72048  3.87642  2.54820  2.99852  1.66486  2.51814  3.52383  4.09477  3.35921  3.14267  2.93864  2.86655  2.49972  4.85727  3.59756    305 l - - -
          2.68618  4.42225  2.77519  2.73123  3.46354  2.40513  3.72494  3.29354  2.67741  2.69355  4.24690  2.90347  2.73739  3.18146  2.89801  2.37887  2.77519  2.98518  4.58477  3.61503
          0.01739  4.45623  5.17858  0.61958  0.77255  0.48576  0.95510
    181   2.54250  4.64022  2.66011  2.12292  4.49425  3.31466  3.56188  3.83448  2.19004  3.41310  4.04204  2.86234  3.85660  2.40722  2.57691  2.21826  2.81467  3.49391  5.60332  4.20082    306 e - - -
          2.68618  4.42225  2.77519  2.73123  3.46354  2.40513  3.72494  3.29354  2.67741  2.69355  4.24690  2.90347  2.73739  3.18146  2.89801  2.37887  2.77519  2.98518  4.58477  3.61503
          0.01739  4.45623  5.17858  0.61958  0.77255  0.48576  0.95510
    182   2.48411  3.91979  4.47511  3.87073  2.96009  3.82857  4.04411  2.13334  3.65049  1.50906  3.11180  3.93440  4.19331  3.76701  3.70690  3.13247  2.86394  2.08894  4.04581  3.24192    307 l - - -
          2.68618  4.42225  2.77519  2.73123  3.46354  2.40513  3.72494  3.29354  2.67741  2.69355  4.24690  2.90347  2.73739  3.18146  2.89801  2.37887  2.77519  2.98518  4.58477  3.61503
          0.01739  4.45623  5.17858  0.61958  0.77255  0.48576  0.95510
    183   3.00427  4.36514  4.81183  4.21654  3.06158  4.20691  4.53359  1.56452  3.89306  1.32730  2.67747  4.31146  4.51376  4.17254  4.11025  3.52448  3.23260  2.13379  4.98429  3.55652    308 l - - -
          2.68618  4.42225  2.77519  2.73123  3.46354  2.40513  3.72494  3.29354  2.67741  2.69355  4.24690  2.90347  2.73739  3.18146  2.89801  2.37887  2.77519  2.98518  4.58477  3.61503
          0.01739  4.45623  5.17858  0.61958  0.77255  0.48576  0.95510
    184   2.14969  4.83050  2.87546  2.19794  4.32722  3.44822  3.37197  3.92066  2.16505  3.39934  4.18001  2.83237  3.86114  2.51124  2.60167  2.42076  2.74024  3.44003  5.58053  3.86307    309 a - - -
          2.68618  4.42225  2.77519  2.73123  3.46354  2.40513  3.72494  3.29354  2.67741  2.69355  4.24690  2.90347  2.73739  3.18146  2.89801  2.37887  2.77519  2.98518  4.58477  3.61503
          0.01739  4.45623  5.17858  0.61958  0.77255  0.48576  0.95510
    185   2.32562  4.96460  2.90548  2.30909  3.70886  3.43141  3.69614  3.24332  2.20781  3.02127  3.90072  2.99045  3.88836  2.58854  2.49489  2.55605  2.76481  3.01821  5.45058  3.93973    310 k - - -
          2.68618  4.42225  2.77519  2.73123  3.46354  2.40513  3.72494  3.29354  2.67741  2.69355  4.24690  2.90347  2.73739  3.18146  2.89801  2.37887  2.77519  2.98518  4.58477  3.61503
          0.01739  4.45623  5.17858  0.61958  0.77255  0.48576  0.95510
    186   2.33497  2.82124  3.91891  3.49713  4.19364  1.01005  4.10981  3.57736  3.43984  3.29282  4.15034  3.48049  3.98378  3.73204  3.72829  2.70489  2.91148  2.99185  5.59932  4.39619    311 g - - -
          2.68618  4.42225  2.77519  2.73123  3.46354  2.40513  3.72494  3.29354  2.67741  2.69355  4.24690  2.90347  2.73739  3.18146  2.89801  2.37887  2.77519  2.98518  4.58477  3.61503
          0.01739  4.45623  5.17858  0.61958  0.77255  0.48576  0.95510
    187   2.70329  5.22903  2.48946  1.41400  4.45282  3.46570  3.70126  3.99836  2.46291  3.45127  4.12506  2.62246  3.89127  2.66288  2.96776  2.66094  2.93549  3.58210  5.67227  4.26224    312 e - - -
          2.68618  4.42225  2.77519  2.73123  3.46354  2.40513  3.72494  3.29354  2.67741  2.69355  4.24690  2.90347  2.73739  3.18146  2.89801  2.37887  2.77519  2.98518  4.58477  3.61503
          0.01739  4.45623  5.17858  0.61958  0.77255  0.48576  0.95510
    188   2.14059  5.13894  2.90376  1.99614  4.46099  3.26785  3.51368  3.86129  2.13240  3.36710  4.05160  2.84693  3.86105  2.63788  2.70542  2.47148  2.80923  3.46349  5.58535  4.03063    313 e - - -
          2.68618  4.42225  2.77519  2.73123  3.46354  2.40513  3.72494  3.29354  2.67741  2.69355  4.24690  2.90347  2.73739  3.18146  2.89801  2.37887  2.77519  2.98518  4.58477  3.61503
          0.01739  4.45623  5.17858  0.61958  0.77255  0.48576  0.95510
    189   2.60281  4.89985  2.97562  2.34996  4.28518  3.47572  2.79572  3.73601  2.36311  3.21380  4.05365  2.31716  3.86797  2.33073  2.47546  2.48905  2.91825  3.44870  5.55728  4.05628    314 n - - -
          2.68618  4.42225  2.77519  2.73123  3.46354  2.40513  3.72494  3.29354  2.67741  2.69355  4.24690  2.90347  2.73739  3.18146  2.89801  2.37887  2.77519  2.98518  4.58477  3.61503
          0.01739  4.45623  5.17858  0.61958  0.77255  0.48576  0.95510
    190   3.40624  5.39772  3.98605  3.23760  4.85866  3.98064  3.89109  4.00498  2.00316  3.64954  4.56843  3.57009  4.35545  3.03773  0.72468  3.42474  3.56798  3.91991  5.67662  4.54137    315 r - - -
          2.68618  4.42225  2.77519  2.73123  3.46354  2.40513  3.72494  3.29354  2.67741  2.69355  4.24690  2.90347  2.73739  3.18146  2.89801  2.37887  2.77519  2.98518  4.58477  3.61503
          0.01739  4.45623  5.17858  0.61958  0.77255  0.48576  0.95510
    191   2.53861  4.77761  3.03474  2.44460  4.08302  3.49861  2.18897  3.50500  2.14760  3.25901  3.84255  3.00564  3.88922  2.56149  2.67709  2.57072  2.83338  3.21560  5.46764  4.11114    316 k - - -
          2.68618  4.42225  2.77519  2.73123  3.46354  2.40513  3.72494  3.29354  2.67741  2.69355  4.24690  2.90347  2.73739  3.18146  2.89801  2.37887  2.77519  2.98518  4.58477  3.61503
          0.01739  4.45623  5.17858  0.61958  0.77255  0.48576  0.95510
    192   2.69729  4.13397  4.46815  3.87187  2.83428  3.88694  4.21376  1.96783  3.70840  2.26508  3.14523  3.96919  4.24785  3.88431  3.80117  3.13001  2.57087  1.53223  4.77677  2.84149    317 v - - -
          2.68618  4.42225  2.77519  2.73123  3.46354  2.40513  3.72494  3.29354  2.67741  2.69355  4.24690  2.90347  2.73739  3.18146  2.89801  2.37887  2.77519  2.98518  4.58477  3.61503
          0.01739  4.45623  5.17858  0.61958  0.77255  0.48576  0.95510
    193   2.07054  4.85742  3.08070  2.55944  4.32555  1.59700  3.87881  3.74789  2.62349  3.34781  4.16321  3.13373  3.95071  3.04137  2.85404  2.41324  3.00198  3.37495  5.57681  4.25440    318 g - - -
          2.68618  4.42225  2.77519  2.73123  3.46354  2.40513  3.72494  3.29354  2.67741  2.69355  4.24690  2.90347  2.73739  3.18146  2.89801  2.37887  2.77519  2.98518  4.58477  3.61503
          0.01739  4.45623  5.17858  0.61958  0.77255  0.48576  0.95510
    194   2.22796  4.85196  2.98478  1.85800  4.29104  3.36373  3.54302  3.79252  2.36573  3.35744  4.04494  2.93246  3.87125  2.62851  2.79237  2.20968  2.85916  3.33305  5.53499  4.03509    319 e - - -
          2.68618  4.42225  2.77519  2.73123  3.46354  2.40513  3.72494  3.29354  2.67741  2.69355  4.24690  2.90347  2.73739  3.18146  2.89801  2.37887  2.77519  2.98518  4.58477  3.61503
          0.01739  4.45623  5.17858  0.61958  0.77255  0.48576  0.95510
    195   2.70195  4.69921  3.25306  2.95399  4.39246  3.39828  4.14166  3.79428  2.90807  3.45585  4.30629  2.77527  4.02220  3.36166  3.24471  2.73589  0.96356  3.39378  5.69646  4.42254    320 t - - -
          2.68618  4.42225  2.77519  2.73123  3.46354  2.40513  3.72494  3.29354  2.67741  2.69355  4.24690  2.90347  2.73739  3.18146  2.89801  2.37887  2.77519  2.98518  4.58477  3.61503
          0.01739  4.45623  5.17858  0.61958  0.77255  0.48576  0.95510
    196   2.39571  5.16530  2.44445  2.22191  4.44088  3.30026  3.56295  3.97478  2.18953  3.31841  4.10226  2.30958  3.85656  2.67087  2.71528  2.47642  2.91645  3.40215  5.38387  4.15992    321 k - - -
          2.68618  4.42225  2.77519  2.73123  3.46354  2.40513  3.72494  3.29354  2.67741  2.69355  4.24690  2.90347  2.73739  3.18146  2.89801  2.37887  2.77519  2.98518  4.58477  3.61503
          0.01739  4.45623  5.17858  0.61958  0.77255  0.48576  0.95510
    197   2.60437  4.09640  4.41395  3.70755  2.41654  3.82456  4.13928  2.38601  3.64641  2.01663  2.00848  3.90629  4.18963  3.49388  3.73538  3.06424  2.91483  2.33236  3.82211  2.97513    322 m - - -
          2.68618  4.42225  2.77519  2.73123  3.46354  2.40513  3.72494  3.29354  2.67741  2.69355  4.24690  2.90347  2.73739  3.18146  2.89801  2.37887  2.77519  2.98518  4.58477  3.61503
          0.01739  4.45623  5.17858  0.61958  0.77255  0.48576  0.95510
    198   3.08725  5.30511  2.74041  2.62953  4.37221  3.52485  3.42982  4.31473  2.90676  3.83756  4.72529  0.84606  4.13758  3.27328  3.30678  3.01130  3.41189  3.90947  5.71565  4.21910    323 n - - -
          2.68618  4.42225  2.77519  2.73123  3.46354  2.40513  3.72494  3.29354  2.67741  2.69355  4.24690  2.90347  2.73739  3.18146  2.89801  2.37887  2.77519  2.98518  4.58477  3.61503
          0.01739  4.45623  5.17858  0.61958  0.77255  0.48576  0.95510
    199   2.44452  5.12399  2.53348  1.81489  4.43956  3.46984  3.44248  3.78322  2.34967  2.89780  4.12115  2.88196  3.86351  2.63916  2.85505  2.56499  2.75947  3.36166  5.57455  4.14115    324 e - - -
          2.68618  4.42225  2.77519  2.73123  3.46354  2.40513  3.72494  3.29354  2.67741  2.69355  4.24690  2.90347  2.73739  3.18146  2.89801  2.37887  2.77519  2.98518  4.58477  3.61503
          0.01739  4.45623  5.17858  0.61958  0.77255  0.48576  0.95510
    200   2.60814  4.59340  3.01130  2.43118  3.88089  3.50208  2.94330  3.60879  2.31752  2.89172  3.85060  2.82802  3.89262  2.65962  2.18253  2.67174  2.75344  3.02235  5.43430  3.68500    325 r - - -
          2.68618  4.42225  2.77519  2.73123  3.46354  2.40513  3.72494  3.29354  2.67741  2.69355  4.24690  2.90347  2.73739  3.18146  2.89801  2.37887  2.77519  2.98518  4.58477  3.61503
          0.01739  4.45623  5.17858  0.61958  0.77255  0.48576  0.95510
    201   2.71710  4.62556  3.84964  3.73452  4.74356  3.35105  4.80171  4.36983  3.85326  4.05400  4.95021  3.82596  4.14403  4.15577  4.08812  0.46794  3.24675  3.76277  6.06950  4.84440    326 S - - -
          2.68618  4.42225  2.77519  2.73123  3.46354  2.40513  3.72494  3.29354  2.67741  2.69355  4.24690  2.90347  2.73739  3.18146  2.89801  2.37887  2.77519  2.98518  4.58477  3.61503
          0.01739  4.45623  5.17858  0.61958  0.77255  0.48576  0.95510
    202   2.61168  4.55452  3.65641  3.53174  4.68774  3.26704  4.65893  4.30995  3.67276  3.99480  4.84772  3.53324  4.05708  3.97751  3.93967  0.55384  3.13394  3.68184  6.04167  4.76161    327 S - - -
          2.68618  4.42225  2.77519  2.73123  3.46354  2.40513  3.72494  3.29354  2.67741  2.69355  4.24690  2.90347  2.73739  3.18146  2.89801  2.37887  2.77519  2.98518  4.58477  3.61503
          0.01739  4.45623  5.17858  0.61958  0.77255  0.48576  0.95510
    203   3.80711  5.52485  4.36782  3.79982  5.03937  4.12795  4.43493  4.66072  2.71591  4.06844  5.08361  4.09829  4.63019  3.65379  0.36803  3.88370  4.05091  4.36549  5.89888  4.87745    328 R - - -
          2.68618  4.42225  2.77519  2.73123  3.46354  2.40513  3.72494  3.29354  2.67741  2.69355  4.24690  2.90347  2.73739  3.18146  2.89801  2.37887  2.77519  2.98518  4.58477  3.61503
          0.01739  4.45623  5.17858  0.61958  0.77255  0.48576  0.95510
    204   2.52066  4.51092  3.77185  3.64223  4.73156  3.24699  4.72684  4.25631  3.75816  3.96619  4.83516  3.71660  4.04805  4.05156  4.00565  0.54475  3.10970  3.63534  6.09179  4.84916    329 S - - -
          2.68618  4.42225  2.77519  2.73123  3.46354  2.40513  3.72494  3.29354  2.67741  2.69355  4.24690  2.90347  2.73739  3.18146  2.89801  2.37887  2.77519  2.98518  4.58477  3.61503
          0.01739  4.45623  5.17858  0.61958  0.77255  0.48576  0.95510
    205   3.86755  5.50447  3.92354  3.77616  3.89364  4.10148  0.35489  4.67346  3.61519  4.07003  5.18934  4.14673  4.70030  4.16133  3.82542  3.94557  4.20672  4.39645  5.33462  3.83581    330 H - - -
          2.68618  4.42225  2.77519  2.73123  3.46354  2.40513  3.72494  3.29354  2.67741  2.69355  4.24690  2.90347  2.73739  3.18146  2.89801  2.37887  2.77519  2.98518  4.58477  3.61503
          0.01739  4.45623  5.17858  0.61958  0.77255  0.48576  0.95510
    206   2.29068  3.83837  3.48798  2.93033  3.69074  3.58148  3.91963  3.04703  2.88963  2.71388  3.56823  3.34491  4.00667  2.81071  3.26672  2.54855  1.68167  2.52496  5.10962  3.86298    331 t - - -
          2.68618  4.42225  2.77519  2.73123  3.46354  2.40513  3.72494  3.29354  2.67741  2.69355  4.24690  2.90347  2.73739  3.18146  2.89801  2.37887  2.77519  2.98518  4.58477  3.61503
          0.01739  4.45623  5.17858  0.61958  0.77255  0.48576  0.95510
    207   3.33582  4.25014  5.27825  4.75674  3.76588  4.79689  5.33342  0.87207  4.65687  2.14118  3.24873  4.91176  5.04649  4.85269  4.78862  4.17720  3.58459  1.47169  5.72856  4.55561    332 i - - -
          2.68618  4.42225  2.77519  2.73123  3.46354  2.40513  3.72494  3.29354  2.67741  2.69355  4.24690  2.90347  2.73739  3.18146  2.89801  2.37887  2.77519  2.98518  4.58477  3.61503
          0.01739  4.45623  5.17858  0.61958  0.77255  0.48576  0.95510
    208   2.85563  4.22623  4.66456  4.08070  1.45820  4.12986  4.44762  2.22924  3.92854  1.70439  3.22884  4.20327  4.46082  4.08755  4.02813  3.38057  3.11952  2.09962  4.94855  3.75294    333 f - - -
          2.68618  4.42225  2.77519  2.73123  3.46354  2.40513  3.72494  3.29354  2.67741  2.69355  4.24690  2.90347  2.73739  3.18146  2.89801  2.37887  2.77519  2.98518  4.58477  3.61503
          0.01739  4.45623  5.17858  0.61958  0.77255  0.48576  0.95510
    209   2.81927  4.99643  3.16964  2.57674  4.46018  3.58880  3.70996  3.88183  2.06857  3.30380  3.95888  3.08554  3.96892  2.31020  1.68168  2.75858  2.43393  3.51738  5.55195  4.23097    334 r - - -
          2.68618  4.42225  2.77519  2.73123  3.46354  2.40513  3.72494  3.29354  2.67741  2.69355  4.24690  2.90347  2.73739  3.18146  2.89801  2.37887  2.77519  2.98518  4.58477  3.61503
          0.01739  4.45623  5.17858  0.61958  0.77255  0.48576  0.95510
    210   3.49868  4.76846  5.37583  4.79603  3.14794  4.82628  5.16093  1.52991  4.65739  1.07503  2.12223  4.95050  4.98567  4.65725  4.67250  4.18307  3.71669  2.16715  5.36720  4.33545    335 l - - -
          2.68618  4.42225  2.77519  2.73123  3.46354  2.40513  3.72494  3.29354  2.67741  2.69355  4.24690  2.90347  2.73739  3.18146  2.89801  2.37887  2.77519  2.98518  4.58477  3.61503
          0.01739  4.45623  5.17858  0.61958  0.77255  0.48576  0.95510
    211   2.63839  3.97556  3.72634  2.99689  3.28537  3.69831  3.76426  2.43449  2.87430  2.48877  3.18597  3.35725  4.07441  3.28375  3.11203  2.80601  2.17988  2.02868  4.74975  3.36937    336 v - - -
          2.68618  4.42225  2.77519  2.73123  3.46354  2.40513  3.72494  3.29354  2.67741  2.69355  4.24690  2.90347  2.73739  3.18146  2.89801  2.37887  2.77519  2.98518  4.58477  3.61503
          0.01739  4.45623  5.17858  0.61958  0.77255  0.48576  0.95510
    212   3.11520  4.35107  5.05657  4.50361  3.34949  4.51646  4.95120  1.12728  4.37457  1.95056  3.45838  4.62407  4.80671  4.55110  4.47818  3.81293  3.41090  1.40325  5.40445  4.09064    337 i - - -
          2.68618  4.42225  2.77519  2.73123  3.46354  2.40513  3.72494  3.29354  2.67741  2.69355  4.24690  2.90347  2.73739  3.18146  2.89801  2.37887  2.77519  2.98518  4.58477  3.61503
          0.01739  4.45623  5.17858  0.61958  0.77255  0.48576  0.95510
    213   2.69585  5.10295  2.92229  1.38712  4.29745  3.48699  3.65617  3.68282  2.37318  3.30586  4.09871  2.88614  3.88856  2.71343  2.85466  2.67432  2.78271  3.46954  5.56106  4.18276    338 e - - -
          2.68618  4.42225  2.77519  2.73123  3.46354  2.40513  3.72494  3.29354  2.67741  2.69355  4.24690  2.90347  2.73739  3.18146  2.89801  2.37887  2.77519  2.98518  4.58477  3.61503
          0.02212  4.45623  4.57857  0.61958  0.77255  0.48576  0.95510
    214   2.65061  4.06696  3.19890  2.64119  3.96165  3.48978  3.71219  3.30603  2.55074  3.00057  3.74783  3.04970  3.86483  2.85749  2.92071  1.50689  2.76638  2.98730  5.28557  3.98567    339 s - - -
          2.68618  4.42225  2.77519  2.73123  3.46354  2.40513  3.72494  3.29354  2.67741  2.69355  4.24690  2.90347  2.73739  3.18146  2.89801  2.37887  2.77519  2.98518  4.58477  3.61503
          0.01747  4.45159  5.17393  0.61958  0.77255  0.49332  0.94314
    215   2.61157  4.83593  3.01768  2.41235  4.17252  3.41579  3.47097  3.50151  2.19449  3.27997  4.06548  2.83306  3.88137  2.73416  2.09761  2.26137  2.71703  3.18958  4.94166  3.98155    340 r - - -
          2.68618  4.42225  2.77519  2.73123  3.46354  2.40513  3.72494  3.29354  2.67741  2.69355  4.24690  2.90347  2.73739  3.18146  2.89801  2.37887  2.77519  2.98518  4.58477  3.61503
          0.01747  4.45159  5.17393  0.61958  0.77255  0.49332  0.94314
    216   2.35194  4.77399  2.54341  2.19770  4.29325  3.23118  3.56411  3.71012  2.34489  3.07703  4.11870  2.80369  3.05243  2.63422  2.87271  2.39857  2.80406  3.33227  5.56226  4.17265    341 e - - -
          2.68618  4.42225  2.77519  2.73123  3.46354  2.40513  3.72494  3.29354  2.67741  2.69355  4.24690  2.90347  2.73739  3.18146  2.89801  2.37887  2.77519  2.98518  4.58477  3.61503
          0.03653  4.45159  3.72108  0.61958  0.77255  0.49332  0.94314
    217   2.49859  4.66697  2.94469  2.40558  4.25296  3.36108  3.44200  3.51620  2.13216  3.06680  3.89517  2.84769  3.62364  2.70566  2.22550  2.54335  2.77537  3.13222  5.48542  3.85166    342 k - - -
          2.68618  4.42225  2.77519  2.73123  3.46354  2.40513  3.72494  3.29354  2.67741  2.69355  4.24690  2.90347  2.73739  3.18146  2.89801  2.37887  2.77519  2.98518  4.58477  3.61503
          0.02148  4.43287  4.67043  0.61958  0.77255  0.52287  0.89849
    218   2.48633  4.66934  2.61238  2.23216  4.11815  2.85439  3.62682  3.48932  2.32965  2.95945  4.06816  2.79767  3.63009  2.75125  2.76324  2.39527  2.77868  3.23310  5.51232  3.99881    343 e - - -
          2.68618  4.42225  2.77519  2.73123  3.46354  2.40513  3.72494  3.29354  2.67741  2.69355  4.24690  2.90347  2.73739  3.18146  2.89801  2.37887  2.77519  2.98518  4.58477  3.61503
          0.14692  4.42926  2.08175  0.61958  0.77255  0.52840  0.89049
    219   2.47863  4.81146  2.64012  2.11191  3.77716  3.22014  3.42267  3.45411  2.31477  3.17010  4.06233  2.78896  3.46780  2.64803  2.80674  2.52056  2.85994  3.14409  5.47403  3.82942    344 e - - -
          2.68618  4.42225  2.77519  2.73123  3.46354  2.40513  3.72494  3.29354  2.67741  2.69355  4.24690  2.90347  2.73739  3.18146  2.89801  2.37887  2.77519  2.98518  4.58477  3.61503
          0.02031  4.30265  5.02500  0.61958  0.77255  0.69526  0.69104
    220   2.37613  5.06933  2.50052  2.23560  4.23226  3.05800  3.58860  3.84340  2.27582  3.19971  4.05121  2.70231  3.56871  2.68757  2.85781  2.29382  2.79330  3.34485  5.52291  3.99841    345 e - - -
          2.68618  4.42225  2.77519  2.73123  3.46354  2.40513  3.72494  3.29354  2.67741  2.69355  4.24690  2.90347  2.73739  3.18146  2.89801  2.37887  2.77519  2.98518  4.58477  3.61503
          0.03686  4.30265  3.78736  0.61958  0.77255  0.69526  0.69104
    221   2.45575  5.05316  2.56094  2.30526  4.18054  2.83447  3.57111  3.78282  2.35086  3.34217  4.02997  2.68183  3.33815  2.64864  2.75986  2.36253  2.75344  3.37996  5.50932  3.74966    346 e - - -
          2.68618  4.42225  2.77519  2.73123  3.46354  2.40513  3.72494  3.29354  2.67741  2.69355  4.24690  2.90347  2.73739  3.18146  2.89801  2.37887  2.77519  2.98518  4.58477  3.61503
          0.13152  4.28644  2.21195  0.61958  0.77255  0.58488  0.81458
    222   2.53817  5.06289  2.66136  2.20317  4.33599  2.94169  3.57961  3.77785  2.23092  3.32116  4.02516  2.70204  3.38446  2.65981  2.69642  2.40022  2.73124  3.17283  5.51415  4.12223    347 e - - -
          2.68589  4.42240  2.77456  2.73093  3.46398  2.40498  3.72531  3.29390  2.67761  2.69370  4.24695  2.90366  2.73749  3.18157  2.89807  2.37855  2.77526  2.98548  4.58536  3.61532
          0.56683  0.86058  4.62959  1.87896  0.16576  0.45502  1.00632
    223   2.51030  4.25958  2.51614  2.31248  4.43807  2.89552  3.52892  3.90720  2.22706  3.35698  4.16460  2.53694  3.44236  2.65270  2.77828  2.47714  2.73119  3.31325  5.56493  4.07208    366 k - - -
          2.68618  4.42225  2.77519  2.73123  3.46354  2.40513  3.72494  3.29354  2.67741  2.69355  4.24690  2.90347  2.73739  3.18146  2.89801  2.37887  2.77519  2.98518  4.58477  3.61503
          0.02172  4.39385  4.69562  0.61958  0.77255  0.47419  0.97390
    224   2.53561  5.10616  2.60841  2.21756  4.12104  2.72123  3.52027  3.80171  2.27013  3.30832  4.15569  2.83489  3.72468  2.70991  2.84292  2.28012  2.69549  3.17312  5.55913  3.93454    367 e - - -
          2.68618  4.42225  2.77519  2.73123  3.46354  2.40513  3.72494  3.29354  2.67741  2.69355  4.24690  2.90347  2.73739  3.18146  2.89801  2.37887  2.77519  2.98518  4.58477  3.61503
          0.01778  4.43459  5.15694  0.61958  0.77255  0.52021  0.90238
    225   2.16112  4.72529  2.84090  2.33416  4.29035  3.08167  3.61205  3.39116  2.28348  3.23980  3.98955  2.93698  3.31809  2.75102  2.82472  2.38341  2.63228  3.12754  5.48605  4.11909    368 a - - -
          2.68618  4.42225  2.77519  2.73123  3.46354  2.40513  3.72494  3.29354  2.67741  2.69355  4.24690  2.90347  2.73739  3.18146  2.89801  2.37887  2.77519  2.98518  4.58477  3.61503
          0.01778  4.43459  5.15694  0.61958  0.77255  0.52021  0.90238
    226   2.61546  4.35372  3.61526  3.00283  3.48553  3.63026  3.92720  2.50543  2.81170  2.52266  3.43436  3.34742  3.83214  3.16753  3.26822  2.61507  2.47581  1.72797  4.94133  3.60072    369 v - - -
          2.68618  4.42225  2.77519  2.73123  3.46354  2.40513  3.72494  3.29354  2.67741  2.69355  4.24690  2.90347  2.73739  3.18146  2.89801  2.37887  2.77519  2.98518  4.58477  3.61503
          0.01778  4.43459  5.15694  0.61958  0.77255  0.46481  0.98954
    227   2.61676  4.18621  3.25916  2.69776  3.72168  3.57338  3.65088  3.00323  2.39316  2.33160  3.59643  3.04586  3.95894  2.80894  2.26641  2.70721  2.54901  2.84237  5.10462  3.79872    370 r - - -
          2.68618  4.42225  2.77519  2.73123  3.46354  2.40513  3.72494  3.29354  2.67741  2.69355  4.24690  2.90347  2.73739  3.18146  2.89801  2.37887  2.77519  2.98518  4.58477  3.61503
          0.01739  4.45623  5.17858  0.61958  0.77255  0.48576  0.95510
    228   2.51426  4.21653  3.87947  3.21675  3.16559  3.74109  4.02810  2.28237  3.19076  2.19793  3.12415  3.46738  4.04202  3.34015  3.35946  2.75314  2.58420  1.83888  4.82071  3.31102    371 v - - -
          2.68618  4.42225  2.77519  2.73123  3.46354  2.40513  3.72494  3.29354  2.67741  2.69355  4.24690  2.90347  2.73739  3.18146  2.89801  2.37887  2.77519  2.98518  4.58477  3.61503
          0.01739  4.45623  5.17858  0.61958  0.77255  0.48576  0.95510
    229   1.83298  4.28489  3.53794  3.14962  4.44206  2.68338  4.24360  3.86832  3.14880  3.51358  4.32302  3.31339  3.93759  3.45999  3.42693  1.11386  2.90097  3.33140  5.75389  4.50407    372 s - - -
          2.68618  4.42225  2.77519  2.73123  3.46354  2.40513  3.72494  3.29354  2.67741  2.69355  4.24690  2.90347  2.73739  3.18146  2.89801  2.37887  2.77519  2.98518  4.58477  3.61503
          0.01739  4.45623  5.17858  0.61958  0.77255  0.48576  0.95510
    230   2.64398  3.74899  3.16132  2.42382  3.92255  3.54112  3.44317  3.15583  2.52526  2.95015  3.67209  3.02610  3.92901  2.40799  2.88883  2.47447  2.26502  2.72234  5.29115  3.87755    373 t - - -
          2.68618  4.42225  2.77519  2.73123  3.46354  2.40513  3.72494  3.29354  2.67741  2.69355  4.24690  2.90347  2.73739  3.18146  2.89801  2.37887  2.77519  2.98518  4.58477  3.61503
          0.01739  4.45623  5.17858  0.61958  0.77255  0.48576  0.95510
    231   3.44191  4.60749  5.16394  4.59126  3.30653  4.75047  5.08334  2.20202  4.44091  0.66660  2.97031  4.81114  4.94029  4.39340  4.53095  4.10033  3.70571  2.24309  5.37447  4.32486    374 L - - -
          2.68618  4.42225  2.77519  2.73123  3.46354  2.40513  3.72494  3.29354  2.67741  2.69355  4.24690  2.90347  2.73739  3.18146  2.89801  2.37887  2.77519  2.98518  4.58477  3.61503
          0.01739  4.45623  5.17858  0.61958  0.77255  0.48576  0.95510
    232   2.68656  4.18391  3.03969  2.55249  3.99541  3.51654  3.60299  3.51158  2.50712  3.12408  3.94310  1.66642  3.91465  2.89630  3.00379  2.36256  2.77056  3.11573  5.37540  3.84569    375 n - - -
          2.68618  4.42225  2.77519  2.73123  3.46354  2.40513  3.72494  3.29354  2.67741  2.69355  4.24690  2.90347  2.73739  3.18146  2.89801  2.37887  2.77519  2.98518  4.58477  3.61503
          0.01739  4.45623  5.17858  0.61958  0.77255  0.48576  0.95510
    233   3.65926  4.91569  5.47976  4.89656  2.25599  4.97174  5.21704  2.08943  4.75893  0.71861  2.84529  5.07920  5.06894  4.69447  4.75075  4.33448  3.86565  2.55893  5.33370  4.29061    376 l - - -
          2.68618  4.42225  2.77519  2.73123  3.46354  2.40513  3.72494  3.29354  2.67741  2.69355  4.24690  2.90347  2.73739  3.18146  2.89801  2.37887  2.77519  2.98518  4.58477  3.61503
          0.01739  4.45623  5.17858  0.61958  0.77255  0.48576  0.95510
    234   3.29620  3.71126  5.28683  4.78807  3.91351  4.75622  5.40417  1.30476  4.69439  2.47374  3.70670  4.91670  5.05281  4.93265  4.84354  4.15326  3.56009  0.87402  5.84545  4.63027    377 v - - -
          2.68618  4.42225  2.77519  2.73123  3.46354  2.40513  3.72494  3.29354  2.67741  2.69355  4.24690  2.90347  2.73739  3.18146  2.89801  2.37887  2.77519  2.98518  4.58477  3.61503
          0.01739  4.45623  5.17858  0.61958  0.77255  0.48576  0.95510
    235   3.74628  5.84431  0.35103  2.90072  5.33041  3.77383  4.60356  5.08028  3.81790  4.58953  5.61691  3.47411  4.46666  3.86783  4.38566  3.66649  4.10784  4.66644  6.36405  5.15400    378 D - - -
          2.68618  4.42225  2.77519  2.73123  3.46354  2.40513  3.72494  3.29354  2.67741  2.69355  4.24690  2.90347  2.73739  3.18146  2.89801  2.37887  2.77519  2.98518  4.58477  3.61503
          0.01739  4.45623  5.17858  0.61958  0.77255  0.48576  0.95510
    236   3.88771  5.19743  5.13003  4.80841  3.47558  4.72178  5.29159  2.73970  4.57806  0.38948  3.37729  5.03421  5.07956  4.79603  4.64343  4.42393  4.16645  2.92121  5.52401  4.37105    379 L - - -
          2.68618  4.42225  2.77519  2.73123  3.46354  2.40513  3.72494  3.29354  2.67741  2.69355  4.24690  2.90347  2.73739  3.18146  2.89801  2.37887  2.77519  2.98518  4.58477  3.61503
          0.01739  4.45623  5.17858  0.61958  0.77255  0.48576  0.95510
    237   0.42309  4.60206  4.17729  4.04272  4.75542  3.40377  4.97572  3.98165  4.07802  3.83056  4.82242  4.00614  4.19973  4.36535  4.25607  2.96104  3.28042  3.52181  6.11307  5.00085    380 A - - -
          2.68618  4.42225  2.77519  2.73123  3.46354  2.40513  3.72494  3.29354  2.67741  2.69355  4.24690  2.90347  2.73739  3.18146  2.89801  2.37887  2.77519  2.98518  4.58477  3.61503
          0.01739  4.45623  5.17858  0.61958  0.77255  0.48576  0.95510
    238   3.54736  5.22542  4.33453  4.32187  5.37946  0.21393  5.36383  5.16185  4.57834  4.72193  5.72930  4.50193  4.62844  4.85723  4.71249  3.74127  4.07064  4.57708  6.28111  5.51394    381 G - - -
          2.68618  4.42225  2.77519  2.73123  3.46354  2.40513  3.72494  3.29354  2.67741  2.69355  4.24690  2.90347  2.73739  3.18146  2.89801  2.37887  2.77519  2.98518  4.58477  3.61503
          0.01739  4.45623  5.17858  0.61958  0.77255  0.48576  0.95510
    239   2.46521  4.09287  3.86989  3.59138  4.63419  3.20233  4.59776  4.11475  3.57890  3.81204  4.63168  3.28839  3.97837  3.88958  3.85270  0.64501  2.99544  3.51051  5.98522  4.75716    382 S - - -
          2.68618  4.42225  2.77519  2.73123  3.46354  2.40513  3.72494  3.29354  2.67741  2.69355  4.24690  2.90347  2.73739  3.18146  2.89801  2.37887  2.77519  2.98518  4.58477  3.61503
          0.01739  4.45623  5.17858  0.61958  0.77255  0.48576  0.95510
    240   3.62090  5.73031  2.92353  0.41623  5.17702  3.77577  4.46779  4.76649  3.44023  4.29943  5.29193  3.45662  4.42001  3.69870  3.88212  3.56460  3.94340  4.40298  6.22545  5.01012    383 E - - -
          2.68618  4.42225  2.77519  2.73123  3.46354  2.40513  3.72494  3.29354  2.67741  2.69355  4.24690  2.90347  2.73739  3.18146  2.89801  2.37887  2.77519  2.98518  4.58477  3.61503
          0.01739  4.45623  5.17858  0.61958  0.77255  0.48576  0.95510
    241   2.74484  4.30753  3.07485  2.50956  4.40651  3.29731  3.70185  3.84390  2.06656  3.37572  4.15891  2.82108  3.91985  2.79295  1.80265  2.16521  2.94308  3.46807  5.54469  4.19539    384 r - - -
          2.68618  4.42225  2.77519  2.73123  3.46354  2.40513  3.72494  3.29354  2.67741  2.69355  4.24690  2.90347  2.73739  3.18146  2.89801  2.37887  2.77519  2.98518  4.58477  3.61503
          0.01739  4.45623  5.17858  0.61958  0.77255  0.48576  0.95510
    242   1.85502  4.10240  3.82243  3.24745  3.37966  3.64384  3.77613  2.46879  3.17101  2.23712  3.29700  3.57106  4.09431  3.17583  3.45036  2.60881  2.90939  2.03994  4.86206  3.55614    385 a - - -
          2.68618  4.42225  2.77519  2.73123  3.46354  2.40513  3.72494  3.29354  2.67741  2.69355  4.24690  2.90347  2.73739  3.18146  2.89801  2.37887  2.77519  2.98518  4.58477  3.61503
          0.08420  4.45623  2.67157  0.61958  0.77255  0.48576  0.95510
    243   2.34782  5.00358  2.92649  2.39056  4.22937  3.23055  3.60372  3.72739  2.30139  3.22528  4.06347  2.83357  3.80135  2.77184  2.58780  2.03080  2.63936  3.03588  5.47813  4.11076    386 s - - -
          2.68618  4.42225  2.77519  2.73123  3.46354  2.40513  3.72494  3.29354  2.67741  2.69355  4.24690  2.90347  2.73739  3.18146  2.89801  2.37887  2.77519  2.98518  4.58477  3.61503
          0.17130  4.39062  1.93075  0.61958  0.77255  0.42854  1.05401
    244   2.54425  5.11822  2.79114  2.24365  4.44661  3.34153  3.28546  3.91733  1.90128  3.15739  4.16447  2.89461  3.75482  2.30900  2.64188  2.54962  2.85683  3.50012  5.55845  4.05897    387 k - - -
          2.68618  4.42225  2.77519  2.73123  3.46354  2.40513  3.72494  3.29354  2.67741  2.69355  4.24690  2.90347  2.73739  3.18146  2.89801  2.37887  2.77519  2.98518  4.58477  3.61503
          0.02002  4.31675  5.03909  0.61958  0.77255  0.65716  0.73048
    245   2.30121  4.54244  3.29001  2.63998  3.67019  3.54397  3.79318  3.02907  2.69952  2.78492  3.65143  3.14005  3.93834  2.98056  3.07003  2.61316  1.75229  2.74362  4.82155  3.84420    388 t - - -
          2.68618  4.42225  2.77519  2.73123  3.46354  2.40513  3.72494  3.29354  2.67741  2.69355  4.24690  2.90347  2.73739  3.18146  2.89801  2.37887  2.77519  2.98518  4.58477  3.61503
          0.02326  4.32623  4.62796  0.61958  0.77255  0.66772  0.71923
    246   2.59928  5.07878  2.81092  2.12628  4.27744  2.46640  3.52778  3.85365  2.28434  3.11696  4.03028  2.63932  3.82871  2.54615  2.83788  2.48879  2.82193  3.37163  5.53164  4.14153    389 e - - -
          2.68618  4.42225  2.77519  2.73123  3.46354  2.40513  3.72494  3.29354  2.67741  2.69355  4.24690  2.90347  2.73739  3.18146  2.89801  2.37887  2.77519  2.98518  4.58477  3.61503
          0.02790  4.32286  4.25105  0.61958  0.77255  0.39794  1.11384
    247   1.90508  4.82475  3.04911  2.52005  3.96944  3.14551  3.67000  3.41563  2.48878  3.04274  3.85023  3.05183  3.91173  2.88518  3.00808  2.12430  2.48518  3.09831  5.34919  4.02634    390 a - - -
          2.68618  4.42225  2.77519  2.73123  3.46354  2.40513  3.72494  3.29354  2.67741  2.69355  4.24690  2.90347  2.73739  3.18146  2.89801  2.37887  2.77519  2.98518  4.58477  3.61503
          0.03052  4.44282  4.00108  0.61958  0.77255  0.50734  0.92154
    248   2.51372  5.16547  2.56451  2.06629  4.49722  3.08115  3.50269  3.88634  2.30180  3.46507  4.21030  2.72552  3.79436  2.53677  2.87058  2.45259  2.34078  3.47159  5.60584  4.20155    391 e - - -
          2.68618  4.42225  2.77519  2.73123  3.46354  2.40513  3.72494  3.29354  2.67741  2.69355  4.24690  2.90347  2.73739  3.18146  2.89801  2.37887  2.77519  2.98518  4.58477  3.61503
          0.02593  4.43015  4.29164  0.61958  0.77255  0.52704  0.89245
    249   2.58039  4.90267  2.92712  2.49488  4.01283  1.85121  3.62074  3.51404  2.44176  3.12241  3.97547  2.93334  3.81496  2.77830  2.93833  2.53926  2.76981  3.12653  5.40358  3.96592    392 g - - -
          2.68618  4.42225  2.77519  2.73123  3.46354  2.40513  3.72494  3.29354  2.67741  2.69355  4.24690  2.90347  2.73739  3.18146  2.89801  2.37887  2.77519  2.98518  4.58477  3.61503
          0.03406  4.42222  3.84048  0.61958  0.77255  0.45382  1.00839
    250   2.49903  5.00302  2.62330  2.10278  4.27838  3.37764  3.68118  3.40709  2.39662  2.72378  3.75483  2.87679  3.87633  2.58478  2.85443  2.57906  2.66065  2.92290  5.47984  4.11541    393 e - - -
          2.68618  4.42225  2.77519  2.73123  3.46354  2.40513  3.72494  3.29354  2.67741  2.69355  4.24690  2.90347  2.73739  3.18146  2.89801  2.37887  2.77519  2.98518  4.58477  3.61503
          0.01766  4.44098  5.16333  0.61958  0.77255  0.51023  0.91719
    251   2.77931  5.02381  3.39657  2.77946  4.32425  3.62855  3.77790  3.62643  2.27907  3.08240  4.11843  3.18400  4.06718  2.81397  1.18649  2.95879  3.00964  3.34181  5.46202  4.05182    394 r - - -
          2.68618  4.42225  2.77519  2.73123  3.46354  2.40513  3.72494  3.29354  2.67741  2.69355  4.24690  2.90347  2.73739  3.18146  2.89801  2.37887  2.77519  2.98518  4.58477  3.61503
          0.02699  4.44098  4.21001  0.61958  0.77255  0.51023  0.91719
    252   2.62413  4.62029  3.28813  2.72358  3.58580  3.58021  3.80004  3.08491  2.55501  2.06720  3.34669  3.03727  3.96442  2.63235  2.22370  2.76919  2.88647  2.81498  5.16716  3.89178    395 l - - -
          2.68618  4.42225  2.77519  2.73123  3.46354  2.40513  3.72494  3.29354  2.67741  2.69355  4.24690  2.90347  2.73739  3.18146  2.89801  2.37887  2.77519  2.98518  4.58477  3.61503
          0.02419  4.43182  4.42261  0.61958  0.77255  0.50085  0.93144
    253   2.58931  5.15198  3.03598  2.34495  4.48240  3.39629  3.61690  3.68645  1.48290  3.43441  4.20423  2.88325  3.90758  2.69879  2.43894  2.69593  2.84788  3.51251  5.57858  4.21670    396 k - - -
          2.68618  4.42225  2.77519  2.73123  3.46354  2.40513  3.72494  3.29354  2.67741  2.69355  4.24690  2.90347  2.73739  3.18146  2.89801  2.37887  2.77519  2.98518  4.58477  3.61503
          0.01777  4.43479  5.15714  0.61958  0.77255  0.49176  0.94558
    254   3.37998  5.74737  2.51416  0.57809  5.12047  3.58590  4.20721  4.66742  3.20921  4.20087  5.11815  3.13353  4.23159  3.40246  3.73277  3.28383  3.69079  4.26397  6.24682  4.85593    397 E - - -
          2.68618  4.42225  2.77519  2.73123  3.46354  2.40513  3.72494  3.29354  2.67741  2.69355  4.24690  2.90347  2.73739  3.18146  2.89801  2.37887  2.77519  2.98518  4.58477  3.61503
          0.01758  4.44569  5.16804  0.61958  0.77255  0.50278  0.92848
    255   2.09988  4.38736  3.84703  3.63298  4.79460  0.82603  4.68701  4.22855  3.74329  3.91465  4.71051  3.66102  3.95283  3.97994  4.01659  2.29543  2.59369  3.55602  6.12559  4.95656    398 g - - -
          2.68618  4.42225  2.77519  2.73123  3.46354  2.40513  3.72494  3.29354  2.67741  2.69355  4.24690  2.90347  2.73739  3.18146  2.89801  2.37887  2.77519  2.98518  4.58477  3.61503
          0.01758  4.44569  5.16804  0.61958  0.77255  0.50278  0.92848
    256   2.17642  3.55104  3.16178  2.60289  3.84914  2.69230  3.70783  3.37161  2.37190  3.00923  3.67389  3.00126  3.92637  2.82408  2.95321  2.20132  2.84048  2.96000  5.28954  3.98148    399 a - - -
          2.68618  4.42225  2.77519  2.73123  3.46354  2.40513  3.72494  3.29354  2.67741  2.69355  4.24690  2.90347  2.73739  3.18146  2.89801  2.37887  2.77519  2.98518  4.58477  3.61503
          0.01758  4.44569  5.16804  0.61958  0.77255  0.50278  0.92848
    257   2.54828  4.32917  3.37281  2.81012  2.87493  3.60796  2.53170  3.07091  2.67441  2.71877  3.50036  2.58800  3.99116  3.10262  3.17751  2.68956  2.91303  2.82494  5.08217  2.63687    400 h - - -
          2.68618  4.42225  2.77519  2.73123  3.46354  2.40513  3.72494  3.29354  2.67741  2.69355  4.24690  2.90347  2.73739  3.18146  2.89801  2.37887  2.77519  2.98518  4.58477  3.61503
          0.01758  4.44569  5.16804  0.61958  0.77255  0.50278  0.92848
    258   3.51911  4.82524  5.09108  4.75760  3.83692  4.64802  5.41851  0.56024  4.60260  2.33968  3.71825  4.93243  5.05703  4.91310  4.74069  4.23381  3.82024  2.03177  5.82038  4.58934    401 I - - -
          2.68618  4.42225  2.77519  2.73123  3.46354  2.40513  3.72494  3.29354  2.67741  2.69355  4.24690  2.90347  2.73739  3.18146  2.89801  2.37887  2.77519  2.98518  4.58477  3.61503
          0.01758  4.44569  5.16804  0.61958  0.77255  0.50278  0.92848
    259   3.34178  5.28960  3.22126  3.18257  4.76152  3.68986  4.57051  4.64426  3.55200  4.22738  5.20821  0.44715  4.38307  3.87662  3.89962  3.40605  3.76066  4.20143  5.99306  4.69355    402 N - - -
          2.68618  4.42225  2.77519  2.73123  3.46354  2.40513  3.72494  3.29354  2.67741  2.69355  4.24690  2.90347  2.73739  3.18146  2.89801  2.37887  2.77519  2.98518  4.58477  3.61503
          0.01758  4.44569  5.16804  0.61958  0.77255  0.48886  0.95017
    260   3.03754  5.30958  3.43246  2.77053  4.71919  3.74461  3.74503  3.95845  1.18514  3.31385  4.37036  3.17586  4.10373  2.53449  1.90263  2.99759  3.16219  3.60769  5.63013  4.38561    403 k - - -
          2.68618  4.42225  2.77519  2.73123  3.46354  2.40513  3.72494  3.29354  2.67741  2.69355  4.24690  2.90347  2.73739  3.18146  2.89801  2.37887  2.77519  2.98518  4.58477  3.61503
          0.01748  4.45100  5.17334  0.61958  0.77255  0.48048  0.96361
    261   2.55034  4.49555  3.69345  3.55349  4.71613  3.22483  4.66183  4.24581  3.66769  3.95155  4.79817  3.58948  4.02065  3.97041  3.92967  0.57932  2.99230  3.61674  6.07533  4.81643    404 S - - -
          2.68618  4.42225  2.77519  2.73123  3.46354  2.40513  3.72494  3.29354  2.67741  2.69355  4.24690  2.90347  2.73739  3.18146  2.89801  2.37887  2.77519  2.98518  4.58477  3.61503
          0.01739  4.45623  5.17858  0.61958  0.77255  0.48576  0.95510
    262   3.88771  5.19743  5.13003  4.80841  3.47558  4.72178  5.29159  2.73970  4.57806  0.38948  3.37729  5.03421  5.07956  4.79603  4.64343  4.42393  4.16645  2.92121  5.52401  4.37105    405 L - - -
          2.68618  4.42225  2.77519  2.73123  3.46354  2.40513  3.72494  3.29354  2.67741  2.69355  4.24690  2.90347  2.73739  3.18146  2.89801  2.37887  2.77519  2.98518  4.58477  3.61503
          0.01739  4.45623  5.17858  0.61958  0.77255  0.48576  0.95510
    263   2.71591  4.19142  4.29473  3.70709  2.70961  3.76951  4.00667  2.56803  3.56242  1.21906  2.85871  3.87732  4.22278  3.76795  3.70933  3.07512  2.85881  2.40911  4.77187  3.50729    406 l - - -
          2.68618  4.42225  2.77519  2.73123  3.46354  2.40513  3.72494  3.29354  2.67741  2.69355  4.24690  2.90347  2.73739  3.18146  2.89801  2.37887  2.77519  2.98518  4.58477  3.61503
          0.01739  4.45623  5.17858  0.61958  0.77255  0.48576  0.95510
    264   2.08573  4.18209  3.65240  3.04552  3.13709  3.67156  3.85569  2.73308  3.02790  2.52649  3.46419  3.39034  4.05761  3.27533  3.35688  2.85781  1.73575  2.47967  4.94747  3.72270    407 t - - -
          2.68618  4.42225  2.77519  2.73123  3.46354  2.40513  3.72494  3.29354  2.67741  2.69355  4.24690  2.90347  2.73739  3.18146  2.89801  2.37887  2.77519  2.98518  4.58477  3.61503
          0.01739  4.45623  5.17858  0.61958  0.77255  0.48576  0.95510
    265   3.50975  4.59542  5.10950  4.60736  3.21143  4.64535  5.07193  2.44426  4.39379  0.56577  3.15639  4.79001  4.93561  4.54637  4.49438  4.05125  3.64564  2.55633  5.36012  4.19379    408 L - - -
          2.68618  4.42225  2.77519  2.73123  3.46354  2.40513  3.72494  3.29354  2.67741  2.69355  4.24690  2.90347  2.73739  3.18146  2.89801  2.37887  2.77519  2.98518  4.58477  3.61503
          0.01739  4.45623  5.17858  0.61958  0.77255  0.48576  0.95510
    266   2.51107  4.84066  3.13104  2.63284  4.26268  1.70563  3.83032  3.68361  2.53243  3.28310  4.04522  3.12000  3.93091  2.90419  2.89646  2.11618  2.67727  3.32103  5.51403  4.19121    409 g - - -
          2.68618  4.42225  2.77519  2.73123  3.46354  2.40513  3.72494  3.29354  2.67741  2.69355  4.24690  2.90347  2.73739  3.18146  2.89801  2.37887  2.77519  2.98518  4.58477  3.61503
          0.01739  4.45623  5.17858  0.61958  0.77255  0.48576  0.95510
    267   2.67670  4.95334  2.98988  2.32227  4.38663  3.48287  3.48606  3.81110  2.22002  3.20069  4.04934  2.45549  3.87474  2.62056  2.65103  2.56804  2.02032  3.36868  5.54236  4.16359    410 t - - -
          2.68618  4.42225  2.77519  2.73123  3.46354  2.40513  3.72494  3.29354  2.67741  2.69355  4.24690  2.90347  2.73739  3.18146  2.89801  2.37887  2.77519  2.98518  4.58477  3.61503
          0.02169  4.45623  4.62049  0.61958  0.77255  0.48576  0.95510
    268   3.16418  3.99023  5.11936  4.61723  3.88067  4.59999  5.26599  1.80386  4.50699  2.38667  3.69082  4.76275  4.94752  4.76318  4.68014  3.99251  3.51485  0.69356  5.78081  4.56452    411 v - - -
          2.68618  4.42225  2.77519  2.73123  3.46354  2.40513  3.72494  3.29354  2.67741  2.69355  4.24690  2.90347  2.73739  3.18146  2.89801  2.37887  2.77519  2.98518  4.58477  3.61503
          0.01747  4.45201  5.17436  0.61958  0.77255  0.49264  0.94421
    269   3.43647  4.67561  5.35067  4.84088  3.60348  4.92168  5.46594  0.76824  4.74462  2.11930  3.34586  5.02797  5.13918  4.92919  4.88484  4.31769  3.68585  1.60525  5.79481  4.63107    412 i - - -
          2.68618  4.42225  2.77519  2.73123  3.46354  2.40513  3.72494  3.29354  2.67741  2.69355  4.24690  2.90347  2.73739  3.18146  2.89801  2.37887  2.77519  2.98518  4.58477  3.61503
          0.02088  4.45201  4.70922  0.61958  0.77255  0.48149  0.96197
    270   2.47940  4.69655  2.93252  2.42751  4.21015  3.17245  3.48650  3.69526  2.37392  3.30421  4.03333  2.44593  3.87643  2.67287  2.57471  2.08920  2.88350  3.25465  5.05884  3.55658    413 s - - -
          2.68618  4.42225  2.77519  2.73123  3.46354  2.40513  3.72494  3.29354  2.67741  2.69355  4.24690  2.90347  2.73739  3.18146  2.89801  2.37887  2.77519  2.98518  4.58477  3.61503
          0.01745  4.45289  5.17523  0.61958  0.77255  0.49121  0.94645
    271   2.46415  5.09666  3.09076  2.51754  4.41012  3.54130  3.69714  3.78708  1.44385  3.23769  4.07789  3.02222  3.85863  2.66061  2.53303  2.57736  2.88555  3.44299  5.53911  4.19538    414 k - - -
          2.68618  4.42225  2.77519  2.73123  3.46354  2.40513  3.72494  3.29354  2.67741  2.69355  4.24690  2.90347  2.73739  3.18146  2.89801  2.37887  2.77519  2.98518  4.58477  3.61503
          0.01745  4.45289  5.17523  0.61958  0.77255  0.49121  0.94645
    272   3.26892  4.68428  4.70860  4.13295  3.31110  4.41035  4.69561  2.34184  3.74291  0.72611  3.10674  4.38279  4.68922  4.14229  3.75820  3.74207  3.49843  2.47120  5.21816  4.08738    415 l - - -
          2.68618  4.42225  2.77519  2.73123  3.46354  2.40513  3.72494  3.29354  2.67741  2.69355  4.24690  2.90347  2.73739  3.18146  2.89801  2.37887  2.77519  2.98518  4.58477  3.61503
          0.01745  4.45289  5.17523  0.61958  0.77255  0.49121  0.94645
    273   2.13150  4.17495  3.32910  2.78728  4.05596  3.11677  3.90388  3.41977  2.71847  3.10513  3.94151  3.07471  3.93752  3.10288  3.11405  1.61616  2.30311  3.01447  5.38753  4.10178    416 s - - -
          2.68618  4.42225  2.77519  2.73123  3.46354  2.40513  3.72494  3.29354  2.67741  2.69355  4.24690  2.90347  2.73739  3.18146  2.89801  2.37887  2.77519  2.98518  4.58477  3.61503
          0.03051  4.45289  3.99495  0.61958  0.77255  0.49121  0.94645
    274   2.52490  5.17302  2.45987  1.82817  4.30613  3.41064  3.58617  3.98758  2.19149  3.38844  4.09336  2.78477  3.85291  2.54921  2.82831  2.42889  2.87271  3.51670  5.61125  4.20564    417 e - - -
          2.68618  4.42225  2.77519  2.73123  3.46354  2.40513  3.72494  3.29354  2.67741  2.69355  4.24690  2.90347  2.73739  3.18146  2.89801  2.37887  2.77519  2.98518  4.58477  3.61503
          0.02059  4.44005  4.75811  0.61958  0.77255  0.51170  0.91498
    275   2.58135  5.03365  2.65332  2.22251  4.48397  2.30682  3.64977  3.95893  2.18512  3.39210  4.13804  2.68684  3.61732  2.64688  2.75909  2.47855  2.89736  3.37904  5.59694  4.19558    418 k - - -
          2.68602  4.42251  2.77538  2.73125  3.46373  2.40499  3.72474  3.29365  2.67733  2.69367  4.24700  2.90350  2.73757  3.18135  2.89798  2.37859  2.77522  2.98528  4.58495  3.61527
          0.81396  1.11591  1.47279  1.18804  0.36358  0.50091  0.93135
    276   2.49967  5.02382  2.87744  2.25265  4.32916  3.02657  3.59980  3.78597  2.13208  3.25794  4.07760  2.74352  3.60455  2.57392  2.68092  2.30440  2.65952  3.28624  5.48176  4.09887    427 k - - -
          2.68618  4.42225  2.77519  2.73123  3.46354  2.40513  3.72494  3.29354  2.67741  2.69355  4.24690  2.90347  2.73739  3.18146  2.89801  2.37887  2.77519  2.98518  4.58477  3.61503
          0.06100  4.19174  3.12237  0.61958  0.77255  0.39531  1.11924
    277   2.53985  5.14841  2.70991  2.31217  4.48196  3.04398  3.54775  3.88083  1.93106  3.43133  4.10220  2.60451  3.61851  2.53868  2.63650  2.52233  2.72422  3.46474  5.58768  4.18437    428 k - - -
          2.68618  4.42225  2.77519  2.73123  3.46354  2.40513  3.72494  3.29354  2.67741  2.69355  4.24690  2.90347  2.73739  3.18146  2.89801  2.37887  2.77519  2.98518  4.58477  3.61503
          0.02055  4.38529  4.84290  0.61958  0.77255  0.52470  0.89583
    278   2.28490  5.12279  2.73534  2.32288  4.44254  2.70754  3.52781  3.86348  2.30350  3.36926  4.17080  2.60893  3.82035  2.62938  2.76470  2.31289  2.68092  3.39614  5.57108  4.17571    429 a - - -
          2.68618  4.42225  2.77519  2.73123  3.46354  2.40513  3.72494  3.29354  2.67741  2.69355  4.24690  2.90347  2.73739  3.18146  2.89801  2.37887  2.77519  2.98518  4.58477  3.61503
          0.01820  4.41121  5.13356  0.61958  0.77255  0.55082  0.85915
    279   2.44655  5.07366  2.79247  2.32843  4.18903  2.55187  3.65661  3.83269  2.30902  3.29740  4.12661  2.88304  3.70297  2.52379  2.84151  2.27349  2.64103  3.16237  5.53351  4.15010    430 s - - -
          2.68618  4.42225  2.77519  2.73123  3.46354  2.40513  3.72494  3.29354  2.67741  2.69355  4.24690  2.90347  2.73739  3.18146  2.89801  2.37887  2.77519  2.98518  4.58477  3.61503
          0.01817  4.41299  5.13534  0.61958  0.77255  0.47298  0.97588
    280   2.83863  4.61133  3.65256  3.11779  2.57307  3.80115  1.46471  3.14251  3.05517  2.79183  3.72600  3.42926  3.85315  3.36103  3.39929  3.02705  3.11457  2.82427  4.60368  2.63171    431 h - - -
          2.68618  4.42225  2.77519  2.73123  3.46354  2.40513  3.72494  3.29354  2.67741  2.69355  4.24690  2.90347  2.73739  3.18146  2.89801  2.37887  2.77519  2.98518  4.58477  3.61503
          0.01759  4.44506  5.16740  0.61958  0.77255  0.49495  0.94059
    281   2.95870  4.10250  4.82005  4.26566  3.63790  4.32400  4.77073  1.09638  4.03942  2.31232  3.53668  4.22110  4.66132  4.35828  4.27822  3.66164  3.09124  1.43209  5.33281  4.13293    432 i - - -
          2.68618  4.42225  2.77519  2.73123  3.46354  2.40513  3.72494  3.29354  2.67741  2.69355  4.24690  2.90347  2.73739  3.18146  2.89801  2.37887  2.77519  2.98518  4.58477  3.61503
          0.01753  4.44842  5.17077  0.61958  0.77255  0.49841  0.93521
    282   2.77633  4.95146  2.78297  2.64094  4.62674  3.32954  4.03718  4.08553  2.93158  3.66861  4.48502  2.28253  1.26329  3.21166  3.39816  2.50939  3.04894  3.63581  5.86846  4.51307    433 p - - -
          2.68618  4.42225  2.77519  2.73123  3.46354  2.40513  3.72494  3.29354  2.67741  2.69355  4.24690  2.90347  2.73739  3.18146  2.89801  2.37887  2.77519  2.98518  4.58477  3.61503
          0.01753  4.44842  5.17077  0.61958  0.77255  0.49841  0.93521
    283   4.10970  5.23212  5.15836  4.91474  1.50305  4.80748  3.69822  3.57392  4.72286  3.15029  4.39596  4.08041  5.09002  4.55231  4.64806  4.17594  4.31709  3.72285  3.36187  0.71959    434 y - - -
          2.68618  4.42225  2.77519  2.73123  3.46354  2.40513  3.72494  3.29354  2.67741  2.69355  4.24690  2.90347  2.73739  3.18146  2.89801  2.37887  2.77519  2.98518  4.58477  3.61503
          0.01753  4.44842  5.17077  0.61958  0.77255  0.48447  0.95717
    284   3.08996  5.28799  3.87904  3.24741  4.85628  3.88131  3.96566  4.21081  2.16959  3.68350  4.60449  3.57702  4.32753  3.12142  0.70323  3.35296  3.53192  3.89054  5.72751  4.58690    435 r - - -
          2.68618  4.42225  2.77519  2.73123  3.46354  2.40513  3.72494  3.29354  2.67741  2.69355  4.24690  2.90347  2.73739  3.18146  2.89801  2.37887  2.77519  2.98518  4.58477  3.61503
          0.01744  4.45373  5.17607  0.61958  0.77255  0.48985  0.94860
    285   3.24529  5.90891  0.85064  2.14222  5.18836  3.45367  4.03020  4.73655  3.09605  4.20035  5.05786  2.41186  4.09830  3.08151  3.73316  2.97107  3.43008  4.28159  6.35480  4.80145    436 d - - -
          2.68618  4.42225  2.77519  2.73123  3.46354  2.40513  3.72494  3.29354  2.67741  2.69355  4.24690  2.90347  2.73739  3.18146  2.89801  2.37887  2.77519  2.98518  4.58477  3.61503
          0.01744  4.45373  5.17607  0.61958  0.77255  0.48985  0.94860
    286   2.71486  4.62342  3.84625  3.73070  4.74026  3.34891  4.79820  4.36598  3.84921  4.05029  4.94659  3.82288  4.14166  4.15196  4.08443  0.46973  3.24429  3.75961  6.06644  4.84096    437 S - - -
          2.68618  4.42225  2.77519  2.73123  3.46354  2.40513  3.72494  3.29354  2.67741  2.69355  4.24690  2.90347  2.73739  3.18146  2.89801  2.37887  2.77519  2.98518  4.58477  3.61503
          0.01744  4.45373  5.17607  0.61958  0.77255  0.48985  0.94860
    287   3.13786  5.35993  3.31780  2.81541  4.82623  3.74797  3.82412  4.20422  0.87296  3.65476  4.49460  3.10486  3.87958  2.87647  2.42064  3.01371  3.29499  3.84676  5.71968  4.49074    438 k - - -
          2.68618  4.42225  2.77519  2.73123  3.46354  2.40513  3.72494  3.29354  2.67741  2.69355  4.24690  2.90347  2.73739  3.18146  2.89801  2.37887  2.77519  2.98518  4.58477  3.61503
          0.01744  4.45373  5.17607  0.61958  0.77255  0.48985  0.94860
    288   3.72821  5.03729  5.31422  4.82603  3.27538  4.93514  5.29459  2.36815  4.58085  0.51605  3.09159  5.05201  5.11982  4.70228  4.65325  4.36347  3.97384  2.51906  5.45459  4.34309    439 L - - -
          2.68618  4.42225  2.77519  2.73123  3.46354  2.40513  3.72494  3.29354  2.67741  2.69355  4.24690  2.90347  2.73739  3.18146  2.89801  2.37887  2.77519  2.98518  4.58477  3.61503
          0.01744  4.45373  5.17607  0.61958  0.77255  0.48985  0.94860
    289   2.71458  4.62574  3.53518  3.16688  4.48331  3.39522  4.44526  3.73520  3.33593  3.52497  4.45061  3.58565  3.89905  3.72190  3.62692  2.88609  0.70732  3.34443  5.84499  4.62058    440 t - - -
          2.68618  4.42225  2.77519  2.73123  3.46354  2.40513  3.72494  3.29354  2.67741  2.69355  4.24690  2.90347  2.73739  3.18146  2.89801  2.37887  2.77519  2.98518  4.58477  3.61503
          0.01744  4.45373  5.17607  0.61958  0.77255  0.48985  0.94860
    290   3.20778  5.35403  3.63474  2.95052  4.41446  3.86247  3.51598  4.12824  1.94956  3.57778  4.43116  3.25208  4.21581  2.82601  0.94276  3.20089  3.37200  3.80668  5.62700  4.43310    441 r - - -
          2.68618  4.42225  2.77519  2.73123  3.46354  2.40513  3.72494  3.29354  2.67741  2.69355  4.24690  2.90347  2.73739  3.18146  2.89801  2.37887  2.77519  2.98518  4.58477  3.61503
          0.01744  4.45373  5.17607  0.61958  0.77255  0.48985  0.94860
    291   3.14070  4.48034  4.57831  4.32270  3.26581  4.39854  4.75222  1.17570  4.18411  1.45737  3.11404  4.47147  4.68434  4.33243  4.28609  3.72671  3.37318  2.03523  5.20419  3.93118    442 i - - -
          2.68618  4.42225  2.77519  2.73123  3.46354  2.40513  3.72494  3.29354  2.67741  2.69355  4.24690  2.90347  2.73739  3.18146  2.89801  2.37887  2.77519  2.98518  4.58477  3.61503
          0.01744  4.45373  5.17607  0.61958  0.77255  0.48985  0.94860
    292   3.77191  5.08848  5.25169  4.79881  3.27363  4.90022  5.25330  2.49467  4.51497  0.48212  3.04310  5.02798  5.11227  4.68331  4.58944  4.37241  4.02091  2.69522  5.43030  4.28834    443 L - - -
          2.68618  4.42225  2.77519  2.73123  3.46354  2.40513  3.72494  3.29354  2.67741  2.69355  4.24690  2.90347  2.73739  3.18146  2.89801  2.37887  2.77519  2.98518  4.58477  3.61503
          0.01744  4.45373  5.17607  0.61958  0.77255  0.48985  0.94860
    293   2.76361  5.19827  3.06761  2.45714  4.53918  3.49729  3.72067  3.97232  2.13589  3.41291  4.26200  3.05816  3.96874  1.43136  2.55925  2.63203  2.98088  3.59136  5.61280  4.27593    444 q - - -
          2.68618  4.42225  2.77519  2.73123  3.46354  2.40513  3.72494  3.29354  2.67741  2.69355  4.24690  2.90347  2.73739  3.18146  2.89801  2.37887  2.77519  2.98518  4.58477  3.61503
          0.01744  4.45373  5.17607  0.61958  0.77255  0.48985  0.94860
    294   2.63768  4.99570  2.86511  2.40660  4.39210  3.35487  3.49747  3.84897  2.39189  3.31690  4.06774  2.54592  2.48514  2.63423  2.89630  2.11947  2.66795  3.40266  5.54891  4.16534    445 s - - -
          2.68618  4.42225  2.77519  2.73123  3.46354  2.40513  3.72494  3.29354  2.67741  2.69355  4.24690  2.90347  2.73739  3.18146  2.89801  2.37887  2.77519  2.98518  4.58477  3.61503
          0.01744  4.45373  5.17607  0.61958  0.77255  0.48985  0.94860
    295   1.73144  3.97867  3.68194  3.19189  3.99345  3.32547  4.01045  3.56646  3.15691  3.25265  4.09739  3.46756  3.87381  3.46647  3.51775  1.17934  2.81786  3.17175  5.54553  4.30800    446 s - - -
          2.68618  4.42225  2.77519  2.73123  3.46354  2.40513  3.72494  3.29354  2.67741  2.69355  4.24690  2.90347  2.73739  3.18146  2.89801  2.37887  2.77519  2.98518  4.58477  3.61503
          0.01744  4.45373  5.17607  0.61958  0.77255  0.48985  0.94860
    296   3.48853  4.96291  5.30211  4.75789  3.29416  4.93513  5.26775  2.23921  4.55165  0.56466  2.98623  5.00516  5.08437  4.65078  4.63344  4.32124  3.89320  2.51055  5.46401  4.41984    447 L - - -
          2.68618  4.42225  2.77519  2.73123  3.46354  2.40513  3.72494  3.29354  2.67741  2.69355  4.24690  2.90347  2.73739  3.18146  2.89801  2.37887  2.77519  2.98518  4.58477  3.61503
          0.01744  4.45373  5.17607  0.61958  0.77255  0.48985  0.94860
    297   2.57078  4.67592  2.84858  2.48744  4.35191  1.84205  3.80017  3.79038  2.60590  3.36551  4.16083  2.89984  3.91297  2.88392  3.07785  1.90551  2.91616  3.36554  5.57619  4.22337    448 g - - -
          2.68618  4.42225  2.77519  2.73123  3.46354  2.40513  3.72494  3.29354  2.67741  2.69355  4.24690  2.90347  2.73739  3.18146  2.89801  2.37887  2.77519  2.98518  4.58477  3.61503
          0.01744  4.45373  5.17607  0.61958  0.77255  0.48985  0.94860
    298   3.21032  5.06768  3.60825  3.30768  5.13378  0.37881  4.87572  4.73370  3.91717  4.35721  5.29021  3.90457  4.39158  4.20786  4.20192  3.35284  3.69705  4.18976  6.21357  5.18417    449 G - - -
          2.68618  4.42225  2.77520  2.73123  3.46354  2.40513  3.72494  3.29354  2.67741  2.69355  4.24690  2.90347  2.73737  3.18146  2.89801  2.37887  2.77520  2.98518  4.58477  3.61503
          0.03221  4.03262  4.27103  0.57915  0.82183  0.48985  0.94860
    299   2.74116  5.24405  2.56718  2.39449  4.55467  3.40193  3.09477  3.96773  2.44505  3.50764  4.30637  1.49163  3.84135  2.72099  2.98455  2.67168  3.03301  3.61913  5.69288  4.28817    451 n - - -
          2.68618  4.42225  2.77519  2.73123  3.46354  2.40513  3.72494  3.29354  2.67741  2.69355  4.24690  2.90347  2.73739  3.18146  2.89801  2.37887  2.77519  2.98518  4.58477  3.61503
          0.01758  4.44537  5.16772  0.61958  0.77255  0.50328  0.92771
    300   1.35374  3.64834  3.74001  3.35791  4.32484  2.56267  4.34637  3.72793  3.32430  3.41094  4.24064  3.54346  3.94302  3.61330  3.66490  1.48746  2.82870  3.08619  5.68819  4.47187    452 a - - -
          2.68618  4.42225  2.77519  2.73123  3.46354  2.40513  3.72494  3.29354  2.67741  2.69355  4.24690  2.90347  2.73739  3.18146  2.89801  2.37887  2.77519  2.98518  4.58477  3.61503
          0.01758  4.44537  5.16772  0.61958  0.77255  0.50328  0.92771
    301   2.69822  4.73863  3.09160  2.52844  3.86174  3.52126  3.50701  3.47671  2.18624  2.78156  3.89858  2.91114  3.90949  2.63972  1.84455  2.72665  2.88788  3.18665  5.40580  3.82592    453 r - - -
          2.68618  4.42225  2.77519  2.73123  3.46354  2.40513  3.72494  3.29354  2.67741  2.69355  4.24690  2.90347  2.73739  3.18146  2.89801  2.37887  2.77519  2.98518  4.58477  3.61503
          0.01758  4.44537  5.16772  0.61958  0.77255  0.50328  0.92771
    302   2.85226  4.36777  4.41744  3.85417  3.54411  4.10987  4.49405  1.91432  3.75105  2.34910  3.14114  4.09320  4.46715  3.99682  3.96471  3.41919  1.60545  1.57457  5.18595  3.98965    454 v - - -
          2.68618  4.42225  2.77519  2.73123  3.46354  2.40513  3.72494  3.29354  2.67741  2.69355  4.24690  2.90347  2.73739  3.18146  2.89801  2.37887  2.77519  2.98518  4.58477  3.61503
          0.01758  4.44537  5.16772  0.61958  0.77255  0.50328  0.92771
    303   1.81278  3.87547  3.67466  3.11028  3.51467  3.47252  3.97567  2.69457  3.05378  2.44076  3.43549  3.47296  4.05249  3.34403  3.33708  2.07064  2.74076  2.38345  4.97478  3.75150    455 a - - -
          2.68618  4.42225  2.77519  2.73123  3.46354  2.40513  3.72494  3.29354  2.67741  2.69355  4.24690  2.90347  2.73739  3.18146  2.89801  2.37887  2.77519  2.98518  4.58477  3.61503
          0.01758  4.44537  5.16772  0.61958  0.77255  0.50328  0.92771
    304   2.84780  4.20657  4.83307  4.26037  3.35641  4.25993  4.65269  1.29892  4.11390  1.95146  3.03953  4.36238  4.58569  4.29272  4.20946  3.47767  3.12507  1.52883  5.16312  3.98216    456 i - - -
          2.68618  4.42225  2.77519  2.73123  3.46354  2.40513  3.72494  3.29354  2.67741  2.69355  4.24690  2.90347  2.73739  3.18146  2.89801  2.37887  2.77519  2.98518  4.58477  3.61503
          0.01758  4.44537  5.16772  0.61958  0.77255  0.50328  0.92771
    305   3.45271  4.68254  5.39920  4.89145  3.72238  4.95435  5.50955  0.88756  4.79330  1.76604  3.48499  5.07257  5.15943  4.96602  4.92076  4.35553  3.70088  1.54211  5.80881  4.66400    457 i - - -
          2.68618  4.42225  2.77519  2.73123  3.46354  2.40513  3.72494  3.29354  2.67741  2.69355  4.24690  2.90347  2.73739  3.18146  2.89801  2.37887  2.77519  2.98518  4.58477  3.61503
          0.01758  4.44537  5.16772  0.61958  0.77255  0.50328  0.92771
    306   2.42840  1.16689  4.39272  3.90025  3.61780  3.62974  4.51334  2.61588  3.75886  2.49502  3.67704  3.95687  4.21922  4.00891  3.94204  3.00445  2.92082  2.27524  5.28849  4.09346    458 c - - -
          2.68618  4.42225  2.77519  2.73123  3.46354  2.40513  3.72494  3.29354  2.67741  2.69355  4.24690  2.90347  2.73739  3.18146  2.89801  2.37887  2.77519  2.98518  4.58477  3.61503
          0.01758  4.44537  5.16772  0.61958  0.77255  0.50328  0.92771
    307   2.31111  2.70585  3.72718  3.19996  3.78228  3.47289  4.11084  3.11425  3.13903  2.85532  3.49987  2.92315  4.01330  3.44104  3.46834  2.78083  1.41091  2.83401  5.21802  3.99521    459 t - - -
          2.68618  4.42225  2.77519  2.73123  3.46354  2.40513  3.72494  3.29354  2.67741  2.69355  4.24690  2.90347  2.73739  3.18146  2.89801  2.37887  2.77519  2.98518  4.58477  3.61503
          0.01758  4.44537  5.16772  0.61958  0.77255  0.50328  0.92771
    308   2.71684  4.04164  4.83044  4.25948  3.50148  4.11260  4.65836  1.29757  4.11380  2.04147  2.91633  4.36204  4.58782  4.29791  4.21269  3.58808  3.22751  1.50533  5.17528  3.99055    460 i - - -
          2.68618  4.42225  2.77519  2.73123  3.46354  2.40513  3.72494  3.29354  2.67741  2.69355  4.24690  2.90347  2.73739  3.18146  2.89801  2.37887  2.77519  2.98518  4.58477  3.61503
          0.01758  4.44537  5.16772  0.61958  0.77255  0.47496  0.97262
    309   2.59822  4.98800  2.89281  2.49474  4.30692  3.44609  3.47638  3.74327  2.51935  3.31382  4.10846  2.69179  3.86438  2.87752  2.94643  1.82611  1.99919  3.37982  5.52388  4.16617    461 s - - -
          2.68618  4.42225  2.77519  2.73123  3.46354  2.40513  3.72494  3.29354  2.67741  2.69355  4.24690  2.90347  2.73739  3.18146  2.89801  2.37887  2.77519  2.98518  4.58477  3.61503
          0.01739  4.45623  5.17858  0.61958  0.77255  0.48576  0.95510
    310   2.53466  4.74936  3.18661  2.68221  4.03827  3.35823  3.72971  3.35734  2.65757  2.86740  3.91942  3.10550  1.58808  2.82797  3.07706  2.69189  2.87254  3.13231  5.35556  4.05890    462 p - - -
          2.68618  4.42225  2.77519  2.73123  3.46354  2.40513  3.72494  3.29354  2.67741  2.69355  4.24690  2.90347  2.73739  3.18146  2.89801  2.37887  2.77519  2.98518  4.58477  3.61503
          0.01994  4.45623  4.81142  0.61958  0.77255  0.48576  0.95510
    311   1.76931  4.43144  2.81254  2.41585  3.98585  3.40315  3.67397  3.52219  2.52631  2.99232  3.94435  2.95005  3.90583  2.87529  2.93307  2.28016  2.82191  3.09358  5.22781  4.04532    463 a - - -
          2.68618  4.42225  2.77519  2.73123  3.46354  2.40513  3.72494  3.29354  2.67741  2.69355  4.24690  2.90347  2.73739  3.18146  2.89801  2.37887  2.77519  2.98518  4.58477  3.61503
          0.02433  4.45373  4.39020  0.61958  0.77255  0.48985  0.94860
    312   2.30026  4.77568  2.97861  2.30606  3.69655  3.42006  3.48792  3.40721  2.46043  3.05771  3.92764  2.88312  3.49025  2.66655  2.71978  2.18830  2.76703  3.10935  5.29119  3.86028    464 s - - -
          2.68618  4.42225  2.77519  2.73123  3.46354  2.40513  3.72494  3.29354  2.67741  2.69355  4.24690  2.90347  2.73739  3.18146  2.89801  2.37887  2.77519  2.98518  4.58477  3.61503
          0.05434  4.44696  3.18995  0.61958  0.77255  0.50076  0.93158
    313   2.49858  4.47216  2.97433  2.29300  3.97030  3.29363  3.69137  3.12368  2.48692  2.85569  3.52774  2.95261  3.89727  2.71754  2.82662  2.10927  2.74441  2.93356  5.34387  4.01679    465 s - - -
          2.68618  4.42225  2.77519  2.73123  3.46354  2.40513  3.72494  3.29354  2.67741  2.69355  4.24690  2.90347  2.73739  3.18146  2.89801  2.37887  2.77519  2.98518  4.58477  3.61503
          0.02314  4.41082  4.53489  0.61958  0.77255  0.53816  0.87664
    314   2.54293  4.15594  3.03487  2.53352  3.59337  3.50876  2.43821  3.47856  2.48963  3.09229  3.91182  2.29317  3.89866  2.74354  2.98396  2.48749  2.86171  3.16481  5.34644  3.47838    466 n - - -
          2.68618  4.42225  2.77519  2.73123  3.46354  2.40513  3.72494  3.29354  2.67741  2.69355  4.24690  2.90347  2.73739  3.18146  2.89801  2.37887  2.77519  2.98518  4.58477  3.61503
          0.01817  4.41304  5.13538  0.61958  0.77255  0.46325  0.99219
    315   2.48445  3.87885  4.10992  3.40296  2.89933  3.77031  3.89017  2.30449  3.24220  2.03229  3.05014  3.55576  4.14019  3.57386  3.32992  2.70705  2.67835  2.02817  4.76627  3.06555    467 v - - -
          2.68618  4.42225  2.77519  2.73123  3.46354  2.40513  3.72494  3.29354  2.67741  2.69355  4.24690  2.90347  2.73739  3.18146  2.89801  2.37887  2.77519  2.98518  4.58477  3.61503
          0.01997  4.44909  4.81768  0.61958  0.77255  0.49735  0.93686
    316   2.60574  5.16729  2.31141  1.70124  4.49303  3.39235  3.66273  3.96742  2.37663  3.32914  4.07774  2.83184  3.76050  2.64419  2.90310  2.50361  2.83836  3.54773  5.61074  3.77273    468 e - - -
          2.68618  4.42225  2.77519  2.73123  3.46354  2.40513  3.72494  3.29354  2.67741  2.69355  4.24690  2.90347  2.73739  3.18146  2.89801  2.37887  2.77519  2.98518  4.58477  3.61503
          0.01756  4.44668  5.16902  0.61958  0.77255  0.48900  0.94995
    317   2.74880  5.26948  2.69255  1.30710  4.58228  3.47386  3.69427  4.05507  2.52704  3.53539  4.33213  2.89279  3.92404  2.34030  3.02003  2.71746  2.92294  3.56682  5.71577  4.18062    469 e - - -
          2.68618  4.42225  2.77519  2.73123  3.46354  2.40513  3.72494  3.29354  2.67741  2.69355  4.24690  2.90347  2.73739  3.18146  2.89801  2.37887  2.77519  2.98518  4.58477  3.61503
          0.01748  4.45133  5.17367  0.61958  0.77255  0.48740  0.95250
    318   2.49233  4.46045  3.71632  3.29501  4.33743  3.29411  4.32364  3.68045  3.25399  3.40521  3.95240  3.52390  3.97573  3.58115  3.58976  1.46031  1.29004  3.25021  5.70212  4.47029    470 t - - -
          2.68618  4.42225  2.77519  2.73123  3.46354  2.40513  3.72494  3.29354  2.67741  2.69355  4.24690  2.90347  2.73739  3.18146  2.89801  2.37887  2.77519  2.98518  4.58477  3.61503
          0.01744  4.45373  5.17607  0.61958  0.77255  0.48985  0.94860
    319   2.61115  4.64139  3.24139  2.67671  3.53236  3.57456  2.77926  2.89692  2.38343  2.30408  3.57649  3.11951  3.95998  2.95741  2.50997  2.72744  2.81415  2.80512  5.18722  3.63014    471 l - - -
          2.68618  4.42225  2.77519  2.73123  3.46354  2.40513  3.72494  3.29354  2.67741  2.69355  4.24690  2.90347  2.73739  3.18146  2.89801  2.37887  2.77519  2.98518  4.58477  3.61503
          0.01744  4.45373  5.17607  0.61958  0.77255  0.48985  0.94860
    320   2.64903  5.10593  2.89142  2.32399  4.40964  3.25768  3.59355  3.83424  2.43618  3.39483  4.07191  2.09466  3.88134  2.76995  2.83947  1.84373  2.84706  3.47557  5.56843  4.12638    472 s - - -
          2.68618  4.42225  2.77519  2.73123  3.46354  2.40513  3.72494  3.29354  2.67741  2.69355  4.24690  2.90347  2.73739  3.18146  2.89801  2.37887  2.77519  2.98518  4.58477  3.61503
          0.01744  4.45373  5.17607  0.61958  0.77255  0.48985  0.94860
    321   2.37999  4.41553  3.84868  3.60739  4.58660  3.22335  4.61486  3.89435  3.61162  3.68213  4.53754  3.61574  3.99658  3.92198  3.86811  2.46084  0.71911  3.37623  5.96087  4.76698    473 t - - -
          2.68618  4.42225  2.77519  2.73123  3.46354  2.40513  3.72494  3.29354  2.67741  2.69355  4.24690  2.90347  2.73739  3.18146  2.89801  2.37887  2.77519  2.98518  4.58477  3.61503
          0.01744  4.45373  5.17607  0.61958  0.77255  0.48985  0.94860
    322   3.81425  5.05681  5.52370  4.95965  3.18550  5.15185  5.40380  2.24971  4.79767  0.52731  2.82275  5.22217  5.19666  4.77153  4.82790  4.54033  4.02116  2.60706  5.46596  4.45387    474 L - - -
          2.68618  4.42225  2.77519  2.73123  3.46354  2.40513  3.72494  3.29354  2.67741  2.69355  4.24690  2.90347  2.73739  3.18146  2.89801  2.37887  2.77519  2.98518  4.58477  3.61503
          0.01744  4.45373  5.17607  0.61958  0.77255  0.48985  0.94860
    323   2.63057  5.16012  2.85630  2.37289  4.21678  3.43948  3.47342  3.96178  1.83375  3.21508  4.20587  2.68664  3.86668  2.42347  2.25673  2.59572  2.92707  3.50586  5.59831  4.16207    475 k - - -
          2.68618  4.42225  2.77519  2.73123  3.46354  2.40513  3.72494  3.29354  2.67741  2.69355  4.24690  2.90347  2.73739  3.18146  2.89801  2.37887  2.77519  2.98518  4.58477  3.61503
          0.01744  4.45373  5.17607  0.61958  0.77255  0.48985  0.94860
    324   3.98831  5.21770  5.03040  4.79253  0.55247  4.72912  3.90091  3.42179  4.62058  2.66260  4.04146  4.50233  5.06123  4.56719  4.60923  4.15428  4.24041  3.37817  4.02183  2.23586    476 F - - -
          2.68618  4.42225  2.77519  2.73123  3.46354  2.40513  3.72494  3.29354  2.67741  2.69355  4.24690  2.90347  2.73739  3.18146  2.89801  2.37887  2.77519  2.98518  4.58477  3.61503
          0.01744  4.45373  5.17607  0.61958  0.77255  0.48985  0.94860
    325   0.76618  4.47006  3.41564  3.36567  4.60098  2.33690  4.49928  3.98710  3.51549  3.69895  4.52865  3.55450  3.97996  3.77035  3.84692  2.69478  3.00738  3.36200  5.94805  4.72957    477 a - - -
          2.68618  4.42225  2.77519  2.73123  3.46354  2.40513  3.72494  3.29354  2.67741  2.69355  4.24690  2.90347  2.73739  3.18146  2.89801  2.37887  2.77519  2.98518  4.58477  3.61503
          0.01744  4.45373  5.17607  0.61958  0.77255  0.48985  0.94860
    326   2.32812  4.47447  3.03837  2.45463  4.22475  3.34798  3.32873  3.65544  2.37405  3.15865  3.71997  2.86334  3.88866  2.56659  2.87780  2.02608  2.46047  3.29066  5.44925  4.09585    478 s - - -
          2.68618  4.42225  2.77519  2.73123  3.46354  2.40513  3.72494  3.29354  2.67741  2.69355  4.24690  2.90347  2.73739  3.18146  2.89801  2.37887  2.77519  2.98518  4.58477  3.61503
          0.02032  4.45373  4.77013  0.61958  0.77255  0.48985  0.94860
    327   2.70715  4.05228  3.01190  2.50350  4.28759  3.44910  3.56325  3.71708  2.27821  3.25104  3.91094  2.75638  3.90835  2.80171  1.63353  2.61732  2.84433  3.36438  5.47895  4.13269    479 r - - -
          2.68618  4.42225  2.77519  2.73123  3.46354  2.40513  3.72494  3.29354  2.67741  2.69355  4.24690  2.90347  2.73739  3.18146  2.89801  2.37887  2.77519  2.98518  4.58477  3.61503
          0.02069  4.45089  4.73185  0.61958  0.77255  0.49444  0.94139
    328   1.17817  3.59978  3.99217  3.44824  3.46332  3.63984  4.20811  2.66216  3.36609  2.49713  3.56246  3.69623  4.13244  3.63481  3.63588  2.87354  2.93123  2.33203  5.09777  3.88976    480 a - - -
          2.68618  4.42225  2.77519  2.73123  3.46354  2.40513  3.72494  3.29354  2.67741  2.69355  4.24690  2.90347  2.73739  3.18146  2.89801  2.37887  2.77519  2.98518  4.58477  3.61503
          0.01754  4.44774  5.17009  0.61958  0.77255  0.49950  0.93352
    329   2.70939  4.72085  3.14452  2.56620  4.33692  3.37465  3.71656  3.71384  1.30538  3.25812  3.80787  3.06465  3.94790  2.77422  2.62695  2.61028  2.99537  3.40703  5.49547  4.17149    481 k - - -
          2.68618  4.42225  2.77519  2.73123  3.46354  2.40513  3.72494  3.29354  2.67741  2.69355  4.24690  2.90347  2.73739  3.18146  2.89801  2.37887  2.77519  2.98518  4.58477  3.61503
          0.01754  4.44774  5.17009  0.61958  0.77255  0.49950  0.93352
    330   2.59229  4.94263  2.89997  2.24045  4.46456  3.46681  3.34958  3.79487  2.02401  3.12280  4.12398  2.59027  3.85948  2.64496  2.26252  2.51519  2.79283  3.48927  5.58522  4.11134    482 k - - -
          2.68618  4.42225  2.77519  2.73123  3.46354  2.40513  3.72494  3.29354  2.67741  2.69355  4.24690  2.90347  2.73739  3.18146  2.89801  2.37887  2.77519  2.98518  4.58477  3.61503
          0.01754  4.44774  5.17009  0.61958  0.77255  0.49950  0.93352
    331   3.39909  4.62621  5.37779  4.87573  3.84452  4.92666  5.52396  1.15286  4.79027  2.21824  3.31387  5.04571  5.15377  5.00309  4.93755  4.32697  3.65098  1.00633  5.88274  4.70168    483 v - - -
          2.68618  4.42225  2.77519  2.73123  3.46354  2.40513  3.72494  3.29354  2.67741  2.69355  4.24690  2.90347  2.73739  3.18146  2.89801  2.37887  2.77519  2.98518  4.58477  3.61503
          0.02187  4.44774  4.61201  0.61958  0.77255  0.49950  0.93352
    332   2.59308  4.88194  2.94025  2.12013  4.37941  3.40332  3.63324  3.64958  1.98134  3.36443  4.01836  2.94234  3.65938  2.58696  2.66883  2.54714  2.54859  2.89419  5.53813  4.06070    484 k - - -
          2.68618  4.42225  2.77519  2.73123  3.46354  2.40513  3.72494  3.29354  2.67741  2.69355  4.24690  2.90347  2.73739  3.18146  2.89801  2.37887  2.77519  2.98518  4.58477  3.61503
          0.01762  4.44349  5.16583  0.61958  0.77255  0.50628  0.92315
    333   2.67708  4.21670  3.40902  2.84470  3.65646  3.61569  3.85488  2.62661  2.73696  2.51633  3.34126  2.09814  3.94488  3.03106  3.12598  2.84871  2.25424  2.62062  5.06979  3.81582    485 n - - -
          2.68618  4.42225  2.77519  2.73123  3.46354  2.40513  3.72494  3.29354  2.67741  2.69355  4.24690  2.90347  2.73739  3.18146  2.89801  2.37887  2.77519  2.98518  4.58477  3.61503
          0.02237  4.44349  4.56961  0.61958  0.77255  0.50628  0.92315
    334   2.56306  4.11513  2.85783  2.41471  4.24035  3.46984  3.27285  3.79950  2.00607  3.37450  4.13841  2.45936  3.86223  2.57583  2.65289  2.52309  2.57731  3.32686  5.54438  3.89895    486 k - - -
          2.68618  4.42225  2.77519  2.73123  3.46354  2.40513  3.72494  3.29354  2.67741  2.69355  4.24690  2.90347  2.73739  3.18146  2.89801  2.37887  2.77519  2.98518  4.58477  3.61503
          0.01770  4.43882  5.16117  0.61958  0.77255  0.51362  0.91211
    335   1.66654  4.43713  3.51195  2.90858  3.61066  3.62527  3.91435  2.76029  2.86586  2.63366  3.56576  3.29956  2.93963  3.22272  3.27371  2.85891  2.87112  2.20666  5.04544  3.77310    487 a - - -
          2.68618  4.42225  2.77519  2.73123  3.46354  2.40513  3.72494  3.29354  2.67741  2.69355  4.24690  2.90347  2.73739  3.18146  2.89801  2.37887  2.77519  2.98518  4.58477  3.61503
          0.01770  4.43882  5.16117  0.61958  0.77255  0.51362  0.91211
    336   2.55778  4.87517  2.98744  2.36524  4.24155  3.44795  3.24683  3.50918  2.11756  3.29388  4.03982  2.77170  3.77931  2.46513  2.57869  2.37486  2.69658  2.98682  5.51678  3.94750    488 k - - -
          2.68618  4.42225  2.77519  2.73123  3.46354  2.40513  3.72494  3.29354  2.67741  2.69355  4.24690  2.90347  2.73739  3.18146  2.89801  2.37887  2.77519  2.98518  4.58477  3.61503
          0.01770  4.43882  5.16117  0.61958  0.77255  0.51362  0.91211
    337   2.49658  4.24546  3.49752  2.86095  3.53564  3.63833  3.88609  2.51831  2.56624  2.53316  3.28816  3.30641  3.78319  2.91078  2.94622  2.74715  2.77083  1.94662  5.00595  3.76516    489 v - - -
          2.68618  4.42225  2.77519  2.73123  3.46354  2.40513  3.72494  3.29354  2.67741  2.69355  4.24690  2.90347  2.73739  3.18146  2.89801  2.37887  2.77519  2.98518  4.58477  3.61503
          0.01195  4.43307        *  0.61958  0.77255  0.00000        *
//
```
