## Supplementary_Files_1-154 for "Mosaic origin of the eukaryotic kinetochore": cenpf_fl.hmm (part 1 of 2)

```
HMMER3/f [3.1b1 | May 2013]
NAME  cenpf_orths_v3_fl
LENG  2467
ALPH  amino
RF    no
MM    no
CONS  yes
CS    no
MAP   yes
DATE  Tue Aug  1 14:04:51 2017
NSEQ  12
EFFN  3.366211
CKSUM 3286805102
STATS LOCAL MSV      -14.8618  0.69414
STATS LOCAL VITERBI  -15.6927  0.69414
STATS LOCAL FORWARD   -7.8505  0.69414
HMM          A        C        D        E        F        G        H        I        K        L        M        N        P        Q        R        S        T        V        W        Y   
            m->m     m->i     m->d     i->m     i->i     d->m     d->d
  COMPO   2.50915  4.48457  2.89371  2.25133  3.91595  3.24656  3.70505  3.21375  2.41583  2.40789  3.75382  2.96892  3.65579  2.65866  2.88364  2.52299  2.80425  2.92956  5.15648  4.05917
          2.68618  4.42225  2.77519  2.73123  3.46354  2.40513  3.72494  3.29354  2.67741  2.69355  4.24690  2.90347  2.73739  3.18146  2.89801  2.37887  2.77519  2.98518  4.58477  3.61503
          0.00988  5.01814  5.74049  0.61958  0.77255  0.00000        *
      1   4.40305  5.80696  5.60016  5.41799  4.40556  4.94122  5.90636  3.75407  5.15986  2.93580  0.21154  5.53174  5.50316  5.49303  5.20016  4.79491  4.78603  3.87439  6.25615  5.11822      1 M - - -
          2.68618  4.42225  2.77519  2.73123  3.46354  2.40513  3.72494  3.29354  2.67741  2.69355  4.24690  2.90347  2.73739  3.18146  2.89801  2.37887  2.77519  2.98518  4.58477  3.61503
          0.00988  5.01814  5.74049  0.61958  0.77255  0.48576  0.95510
      2   3.31192  5.19116  4.70058  4.68574  5.54182  3.92133  5.65539  5.29690  4.85365  4.94161  5.81849  4.59320  4.75304  5.09053  4.98870  0.19617  3.88068  4.53192  6.79407  5.67959      2 S - - -
          2.68618  4.42225  2.77519  2.73123  3.46354  2.40513  3.72494  3.29354  2.67741  2.69355  4.24690  2.90347  2.73739  3.18146  2.89801  2.37887  2.77519  2.98518  4.58477  3.61503
          0.00988  5.01814  5.74049  0.61958  0.77255  0.48576  0.95510
      3   5.60906  6.47998  5.99519  6.00079  4.57289  5.22089  5.82067  5.92016  5.87761  5.07408  6.45531  6.05882  5.82362  6.17882  5.77109  5.82618  5.97926  5.80105  0.07452  4.54261      3 W - - -
          2.68618  4.42225  2.77519  2.73123  3.46354  2.40513  3.72494  3.29354  2.67741  2.69355  4.24690  2.90347  2.73739  3.18146  2.89801  2.37887  2.77519  2.98518  4.58477  3.61503
          0.00988  5.01814  5.74049  0.61958  0.77255  0.48576  0.95510
      4   1.02281  4.66418  4.08019  3.51595  3.85933  3.96544  4.34694  3.06951  3.35488  2.29094  3.81743  3.84942  4.39655  3.71125  2.61805  3.26199  3.25992  2.31989  5.34435  4.12898      4 a - - -
          2.68618  4.42225  2.77519  2.73123  3.46354  2.40513  3.72494  3.29354  2.67741  2.69355  4.24690  2.90347  2.73739  3.18146  2.89801  2.37887  2.77519  2.98518  4.58477  3.61503
          0.00988  5.01814  5.74049  0.61958  0.77255  0.48576  0.95510
      5   2.21960  4.93973  2.74980  2.85647  4.14355  2.47290  3.99478  3.53045  2.84992  2.31240  4.03031  3.35177  4.16027  2.28993  3.28986  2.98770  3.13644  1.98202  5.48054  4.18177      5 v - - -
          2.68618  4.42225  2.77519  2.73123  3.46354  2.40513  3.72494  3.29354  2.67741  2.69355  4.24690  2.90347  2.73739  3.18146  2.89801  2.37887  2.77519  2.98518  4.58477  3.61503
          0.00988  5.01814  5.74049  0.61958  0.77255  0.48576  0.95510
      6   3.61758  6.33955  1.38455  0.96894  5.61278  3.82681  4.39167  5.17702  3.45094  4.61504  5.46120  2.30262  4.46636  2.86601  4.09670  3.46698  3.90922  4.70214  6.75453  5.18545      6 e - - -
          2.68618  4.42225  2.77519  2.73123  3.46354  2.40513  3.72494  3.29354  2.67741  2.69355  4.24690  2.90347  2.73739  3.18146  2.89801  2.37887  2.77519  2.98518  4.58477  3.61503
          0.00988  5.01814  5.74049  0.61958  0.77255  0.48576  0.95510
      7   3.88168  6.61655  2.07314  0.42538  5.89882  3.91078  4.59531  5.52084  3.79401  4.95028  5.88121  3.36538  4.61326  3.78751  4.51291  3.69478  4.20713  5.03404  7.05082  5.45377      7 E - - -
          2.68618  4.42225  2.77519  2.73123  3.46354  2.40513  3.72494  3.29354  2.67741  2.69355  4.24690  2.90347  2.73739  3.18146  2.89801  2.37887  2.77519  2.98518  4.58477  3.61503
          0.00988  5.01814  5.74049  0.61958  0.77255  0.48576  0.95510
      8   5.60906  6.47998  5.99519  6.00079  4.57289  5.22089  5.82067  5.92016  5.87761  5.07408  6.45531  6.05882  5.82362  6.17882  5.77109  5.82618  5.97926  5.80105  0.07452  4.54261      8 W - - -
          2.68618  4.42225  2.77519  2.73123  3.46354  2.40513  3.72494  3.29354  2.67741  2.69355  4.24690  2.90347  2.73739  3.18146  2.89801  2.37887  2.77519  2.98518  4.58477  3.61503
          0.00988  5.01814  5.74049  0.61958  0.77255  0.48576  0.95510
      9   3.62166  5.66988  4.07314  3.54182  5.39742  4.18609  4.37714  4.70927  0.47598  4.18464  5.07660  3.90178  4.67176  3.52389  2.84690  3.65774  2.58257  4.33745  6.21466  5.07228      9 K - - -
          2.68618  4.42225  2.77519  2.73123  3.46354  2.40513  3.72494  3.29354  2.67741  2.69355  4.24690  2.90347  2.73739  3.18146  2.89801  2.37887  2.77519  2.98518  4.58477  3.61503
          0.00988  5.01814  5.74049  0.61958  0.77255  0.48576  0.95510
     10   3.13205  5.66943  1.52191  1.52010  4.99449  3.72783  4.04748  4.49110  2.87299  3.96959  4.73486  2.42953  4.20984  3.16585  3.39851  2.40120  3.37971  2.85734  6.10898  4.66616     10 e - - -
          2.68618  4.42225  2.77519  2.73123  3.46354  2.40513  3.72494  3.29354  2.67741  2.69355  4.24690  2.90347  2.73739  3.18146  2.89801  2.37887  2.77519  2.98518  4.58477  3.61503
          0.00988  5.01814  5.74049  0.61958  0.77255  0.48576  0.95510
     11   3.40361  5.38551  3.71967  3.74286  5.67230  0.37323  5.21752  5.35773  4.33738  4.93719  5.79160  2.34205  4.69239  4.50761  4.69909  3.52925  3.92269  4.62752  6.86164  5.65647     11 G - - -
          2.68618  4.42225  2.77519  2.73123  3.46354  2.40513  3.72494  3.29354  2.67741  2.69355  4.24690  2.90347  2.73739  3.18146  2.89801  2.37887  2.77519  2.98518  4.58477  3.61503
          0.00988  5.01814  5.74049  0.61958  0.77255  0.48576  0.95510
     12   4.70881  5.89553  6.00388  5.75047  4.01448  5.42761  6.12595  3.34213  5.56883  0.17637  3.86047  5.96989  5.74996  5.62220  5.51906  5.35233  4.97933  3.64096  6.14695  5.10543     12 L - - -
          2.68618  4.42225  2.77519  2.73123  3.46354  2.40513  3.72494  3.29354  2.67741  2.69355  4.24690  2.90347  2.73739  3.18146  2.89801  2.37887  2.77519  2.98518  4.58477  3.61503
          0.00988  5.01814  5.74049  0.61958  0.77255  0.48576  0.95510
     13   2.94706  4.98955  3.74628  3.44146  5.08060  3.64467  4.66939  4.54072  3.57363  4.15134  4.94253  2.65778  0.87849  3.86871  3.97344  1.95391  2.43195  3.96761  6.34389  5.06991     13 p - - -
          2.68618  4.42225  2.77519  2.73123  3.46354  2.40513  3.72494  3.29354  2.67741  2.69355  4.24690  2.90347  2.73739  3.18146  2.89801  2.37887  2.77519  2.98518  4.58477  3.61503
          0.00988  5.01814  5.74049  0.61958  0.77255  0.48576  0.95510
     14   1.88177  4.69059  3.70177  3.14004  2.93192  2.33904  3.07740  3.22973  3.10406  2.93170  3.81398  3.56449  4.23975  3.41603  3.48131  2.58686  2.05367  2.49567  5.28654  4.04043     14 a - - -
          2.68618  4.42225  2.77519  2.73123  3.46354  2.40513  3.72494  3.29354  2.67741  2.69355  4.24690  2.90347  2.73739  3.18146  2.89801  2.37887  2.77519  2.98518  4.58477  3.61503
          0.00988  5.01814  5.74049  0.61958  0.77255  0.48576  0.95510
     15   3.21412  5.56010  3.55663  2.93073  4.95436  3.93968  2.83927  4.36579  1.13549  3.82040  4.61457  2.83073  4.30888  3.10303  1.87228  3.18788  3.41356  2.72712  5.90553  4.61741     15 k - - -
          2.68618  4.42225  2.77519  2.73123  3.46354  2.40513  3.72494  3.29354  2.67741  2.69355  4.24690  2.90347  2.73739  3.18146  2.89801  2.37887  2.77519  2.98518  4.58477  3.61503
          0.00988  5.01814  5.74049  0.61958  0.77255  0.48576  0.95510
     16   0.69438  4.72308  4.84479  4.47509  4.58674  3.78219  5.16884  3.39172  4.37950  3.54418  4.51680  4.35313  4.51915  4.60390  4.55339  3.23341  2.40130  1.80653  6.11749  4.95263     16 a - - -
          2.68618  4.42225  2.77519  2.73123  3.46354  2.40513  3.72494  3.29354  2.67741  2.69355  4.24690  2.90347  2.73739  3.18146  2.89801  2.37887  2.77519  2.98518  4.58477  3.61503
          0.00988  5.01814  5.74049  0.61958  0.77255  0.48576  0.95510
     17   4.70881  5.89553  6.00388  5.75047  4.01448  5.42761  6.12595  3.34213  5.56883  0.17637  3.86047  5.96989  5.74996  5.62220  5.51906  5.35233  4.97933  3.64096  6.14695  5.10543     17 L - - -
          2.68618  4.42225  2.77519  2.73123  3.46354  2.40513  3.72494  3.29354  2.67741  2.69355  4.24690  2.90347  2.73739  3.18146  2.89801  2.37887  2.77519  2.98518  4.58477  3.61503
          0.00988  5.01814  5.74049  0.61958  0.77255  0.48576  0.95510
     18   3.15065  5.47720  3.29027  2.85462  4.90996  2.85140  4.07781  4.34717  2.36658  3.85063  4.64592  3.36702  4.27945  0.94024  3.08862  3.13753  2.53500  3.94730  5.98584  4.64960     18 q - - -
          2.68618  4.42225  2.77519  2.73123  3.46354  2.40513  3.72494  3.29354  2.67741  2.69355  4.24690  2.90347  2.73739  3.18146  2.89801  2.37887  2.77519  2.98518  4.58477  3.61503
          0.00988  5.01814  5.74049  0.61958  0.77255  0.48576  0.95510
     19   3.84239  5.96565  3.81912  3.42896  5.55477  4.26837  4.35951  4.96906  0.42822  4.33714  5.23134  2.84515  4.73493  3.50478  2.82449  3.80951  4.04163  4.60578  6.27254  5.11308     19 K - - -
          2.68618  4.42225  2.77519  2.73123  3.46354  2.40513  3.72494  3.29354  2.67741  2.69355  4.24690  2.90347  2.73739  3.18146  2.89801  2.37887  2.77519  2.98518  4.58477  3.61503
          0.00988  5.01814  5.74049  0.61958  0.77255  0.48576  0.95510
     20   3.87766  5.04927  6.02779  5.60755  4.49766  5.58440  6.51989  0.68740  5.58740  2.85722  4.19049  5.77775  5.78497  5.88004  5.78467  5.06501  4.14631  1.10317  6.74851  5.50075     20 I - - -
          2.68618  4.42225  2.77519  2.73123  3.46354  2.40513  3.72494  3.29354  2.67741  2.69355  4.24690  2.90347  2.73739  3.18146  2.89801  2.37887  2.77519  2.98518  4.58477  3.61503
          0.00988  5.01814  5.74049  0.61958  0.77255  0.48576  0.95510
     21   2.27299  5.50946  3.09210  1.88383  4.85329  3.71690  3.93615  4.33291  2.25406  3.80714  4.56014  2.80744  4.14009  1.38936  3.13562  2.96629  3.24447  3.90145  5.93391  4.52875     21 q - - -
          2.68618  4.42225  2.77519  2.73123  3.46354  2.40513  3.72494  3.29354  2.67741  2.69355  4.24690  2.90347  2.73739  3.18146  2.89801  2.37887  2.77519  2.98518  4.58477  3.61503
          0.00988  5.01814  5.74049  0.61958  0.77255  0.48576  0.95510
     22   3.40942  5.94517  2.86191  0.74555  5.29550  3.81950  4.25427  4.80485  3.11008  4.27200  5.08444  3.28980  4.38388  2.06321  3.61046  2.68814  3.67865  4.36460  6.40034  4.94335     22 e - - -
          2.68618  4.42225  2.77519  2.73123  3.46354  2.40513  3.72494  3.29354  2.67741  2.69355  4.24690  2.90347  2.73739  3.18146  2.89801  2.37887  2.77519  2.98518  4.58477  3.61503
          0.00988  5.01814  5.74049  0.61958  0.77255  0.48576  0.95510
     23   4.29522  5.46864  6.27403  5.69652  3.63048  5.74897  6.04165  1.36479  5.57139  0.78159  2.00422  5.92487  5.69592  5.36236  5.47909  5.16513  4.49212  2.95474  5.92868  5.02110     23 l - - -
          2.68618  4.42225  2.77519  2.73123  3.46354  2.40513  3.72494  3.29354  2.67741  2.69355  4.24690  2.90347  2.73739  3.18146  2.89801  2.37887  2.77519  2.98518  4.58477  3.61503
          0.00988  5.01814  5.74049  0.61958  0.77255  0.48576  0.95510
     24   3.69966  5.85521  3.27710  0.47164  4.92333  4.10627  4.59806  4.32379  3.46079  2.53888  4.96138  3.69634  4.68204  3.80498  3.87544  3.68750  3.98625  4.10620  6.29291  4.92565     24 E - - -
          2.68618  4.42225  2.77519  2.73123  3.46354  2.40513  3.72494  3.29354  2.67741  2.69355  4.24690  2.90347  2.73739  3.18146  2.89801  2.37887  2.77519  2.98518  4.58477  3.61503
          0.00988  5.01814  5.74049  0.61958  0.77255  0.48576  0.95510
     25   2.12721  5.30843  3.17440  2.61815  4.62154  2.53110  3.86683  4.08304  2.30324  3.60096  4.36119  3.15909  4.06833  2.25068  2.50959  2.42434  2.41253  2.92041  5.76440  4.37679     25 a - - -
          2.68618  4.42225  2.77519  2.73123  3.46354  2.40513  3.72494  3.29354  2.67741  2.69355  4.24690  2.90347  2.73739  3.18146  2.89801  2.37887  2.77519  2.98518  4.58477  3.61503
          0.00988  5.01814  5.74049  0.61958  0.77255  0.48576  0.95510
     26   3.25763  5.63819  3.44017  2.90772  5.02394  3.93398  2.87331  4.46401  2.52282  3.90402  4.69817  2.36368  4.32902  1.04106  2.23595  3.21881  3.46263  4.06989  5.97210  4.66470     26 q - - -
          2.68618  4.42225  2.77519  2.73123  3.46354  2.40513  3.72494  3.29354  2.67741  2.69355  4.24690  2.90347  2.73739  3.18146  2.89801  2.37887  2.77519  2.98518  4.58477  3.61503
          0.00988  5.01814  5.74049  0.61958  0.77255  0.48576  0.95510
     27   3.24985  4.73262  4.59262  4.09577  3.74630  4.32898  4.73660  2.73600  3.97053  1.02940  3.69748  2.07257  4.72413  4.23778  4.16979  3.66676  3.50880  1.74291  5.41859  4.21160     27 l - - -
          2.68618  4.42225  2.77519  2.73123  3.46354  2.40513  3.72494  3.29354  2.67741  2.69355  4.24690  2.90347  2.73739  3.18146  2.89801  2.37887  2.77519  2.98518  4.58477  3.61503
          0.00988  5.01814  5.74049  0.61958  0.77255  0.48576  0.95510
     28   3.60538  6.31336  1.29912  1.12634  5.59064  3.82754  4.38313  5.15082  3.42631  4.59104  5.43459  3.26730  4.46204  1.90834  4.05857  3.45874  3.89495  4.67935  6.72873  5.16905     28 e - - -
          2.68618  4.42225  2.77519  2.73123  3.46354  2.40513  3.72494  3.29354  2.67741  2.69355  4.24690  2.90347  2.73739  3.18146  2.89801  2.37887  2.77519  2.98518  4.58477  3.61503
          0.00988  5.01814  5.74049  0.61958  0.77255  0.48576  0.95510
     29   3.56905  5.77425  4.04749  3.29017  5.26630  4.21675  4.10450  2.98025  0.83389  3.99165  4.83486  3.70301  4.55215  2.35452  1.84405  3.54241  3.72090  4.25460  6.00900  4.83881     29 k - - -
          2.68618  4.42225  2.77519  2.73123  3.46354  2.40513  3.72494  3.29354  2.67741  2.69355  4.24690  2.90347  2.73739  3.18146  2.89801  2.37887  2.77519  2.98518  4.58477  3.61503
          0.00988  5.01814  5.74049  0.61958  0.77255  0.48576  0.95510
     30   4.70881  5.89553  6.00388  5.75047  4.01448  5.42761  6.12595  3.34213  5.56883  0.17637  3.86047  5.96989  5.74996  5.62220  5.51906  5.35233  4.97933  3.64096  6.14695  5.10543     30 L - - -
          2.68618  4.42225  2.77519  2.73123  3.46354  2.40513  3.72494  3.29354  2.67741  2.69355  4.24690  2.90347  2.73739  3.18146  2.89801  2.37887  2.77519  2.98518  4.58477  3.61503
          0.00988  5.01814  5.74049  0.61958  0.77255  0.48576  0.95510
     31   3.04015  5.32345  3.37456  2.83444  4.70053  3.79612  4.00462  4.11107  1.08410  3.66132  4.45906  2.61567  4.21338  3.13226  3.04176  3.04647  2.09330  3.02517  5.83091  4.50167     31 k - - -
          2.68618  4.42225  2.77519  2.73123  3.46354  2.40513  3.72494  3.29354  2.67741  2.69355  4.24690  2.90347  2.73739  3.18146  2.89801  2.37887  2.77519  2.98518  4.58477  3.61503
          0.00988  5.01814  5.74049  0.61958  0.77255  0.48576  0.95510
     32   4.11917  6.08307  4.87335  3.82252  5.79292  4.57492  4.26022  4.99793  0.54300  4.27197  5.18684  4.08647  4.87352  3.38573  1.56150  4.08188  4.17977  4.70693  6.16841  5.15971     32 K - - -
          2.68618  4.42225  2.77519  2.73123  3.46354  2.40513  3.72494  3.29354  2.67741  2.69355  4.24690  2.90347  2.73739  3.18146  2.89801  2.37887  2.77519  2.98518  4.58477  3.61503
          0.00988  5.01814  5.74049  0.61958  0.77255  0.48576  0.95510
     33   3.86843  6.64999  1.42894  0.62277  5.91034  3.89090  4.57401  5.53154  3.78414  4.95398  5.88337  3.33593  4.59551  3.76446  4.52174  3.67480  4.19331  5.03877  7.07272  5.44755     33 E - - -
          2.68618  4.42225  2.77519  2.73123  3.46354  2.40513  3.72494  3.29354  2.67741  2.69355  4.24690  2.90347  2.73739  3.18146  2.89801  2.37887  2.77519  2.98518  4.58477  3.61503
          0.00988  5.01814  5.74049  0.61958  0.77255  0.48576  0.95510
     34   3.10192  5.53209  3.38743  2.79601  4.92134  3.83904  3.94096  4.36329  1.69019  3.81144  4.57980  2.28571  4.21916  2.28153  1.77763  3.06591  2.19079  3.95042  5.90087  4.56593     34 k - - -
          2.68618  4.42225  2.77519  2.73123  3.46354  2.40513  3.72494  3.29354  2.67741  2.69355  4.24690  2.90347  2.73739  3.18146  2.89801  2.37887  2.77519  2.98518  4.58477  3.61503
          0.00988  5.01814  5.74049  0.61958  0.77255  0.48576  0.95510
     35   3.11124  5.50310  3.31622  2.80290  4.90350  2.74023  3.99400  4.34653  1.65851  3.82163  4.59984  3.32068  4.23499  1.28210  2.97348  3.08392  2.63777  3.93877  5.93449  4.59259     35 q - - -
          2.68618  4.42225  2.77519  2.73123  3.46354  2.40513  3.72494  3.29354  2.67741  2.69355  4.24690  2.90347  2.73739  3.18146  2.89801  2.37887  2.77519  2.98518  4.58477  3.61503
          0.00988  5.01814  5.74049  0.61958  0.77255  0.48576  0.95510
     36   3.64604  5.92414  3.17171  3.06511  5.30508  3.99814  4.47959  4.99467  3.16426  4.44415  5.33371  2.36629  4.60461  0.53933  3.50061  3.59734  3.95031  4.56505  6.41268  5.02750     36 Q - - -
          2.68618  4.42225  2.77519  2.73123  3.46354  2.40513  3.72494  3.29354  2.67741  2.69355  4.24690  2.90347  2.73739  3.18146  2.89801  2.37887  2.77519  2.98518  4.58477  3.61503
          0.00988  5.01814  5.74049  0.61958  0.77255  0.48576  0.95510
     37   4.13169  6.09028  4.92367  3.83521  5.80879  4.58577  4.25501  5.00266  0.75783  4.27169  5.18739  4.09243  4.87795  3.37980  1.12882  4.09300  4.18580  4.71407  6.16611  5.16256     37 k - - -
          2.68618  4.42225  2.77519  2.73123  3.46354  2.40513  3.72494  3.29354  2.67741  2.69355  4.24690  2.90347  2.73739  3.18146  2.89801  2.37887  2.77519  2.98518  4.58477  3.61503
          0.00988  5.01814  5.74049  0.61958  0.77255  0.48576  0.95510
     38   3.36459  5.42480  3.62787  3.38281  5.11839  3.93759  4.56952  4.58950  3.18378  4.13696  5.05324  3.79447  4.55913  0.54391  3.46665  3.43726  2.40776  4.17474  6.29322  5.01390     38 Q - - -
          2.68618  4.42225  2.77519  2.73123  3.46354  2.40513  3.72494  3.29354  2.67741  2.69355  4.24690  2.90347  2.73739  3.18146  2.89801  2.37887  2.77519  2.98518  4.58477  3.61503
          0.00988  5.01814  5.74049  0.61958  0.77255  0.48576  0.95510
     39   4.53776  5.68114  6.00291  5.67583  0.55985  5.54509  4.87192  3.26932  5.49054  1.48957  3.78004  5.44676  5.68827  5.27914  5.37512  5.00241  4.75074  3.52004  4.91894  3.29707     39 F - - -
          2.68618  4.42225  2.77519  2.73123  3.46354  2.40513  3.72494  3.29354  2.67741  2.69355  4.24690  2.90347  2.73739  3.18146  2.89801  2.37887  2.77519  2.98518  4.58477  3.61503
          0.00988  5.01814  5.74049  0.61958  0.77255  0.48576  0.95510
     40   3.28556  5.55362  3.59113  3.00428  4.87137  3.98984  2.75031  4.31758  2.11586  2.83298  4.61748  3.48385  4.36809  0.95622  2.80114  3.27106  3.48307  3.96681  5.88344  4.59846     40 q - - -
          2.68618  4.42225  2.77519  2.73123  3.46354  2.40513  3.72494  3.29354  2.67741  2.69355  4.24690  2.90347  2.73739  3.18146  2.89801  2.37887  2.77519  2.98518  4.58477  3.61503
          0.00988  5.01814  5.74049  0.61958  0.77255  0.48576  0.95510
     41   4.31038  5.48284  6.28418  5.70383  3.62043  5.75935  6.04229  1.50976  5.57742  0.77197  1.79023  5.93552  5.69874  5.35897  5.47992  5.17545  4.50525  2.99006  5.92185  5.01918     41 l - - -
          2.68618  4.42225  2.77519  2.73123  3.46354  2.40513  3.72494  3.29354  2.67741  2.69355  4.24690  2.90347  2.73739  3.18146  2.89801  2.37887  2.77519  2.98518  4.58477  3.61503
          0.00988  5.01814  5.74049  0.61958  0.77255  0.48576  0.95510
     42   3.89901  6.70527  0.68819  1.27570  5.95633  3.89289  4.59174  5.58737  3.82944  5.00468  5.94899  3.33599  4.60677  3.78591  4.58995  3.69670  4.22909  5.08944  7.12554  5.48209     42 D - - -
          2.68618  4.42225  2.77519  2.73123  3.46354  2.40513  3.72494  3.29354  2.67741  2.69355  4.24690  2.90347  2.73739  3.18146  2.89801  2.37887  2.77519  2.98518  4.58477  3.61503
          0.00988  5.01814  5.74049  0.61958  0.77255  0.48576  0.95510
     43   2.96519  5.00521  3.75175  3.49456  5.18601  3.64472  4.74600  4.66302  3.66449  4.27285  5.05985  1.93845  4.36506  3.95090  4.05645  0.73374  2.36357  4.04583  6.44388  5.16933     43 s - - -
          2.68618  4.42225  2.77519  2.73123  3.46354  2.40513  3.72494  3.29354  2.67741  2.69355  4.24690  2.90347  2.73739  3.18146  2.89801  2.37887  2.77519  2.98518  4.58477  3.61503
          0.00988  5.01814  5.74049  0.61958  0.77255  0.48576  0.95510
     44   2.94252  3.20303  4.70198  4.17205  3.75534  3.93631  4.62688  3.02944  4.01290  0.83834  3.75419  4.21086  4.46261  4.21881  4.13954  2.50653  2.43528  2.82020  5.28992  4.11104     44 l - - -
          2.68618  4.42225  2.77519  2.73123  3.46354  2.40513  3.72494  3.29354  2.67741  2.69355  4.24690  2.90347  2.73739  3.18146  2.89801  2.37887  2.77519  2.98518  4.58477  3.61503
          0.00988  5.01814  5.74049  0.61958  0.77255  0.48576  0.95510
     45   3.44517  5.97482  2.81932  0.73188  5.36085  3.81094  4.32001  4.87338  3.25545  4.35767  5.18060  1.94743  4.40871  3.47299  3.80241  3.35329  2.86644  4.42218  6.50096  5.01929     45 e - - -
          2.68618  4.42225  2.77519  2.73123  3.46354  2.40513  3.72494  3.29354  2.67741  2.69355  4.24690  2.90347  2.73739  3.18146  2.89801  2.37887  2.77519  2.98518  4.58477  3.61503
          0.00988  5.01814  5.74049  0.61958  0.77255  0.48576  0.95510
     46   0.75567  4.87315  3.92978  3.49806  4.44733  3.77962  4.53137  3.68261  3.42409  3.46008  4.37357  3.81940  4.37860  2.35957  3.75907  3.15997  3.35605  2.48542  5.85183  4.60921     46 a - - -
          2.68618  4.42225  2.77519  2.73123  3.46354  2.40513  3.72494  3.29354  2.67741  2.69355  4.24690  2.90347  2.73739  3.18146  2.89801  2.37887  2.77519  2.98518  4.58477  3.61503
          0.00988  5.01814  5.74049  0.61958  0.77255  0.48576  0.95510
     47   0.64693  4.77333  4.73736  4.46485  5.27638  3.58221  5.31232  4.70877  4.43675  4.41213  5.19861  4.26182  4.40617  4.64819  4.63817  1.77512  2.02120  3.99738  6.62638  5.50411     47 A - - -
          2.68618  4.42225  2.77519  2.73123  3.46354  2.40513  3.72494  3.29354  2.67741  2.69355  4.24690  2.90347  2.73739  3.18146  2.89801  2.37887  2.77519  2.98518  4.58477  3.61503
          0.00988  5.01814  5.74049  0.61958  0.77255  0.48576  0.95510
     48   3.03073  4.50352  4.45051  3.87774  2.59444  4.11644  4.32068  2.93449  3.74921  1.05819  3.58799  4.07403  4.48141  2.74014  3.92833  2.70466  3.26217  2.75581  4.91975  2.74971     48 l - - -
          2.68618  4.42225  2.77519  2.73123  3.46354  2.40513  3.72494  3.29354  2.67741  2.69355  4.24690  2.90347  2.73739  3.18146  2.89801  2.37887  2.77519  2.98518  4.58477  3.61503
          0.00988  5.01814  5.74049  0.61958  0.77255  0.48576  0.95510
     49   2.97092  5.42663  3.11965  2.02846  4.74886  3.70552  2.92129  4.22000  2.65731  3.71880  4.47890  2.64585  4.11926  1.34547  3.13297  2.93760  3.20368  2.78124  5.86484  4.46837     49 q - - -
          2.68618  4.42225  2.77519  2.73123  3.46354  2.40513  3.72494  3.29354  2.67741  2.69355  4.24690  2.90347  2.73739  3.18146  2.89801  2.37887  2.77519  2.98518  4.58477  3.61503
          0.00988  5.01814  5.74049  0.61958  0.77255  0.48576  0.95510
     50   4.56045  6.25093  4.81037  4.34553  5.94323  4.74211  5.02867  5.52676  0.17034  4.87158  5.87541  4.67179  5.24685  4.23332  3.41765  4.59728  4.77417  5.20631  6.58110  5.66127     50 K - - -
          2.68618  4.42225  2.77519  2.73123  3.46354  2.40513  3.72494  3.29354  2.67741  2.69355  4.24690  2.90347  2.73739  3.18146  2.89801  2.37887  2.77519  2.98518  4.58477  3.61503
          0.00988  5.01814  5.74049  0.61958  0.77255  0.48576  0.95510
     51   2.36113  4.94608  3.61982  3.10531  4.26325  3.82837  4.19760  2.56889  3.02198  3.25627  4.15317  3.55185  4.28643  1.01789  3.40653  3.11361  2.81978  3.24046  5.62996  4.35672     51 q - - -
          2.68618  4.42225  2.77519  2.73123  3.46354  2.40513  3.72494  3.29354  2.67741  2.69355  4.24690  2.90347  2.73739  3.18146  2.89801  2.37887  2.77519  2.98518  4.58477  3.61503
          0.00988  5.01814  5.74049  0.61958  0.77255  0.48576  0.95510
     52   3.75496  5.83258  4.36271  3.50891  5.34341  4.35756  4.17059  4.63388  0.60335  4.01964  2.91277  3.86365  4.67890  3.29786  2.00563  3.74161  3.88071  4.33148  6.03607  4.92354     52 K - - -
          2.68618  4.42225  2.77519  2.73123  3.46354  2.40513  3.72494  3.29354  2.67741  2.69355  4.24690  2.90347  2.73739  3.18146  2.89801  2.37887  2.77519  2.98518  4.58477  3.61503
          0.00988  5.01814  5.74049  0.61958  0.77255  0.48576  0.95510
     53   3.15386  5.55340  3.35746  2.83033  4.95342  3.85617  3.99590  4.39416  2.55914  3.85238  4.63251  2.50845  4.26049  1.30202  1.76017  2.43605  3.37319  3.98709  5.94769  4.61654     53 q - - -
          2.68618  4.42225  2.77519  2.73123  3.46354  2.40513  3.72494  3.29354  2.67741  2.69355  4.24690  2.90347  2.73739  3.18146  2.89801  2.37887  2.77519  2.98518  4.58477  3.61503
          0.00988  5.01814  5.74049  0.61958  0.77255  0.48576  0.95510
     54   2.46309  5.60585  3.39284  2.87895  5.01744  3.90014  4.02551  4.44556  0.94464  3.89551  4.68492  2.88493  4.30648  2.13333  2.88749  3.18539  3.43544  4.04466  5.98129  4.66693     54 k - - -
          2.68618  4.42225  2.77519  2.73123  3.46354  2.40513  3.72494  3.29354  2.67741  2.69355  4.24690  2.90347  2.73739  3.18146  2.89801  2.37887  2.77519  2.98518  4.58477  3.61503
          0.00988  5.01814  5.74049  0.61958  0.77255  0.48576  0.95510
     55   1.81348  4.52716  3.97117  2.63690  3.11035  3.93204  3.00354  3.00014  3.33343  2.73079  2.76558  3.74916  4.30823  3.61223  3.63623  3.19138  2.71648  1.68911  5.12277  3.90663     55 v - - -
          2.68618  4.42225  2.77519  2.73123  3.46354  2.40513  3.72494  3.29354  2.67741  2.69355  4.24690  2.90347  2.73739  3.18146  2.89801  2.37887  2.77519  2.98518  4.58477  3.61503
          0.00988  5.01814  5.74049  0.61958  0.77255  0.48576  0.95510
     56   1.97720  5.83561  1.92905  1.07573  5.15486  3.76004  4.14316  4.66350  2.55013  4.13287  4.91321  3.21515  4.28491  3.27164  3.55782  3.17866  3.51881  4.21763  6.27035  4.80384     56 e - - -
          2.68618  4.42225  2.77519  2.73123  3.46354  2.40513  3.72494  3.29354  2.67741  2.69355  4.24690  2.90347  2.73739  3.18146  2.89801  2.37887  2.77519  2.98518  4.58477  3.61503
          0.00988  5.01814  5.74049  0.61958  0.77255  0.48576  0.95510
     57   3.02241  5.52442  2.52411  1.34687  4.85079  3.70173  3.96337  3.06280  2.74904  3.82370  4.58068  2.16905  4.14472  3.07449  3.25644  2.06877  3.26229  3.90678  5.96652  4.54501     57 e - - -
          2.68618  4.42225  2.77519  2.73123  3.46354  2.40513  3.72494  3.29354  2.67741  2.69355  4.24690  2.90347  2.73739  3.18146  2.89801  2.37887  2.77519  2.98518  4.58477  3.61503
          0.00988  5.01814  5.74049  0.61958  0.77255  0.48576  0.95510
     58   2.41306  5.41409  2.59036  1.27824  4.75241  2.91220  3.92673  4.22645  2.69579  3.72902  4.48621  3.16997  4.11091  3.03675  3.19273  2.36894  3.19647  2.87689  5.88088  4.47575     58 e - - -
          2.68618  4.42225  2.77519  2.73123  3.46354  2.40513  3.72494  3.29354  2.67741  2.69355  4.24690  2.90347  2.73739  3.18146  2.89801  2.37887  2.77519  2.98518  4.58477  3.61503
          0.00988  5.01814  5.74049  0.61958  0.77255  0.48576  0.95510
     59   3.43067  5.73037  3.77802  2.60906  5.20206  4.09474  4.06540  4.57165  0.87222  3.97342  4.79068  3.57439  4.45402  3.17848  1.85815  3.39523  2.57140  4.19877  6.00417  4.77981     59 k - - -
          2.68618  4.42225  2.77519  2.73123  3.46354  2.40513  3.72494  3.29354  2.67741  2.69355  4.24690  2.90347  2.73739  3.18146  2.89801  2.37887  2.77519  2.98518  4.58477  3.61503
          0.00988  5.01814  5.74049  0.61958  0.77255  0.48576  0.95510
     60   2.89433  5.13748  3.27052  2.71228  4.39122  3.71484  3.91494  3.00857  2.28081  3.40299  4.20638  2.56345  4.10565  3.05557  2.53380  2.12096  1.84312  2.77315  5.63144  4.28758     60 t - - -
          2.68618  4.42225  2.77519  2.73123  3.46354  2.40513  3.72494  3.29354  2.67741  2.69355  4.24690  2.90347  2.73739  3.18146  2.89801  2.37887  2.77519  2.98518  4.58477  3.61503
          0.00988  5.01814  5.74049  0.61958  0.77255  0.48576  0.95510
     61   3.07183  5.54904  3.22005  1.17231  4.92023  3.78207  3.94560  4.38381  2.12388  3.83694  4.59636  2.53523  4.18767  2.50539  2.37190  3.02735  3.29441  3.95661  5.93824  4.56662     61 e - - -
          2.68618  4.42225  2.77519  2.73123  3.46354  2.40513  3.72494  3.29354  2.67741  2.69355  4.24690  2.90347  2.73739  3.18146  2.89801  2.37887  2.77519  2.98518  4.58477  3.61503
          0.00988  5.01814  5.74049  0.61958  0.77255  0.48576  0.95510
     62   2.38330  4.34515  4.59425  3.99771  3.44493  2.51307  4.37354  1.80254  3.84191  2.15980  3.46347  4.11645  4.42093  4.02662  3.95176  2.67682  3.15174  1.98560  4.96530  2.44682     62 i - - -
          2.68618  4.42225  2.77519  2.73123  3.46354  2.40513  3.72494  3.29354  2.67741  2.69355  4.24690  2.90347  2.73739  3.18146  2.89801  2.37887  2.77519  2.98518  4.58477  3.61503
          0.00988  5.01814  5.74049  0.61958  0.77255  0.48576  0.95510
     63   1.98122  5.01460  3.58730  3.10062  4.71633  3.66574  4.28495  4.14965  3.10462  3.75069  4.54804  3.52667  4.22792  2.47666  3.53783  1.37547  1.64295  3.70936  5.96686  4.65784     63 s - - -
          2.68618  4.42225  2.77519  2.73123  3.46354  2.40513  3.72494  3.29354  2.67741  2.69355  4.24690  2.90347  2.73739  3.18146  2.89801  2.37887  2.77519  2.98518  4.58477  3.61503
          0.00988  5.01814  5.74049  0.61958  0.77255  0.48576  0.95510
     64   1.56004  5.33396  2.65162  2.20607  4.64628  2.89975  3.88753  4.10911  2.64620  2.73850  4.39004  2.64667  4.08320  2.99865  3.13504  2.88854  2.54776  3.70817  5.79271  4.40143     64 a - - -
          2.68618  4.42225  2.77519  2.73123  3.46354  2.40513  3.72494  3.29354  2.67741  2.69355  4.24690  2.90347  2.73739  3.18146  2.89801  2.37887  2.77519  2.98518  4.58477  3.61503
          0.00988  5.01814  5.74049  0.61958  0.77255  0.48576  0.95510
     65   4.19401  5.38255  6.18114  5.61078  3.66604  5.64458  5.97639  2.05861  5.49043  0.52240  2.78236  5.81513  5.64489  5.33510  5.42651  5.05113  4.39976  2.18626  5.92894  4.99373     65 L - - -
          2.68618  4.42225  2.77519  2.73123  3.46354  2.40513  3.72494  3.29354  2.67741  2.69355  4.24690  2.90347  2.73739  3.18146  2.89801  2.37887  2.77519  2.98518  4.58477  3.61503
          0.00988  5.01814  5.74049  0.61958  0.77255  0.48576  0.95510
     66   3.49391  5.84802  3.49299  2.27767  5.30726  4.05995  4.12722  4.69771  0.81442  4.09140  4.91483  3.52882  4.47544  1.98562  2.80063  3.43639  3.68348  4.31256  6.12157  4.86626     66 k - - -
          2.68618  4.42225  2.77519  2.73123  3.46354  2.40513  3.72494  3.29354  2.67741  2.69355  4.24690  2.90347  2.73739  3.18146  2.89801  2.37887  2.77519  2.98518  4.58477  3.61503
          0.00988  5.01814  5.74049  0.61958  0.77255  0.48576  0.95510
     67   4.79998  6.29863  5.40529  4.83129  5.98731  4.88638  5.31714  5.75393  3.56614  5.05409  6.10952  5.07084  5.41606  4.57052  0.12916  4.89726  5.04457  5.43882  6.65509  5.80830     67 R - - -
          2.68618  4.42225  2.77519  2.73123  3.46354  2.40513  3.72494  3.29354  2.67741  2.69355  4.24690  2.90347  2.73739  3.18146  2.89801  2.37887  2.77519  2.98518  4.58477  3.61503
          0.00988  5.01814  5.74049  0.61958  0.77255  0.48576  0.95510
     68   3.87214  6.63124  1.82534  0.48466  5.90197  3.89948  4.58214  5.52281  3.78544  4.94878  5.87790  3.34883  4.60253  3.77312  4.51330  3.68206  4.19693  5.03309  7.05938  5.44788     68 E - - -
          2.68618  4.42225  2.77519  2.73123  3.46354  2.40513  3.72494  3.29354  2.67741  2.69355  4.24690  2.90347  2.73739  3.18146  2.89801  2.37887  2.77519  2.98518  4.58477  3.61503
          0.00988  5.01814  5.74049  0.61958  0.77255  0.48576  0.95510
     69   2.27095  4.99571  3.66771  3.33382  4.41535  3.82358  4.47257  3.73567  3.38141  2.01111  4.39642  0.91241  4.40300  3.72887  3.74560  3.22030  3.42268  3.44536  5.83717  4.54342     69 n - - -
          2.68618  4.42225  2.77519  2.73123  3.46354  2.40513  3.72494  3.29354  2.67741  2.69355  4.24690  2.90347  2.73739  3.18146  2.89801  2.37887  2.77519  2.98518  4.58477  3.61503
          0.00988  5.01814  5.74049  0.61958  0.77255  0.48576  0.95510
     70   2.92421  3.05262  3.35635  2.81777  4.42511  2.82783  3.02234  3.84595  2.78055  3.44506  4.25777  3.32068  4.15617  1.25429  3.22143  2.96725  2.51996  3.50590  5.67781  4.34994     70 q - - -
          2.68618  4.42225  2.77519  2.73123  3.46354  2.40513  3.72494  3.29354  2.67741  2.69355  4.24690  2.90347  2.73739  3.18146  2.89801  2.37887  2.77519  2.98518  4.58477  3.61503
          0.00988  5.01814  5.74049  0.61958  0.77255  0.48576  0.95510
     71   2.93915  5.11771  3.43713  2.88874  4.53508  2.78702  4.05460  3.95549  2.79667  2.92429  4.35000  3.37449  4.18339  3.20274  1.69825  1.42439  2.80461  3.59078  5.75951  4.43945     71 s - - -
          2.68618  4.42225  2.77519  2.73123  3.46354  2.40513  3.72494  3.29354  2.67741  2.69355  4.24690  2.90347  2.73739  3.18146  2.89801  2.37887  2.77519  2.98518  4.58477  3.61503
          0.00988  5.01814  5.74049  0.61958  0.77255  0.48576  0.95510
     72   4.18816  5.36709  6.19125  5.64826  3.74756  5.69118  6.09050  2.00473  5.53897  0.49242  3.47273  5.86424  5.69947  5.42385  5.50548  5.11777  4.40482  2.09501  6.03323  5.07767     72 L - - -
          2.68618  4.42225  2.77519  2.73123  3.46354  2.40513  3.72494  3.29354  2.67741  2.69355  4.24690  2.90347  2.73739  3.18146  2.89801  2.37887  2.77519  2.98518  4.58477  3.61503
          0.00988  5.01814  5.74049  0.61958  0.77255  0.48576  0.95510
     73   2.47663  4.68492  3.68453  2.58278  3.83266  2.80509  4.09932  2.58551  3.08227  2.90157  2.50490  3.55070  4.23604  3.39518  2.73294  2.25830  3.13252  1.99261  5.25878  4.01245     73 v - - -
          2.68618  4.42225  2.77519  2.73123  3.46354  2.40513  3.72494  3.29354  2.67741  2.69355  4.24690  2.90347  2.73739  3.18146  2.89801  2.37887  2.77519  2.98518  4.58477  3.61503
          0.00988  5.01814  5.74049  0.61958  0.77255  0.48576  0.95510
     74   3.64316  6.35710  2.06826  0.62328  5.63032  3.83675  4.40882  5.19485  3.46703  4.63426  5.48908  3.27675  4.48172  2.40236  4.10367  3.49055  3.93684  4.72367  6.77220  5.20555     74 E - - -
          2.68618  4.42225  2.77519  2.73123  3.46354  2.40513  3.72494  3.29354  2.67741  2.69355  4.24690  2.90347  2.73739  3.18146  2.89801  2.37887  2.77519  2.98518  4.58477  3.61503
          0.00988  5.01814  5.74049  0.61958  0.77255  0.48576  0.95510
     75   2.44219  5.20963  2.68548  2.26361  4.49113  3.70077  3.91875  2.57071  2.69994  3.49469  4.28552  3.21388  4.10382  3.04928  3.17708  1.51224  2.51336  3.56650  5.70408  4.34275     75 s - - -
          2.68618  4.42225  2.77519  2.73123  3.46354  2.40513  3.72494  3.29354  2.67741  2.69355  4.24690  2.90347  2.73739  3.18146  2.89801  2.37887  2.77519  2.98518  4.58477  3.61503
          0.00988  5.01814  5.74049  0.61958  0.77255  0.48576  0.95510
     76   2.36052  1.04772  4.51709  3.95952  3.82794  3.97616  4.55216  2.29015  3.71845  2.86345  3.81372  4.11550  4.47049  4.04686  2.68252  3.32667  3.28916  2.78412  5.33969  4.14925     76 c - - -
          2.68618  4.42225  2.77519  2.73123  3.46354  2.40513  3.72494  3.29354  2.67741  2.69355  4.24690  2.90347  2.73739  3.18146  2.89801  2.37887  2.77519  2.98518  4.58477  3.61503
          0.00988  5.01814  5.74049  0.61958  0.77255  0.48576  0.95510
     77   3.12443  5.68213  1.72727  1.46033  5.01106  2.79345  4.03557  4.51355  2.85444  3.98113  4.74028  2.46203  4.20174  2.49499  3.38013  3.05746  2.67862  4.06658  6.11216  4.66512     77 e - - -
          2.68618  4.42225  2.77519  2.73123  3.46354  2.40513  3.72494  3.29354  2.67741  2.69355  4.24690  2.90347  2.73739  3.18146  2.89801  2.37887  2.77519  2.98518  4.58477  3.61503
          0.00988  5.01814  5.74049  0.61958  0.77255  0.48576  0.95510
     78   2.44997  5.39942  2.21564  2.57924  4.74412  3.66005  2.52477  4.22964  2.28224  3.70415  4.44056  2.58520  4.05511  2.42480  2.52570  2.17277  3.12105  3.78994  5.83176  4.42117     78 s - - -
          2.68618  4.42225  2.77519  2.73123  3.46354  2.40513  3.72494  3.29354  2.67741  2.69355  4.24690  2.90347  2.73739  3.18146  2.89801  2.37887  2.77519  2.98518  4.58477  3.61503
          0.00988  5.01814  5.74049  0.61958  0.77255  0.48576  0.95510
     79   3.36468  5.21365  3.55907  2.46467  4.18966  4.09527  4.36700  3.55271  3.13631  0.76215  4.09816  3.71613  4.53941  2.59856  3.44263  3.49479  3.59804  3.42693  5.69427  4.44946     79 l - - -
          2.68618  4.42225  2.77519  2.73123  3.46354  2.40513  3.72494  3.29354  2.67741  2.69355  4.24690  2.90347  2.73739  3.18146  2.89801  2.37887  2.77519  2.98518  4.58477  3.61503
          0.00988  5.01814  5.74049  0.61958  0.77255  0.48576  0.95510
     80   3.00372  5.51225  2.44042  1.20880  4.84146  3.69713  2.80127  4.32808  2.71597  3.81044  4.56295  3.16259  4.13138  2.33549  3.21814  2.95675  3.24129  2.88843  5.94747  4.52744     80 e - - -
          2.68618  4.42225  2.77519  2.73123  3.46354  2.40513  3.72494  3.29354  2.67741  2.69355  4.24690  2.90347  2.73739  3.18146  2.89801  2.37887  2.77519  2.98518  4.58477  3.61503
          0.00988  5.01814  5.74049  0.61958  0.77255  0.48576  0.95510
     81   3.25310  5.63004  3.57543  2.94679  5.05867  3.96130  3.99772  4.46880  1.19318  3.89182  4.68119  2.65405  4.32945  2.52409  1.71744  3.21657  2.56689  4.07206  5.95044  4.66757     81 k - - -
          2.68618  4.42225  2.77519  2.73123  3.46354  2.40513  3.72494  3.29354  2.67741  2.69355  4.24690  2.90347  2.73739  3.18146  2.89801  2.37887  2.77519  2.98518  4.58477  3.61503
          0.00988  5.01814  5.74049  0.61958  0.77255  0.48576  0.95510
     82   2.11704  5.34990  3.18556  2.62827  4.68193  3.68667  3.87268  4.14754  2.11201  3.64935  4.40450  3.16822  4.08077  2.43181  2.60550  1.91506  2.08704  3.73578  5.79731  4.40915     82 s - - -
          2.68618  4.42225  2.77519  2.73123  3.46354  2.40513  3.72494  3.29354  2.67741  2.69355  4.24690  2.90347  2.73739  3.18146  2.89801  2.37887  2.77519  2.98518  4.58477  3.61503
          0.00988  5.01814  5.74049  0.61958  0.77255  0.48576  0.95510
     83   3.34934  5.63335  3.71999  3.07057  5.06359  4.04327  4.04832  4.44482  1.77059  3.88667  4.70181  2.05984  4.40777  3.16517  1.12407  3.32624  3.53634  2.91303  5.95123  4.70760     83 r - - -
          2.68618  4.42225  2.77519  2.73123  3.46354  2.40513  3.72494  3.29354  2.67741  2.69355  4.24690  2.90347  2.73739  3.18146  2.89801  2.37887  2.77519  2.98518  4.58477  3.61503
          0.00988  5.01814  5.74049  0.61958  0.77255  0.48576  0.95510
     84   3.05621  5.58910  2.50056  2.03769  4.92552  3.71282  3.97843  4.41840  2.25798  3.88839  4.64153  3.17380  4.16247  1.26539  3.25723  2.37205  3.29591  3.97696  6.01683  4.58859     84 q - - -
          2.68618  4.42225  2.77519  2.73123  3.46354  2.40513  3.72494  3.29354  2.67741  2.69355  4.24690  2.90347  2.73739  3.18146  2.89801  2.37887  2.77519  2.98518  4.58477  3.61503
          0.00988  5.01814  5.74049  0.61958  0.77255  0.48576  0.95510
     85   4.11850  6.08257  4.86949  3.82187  5.79175  4.57419  4.26093  4.99775  0.53338  4.27222  5.18709  4.08629  4.87340  3.38653  1.58885  4.08136  4.17964  4.70659  6.16876  5.15971     85 K - - -
          2.68618  4.42225  2.77519  2.73123  3.46354  2.40513  3.72494  3.29354  2.67741  2.69355  4.24690  2.90347  2.73739  3.18146  2.89801  2.37887  2.77519  2.98518  4.58477  3.61503
          0.00988  5.01814  5.74049  0.61958  0.77255  0.48576  0.95510
     86   4.11703  5.29824  6.14859  5.61607  3.80969  5.64316  6.08802  1.55237  5.51559  0.63758  3.53599  5.81538  5.68422  5.44529  5.50496  5.06850  4.34066  2.04825  6.07393  5.09136     86 L - - -
          2.68618  4.42225  2.77519  2.73123  3.46354  2.40513  3.72494  3.29354  2.67741  2.69355  4.24690  2.90347  2.73739  3.18146  2.89801  2.37887  2.77519  2.98518  4.58477  3.61503
          0.00988  5.01814  5.74049  0.61958  0.77255  0.48576  0.95510
     87   2.46757  5.16470  3.24532  2.27845  4.42661  3.70374  3.90433  3.85634  2.68472  2.94018  3.12759  3.21732  4.09551  2.28898  3.15637  1.78211  2.21285  3.51004  5.65336  4.30074     87 s - - -
          2.68618  4.42225  2.77519  2.73123  3.46354  2.40513  3.72494  3.29354  2.67741  2.69355  4.24690  2.90347  2.73739  3.18146  2.89801  2.37887  2.77519  2.98518  4.58477  3.61503
          0.00988  5.01814  5.74049  0.61958  0.77255  0.48576  0.95510
     88   2.43517  5.81550  2.18510  2.70092  5.13632  3.78602  0.95135  4.65795  3.14902  4.16147  4.97146  2.54288  4.34603  3.38414  3.69105  3.25988  3.60647  4.23288  6.31093  4.85062     88 h - - -
          2.68618  4.42225  2.77519  2.73123  3.46354  2.40513  3.72494  3.29354  2.67741  2.69355  4.24690  2.90347  2.73739  3.18146  2.89801  2.37887  2.77519  2.98518  4.58477  3.61503
          0.00988  5.01814  5.74049  0.61958  0.77255  0.48576  0.95510
     89   3.88718  6.69004  0.82839  1.07093  5.94188  3.89016  4.58346  5.56939  3.81275  4.98769  5.92660  3.33293  4.60109  3.77616  4.56720  3.68715  4.21539  5.07260  7.10980  5.46963     89 d - - -
          2.68618  4.42225  2.77519  2.73123  3.46354  2.40513  3.72494  3.29354  2.67741  2.69355  4.24690  2.90347  2.73739  3.18146  2.89801  2.37887  2.77519  2.98518  4.58477  3.61503
          0.00988  5.01814  5.74049  0.61958  0.77255  0.48576  0.95510
     90   2.42116  4.49064  5.01909  4.41940  3.51975  4.32456  4.66598  1.94947  4.23245  1.09097  3.48584  4.45948  4.66449  4.36931  4.27229  3.64125  3.35986  2.03532  5.14736  2.80248     90 l - - -
          2.68618  4.42225  2.77519  2.73123  3.46354  2.40513  3.72494  3.29354  2.67741  2.69355  4.24690  2.90347  2.73739  3.18146  2.89801  2.37887  2.77519  2.98518  4.58477  3.61503
          0.00988  5.01814  5.74049  0.61958  0.77255  0.48576  0.95510
     91   3.37984  5.71481  3.39822  2.98549  5.17931  2.18286  4.14293  4.60140  1.79790  4.04083  4.85564  3.48310  4.41954  1.02200  2.93870  3.34213  3.60269  4.20374  6.10764  4.81771     91 q - - -
          2.68618  4.42225  2.77519  2.73123  3.46354  2.40513  3.72494  3.29354  2.67741  2.69355  4.24690  2.90347  2.73739  3.18146  2.89801  2.37887  2.77519  2.98518  4.58477  3.61503
          0.00988  5.01814  5.74049  0.61958  0.77255  0.48576  0.95510
     92   2.34460  4.43114  4.24235  3.66150  3.54242  3.99122  3.11352  2.41620  3.56181  2.21982  3.54638  3.92059  4.36454  3.80357  3.78596  2.29727  2.01933  1.79285  5.04183  3.84326     92 v - - -
          2.68618  4.42225  2.77519  2.73123  3.46354  2.40513  3.72494  3.29354  2.67741  2.69355  4.24690  2.90347  2.73739  3.18146  2.89801  2.37887  2.77519  2.98518  4.58477  3.61503
          0.00988  5.01814  5.74049  0.61958  0.77255  0.48576  0.95510
     93   4.11917  6.08307  4.87335  3.82252  5.79292  4.57492  4.26022  4.99793  0.54300  4.27197  5.18684  4.08647  4.87352  3.38573  1.56150  4.08188  4.17977  4.70693  6.16841  5.15971     93 K - - -
          2.68618  4.42225  2.77519  2.73123  3.46354  2.40513  3.72494  3.29354  2.67741  2.69355  4.24690  2.90347  2.73739  3.18146  2.89801  2.37887  2.77519  2.98518  4.58477  3.61503
          0.00988  5.01814  5.74049  0.61958  0.77255  0.48576  0.95510
     94   3.18009  5.70799  2.50247  1.11396  5.02437  3.74485  2.88782  4.52079  2.92480  4.00525  4.78078  3.20707  4.24157  3.21031  3.45031  3.11354  1.78042  4.08923  6.14938  4.70544     94 e - - -
          2.68618  4.42225  2.77519  2.73123  3.46354  2.40513  3.72494  3.29354  2.67741  2.69355  4.24690  2.90347  2.73739  3.18146  2.89801  2.37887  2.77519  2.98518  4.58477  3.61503
          0.00988  5.01814  5.74049  0.61958  0.77255  0.48576  0.95510
     95   2.90158  4.98517  3.40696  2.85865  4.24801  2.52293  4.01078  3.64671  2.84073  3.28304  2.87822  3.35178  4.15899  1.92002  3.28185  1.62831  3.14932  2.73549  5.55963  4.25247     95 s - - -
          2.68618  4.42225  2.77519  2.73123  3.46354  2.40513  3.72494  3.29354  2.67741  2.69355  4.24690  2.90347  2.73739  3.18146  2.89801  2.37887  2.77519  2.98518  4.58477  3.61503
          0.00988  5.01814  5.74049  0.61958  0.77255  0.48576  0.95510
     96   3.31428  5.58497  3.59076  3.01796  4.89263  4.00384  2.36093  4.35680  2.21435  3.10751  4.65098  3.49638  4.38575  0.95293  2.79976  3.29621  3.51072  4.00441  5.89853  4.61054     96 q - - -
          2.68618  4.42225  2.77519  2.73123  3.46354  2.40513  3.72494  3.29354  2.67741  2.69355  4.24690  2.90347  2.73739  3.18146  2.89801  2.37887  2.77519  2.98518  4.58477  3.61503
          0.00988  5.01814  5.74049  0.61958  0.77255  0.48576  0.95510
     97   3.86987  5.04215  6.01126  5.55844  4.37021  5.56075  6.34925  1.18833  5.52321  2.11430  4.07914  5.72644  5.73450  5.75562  5.68269  5.01476  4.12766  0.77676  6.56912  5.37039     97 v - - -
          2.68618  4.42225  2.77519  2.73123  3.46354  2.40513  3.72494  3.29354  2.67741  2.69355  4.24690  2.90347  2.73739  3.18146  2.89801  2.37887  2.77519  2.98518  4.58477  3.61503
          0.00988  5.01814  5.74049  0.61958  0.77255  0.48576  0.95510
     98   2.47856  5.40099  3.12284  2.64575  4.74710  3.69701  2.91768  4.21889  2.68922  3.72374  4.48470  1.54142  4.12143  2.45900  3.17169  1.85644  3.20434  3.80299  5.87471  4.47807     98 n - - -
          2.68618  4.42225  2.77519  2.73123  3.46354  2.40513  3.72494  3.29354  2.67741  2.69355  4.24690  2.90347  2.73739  3.18146  2.89801  2.37887  2.77519  2.98518  4.58477  3.61503
          0.00988  5.01814  5.74049  0.61958  0.77255  0.48576  0.95510
     99   2.91411  2.41538  4.50816  3.91505  2.29475  3.02112  4.34791  2.80080  3.77328  2.21758  3.47439  4.06845  4.40456  2.79787  3.90998  2.63438  3.14632  2.17865  4.97108  2.36244     99 v - - -
          2.68618  4.42225  2.77519  2.73123  3.46354  2.40513  3.72494  3.29354  2.67741  2.69355  4.24690  2.90347  2.73739  3.18146  2.89801  2.37887  2.77519  2.98518  4.58477  3.61503
          0.00988  5.01814  5.74049  0.61958  0.77255  0.48576  0.95510
    100   3.65325  5.04389  5.14501  4.56004  3.58089  4.82302  5.09846  2.84834  4.37554  0.64691  2.82320  4.80934  5.06133  2.35139  4.51180  4.14230  3.87151  2.48971  5.53868  4.46773    100 L - - -
          2.68618  4.42225  2.77519  2.73123  3.46354  2.40513  3.72494  3.29354  2.67741  2.69355  4.24690  2.90347  2.73739  3.18146  2.89801  2.37887  2.77519  2.98518  4.58477  3.61503
          0.00988  5.01814  5.74049  0.61958  0.77255  0.48576  0.95510
    101   4.58221  6.49435  3.70366  0.14639  6.10448  4.51679  5.37453  5.89810  4.48262  5.32880  6.40113  4.31165  5.19794  4.66122  4.91969  4.51540  4.93659  5.49640  6.97311  5.95044    101 E - - -
          2.68618  4.42225  2.77519  2.73123  3.46354  2.40513  3.72494  3.29354  2.67741  2.69355  4.24690  2.90347  2.73739  3.18146  2.89801  2.37887  2.77519  2.98518  4.58477  3.61503
          0.00988  5.01814  5.74049  0.61958  0.77255  0.48576  0.95510
    102   2.13287  4.93975  3.93065  3.74737  5.35048  0.69750  4.98621  4.83706  4.00584  4.46064  5.23571  2.41887  4.39481  4.22577  4.36668  2.33986  3.45207  4.12228  6.63069  5.40494    102 g - - -
          2.68618  4.42225  2.77519  2.73123  3.46354  2.40513  3.72494  3.29354  2.67741  2.69355  4.24690  2.90347  2.73739  3.18146  2.89801  2.37887  2.77519  2.98518  4.58477  3.61503
          0.00988  5.01814  5.74049  0.61958  0.77255  0.48576  0.95510
    103   3.82025  5.97662  3.84627  3.38451  5.49504  4.28158  4.28621  4.88012  1.73325  4.23969  5.12941  3.80547  4.70393  0.63883  2.74636  3.77584  3.98796  4.53957  6.20597  5.04606    103 Q - - -
          2.68618  4.42225  2.77519  2.73123  3.46354  2.40513  3.72494  3.29354  2.67741  2.69355  4.24690  2.90347  2.73739  3.18146  2.89801  2.37887  2.77519  2.98518  4.58477  3.61503
          0.00988  5.01814  5.74049  0.61958  0.77255  0.48576  0.95510
    104   3.62926  4.92995  5.54511  4.95771  3.57906  4.89891  5.20754  2.07185  4.78557  0.68400  3.43894  5.03815  5.13173  4.82788  4.79244  4.24053  3.85262  2.11294  5.50084  2.91506    104 L - - -
          2.68618  4.42225  2.77519  2.73123  3.46354  2.40513  3.72494  3.29354  2.67741  2.69355  4.24690  2.90347  2.73739  3.18146  2.89801  2.37887  2.77519  2.98518  4.58477  3.61503
          0.00988  5.01814  5.74049  0.61958  0.77255  0.48576  0.95510
    105   2.03656  5.46310  3.06574  2.22860  4.80854  3.69527  3.94711  4.28809  2.71655  3.78106  4.53720  1.79225  4.12949  2.55749  3.21302  1.76794  3.22935  3.86111  5.92550  4.51483    105 s - - -
          2.68618  4.42225  2.77519  2.73123  3.46354  2.40513  3.72494  3.29354  2.67741  2.69355  4.24690  2.90347  2.73739  3.18146  2.89801  2.37887  2.77519  2.98518  4.58477  3.61503
          0.00988  5.01814  5.74049  0.61958  0.77255  0.48576  0.95510
    106   2.45376  5.40981  3.21693  2.65367  4.75614  3.71680  2.67756  4.22206  2.18019  3.70368  4.45661  3.19069  4.10714  2.42047  2.31105  1.56436  3.17624  3.80261  5.83182  4.44990    106 s - - -
          2.68618  4.42225  2.77519  2.73123  3.46354  2.40513  3.72494  3.29354  2.67741  2.69355  4.24690  2.90347  2.73739  3.18146  2.89801  2.37887  2.77519  2.98518  4.58477  3.61503
          0.00988  5.01814  5.74049  0.61958  0.77255  0.48576  0.95510
    107   1.90560  2.23086  4.39468  3.80712  2.68392  2.99359  2.89807  2.38329  3.68434  2.31023  3.50103  4.00657  4.38687  3.90124  3.85862  2.61024  3.14478  2.63872  4.99758  3.80633    107 a - - -
          2.68618  4.42225  2.77519  2.73123  3.46354  2.40513  3.72494  3.29354  2.67741  2.69355  4.24690  2.90347  2.73739  3.18146  2.89801  2.37887  2.77519  2.98518  4.58477  3.61503
          0.00988  5.01814  5.74049  0.61958  0.77255  0.48576  0.95510
    108   3.71188  5.83868  4.23861  3.45525  5.42204  4.30579  4.17310  4.71665  0.61313  4.08869  4.95422  3.82561  4.65187  3.29620  2.08841  3.69178  2.52719  4.38177  6.07582  4.95397    108 K - - -
          2.68618  4.42225  2.77519  2.73123  3.46354  2.40513  3.72494  3.29354  2.67741  2.69355  4.24690  2.90347  2.73739  3.18146  2.89801  2.37887  2.77519  2.98518  4.58477  3.61503
          0.00988  5.01814  5.74049  0.61958  0.77255  0.48576  0.95510
    109   2.29668  5.41765  3.22079  2.24474  4.75289  3.73969  3.91073  4.21148  1.16602  3.70453  4.46867  3.21714  4.13647  2.64127  3.02492  2.95785  3.21240  3.80549  5.84088  3.19545    109 k - - -
          2.68618  4.42225  2.77519  2.73123  3.46354  2.40513  3.72494  3.29354  2.67741  2.69355  4.24690  2.90347  2.73739  3.18146  2.89801  2.37887  2.77519  2.98518  4.58477  3.61503
          0.00988  5.01814  5.74049  0.61958  0.77255  0.48576  0.95510
    110   2.89732  5.36703  3.15491  2.20333  4.69834  3.67286  3.86002  4.17181  2.59319  2.87069  4.41270  2.75815  4.06685  1.62094  2.52151  2.27765  2.62127  3.75055  5.80668  4.40828    110 q - - -
          2.68618  4.42225  2.77519  2.73123  3.46354  2.40513  3.72494  3.29354  2.67741  2.69355  4.24690  2.90347  2.73739  3.18146  2.89801  2.37887  2.77519  2.98518  4.58477  3.61503
          0.00988  5.01814  5.74049  0.61958  0.77255  0.48576  0.95510
    111   2.38820  4.56796  4.87725  4.30526  3.68380  4.33417  4.73996  1.63942  4.15820  1.58984  3.62990  4.43044  4.70343  4.35151  4.27972  3.65732  1.58047  2.41683  5.31216  4.13488    111 t - - -
          2.68618  4.42225  2.77519  2.73123  3.46354  2.40513  3.72494  3.29354  2.67741  2.69355  4.24690  2.90347  2.73739  3.18146  2.89801  2.37887  2.77519  2.98518  4.58477  3.61503
          0.00988  5.01814  5.74049  0.61958  0.77255  0.48576  0.95510
    112   3.59215  6.29303  1.57199  0.93678  5.57267  3.82566  4.37411  5.13019  3.40814  4.57172  5.41197  3.26601  4.45590  1.94702  4.03455  3.44840  3.88007  4.66015  6.70896  5.15441    112 e - - -
          2.68618  4.42225  2.77519  2.73123  3.46354  2.40513  3.72494  3.29354  2.67741  2.69355  4.24690  2.90347  2.73739  3.18146  2.89801  2.37887  2.77519  2.98518  4.58477  3.61503
          0.01038  4.96920  5.69155  0.61958  0.77255  0.48576  0.95510
    113   2.39355  3.35196  3.17905  2.61894  4.61706  3.67069  3.85589  4.07509  1.80075  3.59107  4.35397  3.15660  4.06322  2.53334  2.12880  2.12679  2.78722  3.67646  5.75118  4.37036    113 k - - -
          2.68618  4.42225  2.77519  2.73123  3.46354  2.40513  3.72494  3.29354  2.67741  2.69355  4.24690  2.90347  2.73739  3.18146  2.89801  2.37887  2.77519  2.98518  4.58477  3.61503
          0.01038  4.96920  5.69155  0.61958  0.77255  0.48576  0.95510
    114   3.03812  5.16467  2.02448  2.12471  4.29988  3.77280  4.05567  3.76005  2.94031  1.34309  4.23793  3.31113  4.21769  3.24577  3.40683  3.07928  3.27822  3.47078  5.64042  3.04249    114 l - - -
          2.68618  4.42225  2.77519  2.73123  3.46354  2.40513  3.72494  3.29354  2.67741  2.69355  4.24690  2.90347  2.73739  3.18146  2.89801  2.37887  2.77519  2.98518  4.58477  3.61503
          0.01038  4.96920  5.69155  0.61958  0.77255  0.48576  0.95510
    115   2.38899  5.35813  3.11502  1.45104  4.70413  3.65965  3.87816  4.17612  2.19150  3.67557  4.42916  3.14614  4.07115  2.98488  3.11049  2.14800  2.35636  3.75554  5.82287  4.42452    115 e - - -
          2.68618  4.42225  2.77519  2.73123  3.46354  2.40513  3.72494  3.29354  2.67741  2.69355  4.24690  2.90347  2.73739  3.18146  2.89801  2.37887  2.77519  2.98518  4.58477  3.61503
          0.01038  4.96920  5.69155  0.61958  0.77255  0.48576  0.95510
    116   2.28147  3.17309  3.63528  3.08555  4.07566  3.11580  4.13842  3.44682  3.05497  3.13464  3.99781  3.51390  4.20185  1.35804  3.45583  3.01477  2.53599  2.46771  5.45962  4.19663    116 q - - -
          2.68618  4.42225  2.77519  2.73123  3.46354  2.40513  3.72494  3.29354  2.67741  2.69355  4.24690  2.90347  2.73739  3.18146  2.89801  2.37887  2.77519  2.98518  4.58477  3.61503
          0.01038  4.96920  5.69155  0.61958  0.77255  0.48576  0.95510
    117   2.99843  5.46392  3.22384  1.28926  4.82854  3.73923  3.89151  4.29052  2.20250  3.75350  4.51018  3.20911  4.13303  2.41313  2.25170  2.96045  2.50285  3.86737  5.86292  4.49227    117 e - - -
          2.68618  4.42225  2.77519  2.73123  3.46354  2.40513  3.72494  3.29354  2.67741  2.69355  4.24690  2.90347  2.73739  3.18146  2.89801  2.37887  2.77519  2.98518  4.58477  3.61503
          0.01038  4.96920  5.69155  0.61958  0.77255  0.48576  0.95510
    118   3.04999  4.45006  4.74908  4.16413  3.57869  4.22655  4.57336  1.79358  4.01486  1.47375  3.55726  2.60765  4.58273  4.20776  4.13268  3.53463  2.62156  1.71176  5.15414  3.96892    118 l - - -
          2.68618  4.42225  2.77519  2.73123  3.46354  2.40513  3.72494  3.29354  2.67741  2.69355  4.24690  2.90347  2.73739  3.18146  2.89801  2.37887  2.77519  2.98518  4.58477  3.61503
          0.01038  4.96920  5.69155  0.61958  0.77255  0.48576  0.95510
    119   3.09246  5.46851  3.32055  2.79339  4.85186  3.80861  2.55904  4.29814  1.04021  3.77712  4.55972  3.30754  3.01355  3.08175  2.92631  2.40454  3.31722  3.89858  5.88849  4.55196    119 k - - -
          2.68618  4.42225  2.77519  2.73123  3.46354  2.40513  3.72494  3.29354  2.67741  2.69355  4.24690  2.90347  2.73739  3.18146  2.89801  2.37887  2.77519  2.98518  4.58477  3.61503
          0.01038  4.96920  5.69155  0.61958  0.77255  0.48576  0.95510
    120   3.18457  5.60240  2.50481  2.84061  5.01307  3.87842  3.96666  4.44287  1.60114  3.87208  4.65278  3.34793  4.26637  2.23646  1.34036  3.14195  3.39019  4.03402  5.94168  4.62789    120 r - - -
          2.68618  4.42225  2.77519  2.73123  3.46354  2.40513  3.72494  3.29354  2.67741  2.69355  4.24690  2.90347  2.73739  3.18146  2.89801  2.37887  2.77519  2.98518  4.58477  3.61503
          0.01038  4.96920  5.69155  0.61958  0.77255  0.48576  0.95510
    121   3.02075  2.48782  4.58406  4.00193  3.35214  4.12650  4.35947  2.86106  3.81600  1.30012  3.52549  4.14300  4.49094  2.94022  3.94921  3.42815  3.25383  2.69581  4.91930  1.90057    121 l - - -
          2.68618  4.42225  2.77519  2.73123  3.46354  2.40513  3.72494  3.29354  2.67741  2.69355  4.24690  2.90347  2.73739  3.18146  2.89801  2.37887  2.77519  2.98518  4.58477  3.61503
          0.01038  4.96920  5.69155  0.61958  0.77255  0.48576  0.95510
    122   3.03118  5.52172  3.09772  2.22046  4.87344  2.87181  2.75606  4.34770  1.18270  3.81466  4.57308  2.49469  4.14767  3.03952  3.07452  2.98454  3.26157  3.91888  5.93254  4.53864    122 k - - -
          2.68618  4.42225  2.77519  2.73123  3.46354  2.40513  3.72494  3.29354  2.67741  2.69355  4.24690  2.90347  2.73739  3.18146  2.89801  2.37887  2.77519  2.98518  4.58477  3.61503
          0.01038  4.96920  5.69155  0.61958  0.77255  0.48576  0.95510
    123   1.80837  5.31595  3.13998  2.61078  4.65825  2.59739  2.88786  4.12481  2.29091  3.63539  4.39328  2.60897  4.06500  2.98300  3.10726  1.90407  3.12685  3.71293  5.79189  4.40029    123 a - - -
          2.68618  4.42225  2.77519  2.73123  3.46354  2.40513  3.72494  3.29354  2.67741  2.69355  4.24690  2.90347  2.73739  3.18146  2.89801  2.37887  2.77519  2.98518  4.58477  3.61503
          0.01038  4.96920  5.69155  0.61958  0.77255  0.48576  0.95510
    124   3.61642  6.32558  1.51693  0.79190  5.61569  3.79770  4.39212  5.18376  3.48026  4.62760  5.48736  3.24310  4.45221  3.56036  4.13981  2.53154  3.91754  4.70707  6.77104  5.19377    124 e - - -
          2.68618  4.42225  2.77519  2.73123  3.46354  2.40513  3.72494  3.29354  2.67741  2.69355  4.24690  2.90347  2.73739  3.18146  2.89801  2.37887  2.77519  2.98518  4.58477  3.61503
          0.01038  4.96920  5.69155  0.61958  0.77255  0.48576  0.95510
    125   3.22293  4.63073  4.83914  4.26837  2.65642  4.36503  4.64033  2.76812  4.11970  0.83222  3.46955  2.74278  4.69990  4.28530  4.23345  3.67804  3.45626  2.24332  5.13963  3.90512    125 l - - -
          2.68618  4.42225  2.77519  2.73123  3.46354  2.40513  3.72494  3.29354  2.67741  2.69355  4.24690  2.90347  2.73739  3.18146  2.89801  2.37887  2.77519  2.98518  4.58477  3.61503
          0.01038  4.96920  5.69155  0.61958  0.77255  0.48576  0.95510
    126   2.30379  5.77116  2.96930  0.51878  5.40396  3.83610  4.52514  4.83683  3.49837  4.42650  5.30824  3.46454  4.49536  3.70875  4.00811  3.44004  3.82684  4.38829  6.58975  5.17365    126 E - - -
          2.68618  4.42225  2.77519  2.73123  3.46354  2.40513  3.72494  3.29354  2.67741  2.69355  4.24690  2.90347  2.73739  3.18146  2.89801  2.37887  2.77519  2.98518  4.58477  3.61503
          0.01038  4.96920  5.69155  0.61958  0.77255  0.48576  0.95510
    127   3.80530  5.93883  4.26056  2.56309  5.54662  4.34685  4.14437  4.81261  1.32540  4.13267  5.00668  3.82814  4.67293  3.26407  0.86322  3.76119  3.91695  4.48542  6.08153  4.98631    127 r - - -
          2.68618  4.42225  2.77519  2.73123  3.46354  2.40513  3.72494  3.29354  2.67741  2.69355  4.24690  2.90347  2.73739  3.18146  2.89801  2.37887  2.77519  2.98518  4.58477  3.61503
          0.01038  4.96920  5.69155  0.61958  0.77255  0.48576  0.95510
    128   2.41326  4.79113  3.55938  2.52236  4.01154  3.78550  4.08860  3.35657  3.00407  2.06931  3.93503  3.47534  4.20406  3.33241  3.40850  1.33680  3.14584  2.73711  5.40374  4.13713    128 s - - -
          2.68618  4.42225  2.77519  2.73123  3.46354  2.40513  3.72494  3.29354  2.67741  2.69355  4.24690  2.90347  2.73739  3.18146  2.89801  2.37887  2.77519  2.98518  4.58477  3.61503
          0.01038  4.96920  5.69155  0.61958  0.77255  0.48576  0.95510
    129   2.53161  5.51560  3.21682  2.09776  4.88173  3.78496  3.95851  4.33187  2.58499  3.80409  4.57973  3.26281  4.19947  1.14220  2.36263  3.05146  3.31271  3.92397  5.91876  4.56214    129 q - - -
          2.68618  4.42225  2.77519  2.73123  3.46354  2.40513  3.72494  3.29354  2.67741  2.69355  4.24690  2.90347  2.73739  3.18146  2.89801  2.37887  2.77519  2.98518  4.58477  3.61503
          0.01038  4.96920  5.69155  0.61958  0.77255  0.48576  0.95510
    130   2.87152  5.35773  2.51765  2.57195  4.69486  3.64657  3.83277  4.17311  2.22240  2.84584  4.40123  3.11777  4.04000  2.07694  2.21539  2.14403  2.54950  3.74426  5.79403  4.39096    130 q - - -
          2.68618  4.42225  2.77519  2.73123  3.46354  2.40513  3.72494  3.29354  2.67741  2.69355  4.24690  2.90347  2.73739  3.18146  2.89801  2.37887  2.77519  2.98518  4.58477  3.61503
          0.01082  4.92748  5.64982  0.61958  0.77255  0.48576  0.95510
    131   2.14902  5.33972  2.60940  2.17667  4.67173  2.82903  3.82869  4.14850  2.57461  3.64091  4.38775  3.10345  4.02966  2.10517  3.06665  2.06533  3.09528  2.95480  5.78351  4.37952    131 s - - -
          2.68618  4.42225  2.77519  2.73123  3.46354  2.40513  3.72494  3.29354  2.67741  2.69355  4.24690  2.90347  2.73739  3.18146  2.89801  2.37887  2.77519  2.98518  4.58477  3.61503
          0.01082  4.92748  5.64982  0.61958  0.77255  0.48576  0.95510
    132   1.58848  4.87601  3.41536  2.89329  2.44389  2.84619  2.39362  3.49982  2.89514  3.15653  4.00989  2.64329  4.15523  3.22809  3.32359  2.98373  3.12990  3.21812  5.42792  4.11806    132 a - - -
          2.68618  4.42225  2.77519  2.73123  3.46354  2.40513  3.72494  3.29354  2.67741  2.69355  4.24690  2.90347  2.73739  3.18146  2.89801  2.37887  2.77519  2.98518  4.58477  3.61503
          0.01082  4.92748  5.64982  0.61958  0.77255  0.48576  0.95510
    133   1.95141  5.24074  3.17243  2.69423  4.71910  2.72753  3.97116  4.18594  2.74380  3.70912  4.47290  2.52432  4.09577  2.17330  3.22478  1.58736  3.16528  3.75078  5.87119  4.48964    133 s - - -
          2.68618  4.42225  2.77519  2.73123  3.46354  2.40513  3.72494  3.29354  2.67741  2.69355  4.24690  2.90347  2.73739  3.18146  2.89801  2.37887  2.77519  2.98518  4.58477  3.61503
          0.01082  4.92748  5.64982  0.61958  0.77255  0.48576  0.95510
    134   1.78700  5.12778  2.35656  2.99549  5.00214  2.57737  4.34172  4.47830  3.21898  4.03585  4.81367  3.45062  4.22856  3.49797  3.69484  1.07120  3.32796  3.94649  6.20693  4.85456    134 s - - -
          2.68618  4.42225  2.77519  2.73123  3.46354  2.40513  3.72494  3.29354  2.67741  2.69355  4.24690  2.90347  2.73739  3.18146  2.89801  2.37887  2.77519  2.98518  4.58477  3.61503
          0.17838  4.92748  1.85707  0.61958  0.77255  0.48576  0.95510
    135   1.71865  2.98815  3.48494  2.92951  3.92544  2.72557  3.98707  3.30366  2.30993  2.43187  3.84809  3.37651  4.09457  3.22804  3.30219  2.39329  3.03553  3.03472  5.30913  4.04284    135 a - - -
          2.68618  4.42225  2.77519  2.73123  3.46354  2.40513  3.72494  3.29354  2.67741  2.69355  4.24690  2.90347  2.73739  3.18146  2.89801  2.37887  2.77519  2.98518  4.58477  3.61503
          0.01278  4.76188  5.48423  0.61958  0.77255  0.82240  0.57871
    136   2.97604  5.43060  1.69495  2.07562  4.73888  3.60213  3.91560  4.21165  2.74066  2.71630  4.50999  3.07941  4.07665  3.04194  3.25342  1.62136  3.22367  3.80584  5.89553  4.47736    136 s - - -
          2.68618  4.42225  2.77519  2.73123  3.46354  2.40513  3.72494  3.29354  2.67741  2.69355  4.24690  2.90347  2.73739  3.18146  2.89801  2.37887  2.77519  2.98518  4.58477  3.61503
          0.01278  4.76188  5.48423  0.61958  0.77255  0.82240  0.57871
    137   2.27274  4.69730  3.46007  2.89968  3.88903  3.70298  3.95622  3.24501  1.98160  2.94097  2.79052  3.35925  4.09905  3.19638  3.25953  2.06548  3.03649  2.14220  5.27523  4.00791    137 k - - -
          2.68618  4.42225  2.77519  2.73123  3.46354  2.40513  3.72494  3.29354  2.67741  2.69355  4.24690  2.90347  2.73739  3.18146  2.89801  2.37887  2.77519  2.98518  4.58477  3.61503
          0.01278  4.76188  5.48423  0.61958  0.77255  0.51669  0.90756
    138   2.32210  5.34489  2.44925  2.15055  4.68092  3.60526  3.81734  4.16115  2.21593  3.64890  4.39570  3.07755  4.01446  2.92055  3.06355  1.66859  2.52376  3.73226  5.78825  4.37950    138 s - - -
          2.68588  4.42244  2.77539  2.73099  3.46373  2.40532  3.72514  3.29373  2.67760  2.69374  4.24709  2.90366  2.73759  3.18166  2.89759  2.37837  2.77482  2.98538  4.58496  3.61522
          0.61269  1.26864  1.73219  0.68338  0.70301  0.65147  0.73664
    139   3.17269  4.51632  5.01198  4.42402  3.35749  4.39539  4.70806  1.92596  4.25367  1.11583  3.28865  4.50624  4.69314  4.36944  4.30470  3.72006  3.40212  1.87143  5.12433  2.48035    141 l - - -
          2.68618  4.42225  2.77519  2.73123  3.46354  2.40513  3.72494  3.29354  2.67741  2.69355  4.24690  2.90347  2.73739  3.18146  2.89801  2.37887  2.77519  2.98518  4.58477  3.61503
          0.01408  4.66618  5.38853  0.61958  0.77255  0.95766  0.48417
    140   2.87853  5.28411  2.95974  2.11708  4.58768  3.58375  3.81353  4.04655  2.55359  2.58159  4.34635  2.10298  4.01263  1.66689  3.01172  2.85038  3.11252  3.65694  5.72693  4.34374    142 q - - -
          2.68618  4.42225  2.77519  2.73123  3.46354  2.40513  3.72494  3.29354  2.67741  2.69355  4.24690  2.90347  2.73739  3.18146  2.89801  2.37887  2.77519  2.98518  4.58477  3.61503
          0.01408  4.66618  5.38853  0.61958  0.77255  0.95766  0.48417
    141   2.93392  5.39283  2.97151  2.04914  4.74152  3.60940  3.82007  4.20470  2.08478  3.68022  4.45138  3.08012  1.97100  1.87045  2.92767  2.88982  3.16356  3.78965  5.80313  4.42261    143 q - - -
          2.68618  4.42225  2.77519  2.73123  3.46354  2.40513  3.72494  3.29354  2.67741  2.69355  4.24690  2.90347  2.73739  3.18146  2.89801  2.37887  2.77519  2.98518  4.58477  3.61503
          0.01408  4.66618  5.38853  0.61958  0.77255  0.43457  1.04282
    142   2.95782  2.02078  4.86036  4.25686  2.52752  4.12703  4.41949  2.65831  4.05657  1.47759  3.36732  4.26450  4.47855  4.18404  4.08034  3.43998  3.18934  2.02865  4.88488  2.72349    144 l - - -
          2.68618  4.42225  2.77519  2.73123  3.46354  2.40513  3.72494  3.29354  2.67741  2.69355  4.24690  2.90347  2.73739  3.18146  2.89801  2.37887  2.77519  2.98518  4.58477  3.61503
          0.01162  4.85628  5.57862  0.61958  0.77255  0.65147  0.73664
    143   2.12488  4.86721  3.62573  3.21387  4.84596  3.52572  4.40830  4.29618  3.27170  3.89943  4.68390  1.95558  4.17563  3.58584  3.69186  1.08119  2.37358  3.76169  6.09587  4.80609    145 s - - -
          2.68618  4.42225  2.77519  2.73123  3.46354  2.40513  3.72494  3.29354  2.67741  2.69355  4.24690  2.90347  2.73739  3.18146  2.89801  2.37887  2.77519  2.98518  4.58477  3.61503
          0.01162  4.85628  5.57862  0.61958  0.77255  0.65147  0.73664
    144   2.88665  4.79701  4.37773  4.25112  5.24331  2.31340  5.23859  4.66659  4.34148  4.39457  5.22494  4.17901  4.39027  4.58775  4.53733  3.08841  0.44445  3.99321  6.55407  5.44622    146 T - - -
          2.68618  4.42225  2.77519  2.73123  3.46354  2.40513  3.72494  3.29354  2.67741  2.69355  4.24690  2.90347  2.73739  3.18146  2.89801  2.37887  2.77519  2.98518  4.58477  3.61503
          0.01162  4.85628  5.57862  0.61958  0.77255  0.65147  0.73664
    145   3.02259  5.27410  3.03552  2.21736  4.55267  3.69546  4.01074  3.98363  2.82306  2.52824  4.39546  2.42705  1.30907  3.16667  3.28046  3.02710  3.27343  3.64182  5.79221  4.43328    147 p - - -
          2.68618  4.42225  2.77519  2.73123  3.46354  2.40513  3.72494  3.29354  2.67741  2.69355  4.24690  2.90347  2.73739  3.18146  2.89801  2.37887  2.77519  2.98518  4.58477  3.61503
          0.01162  4.85628  5.57862  0.61958  0.77255  0.65147  0.73664
    146   2.91076  3.13677  3.33191  2.75785  4.32681  3.72686  2.89769  3.73917  2.13816  2.56807  4.15565  3.26132  4.11158  1.49141  2.99564  2.94726  3.13477  3.42315  5.55886  4.24591    148 q - - -
          2.68618  4.42225  2.77519  2.73123  3.46354  2.40513  3.72494  3.29354  2.67741  2.69355  4.24690  2.90347  2.73739  3.18146  2.89801  2.37887  2.77519  2.98518  4.58477  3.61503
          0.01162  4.85628  5.57862  0.61958  0.77255  0.65147  0.73664
    147   2.91872  5.32537  3.19270  2.63417  4.65610  3.68122  3.83954  4.11110  1.35713  3.60973  4.37923  2.49109  4.07230  2.34957  2.92348  2.41169  3.14275  3.71358  3.21888  4.38378    149 k - - -
          2.68618  4.42225  2.77519  2.73123  3.46354  2.40513  3.72494  3.29354  2.67741  2.69355  4.24690  2.90347  2.73739  3.18146  2.89801  2.37887  2.77519  2.98518  4.58477  3.61503
          0.01162  4.85628  5.57862  0.61958  0.77255  0.65147  0.73664
    148   2.33859  5.05941  3.20262  2.64501  4.30896  3.64619  3.84782  2.91671  2.63680  2.73448  4.12795  2.58101  4.03680  2.41194  2.57294  2.08866  2.49339  3.39778  5.55520  4.21206    150 s - - -
          2.68618  4.42225  2.77519  2.73123  3.46354  2.40513  3.72494  3.29354  2.67741  2.69355  4.24690  2.90347  2.73739  3.18146  2.89801  2.37887  2.77519  2.98518  4.58477  3.61503
          0.01162  4.85628  5.57862  0.61958  0.77255  0.65147  0.73664
    149   3.35925  4.69821  5.20711  4.61604  1.47594  4.57502  4.87520  2.11944  4.44360  1.22432  3.32852  4.69605  4.85342  4.52524  4.47562  3.90288  2.54146  2.62368  5.24552  4.09188    151 l - - -
          2.68618  4.42225  2.77519  2.73123  3.46354  2.40513  3.72494  3.29354  2.67741  2.69355  4.24690  2.90347  2.73739  3.18146  2.89801  2.37887  2.77519  2.98518  4.58477  3.61503
          0.01162  4.85628  5.57862  0.61958  0.77255  0.65147  0.73664
    150   2.04850  4.64901  3.57566  3.01352  3.81494  3.76353  4.02064  3.18204  2.98011  2.31498  3.75899  3.45313  3.00310  2.64509  3.36820  2.45159  2.53351  2.03660  5.22958  3.97687    152 v - - -
          2.68618  4.42225  2.77519  2.73123  3.46354  2.40513  3.72494  3.29354  2.67741  2.69355  4.24690  2.90347  2.73739  3.18146  2.89801  2.37887  2.77519  2.98518  4.58477  3.61503
          0.01162  4.85628  5.57862  0.61958  0.77255  0.65147  0.73664
    151   1.89656  5.08831  3.22250  1.86834  4.59683  3.60500  4.02963  4.03393  2.83675  3.61090  4.40284  3.26865  4.10174  3.17225  3.30395  2.31498  1.58092  3.62729  5.81532  4.46553    153 t - - -
          2.68618  4.42225  2.77519  2.73123  3.46354  2.40513  3.72494  3.29354  2.67741  2.69355  4.24690  2.90347  2.73739  3.18146  2.89801  2.37887  2.77519  2.98518  4.58477  3.61503
          0.33584  4.85628  1.28198  0.61958  0.77255  0.65147  0.73664
    152   3.86192  5.45304  4.54029  4.50108  5.36781  4.10632  5.47367  5.15041  4.62776  4.67028  5.77711  4.72406  0.18601  4.98921  4.75198  4.05944  4.35787  4.70613  6.31281  5.51076    154 P - - -
          2.68618  4.42225  2.77519  2.73123  3.46354  2.40513  3.72494  3.29354  2.67741  2.69355  4.24690  2.90347  2.73739  3.18146  2.89801  2.37887  2.77519  2.98518  4.58477  3.61503
          0.01604  4.53647  5.25882  0.61958  0.77255  1.10025  0.40465
    153   2.18358  4.29648  4.37379  3.80183  3.03774  3.95116  4.10506  2.70793  3.64919  1.45679  3.36914  3.94066  4.31232  3.84620  3.79010  3.24947  3.08803  2.54002  2.77829  2.37653    155 l - - -
          2.68618  4.42225  2.77519  2.73123  3.46354  2.40513  3.72494  3.29354  2.67741  2.69355  4.24690  2.90347  2.73739  3.18146  2.89801  2.37887  2.77519  2.98518  4.58477  3.61503
          0.14326  4.53647  2.09752  0.61958  0.77255  0.82518  0.57653
    154   2.73608  4.72787  3.34502  3.12204  4.58228  3.39987  4.35029  3.99069  3.24085  3.69224  4.55380  2.24861  4.08803  3.58733  3.59292  2.86948  0.86401  3.53661  5.90331  4.61704    156 t - - -
          2.68618  4.42225  2.77519  2.73123  3.46354  2.40513  3.72494  3.29354  2.67741  2.69355  4.24690  2.90347  2.73739  3.18146  2.89801  2.37887  2.77519  2.98518  4.58477  3.61503
          0.01617  4.52870  5.25104  0.61958  0.77255  1.10765  0.40098
    155   1.82665  2.37918  4.27339  3.90737  4.43326  3.27935  4.71157  3.74556  3.82218  3.52295  4.39043  3.83612  1.06004  4.07835  4.04230  2.73385  3.01062  3.27987  5.85080  4.68706    157 p - - -
          2.68618  4.42225  2.77519  2.73123  3.46354  2.40513  3.72494  3.29354  2.67741  2.69355  4.24690  2.90347  2.73739  3.18146  2.89801  2.37887  2.77519  2.98518  4.58477  3.61503
          0.01617  4.52870  5.25104  0.61958  0.77255  1.10765  0.40098
    156   2.80884  4.91473  3.02449  2.87358  4.78516  3.39103  4.26943  4.35048  3.18770  3.93934  4.76424  1.05801  4.07722  3.47327  3.61104  1.64102  3.23068  3.81099  6.05039  4.68866    158 n - - -
          2.68647  4.42254  2.77549  2.73153  3.46383  2.40542  3.72155  3.29383  2.67725  2.69384  4.24719  2.90376  2.73769  3.18041  2.89779  2.37916  2.77549  2.98548  4.58191  3.61314
          1.17678  0.53661  2.23489  0.68639  0.69995  0.36150  1.19281
    157   2.28848  5.23225  3.06658  2.52974  4.55766  3.58264  2.79105  4.02141  2.53569  3.53586  4.29590  2.50675  3.98444  1.84640  3.01844  2.37418  2.47923  3.61622  5.69593  4.30652    161 q - - -
          2.68618  4.42225  2.77519  2.73123  3.46354  2.40513  3.72494  3.29354  2.67741  2.69355  4.24690  2.90347  2.73739  3.18146  2.89801  2.37887  2.77519  2.98518  4.58477  3.61503
          0.01255  4.78011  5.50246  0.61958  0.77255  0.79276  0.60256
    158   3.02311  5.58389  1.60861  1.99133  4.91032  2.68259  3.92926  4.41405  2.75807  3.88208  4.64473  2.37749  4.09095  2.32186  3.28755  2.35321  3.27110  3.96738  6.01450  4.56386    162 d - - -
          2.68618  4.42225  2.77519  2.73123  3.46354  2.40513  3.72494  3.29354  2.67741  2.69355  4.24690  2.90347  2.73739  3.18146  2.89801  2.37887  2.77519  2.98518  4.58477  3.61503
          0.01255  4.78011  5.50246  0.61958  0.77255  0.53725  0.87792
    159   2.89973  5.26288  2.48064  2.60386  2.99810  2.72956  3.90383  4.05250  2.69861  3.59376  4.37457  2.08443  4.06800  3.03016  3.18973  1.57537  3.14799  3.66246  5.77481  4.38848    163 s - - -
          2.68618  4.42225  2.77519  2.73123  3.46354  2.40513  3.72494  3.29354  2.67741  2.69355  4.24690  2.90347  2.73739  3.18146  2.89801  2.37887  2.77519  2.98518  4.58477  3.61503
          0.01162  4.85628  5.57862  0.61958  0.77255  0.39455  1.12081
    160   3.16615  5.49131  3.51363  2.90378  4.91964  2.75624  3.96673  4.32879  1.21030  3.78817  4.58448  3.38942  4.26911  3.08108  1.91203  3.14647  2.13334  3.94232  5.87628  4.59148    164 k - - -
          2.68618  4.42225  2.77519  2.73123  3.46354  2.40513  3.72494  3.29354  2.67741  2.69355  4.24690  2.90347  2.73739  3.18146  2.89801  2.37887  2.77519  2.98518  4.58477  3.61503
          0.01082  4.92748  5.64982  0.61958  0.77255  0.48576  0.95510
    161   3.50141  4.81381  5.29751  4.76564  2.32537  4.65086  4.55061  1.12751  4.57443  1.96154  3.61547  4.69538  4.94730  4.61315  4.56909  3.98315  3.72699  2.82923  4.80405  1.70281    165 i - - -
          2.68618  4.42225  2.77519  2.73123  3.46354  2.40513  3.72494  3.29354  2.67741  2.69355  4.24690  2.90347  2.73739  3.18146  2.89801  2.37887  2.77519  2.98518  4.58477  3.61503
          0.01082  4.92748  5.64982  0.61958  0.77255  0.48576  0.95510
    162   2.94042  5.41153  3.17065  1.59263  4.76793  2.89266  3.85738  4.23543  1.87075  3.70662  4.45918  3.16212  4.08612  2.95947  2.07406  2.90413  2.53374  3.81039  5.82539  4.44377    166 e - - -
          2.68618  4.42225  2.77519  2.73123  3.46354  2.40513  3.72494  3.29354  2.67741  2.69355  4.24690  2.90347  2.73739  3.18146  2.89801  2.37887  2.77519  2.98518  4.58477  3.61503
          0.09462  4.92748  2.48852  0.61958  0.77255  0.48576  0.95510
    163   3.26692  5.86772  1.52378  1.43776  5.19331  2.59150  4.12875  4.71750  3.06473  4.18186  4.98028  3.12829  4.24058  3.26909  3.64050  1.87110  3.53865  4.26115  6.32238  4.82717    167 e - - -
          2.68618  4.42225  2.77519  2.73123  3.46354  2.40513  3.72494  3.29354  2.67741  2.69355  4.24690  2.90347  2.73739  3.18146  2.89801  2.37887  2.77519  2.98518  4.58477  3.61503
          0.01176  4.84462  5.56697  0.61958  0.77255  0.67517  0.71146
    164   2.22204  4.61250  4.57321  4.09670  3.79121  3.98837  4.72834  2.87884  3.95770  0.83546  3.70888  4.22199  4.52092  4.21028  4.13814  3.37415  2.32045  2.74148  5.45308  4.28833    168 l - - -
          2.68618  4.42225  2.77519  2.73123  3.46354  2.40513  3.72494  3.29354  2.67741  2.69355  4.24690  2.90347  2.73739  3.18146  2.89801  2.37887  2.77519  2.98518  4.58477  3.61503
          0.01176  4.84462  5.56697  0.61958  0.77255  0.67517  0.71146
    165   3.04295  5.58697  2.25676  1.77099  4.92229  3.64850  3.94192  4.41772  1.95248  3.88231  4.64425  3.10637  4.11996  1.53159  3.22601  2.97800  3.28564  3.97517  6.00764  4.57392    169 q - - -
          2.68618  4.42225  2.77519  2.73123  3.46354  2.40513  3.72494  3.29354  2.67741  2.69355  4.24690  2.90347  2.73739  3.18146  2.89801  2.37887  2.77519  2.98518  4.58477  3.61503
          0.01176  4.84462  5.56697  0.61958  0.77255  0.67517  0.71146
    166   2.99953  5.32426  3.00453  1.20695  4.84826  3.62684  4.08298  4.31025  2.91155  3.84971  4.63889  3.22980  4.15920  3.22174  3.39826  1.65486  2.36522  3.87126  6.02059  4.62924    170 e - - -
          2.68618  4.42225  2.77519  2.73123  3.46354  2.40513  3.72494  3.29354  2.67741  2.69355  4.24690  2.90347  2.73739  3.18146  2.89801  2.37887  2.77519  2.98518  4.58477  3.61503
          0.01176  4.84462  5.56697  0.61958  0.77255  0.67517  0.71146
    167   2.87845  5.29703  3.14299  1.95730  4.62173  3.64700  2.75559  4.07820  1.52689  2.83776  4.34826  3.12776  4.04044  2.93030  2.96471  2.85490  2.47682  3.67806  5.73136  4.35663    171 k - - -
          2.68618  4.42225  2.77519  2.73123  3.46354  2.40513  3.72494  3.29354  2.67741  2.69355  4.24690  2.90347  2.73739  3.18146  2.89801  2.37887  2.77519  2.98518  4.58477  3.61503
          0.01176  4.84462  5.56697  0.61958  0.77255  0.67517  0.71146
    168   3.58668  5.12526  4.53329  3.97637  2.95774  4.43775  4.11168  3.59682  3.41835  2.33818  4.19016  4.15920  4.79116  3.95185  2.37781  3.77502  3.80361  3.44505  4.58003  0.77301    172 y - - -
          2.68618  4.42225  2.77519  2.73123  3.46354  2.40513  3.72494  3.29354  2.67741  2.69355  4.24690  2.90347  2.73739  3.18146  2.89801  2.37887  2.77519  2.98518  4.58477  3.61503
          0.01176  4.84462  5.56697  0.61958  0.77255  0.67517  0.71146
    169   2.97130  5.51157  2.40480  2.13502  4.84612  2.63963  3.89582  4.34205  2.15590  3.81164  4.56368  1.62139  4.07585  2.39451  3.19450  2.91376  3.21218  3.89821  5.94093  4.50750    173 n - - -
          2.68618  4.42225  2.77519  2.73123  3.46354  2.40513  3.72494  3.29354  2.67741  2.69355  4.24690  2.90347  2.73739  3.18146  2.89801  2.37887  2.77519  2.98518  4.58477  3.61503
          0.01176  4.84462  5.56697  0.61958  0.77255  0.67517  0.71146
    170   3.11889  5.34191  3.53918  2.90146  4.67719  3.87132  3.92378  2.84268  1.33321  2.67613  4.40413  3.37760  4.23676  2.46262  1.82428  3.12355  3.31824  3.73060  5.72517  4.45822    174 k - - -
          2.68618  4.42225  2.77519  2.73123  3.46354  2.40513  3.72494  3.29354  2.67741  2.69355  4.24690  2.90347  2.73739  3.18146  2.89801  2.37887  2.77519  2.98518  4.58477  3.61503
          0.01176  4.84462  5.56697  0.61958  0.77255  0.67517  0.71146
    171   3.40626  5.46082  3.25488  0.82046  4.45006  3.97133  4.37521  3.76334  3.21922  1.74884  4.40523  3.56523  4.48697  3.58282  3.61952  3.44879  3.67140  3.60652  5.92454  4.59579    175 e - - -
          2.68618  4.42225  2.77519  2.73123  3.46354  2.40513  3.72494  3.29354  2.67741  2.69355  4.24690  2.90347  2.73739  3.18146  2.89801  2.37887  2.77519  2.98518  4.58477  3.61503
          0.01176  4.84462  5.56697  0.61958  0.77255  0.67517  0.71146
    172   2.93700  4.78927  3.58257  2.38437  3.97037  3.84128  4.05830  3.17172  2.05923  2.32331  3.88193  3.48581  4.22641  3.30174  3.24554  3.09458  3.16591  1.41247  5.36753  4.11201    176 v - - -
          2.68618  4.42225  2.77519  2.73123  3.46354  2.40513  3.72494  3.29354  2.67741  2.69355  4.24690  2.90347  2.73739  3.18146  2.89801  2.37887  2.77519  2.98518  4.58477  3.61503
          0.01176  4.84462  5.56697  0.61958  0.77255  0.67517  0.71146
    173   2.43066  5.33597  3.03024  1.32729  4.68274  2.78210  3.85892  4.15315  2.22519  3.65649  4.41672  3.10722  4.04451  2.97020  3.10125  2.86093  2.46496  3.73559  5.80747  4.40851    177 e - - -
          2.68618  4.42225  2.77519  2.73123  3.46354  2.40513  3.72494  3.29354  2.67741  2.69355  4.24690  2.90347  2.73739  3.18146  2.89801  2.37887  2.77519  2.98518  4.58477  3.61503
          0.01176  4.84462  5.56697  0.61958  0.77255  0.67517  0.71146
    174   3.27593  5.76532  2.92708  0.86265  5.12657  3.76879  4.05898  4.59357  2.21185  4.03816  4.84431  3.22878  4.27009  2.32430  3.12793  3.19806  3.51249  4.17557  6.13530  4.75047    178 e - - -
          2.68618  4.42225  2.77519  2.73123  3.46354  2.40513  3.72494  3.29354  2.67741  2.69355  4.24690  2.90347  2.73739  3.18146  2.89801  2.37887  2.77519  2.98518  4.58477  3.61503
          0.01176  4.84462  5.56697  0.61958  0.77255  0.67517  0.71146
    175   2.26589  4.91031  3.63716  3.05441  4.21290  3.79233  4.06107  3.54398  2.75303  2.41884  4.09025  3.48650  4.22108  3.26484  1.21057  3.07122  2.54454  3.26864  5.52133  4.26923    179 r - - -
          2.68618  4.42225  2.77519  2.73123  3.46354  2.40513  3.72494  3.29354  2.67741  2.69355  4.24690  2.90347  2.73739  3.18146  2.89801  2.37887  2.77519  2.98518  4.58477  3.61503
          0.01176  4.84462  5.56697  0.61958  0.77255  0.67517  0.71146
    176   3.05347  5.34227  3.42348  2.81097  4.68173  3.80885  2.66794  4.09250  1.24547  2.61082  4.40318  3.30574  4.18221  3.01622  2.30878  3.04677  2.55764  3.73538  5.73426  4.43742    180 k - - -
          2.68618  4.42225  2.77519  2.73123  3.46354  2.40513  3.72494  3.29354  2.67741  2.69355  4.24690  2.90347  2.73739  3.18146  2.89801  2.37887  2.77519  2.98518  4.58477  3.61503
          0.01176  4.84462  5.56697  0.61958  0.77255  0.67517  0.71146
    177   2.94890  5.39212  2.43919  2.63086  4.75187  3.68608  3.84814  4.20889  1.83874  3.68388  4.44701  3.16217  4.08483  2.95444  1.62109  2.91502  2.14095  3.79439  5.80270  4.43576    181 r - - -
          2.68618  4.42225  2.77519  2.73123  3.46354  2.40513  3.72494  3.29354  2.67741  2.69355  4.24690  2.90347  2.73739  3.18146  2.89801  2.37887  2.77519  2.98518  4.58477  3.61503
          0.01176  4.84462  5.56697  0.61958  0.77255  0.38329  1.14450
    178   2.49877  4.75446  5.25932  4.67452  2.58132  4.63228  4.97578  2.62714  4.50958  0.78982  3.39591  4.76348  4.91789  4.59827  4.55070  3.96558  3.64418  2.03462  5.35635  4.22623    182 l - - -
          2.68618  4.42225  2.77519  2.73123  3.46354  2.40513  3.72494  3.29354  2.67741  2.69355  4.24690  2.90347  2.73739  3.18146  2.89801  2.37887  2.77519  2.98518  4.58477  3.61503
          0.01082  4.92748  5.64982  0.61958  0.77255  0.48576  0.95510
    179   3.34845  5.84178  2.97173  0.80321  5.20613  3.82617  4.12104  4.67342  2.22939  4.11339  4.92249  3.28513  4.33252  2.33668  3.18309  3.26726  3.58532  4.25437  6.20667  4.82210    183 e - - -
          2.68618  4.42225  2.77519  2.73123  3.46354  2.40513  3.72494  3.29354  2.67741  2.69355  4.24690  2.90347  2.73739  3.18146  2.89801  2.37887  2.77519  2.98518  4.58477  3.61503
          0.01082  4.92748  5.64982  0.61958  0.77255  0.48576  0.95510
    180   2.11169  5.36131  2.46737  2.24380  4.69744  3.63179  3.83611  4.17713  1.96190  3.66458  4.40999  3.10397  4.03592  2.93819  3.07587  2.39063  1.96314  3.74830  5.80329  4.39605    184 k - - -
          2.68618  4.42225  2.77519  2.73123  3.46354  2.40513  3.72494  3.29354  2.67741  2.69355  4.24690  2.90347  2.73739  3.18146  2.89801  2.37887  2.77519  2.98518  4.58477  3.61503
          0.01082  4.92748  5.64982  0.61958  0.77255  0.48576  0.95510
    181   3.55548  6.08532  2.81958  0.67369  5.40922  3.84467  4.32173  4.94733  3.17021  4.39380  5.25386  3.31641  4.44513  1.91776  3.63594  3.44248  3.83030  4.51911  6.48988  5.04269    185 E - - -
          2.68618  4.42225  2.77519  2.73123  3.46354  2.40513  3.72494  3.29354  2.67741  2.69355  4.24690  2.90347  2.73739  3.18146  2.89801  2.37887  2.77519  2.98518  4.58477  3.61503
          0.01082  4.92748  5.64982  0.61958  0.77255  0.48576  0.95510
    182   3.12656  4.48313  5.01926  4.42284  3.51052  4.33714  4.68720  1.81189  4.24110  1.28372  2.56808  4.47091  4.67036  4.37765  4.28452  2.66272  3.35962  1.78992  5.16275  4.00169    186 l - - -
          2.68618  4.42225  2.77519  2.73123  3.46354  2.40513  3.72494  3.29354  2.67741  2.69355  4.24690  2.90347  2.73739  3.18146  2.89801  2.37887  2.77519  2.98518  4.58477  3.61503
          0.01082  4.92748  5.64982  0.61958  0.77255  0.48576  0.95510
    183   3.07440  5.56184  1.98338  2.66106  4.92491  3.73816  3.94514  4.39463  1.18049  3.85114  4.61674  2.58157  4.16978  3.05477  2.45423  3.02311  3.30296  3.96662  5.95789  4.57356    187 k - - -
          2.68618  4.42225  2.77519  2.73123  3.46354  2.40513  3.72494  3.29354  2.67741  2.69355  4.24690  2.90347  2.73739  3.18146  2.89801  2.37887  2.77519  2.98518  4.58477  3.61503
          0.01082  4.92748  5.64982  0.61958  0.77255  0.48576  0.95510
    184   1.63590  5.08001  2.65430  2.31259  4.34851  3.68762  3.93753  3.74343  2.75105  3.36702  4.18403  3.23759  4.10257  3.09087  3.21742  2.92093  2.12707  2.27236  5.61670  4.27953    188 a - - -
          2.68618  4.42225  2.77519  2.73123  3.46354  2.40513  3.72494  3.29354  2.67741  2.69355  4.24690  2.90347  2.73739  3.18146  2.89801  2.37887  2.77519  2.98518  4.58477  3.61503
          0.01082  4.92748  5.64982  0.61958  0.77255  0.48576  0.95510
    185   2.02019  4.56812  4.34206  3.76840  3.54358  4.12271  4.42173  2.85722  3.63452  1.24585  2.11073  4.04389  4.48149  2.77716  3.85710  3.41100  3.28419  2.74852  5.15702  3.98193    189 l - - -
          2.68618  4.42225  2.77519  2.73123  3.46354  2.40513  3.72494  3.29354  2.67741  2.69355  4.24690  2.90347  2.73739  3.18146  2.89801  2.37887  2.77519  2.98518  4.58477  3.61503
          0.01082  4.92748  5.64982  0.61958  0.77255  0.48576  0.95510
    186   3.52000  5.76115  3.94784  3.21234  5.27488  4.15335  1.81205  4.61209  1.94787  3.98199  4.81892  3.63165  4.49253  1.71126  1.40675  3.48269  3.67155  4.25601  5.97832  4.80387    190 r - - -
          2.68618  4.42225  2.77519  2.73123  3.46354  2.40513  3.72494  3.29354  2.67741  2.69355  4.24690  2.90347  2.73739  3.18146  2.89801  2.37887  2.77519  2.98518  4.58477  3.61503
          0.17316  4.92748  1.88548  0.61958  0.77255  0.48576  0.95510
    187   1.37120  4.62705  3.81637  3.33381  3.97356  3.74055  4.29086  3.10298  3.25863  2.97815  3.91602  3.67869  4.25150  2.48591  3.58586  3.07783  3.16708  1.55899  5.43356  4.20085    191 a - - -
          2.68618  4.42225  2.77519  2.73123  3.46354  2.40513  3.72494  3.29354  2.67741  2.69355  4.24690  2.90347  2.73739  3.18146  2.89801  2.37887  2.77519  2.98518  4.58477  3.61503
          0.01272  4.76703  5.48937  0.61958  0.77255  0.81417  0.58520
    188   3.01329  5.44267  3.15179  2.65706  4.82154  3.70575  3.86184  4.26969  1.23166  3.72927  4.50505  2.37356  2.78636  2.30488  2.83585  2.97370  3.23368  3.85896  5.83057  4.48253    192 k - - -
          2.68618  4.42225  2.77519  2.73123  3.46354  2.40513  3.72494  3.29354  2.67741  2.69355  4.24690  2.90347  2.73739  3.18146  2.89801  2.37887  2.77519  2.98518  4.58477  3.61503
          0.01272  4.76703  5.48937  0.61958  0.77255  0.81417  0.58520
    189   2.79843  4.81684  3.33091  2.76869  4.00928  3.67336  2.83452  2.58040  2.05122  2.51424  3.90139  3.25945  4.05942  2.48904  3.16245  2.88977  2.42735  3.12359  5.34956  2.97271    193 k - - -
          2.68618  4.42225  2.77519  2.73123  3.46354  2.40513  3.72494  3.29354  2.67741  2.69355  4.24690  2.90347  2.73739  3.18146  2.89801  2.37887  2.77519  2.98518  4.58477  3.61503
          0.01272  4.76703  5.48937  0.61958  0.77255  0.81417  0.58520
    190   2.37983  5.12360  3.10886  1.69511  4.40911  3.59269  2.82242  3.84930  2.56914  3.40758  4.19180  3.09807  2.90772  2.92438  3.04605  2.79701  2.44143  2.79877  5.60690  4.24097    194 e - - -
          2.68618  4.42225  2.77519  2.73123  3.46354  2.40513  3.72494  3.29354  2.67741  2.69355  4.24690  2.90347  2.73739  3.18146  2.89801  2.37887  2.77519  2.98518  4.58477  3.61503
          0.12997  4.76703  2.17706  0.61958  0.77255  0.81417  0.58520
    191   1.86715  4.81747  3.27568  2.74951  4.17549  3.55241  3.91206  3.58074  2.74893  2.44668  4.04195  2.51849  2.75947  3.08980  3.19087  1.98545  3.00716  3.25177  5.48037  4.17313    195 a - - -
          2.68618  4.42225  2.77519  2.73123  3.46354  2.40513  3.72494  3.29354  2.67741  2.69355  4.24690  2.90347  2.73739  3.18146  2.89801  2.37887  2.77519  2.98518  4.58477  3.61503
          0.01429  4.65134  5.37369  0.61958  0.77255  0.97605  0.47288
    192   2.82064  5.24539  3.03470  2.13745  4.57090  2.63535  3.75878  4.02880  2.06467  2.76082  4.29842  3.05143  3.97422  1.77344  2.91289  2.79397  3.04925  3.62700  5.67999  4.30185    196 q - - -
          2.68618  4.42225  2.77519  2.73123  3.46354  2.40513  3.72494  3.29354  2.67741  2.69355  4.24690  2.90347  2.73739  3.18146  2.89801  2.37887  2.77519  2.98518  4.58477  3.61503
          0.11850  4.65134  2.28084  0.61958  0.77255  0.97605  0.47288
    193   2.15973  4.43647  3.63384  3.07885  3.65297  2.56124  4.00643  2.99477  3.03330  2.16881  3.61490  3.45913  2.86926  3.33471  3.38405  2.90874  2.36957  2.23783  5.09538  3.86284    197 a - - -
          2.68618  4.42225  2.77519  2.73123  3.46354  2.40513  3.72494  3.29354  2.67741  2.69355  4.24690  2.90347  2.73739  3.18146  2.89801  2.37887  2.77519  2.98518  4.58477  3.61503
          0.01584  4.54869  5.27104  0.61958  0.77255  1.08838  0.41062
    194   1.78327  4.49805  4.58376  4.05081  3.55671  4.13584  4.66083  2.37776  3.92646  1.22897  3.44440  4.23842  4.54708  4.15529  4.11006  3.48441  3.30725  1.85372  5.29582  4.12788    198 l - - -
          2.68618  4.42225  2.77519  2.73123  3.46354  2.40513  3.72494  3.29354  2.67741  2.69355  4.24690  2.90347  2.73739  3.18146  2.89801  2.37887  2.77519  2.98518  4.58477  3.61503
          0.01584  4.54869  5.27104  0.61958  0.77255  0.37000  1.17355
    195   2.05133  5.01546  3.22810  2.29461  4.25808  3.65467  3.86691  3.67292  2.67056  2.55626  4.09405  2.56290  3.03516  3.01927  3.13308  2.13478  3.05802  2.62202  5.52676  4.19369    199 a - - -
          2.68618  4.42225  2.77519  2.73123  3.46354  2.40513  3.72494  3.29354  2.67741  2.69355  4.24690  2.90347  2.73739  3.18146  2.89801  2.37887  2.77519  2.98518  4.58477  3.61503
          0.01162  4.85628  5.57862  0.61958  0.77255  0.65147  0.73664
    196   3.08576  5.44192  3.33782  2.78432  4.80518  3.80038  2.81034  4.24724  2.45605  3.72040  4.51227  3.28948  4.19336  1.16700  2.26286  2.44270  3.29877  3.86136  5.81951  4.50109    200 q - - -
          2.68618  4.42225  2.77519  2.73123  3.46354  2.40513  3.72494  3.29354  2.67741  2.69355  4.24690  2.90347  2.73739  3.18146  2.89801  2.37887  2.77519  2.98518  4.58477  3.61503
          0.01162  4.85628  5.57862  0.61958  0.77255  0.65147  0.73664
    197   1.86422  5.22304  3.11035  2.22452  4.57088  3.61638  3.86109  4.02628  2.62533  3.55951  4.33065  3.13405  4.03676  2.44146  3.10617  1.75132  2.43507  3.62926  5.73499  4.35511    201 s - - -
          2.68618  4.42225  2.77519  2.73123  3.46354  2.40513  3.72494  3.29354  2.67741  2.69355  4.24690  2.90347  2.73739  3.18146  2.89801  2.37887  2.77519  2.98518  4.58477  3.61503
          0.01162  4.85628  5.57862  0.61958  0.77255  0.65147  0.73664
    198   2.86959  5.26633  3.13572  2.60579  4.62211  2.67462  3.85012  4.08010  1.89673  3.59449  4.36026  3.13904  4.04435  2.43054  3.03491  2.34386  1.71735  3.67481  5.75136  4.37388    202 t - - -
          2.68618  4.42225  2.77519  2.73123  3.46354  2.40513  3.72494  3.29354  2.67741  2.69355  4.24690  2.90347  2.73739  3.18146  2.89801  2.37887  2.77519  2.98518  4.58477  3.61503
          0.01162  4.85628  5.57862  0.61958  0.77255  0.65147  0.73664
    199   3.75734  5.01781  5.66907  5.10156  3.59004  5.10865  5.47918  2.48238  4.95236  1.34093  1.35508  5.24914  5.27276  4.97005  4.97071  4.47808  3.98172  1.40594  5.67627  4.63471    203 l - - -
          2.68618  4.42225  2.77519  2.73123  3.46354  2.40513  3.72494  3.29354  2.67741  2.69355  4.24690  2.90347  2.73739  3.18146  2.89801  2.37887  2.77519  2.98518  4.58477  3.61503
          0.01162  4.85628  5.57862  0.61958  0.77255  0.65147  0.73664
    200   2.85276  5.34952  3.05221  2.14149  4.68972  3.60767  3.80639  4.17108  2.13106  3.65136  4.39475  2.24211  4.01054  2.42038  3.03013  1.83308  2.51412  3.73823  5.78362  4.37636    204 s - - -
          2.68618  4.42225  2.77519  2.73123  3.46354  2.40513  3.72494  3.29354  2.67741  2.69355  4.24690  2.90347  2.73739  3.18146  2.89801  2.37887  2.77519  2.98518  4.58477  3.61503
          0.01162  4.85628  5.57862  0.61958  0.77255  0.39455  1.12081
    201   2.90831  5.20419  3.18495  2.66967  3.04526  3.69012  1.67334  3.91609  2.67457  3.47772  4.27631  2.26452  4.09457  2.41868  3.13946  2.37559  3.14184  3.56209  5.62698  4.23670    205 h - - -
          2.68618  4.42225  2.77519  2.73123  3.46354  2.40513  3.72494  3.29354  2.67741  2.69355  4.24690  2.90347  2.73739  3.18146  2.89801  2.37887  2.77519  2.98518  4.58477  3.61503
          0.01082  4.92748  5.64982  0.61958  0.77255  0.48576  0.95510
    202   3.00363  5.39277  3.31332  2.73690  4.78061  2.78831  3.90328  4.22316  1.64648  3.70462  4.47696  3.25277  4.14873  3.01276  1.57908  2.48131  2.50604  3.81826  5.82375  4.48189    206 r - - -
          2.68618  4.42225  2.77519  2.73123  3.46354  2.40513  3.72494  3.29354  2.67741  2.69355  4.24690  2.90347  2.73739  3.18146  2.89801  2.37887  2.77519  2.98518  4.58477  3.61503
          0.01082  4.92748  5.64982  0.61958  0.77255  0.48576  0.95510
    203   2.96346  5.45852  1.34087  2.12842  4.78954  3.66404  3.89832  4.27029  2.65243  2.84953  4.50927  3.13119  4.09304  2.50926  2.47812  2.91913  3.19897  3.84306  5.89063  4.47953    207 d - - -
          2.68618  4.42225  2.77519  2.73123  3.46354  2.40513  3.72494  3.29354  2.67741  2.69355  4.24690  2.90347  2.73739  3.18146  2.89801  2.37887  2.77519  2.98518  4.58477  3.61503
          0.01082  4.92748  5.64982  0.61958  0.77255  0.48576  0.95510
    204   2.88312  4.31400  4.52754  3.93252  2.68434  4.01603  4.33306  1.55340  2.84250  2.08779  3.42990  4.06613  4.38242  3.97303  3.90296  2.66982  2.42103  2.14312  4.93654  3.75145    208 i - - -
          2.68618  4.42225  2.77519  2.73123  3.46354  2.40513  3.72494  3.29354  2.67741  2.69355  4.24690  2.90347  2.73739  3.18146  2.89801  2.37887  2.77519  2.98518  4.58477  3.61503
          0.01082  4.92748  5.64982  0.61958  0.77255  0.48576  0.95510
    205   1.14987  4.54333  4.50432  3.96660  3.80746  4.04864  4.61269  1.80475  3.86658  2.76939  3.76447  4.15548  2.86544  4.11067  4.08067  3.38896  3.29732  2.07894  5.36940  4.17289    209 a - - -
          2.68618  4.42225  2.77519  2.73123  3.46354  2.40513  3.72494  3.29354  2.67741  2.69355  4.24690  2.90347  2.73739  3.18146  2.89801  2.37887  2.77519  2.98518  4.58477  3.61503
          0.01082  4.92748  5.64982  0.61958  0.77255  0.48576  0.95510
    206   2.05663  4.98434  3.51844  2.93069  4.20701  3.81882  3.98937  3.56799  2.25762  2.58772  4.07441  3.40428  4.20100  3.17727  1.49677  3.05460  3.19257  2.51040  5.49949  4.22609    210 r - - -
          2.68618  4.42225  2.77519  2.73123  3.46354  2.40513  3.72494  3.29354  2.67741  2.69355  4.24690  2.90347  2.73739  3.18146  2.89801  2.37887  2.77519  2.98518  4.58477  3.61503
          0.01082  4.92748  5.64982  0.61958  0.77255  0.48576  0.95510
    207   2.94248  5.41848  3.15802  1.87698  4.77209  3.68899  2.12504  4.24160  2.53408  3.71206  4.46418  3.15869  2.95391  2.10332  2.16675  2.90488  3.16846  3.81561  5.83060  4.44635    211 e - - -
          2.68618  4.42225  2.77519  2.73123  3.46354  2.40513  3.72494  3.29354  2.67741  2.69355  4.24690  2.90347  2.73739  3.18146  2.89801  2.37887  2.77519  2.98518  4.58477  3.61503
          0.01082  4.92748  5.64982  0.61958  0.77255  0.48576  0.95510
    208   3.03496  5.48106  2.33159  2.62700  4.85899  3.67533  4.00323  4.33883  2.80679  3.84175  4.61374  3.17816  4.15395  1.14640  3.30755  2.38980  2.45368  3.91096  5.99406  4.57967    212 q - - -
          2.68618  4.42225  2.77519  2.73123  3.46354  2.40513  3.72494  3.29354  2.67741  2.69355  4.24690  2.90347  2.73739  3.18146  2.89801  2.37887  2.77519  2.98518  4.58477  3.61503
          0.01082  4.92748  5.64982  0.61958  0.77255  0.48576  0.95510
    209   1.43873  4.81780  3.50478  2.95661  4.08548  3.72523  4.04879  3.46874  2.93048  3.13675  2.77447  3.41544  4.15679  2.61513  3.34690  2.48347  2.09983  3.18531  5.44723  4.16939    213 a - - -
          2.68618  4.42225  2.77519  2.73123  3.46354  2.40513  3.72494  3.29354  2.67741  2.69355  4.24690  2.90347  2.73739  3.18146  2.89801  2.37887  2.77519  2.98518  4.58477  3.61503
          0.01082  4.92748  5.64982  0.61958  0.77255  0.48576  0.95510
    210   2.39662  4.99400  3.29628  2.73874  3.13596  2.39627  3.91119  3.63236  2.72710  3.25337  4.07752  3.24914  4.08847  2.46259  2.54789  1.91350  3.08661  2.70040  5.51545  4.19426    214 s - - -
          2.68618  4.42225  2.77519  2.73123  3.46354  2.40513  3.72494  3.29354  2.67741  2.69355  4.24690  2.90347  2.73739  3.18146  2.89801  2.37887  2.77519  2.98518  4.58477  3.61503
          0.01082  4.92748  5.64982  0.61958  0.77255  0.48576  0.95510
    211   2.36328  5.22022  2.59112  2.63162  4.53014  3.65412  3.88342  3.97620  2.65588  3.52609  3.14341  3.16580  4.06540  2.41241  3.13598  1.36859  3.11604  3.59895  5.71771  4.34559    215 s - - -
          2.68618  4.42225  2.77519  2.73123  3.46354  2.40513  3.72494  3.29354  2.67741  2.69355  4.24690  2.90347  2.73739  3.18146  2.89801  2.37887  2.77519  2.98518  4.58477  3.61503
          0.01082  4.92748  5.64982  0.61958  0.77255  0.48576  0.95510
    212   2.97205  5.33102  3.21793  2.71331  4.72249  3.70877  3.93971  4.17086  2.21963  3.68392  4.46154  3.23544  4.13554  2.00292  3.04644  1.29028  2.60903  3.76864  5.83401  4.47579    216 s - - -
          2.68618  4.42225  2.77519  2.73123  3.46354  2.40513  3.72494  3.29354  2.67741  2.69355  4.24690  2.90347  2.73739  3.18146  2.89801  2.37887  2.77519  2.98518  4.58477  3.61503
          0.01082  4.92748  5.64982  0.61958  0.77255  0.48576  0.95510
    213   2.98695  4.44049  4.47138  2.84531  3.55606  4.11896  4.43902  1.88309  3.77405  1.77325  3.53562  4.10384  2.44593  3.99887  3.95603  3.41249  3.22120  1.61840  5.11014  3.91922    217 v - - -
          2.68618  4.42225  2.77519  2.73123  3.46354  2.40513  3.72494  3.29354  2.67741  2.69355  4.24690  2.90347  2.73739  3.18146  2.89801  2.37887  2.77519  2.98518  4.58477  3.61503
          0.01082  4.92748  5.64982  0.61958  0.77255  0.48576  0.95510
    214   3.38075  4.79450  4.94990  4.44789  1.06954  4.43355  4.49930  3.02393  4.28846  1.44376  3.66551  4.48615  4.80856  4.41893  4.37489  2.47895  3.63560  2.96074  4.84492  3.35570    218 f - - -
          2.68618  4.42225  2.77519  2.73123  3.46354  2.40513  3.72494  3.29354  2.67741  2.69355  4.24690  2.90347  2.73739  3.18146  2.89801  2.37887  2.77519  2.98518  4.58477  3.61503
          0.01082  4.92748  5.64982  0.61958  0.77255  0.48576  0.95510
    215   2.90833  5.10190  3.38327  2.90528  4.69635  3.65427  4.11625  4.13484  2.24963  3.70274  4.49454  3.37671  1.49449  3.26024  3.29743  1.72212  2.38749  3.70989  5.89250  4.56334    219 p - - -
          2.68618  4.42225  2.77519  2.73123  3.46354  2.40513  3.72494  3.29354  2.67741  2.69355  4.24690  2.90347  2.73739  3.18146  2.89801  2.37887  2.77519  2.98518  4.58477  3.61503
          0.01082  4.92748  5.64982  0.61958  0.77255  0.48576  0.95510
    216   2.95668  4.73521  3.74188  3.18405  3.76774  3.88080  4.10260  3.26475  3.03299  2.93838  2.84551  3.59441  4.27484  2.13745  3.36661  2.44829  3.19328  3.03487  1.48328  3.90732    220 w - - -
          2.68618  4.42225  2.77519  2.73123  3.46354  2.40513  3.72494  3.29354  2.67741  2.69355  4.24690  2.90347  2.73739  3.18146  2.89801  2.37887  2.77519  2.98518  4.58477  3.61503
          0.01082  4.92748  5.64982  0.61958  0.77255  0.48576  0.95510
    217   2.56999  5.60191  3.62201  2.99913  5.04155  3.98005  3.99805  4.42819  2.01325  3.85994  4.67180  3.46816  4.35158  1.01574  2.12373  3.26936  3.48708  4.05489  5.91912  4.66976    221 q - - -
          2.68618  4.42225  2.77519  2.73123  3.46354  2.40513  3.72494  3.29354  2.67741  2.69355  4.24690  2.90347  2.73739  3.18146  2.89801  2.37887  2.77519  2.98518  4.58477  3.61503
          0.01082  4.92748  5.64982  0.61958  0.77255  0.48576  0.95510
    218   2.92907  5.37741  3.06190  2.19156  4.72090  2.72270  3.89496  4.19255  2.65333  3.69480  4.45481  3.14188  2.93644  1.48228  3.13979  2.89815  2.23410  3.77491  5.84547  4.44545    222 q - - -
          2.68618  4.42225  2.77519  2.73123  3.46354  2.40513  3.72494  3.29354  2.67741  2.69355  4.24690  2.90347  2.73739  3.18146  2.89801  2.37887  2.77519  2.98518  4.58477  3.61503
          0.01082  4.92748  5.64982  0.61958  0.77255  0.48576  0.95510
    219   3.03342  5.55185  1.56476  1.65637  4.87202  3.66985  3.95991  4.36351  2.76603  3.84786  4.60979  2.51356  4.13249  3.07515  3.28218  2.97780  2.46989  3.93196  5.98933  2.98554    223 d - - -
          2.68618  4.42225  2.77519  2.73123  3.46354  2.40513  3.72494  3.29354  2.67741  2.69355  4.24690  2.90347  2.73739  3.18146  2.89801  2.37887  2.77519  2.98518  4.58477  3.61503
          0.01082  4.92748  5.64982  0.61958  0.77255  0.48576  0.95510
    220   2.37912  5.36815  3.10525  1.99584  4.71455  3.63241  3.81696  4.19745  1.96575  3.67129  4.40983  2.62022  4.02685  2.13368  2.50338  2.33254  3.09421  3.75980  5.79740  4.39120    224 k - - -
          2.68618  4.42225  2.77519  2.73123  3.46354  2.40513  3.72494  3.29354  2.67741  2.69355  4.24690  2.90347  2.73739  3.18146  2.89801  2.37887  2.77519  2.98518  4.58477  3.61503
          0.08282  4.92748  2.62774  0.61958  0.77255  0.48576  0.95510
    221   2.40124  5.17666  2.51959  2.58679  4.47172  3.62051  3.82447  3.91758  2.20196  3.46573  3.08405  3.12172  4.01738  2.94505  3.06839  2.02097  1.96228  3.54235  5.65588  4.28420    225 t - - -
          2.68618  4.42225  2.77519  2.73123  3.46354  2.40513  3.72494  3.29354  2.67741  2.69355  4.24690  2.90347  2.73739  3.18146  2.89801  2.37887  2.77519  2.98518  4.58477  3.61503
          0.01162  4.85628  5.57862  0.61958  0.77255  0.65147  0.73664
    222   2.86560  5.31670  3.08879  2.56144  4.65005  2.73008  2.90987  4.11844  2.19992  3.61610  4.37184  3.10380  1.89523  2.35952  3.02155  2.34784  3.09750  3.70363  5.76098  4.36901    226 p - - -
          2.68618  4.42225  2.77519  2.73123  3.46354  2.40513  3.72494  3.29354  2.67741  2.69355  4.24690  2.90347  2.73739  3.18146  2.89801  2.37887  2.77519  2.98518  4.58477  3.61503
          0.10197  4.85628  2.41732  0.61958  0.77255  0.65147  0.73664
    223   2.98198  4.99219  3.76969  3.38246  4.87633  3.65348  4.41609  4.38005  3.01840  3.95220  4.79433  3.69624  4.29713  3.61376  2.19082  0.67540  3.38767  3.88733  6.04898  4.80412    227 S - - -
          2.68618  4.42225  2.77519  2.73123  3.46354  2.40513  3.72494  3.29354  2.67741  2.69355  4.24690  2.90347  2.73739  3.18146  2.89801  2.37887  2.77519  2.98518  4.58477  3.61503
          0.01272  4.76703  5.48937  0.61958  0.77255  0.81417  0.58520
    224   2.87996  4.80410  3.49231  2.91877  3.84896  3.76300  1.97008  3.36816  2.76380  2.01554  3.89567  2.54562  4.14344  3.17978  2.54819  2.99857  3.10580  3.11026  3.15216  3.90772    228 h - - -
          2.68618  4.42225  2.77519  2.73123  3.46354  2.40513  3.72494  3.29354  2.67741  2.69355  4.24690  2.90347  2.73739  3.18146  2.89801  2.37887  2.77519  2.98518  4.58477  3.61503
          0.01272  4.76703  5.48937  0.61958  0.77255  0.81417  0.58520
    225   2.85321  5.25841  3.09939  2.11607  4.57560  3.61694  3.79937  4.02879  2.15215  2.36172  4.31170  3.09996  2.87766  1.77674  2.95583  2.83188  3.08133  3.63512  5.69832  4.32498    229 q - - -
          2.68618  4.42225  2.77519  2.73123  3.46354  2.40513  3.72494  3.29354  2.67741  2.69355  4.24690  2.90347  2.73739  3.18146  2.89801  2.37887  2.77519  2.98518  4.58477  3.61503
          0.01272  4.76703  5.48937  0.61958  0.77255  0.81417  0.58520
    226   2.89967  5.06158  3.13528  1.78617  4.38385  3.64008  3.98359  2.72306  2.80666  3.39988  4.24141  3.23794  4.10747  3.14899  3.25721  1.31845  3.16499  3.41583  5.66622  4.32873    230 s - - -
          2.68618  4.42225  2.77519  2.73123  3.46354  2.40513  3.72494  3.29354  2.67741  2.69355  4.24690  2.90347  2.73739  3.18146  2.89801  2.37887  2.77519  2.98518  4.58477  3.61503
          0.01272  4.76703  5.48937  0.61958  0.77255  0.81417  0.58520
    227   2.20845  4.70916  3.50075  2.97798  3.95771  3.68815  4.03397  3.32739  2.93383  1.70698  3.88491  3.41645  4.12888  2.55987  3.32159  1.76898  3.07889  3.06299  5.34836  4.08544    231 l - - -
          2.68618  4.42225  2.77519  2.73123  3.46354  2.40513  3.72494  3.29354  2.67741  2.69355  4.24690  2.90347  2.73739  3.18146  2.89801  2.37887  2.77519  2.98518  4.58477  3.61503
          0.01272  4.76703  5.48937  0.61958  0.77255  0.81417  0.58520
    228   2.89318  5.38725  1.75583  2.50098  4.72209  3.58401  3.83916  4.20529  2.20122  3.69326  4.44908  2.48775  2.80896  2.94925  3.11644  2.84900  2.04744  3.77616  5.83489  4.41777    232 d - - -
          2.68618  4.42225  2.77519  2.73123  3.46354  2.40513  3.72494  3.29354  2.67741  2.69355  4.24690  2.90347  2.73739  3.18146  2.89801  2.37887  2.77519  2.98518  4.58477  3.61503
          0.01272  4.76703  5.48937  0.61958  0.77255  0.55725  0.85046
    229   1.75391  4.70581  3.52774  2.97368  3.93046  3.71673  4.02443  2.62144  2.94878  2.98965  3.85776  2.59219  3.01446  3.27269  3.35274  2.07779  3.06959  2.42576  5.32261  4.05861    233 a - - -
          2.68618  4.42225  2.77519  2.73123  3.46354  2.40513  3.72494  3.29354  2.67741  2.69355  4.24690  2.90347  2.73739  3.18146  2.89801  2.37887  2.77519  2.98518  4.58477  3.61503
          0.01176  4.84462  5.56697  0.61958  0.77255  0.67517  0.71146
    230   2.32216  4.80962  2.70596  2.81930  3.99491  3.70725  2.33664  3.38130  2.80097  2.22496  2.85993  3.30554  4.09365  2.59279  3.23117  2.92517  3.05351  2.56172  5.35127  4.06361    234 l - - -
          2.68618  4.42225  2.77519  2.73123  3.46354  2.40513  3.72494  3.29354  2.67741  2.69355  4.24690  2.90347  2.73739  3.18146  2.89801  2.37887  2.77519  2.98518  4.58477  3.61503
          0.01176  4.84462  5.56697  0.61958  0.77255  0.67517  0.71146
    231   2.32035  5.31121  2.51450  1.92037  4.64574  3.59526  3.78777  4.12454  2.22198  3.61167  4.35537  2.55551  3.99189  2.88830  2.54215  2.79089  3.05633  2.40591  5.74963  4.34451    235 e - - -
          2.68618  4.42225  2.77519  2.73123  3.46354  2.40513  3.72494  3.29354  2.67741  2.69355  4.24690  2.90347  2.73739  3.18146  2.89801  2.37887  2.77519  2.98518  4.58477  3.61503
          0.01176  4.84462  5.56697  0.61958  0.77255  0.67517  0.71146
    232   2.90615  5.35219  3.10768  2.15577  4.68783  3.65131  2.73707  4.15067  2.14109  3.64151  4.40267  3.12641  4.05373  2.43973  2.97646  2.87441  1.54469  3.73953  5.77811  4.39660    236 t - - -
          2.68618  4.42225  2.77519  2.73123  3.46354  2.40513  3.72494  3.29354  2.67741  2.69355  4.24690  2.90347  2.73739  3.18146  2.89801  2.37887  2.77519  2.98518  4.58477  3.61503
          0.01176  4.84462  5.56697  0.61958  0.77255  0.38329  1.14450
    233   3.24916  5.58113  3.49377  2.93144  5.01183  3.92536  3.99703  4.41690  1.66766  3.85842  4.66259  2.59126  1.32402  3.11300  2.20203  3.21889  3.45140  4.03253  5.92938  4.65378    237 p - - -
          2.68618  4.42225  2.77519  2.73123  3.46354  2.40513  3.72494  3.29354  2.67741  2.69355  4.24690  2.90347  2.73739  3.18146  2.89801  2.37887  2.77519  2.98518  4.58477  3.61503
          0.01082  4.92748  5.64982  0.61958  0.77255  0.48576  0.95510
    234   3.23355  4.59302  5.05497  4.47745  3.62191  4.45480  4.83966  2.07608  4.31575  0.98018  3.53650  4.57172  4.78685  4.47529  4.39680  2.63585  3.47352  1.72634  5.32920  4.16749    238 l - - -
          2.68618  4.42225  2.77519  2.73123  3.46354  2.40513  3.72494  3.29354  2.67741  2.69355  4.24690  2.90347  2.73739  3.18146  2.89801  2.37887  2.77519  2.98518  4.58477  3.61503
          0.01082  4.92748  5.64982  0.61958  0.77255  0.48576  0.95510
    235   2.53582  5.51495  3.80665  3.11623  4.91265  4.04396  4.02403  4.26832  1.49889  2.54863  4.59044  3.55556  4.39939  3.15322  1.20082  3.33740  3.51750  3.94065  5.84931  4.63392    239 r - - -
          2.68618  4.42225  2.77519  2.73123  3.46354  2.40513  3.72494  3.29354  2.67741  2.69355  4.24690  2.90347  2.73739  3.18146  2.89801  2.37887  2.77519  2.98518  4.58477  3.61503
          0.01082  4.92748  5.64982  0.61958  0.77255  0.48576  0.95510
    236   2.35209  5.35286  3.32944  2.76489  4.75008  2.71287  3.92866  4.18645  2.16167  3.68554  4.46619  3.27517  3.00966  3.04418  1.27746  2.99390  3.23695  3.79011  5.81876  4.48409    240 r - - -
          2.68618  4.42225  2.77519  2.73123  3.46354  2.40513  3.72494  3.29354  2.67741  2.69355  4.24690  2.90347  2.73739  3.18146  2.89801  2.37887  2.77519  2.98518  4.58477  3.61503
          0.01082  4.92748  5.64982  0.61958  0.77255  0.48576  0.95510
    237   2.86428  5.37460  2.28088  2.22154  4.72122  3.62935  2.91255  4.20636  2.15290  3.67871  4.41598  3.09633  4.02591  2.13870  2.18597  2.38000  3.09524  3.76631  5.80417  4.39479    241 q - - -
          2.68618  4.42225  2.77519  2.73123  3.46354  2.40513  3.72494  3.29354  2.67741  2.69355  4.24690  2.90347  2.73739  3.18146  2.89801  2.37887  2.77519  2.98518  4.58477  3.61503
          0.01082  4.92748  5.64982  0.61958  0.77255  0.48576  0.95510
    238   2.31683  4.60911  3.70014  3.13449  2.39083  2.46433  4.08178  3.11496  3.09113  2.31966  3.71334  2.31176  4.21081  3.39892  2.77774  3.07137  3.09435  2.39491  5.18946  3.94998    242 n - - -
          2.68618  4.42225  2.77519  2.73123  3.46354  2.40513  3.72494  3.29354  2.67741  2.69355  4.24690  2.90347  2.73739  3.18146  2.89801  2.37887  2.77519  2.98518  4.58477  3.61503
          0.01082  4.92748  5.64982  0.61958  0.77255  0.48576  0.95510
    239   2.39296  5.18593  3.17976  2.62360  4.47901  2.80770  3.85414  3.92231  2.27033  3.47544  4.25589  3.15638  3.08689  2.97672  2.55394  2.16215  2.16934  2.74020  5.67019  4.30259    243 s - - -
          2.68618  4.42225  2.77519  2.73123  3.46354  2.40513  3.72494  3.29354  2.67741  2.69355  4.24690  2.90347  2.73739  3.18146  2.89801  2.37887  2.77519  2.98518  4.58477  3.61503
          0.01082  4.92748  5.64982  0.61958  0.77255  0.48576  0.95510
    240   1.65812  5.15684  3.23409  2.68491  4.44616  3.68310  3.89173  3.87501  2.19586  2.78727  4.24270  3.20755  4.08329  2.48980  3.09635  1.86635  3.11782  3.52280  5.65548  4.30783    244 a - - -
          2.68618  4.42225  2.77519  2.73123  3.46354  2.40513  3.72494  3.29354  2.67741  2.69355  4.24690  2.90347  2.73739  3.18146  2.89801  2.37887  2.77519  2.98518  4.58477  3.61503
          0.08859  4.92748  2.55698  0.61958  0.77255  0.48576  0.95510
    241   2.43207  5.24222  2.50340  2.13292  3.15246  3.62850  3.87458  3.99162  2.66299  3.53936  4.32230  3.13016  4.05281  3.00034  3.15135  1.40580  3.12275  3.61350  5.72932  4.34882    245 s - - -
          2.68618  4.42225  2.77519  2.73123  3.46354  2.40513  3.72494  3.29354  2.67741  2.69355  4.24690  2.90347  2.73739  3.18146  2.89801  2.37887  2.77519  2.98518  4.58477  3.61503
          0.01169  4.85057  5.57292  0.61958  0.77255  0.66317  0.72405
    242   2.04355  5.32466  2.57065  1.88918  4.65759  2.76586  2.96879  4.13720  2.54398  3.62478  4.36957  3.06961  4.00000  2.41158  3.03715  2.80163  3.06903  3.70902  5.76359  3.14534    246 e - - -
          2.68618  4.42225  2.77519  2.73123  3.46354  2.40513  3.72494  3.29354  2.67741  2.69355  4.24690  2.90347  2.73739  3.18146  2.89801  2.37887  2.77519  2.98518  4.58477  3.61503
          0.01169  4.85057  5.57292  0.61958  0.77255  0.38894  1.13251
    243   2.87092  4.53097  3.84716  2.52782  2.41549  3.87517  4.13828  3.00934  3.22437  1.60328  2.74006  2.72461  2.98948  3.51432  3.54932  3.12953  3.10281  2.79616  5.11757  3.89295    247 l - - -
          2.68618  4.42225  2.77519  2.73123  3.46354  2.40513  3.72494  3.29354  2.67741  2.69355  4.24690  2.90347  2.73739  3.18146  2.89801  2.37887  2.77519  2.98518  4.58477  3.61503
          0.01082  4.92748  5.64982  0.61958  0.77255  0.48576  0.95510
    244   2.33801  4.96567  3.31236  2.30011  4.18075  3.70614  3.91745  3.58386  2.74352  2.02659  4.04446  3.26278  2.96087  2.56880  3.19411  2.14301  3.08654  3.28472  3.34850  4.17152    248 l - - -
          2.68618  4.42225  2.77519  2.73123  3.46354  2.40513  3.72494  3.29354  2.67741  2.69355  4.24690  2.90347  2.73739  3.18146  2.89801  2.37887  2.77519  2.98518  4.58477  3.61503
          0.01082  4.92748  5.64982  0.61958  0.77255  0.48576  0.95510
    245   2.86764  5.27122  2.61391  2.59972  4.58012  2.48328  3.84084  4.03649  2.24007  3.55903  4.32497  3.13813  4.04571  2.95276  2.10601  2.85050  2.24214  3.64315  2.63790  4.34495    249 r - - -
          2.68618  4.42225  2.77519  2.73123  3.46354  2.40513  3.72494  3.29354  2.67741  2.69355  4.24690  2.90347  2.73739  3.18146  2.89801  2.37887  2.77519  2.98518  4.58477  3.61503
          0.01082  4.92748  5.64982  0.61958  0.77255  0.48576  0.95510
    246   2.88903  5.38830  2.50268  1.74680  4.72569  2.88959  3.84621  4.20908  2.59843  3.69192  4.43627  2.47198  2.97026  2.94832  3.09528  2.07959  3.12325  2.91251  5.82761  4.41542    250 e - - -
          2.68618  4.42225  2.77519  2.73123  3.46354  2.40513  3.72494  3.29354  2.67741  2.69355  4.24690  2.90347  2.73739  3.18146  2.89801  2.37887  2.77519  2.98518  4.58477  3.61503
          0.08236  4.92748  2.63367  0.61958  0.77255  0.48576  0.95510
    247   2.82654  4.96412  3.26680  2.70861  4.18020  3.67164  2.94766  3.59257  2.69529  2.52411  3.00604  2.55659  4.06051  2.17745  3.14890  2.12163  3.05775  3.28674  5.47477  2.96141    251 s - - -
          2.68618  4.42225  2.77519  2.73123  3.46354  2.40513  3.72494  3.29354  2.67741  2.69355  4.24690  2.90347  2.73739  3.18146  2.89801  2.37887  2.77519  2.98518  4.58477  3.61503
          0.01162  4.85674  5.57908  0.61958  0.77255  0.39501  1.11986
    248   2.37727  5.52916  2.35324  1.30683  4.87469  3.66347  3.95801  4.36596  2.75929  3.84811  4.60659  3.13610  2.98408  3.07173  3.27357  2.05106  3.26423  3.92769  5.98731  4.55735    252 e - - -
          2.68618  4.42225  2.77519  2.73123  3.46354  2.40513  3.72494  3.29354  2.67741  2.69355  4.24690  2.90347  2.73739  3.18146  2.89801  2.37887  2.77519  2.98518  4.58477  3.61503
          0.01082  4.92748  5.64982  0.61958  0.77255  0.48576  0.95510
    249   2.87589  5.08020  2.59131  1.80237  4.32379  3.69465  3.90561  2.74463  2.70314  3.33516  4.15292  3.22287  4.09021  3.05490  2.53289  2.90827  3.10800  1.85563  5.58733  4.24991    253 e - - -
          2.68618  4.42225  2.77519  2.73123  3.46354  2.40513  3.72494  3.29354  2.67741  2.69355  4.24690  2.90347  2.73739  3.18146  2.89801  2.37887  2.77519  2.98518  4.58477  3.61503
          0.01082  4.92748  5.64982  0.61958  0.77255  0.48576  0.95510
    250   2.34163  4.98389  3.31525  1.99097  3.00298  3.69212  3.95611  3.65769  2.78312  3.28482  4.11164  3.28178  4.10748  3.12523  3.23581  2.16416  1.69771  3.34380  5.54972  4.23168    254 t - - -
          2.68618  4.42225  2.77519  2.73123  3.46354  2.40513  3.72494  3.29354  2.67741  2.69355  4.24690  2.90347  2.73739  3.18146  2.89801  2.37887  2.77519  2.98518  4.58477  3.61503
          0.01082  4.92748  5.64982  0.61958  0.77255  0.48576  0.95510
    251   3.01350  5.33632  3.19561  2.21703  4.66043  3.73978  3.95411  4.08259  1.87418  3.62865  4.42668  3.24831  1.41805  3.08265  3.06296  3.00496  3.24728  2.84220  5.80540  4.45658    255 p - - -
          2.68618  4.42225  2.77519  2.73123  3.46354  2.40513  3.72494  3.29354  2.67741  2.69355  4.24690  2.90347  2.73739  3.18146  2.89801  2.37887  2.77519  2.98518  4.58477  3.61503
          0.01082  4.92748  5.64982  0.61958  0.77255  0.48576  0.95510
    252   2.85927  4.83942  3.42344  2.86500  4.02604  3.74470  3.96945  2.29561  2.84227  3.07616  3.93025  2.36519  4.13287  2.50734  3.26882  1.90326  2.48888  3.14317  3.25160  4.09785    256 s - - -
          2.68618  4.42225  2.77519  2.73123  3.46354  2.40513  3.72494  3.29354  2.67741  2.69355  4.24690  2.90347  2.73739  3.18146  2.89801  2.37887  2.77519  2.98518  4.58477  3.61503
          0.01082  4.92748  5.64982  0.61958  0.77255  0.48576  0.95510
    253   2.90618  5.38045  3.16595  1.93006  4.73014  2.90588  3.83707  4.20013  1.55384  3.67569  3.13259  3.14253  4.06196  2.37939  2.50535  2.87174  3.13244  3.77462  5.79933  4.41286    257 k - - -
          2.68618  4.42225  2.77519  2.73123  3.46354  2.40513  3.72494  3.29354  2.67741  2.69355  4.24690  2.90347  2.73739  3.18146  2.89801  2.37887  2.77519  2.98518  4.58477  3.61503
          0.01082  4.92748  5.64982  0.61958  0.77255  0.48576  0.95510
    254   2.89375  5.10353  3.41128  2.87649  4.65167  3.66267  4.05751  4.08840  2.78326  3.64926  4.43837  3.35240  2.30834  3.19507  1.75748  1.81223  2.04164  3.67454  5.83433  4.50665    258 r - - -
          2.68618  4.42225  2.77519  2.73123  3.46354  2.40513  3.72494  3.29354  2.67741  2.69355  4.24690  2.90347  2.73739  3.18146  2.89801  2.37887  2.77519  2.98518  4.58477  3.61503
          0.01082  4.92748  5.64982  0.61958  0.77255  0.48576  0.95510
    255   2.35109  5.29511  2.57362  2.23833  4.61385  2.44144  2.88962  4.08145  2.57258  3.58964  3.03139  3.11118  4.02686  2.93118  3.06085  2.14940  2.59620  3.67180  5.74514  4.35062    259 s - - -
          2.68618  4.42225  2.77519  2.73123  3.46354  2.40513  3.72494  3.29354  2.67741  2.69355  4.24690  2.90347  2.73739  3.18146  2.89801  2.37887  2.77519  2.98518  4.58477  3.61503
          0.01082  4.92748  5.64982  0.61958  0.77255  0.48576  0.95510
    256   2.86304  4.92035  2.75100  2.80179  4.12125  3.72750  3.93970  3.51016  2.77645  2.61838  3.05093  3.30014  4.11476  1.89415  2.55932  2.94120  3.09401  1.96838  5.44882  4.14721    260 q - - -
          2.68618  4.42225  2.77519  2.73123  3.46354  2.40513  3.72494  3.29354  2.67741  2.69355  4.24690  2.90347  2.73739  3.18146  2.89801  2.37887  2.77519  2.98518  4.58477  3.61503
          0.01082  4.92748  5.64982  0.61958  0.77255  0.48576  0.95510
    257   2.45330  5.27739  3.26342  2.69042  4.58632  3.71873  3.87611  4.02182  2.22259  2.27558  4.33599  3.21355  4.10518  2.13031  1.82185  2.47753  3.15961  3.65020  5.71947  4.37200    261 r - - -
          2.68618  4.42225  2.77519  2.73123  3.46354  2.40513  3.72494  3.29354  2.67741  2.69355  4.24690  2.90347  2.73739  3.18146  2.89801  2.37887  2.77519  2.98518  4.58477  3.61503
          0.01082  4.92748  5.64982  0.61958  0.77255  0.48576  0.95510
    258   2.86407  4.47242  2.78806  3.37985  2.72251  3.89459  4.16741  2.46498  3.31158  2.27628  2.78828  2.89205  4.27000  3.58659  3.60734  2.12310  2.57290  2.73595  3.15875  3.85428    262 s - - -
          2.68618  4.42225  2.77519  2.73123  3.46354  2.40513  3.72494  3.29354  2.67741  2.69355  4.24690  2.90347  2.73739  3.18146  2.89801  2.37887  2.77519  2.98518  4.58477  3.61503
          0.17948  4.92748  1.85117  0.61958  0.77255  0.48576  0.95510
    259   2.79268  5.19481  3.07252  2.15761  4.49812  2.42358  2.89566  3.95496  2.52649  2.67624  4.24809  3.06492  3.02239  2.34094  3.00906  2.77643  2.46427  3.56312  5.65352  4.27010    263 e - - -
          2.68618  4.42225  2.77519  2.73123  3.46354  2.40513  3.72494  3.29354  2.67741  2.69355  4.24690  2.90347  2.73739  3.18146  2.89801  2.37887  2.77519  2.98518  4.58477  3.61503
          0.25070  4.76079  1.54558  0.61958  0.77255  0.82413  0.57735
    260   2.76461  5.24943  2.98210  2.03129  4.59996  3.51637  3.69300  4.07344  2.05473  3.54578  4.29402  2.38712  2.90468  2.31475  2.37460  2.72686  2.99226  3.64417  5.66770  4.27605    264 e - - -
          2.68618  4.42225  2.77519  2.73123  3.46354  2.40513  3.72494  3.29354  2.67741  2.69355  4.24690  2.90347  2.73739  3.18146  2.89801  2.37887  2.77519  2.98518  4.58477  3.61503
          0.01621  4.52629  5.24864  0.61958  0.77255  1.10992  0.39986
    261   2.72617  4.63775  3.35572  2.79439  3.81424  2.77402  3.85066  3.19085  2.72207  1.99660  2.76774  2.47344  4.01290  3.08471  2.50492  2.85780  2.95815  2.93518  5.19037  3.92166    265 l - - -
          2.68618  4.42225  2.77519  2.73123  3.46354  2.40513  3.72494  3.29354  2.67741  2.69355  4.24690  2.90347  2.73739  3.18146  2.89801  2.37887  2.77519  2.98518  4.58477  3.61503
          0.01621  4.52629  5.24864  0.61958  0.77255  1.10992  0.39986
    262   2.73820  5.01792  2.11566  2.12238  4.27707  2.64525  3.74484  3.70422  2.53855  2.62671  2.79335  3.03229  3.92912  2.88245  3.01446  2.74801  2.97239  3.35924  5.50722  4.15022    266 d - - -
          2.68589  4.42018  2.77531  2.73134  3.46281  2.40524  3.72505  3.29365  2.67706  2.69366  4.24701  2.90358  2.73751  3.18157  2.89812  2.37898  2.77531  2.98529  4.58488  3.61514
          0.59648  0.81194  5.24864  0.09982  2.35391  0.41076  1.08810
    263   2.84269  5.03320  3.30503  2.84663  4.63708  3.58510  4.07791  4.08087  2.86642  3.65345  4.44477  3.31909  2.86236  2.38980  3.30965  1.11774  2.44903  3.65168  5.84926  4.51403    268 s - - -
          2.68618  4.42225  2.77519  2.73123  3.46354  2.40513  3.72494  3.29354  2.67741  2.69355  4.24690  2.90347  2.73739  3.18146  2.89801  2.37887  2.77519  2.98518  4.58477  3.61503
          0.01194  4.82981  5.55215  0.61958  0.77255  0.70412  0.68230
    264   1.99163  4.66914  4.20436  3.82217  4.98524  2.26857  4.83466  4.43604  3.82244  4.09031  4.87448  3.89753  4.21094  4.08970  4.14149  1.16253  1.46927  3.79193  6.29890  5.10712    269 s - - -
          2.68593  4.42248  2.77542  2.73146  3.46202  2.40535  3.72517  3.29377  2.67763  2.69297  4.24712  2.90369  2.73672  3.18101  2.89823  2.37909  2.77542  2.98541  4.58500  3.61526
          0.54781  1.09061  2.45602  0.68463  0.70174  0.37005  1.17345
    265   2.30584  5.10866  2.59254  2.65655  4.45757  2.83685  3.89155  3.89550  2.67809  2.59641  4.25465  3.17709  2.91007  3.02471  3.15258  1.60285  3.08425  3.52344  5.67234  4.31509    272 s - - -
          2.68618  4.42225  2.77519  2.73123  3.46354  2.40513  3.72494  3.29354  2.67741  2.69355  4.24690  2.90347  2.73739  3.18146  2.89801  2.37887  2.77519  2.98518  4.58477  3.61503
          0.01169  4.85030  5.57264  0.61958  0.77255  0.66373  0.72345
    266   2.87653  5.39614  2.08786  1.87731  4.73860  3.60611  3.82257  4.22724  2.18853  3.69925  4.44072  2.21449  2.97304  2.92355  2.45536  2.83196  3.11068  3.78601  5.82641  4.40919    273 e - - -
          2.68618  4.42225  2.77519  2.73123  3.46354  2.40513  3.72494  3.29354  2.67741  2.69355  4.24690  2.90347  2.73739  3.18146  2.89801  2.37887  2.77519  2.98518  4.58477  3.61503
          0.01169  4.85030  5.57264  0.61958  0.77255  0.66373  0.72345
    267   1.86690  5.02152  3.33898  2.82426  4.66521  2.61820  4.04935  4.12205  2.83945  3.67734  4.44799  2.08382  2.89670  3.18253  3.30410  1.93875  2.39332  3.66552  5.85785  4.50968    274 a - - -
          2.68618  4.42225  2.77519  2.73123  3.46354  2.40513  3.72494  3.29354  2.67741  2.69355  4.24690  2.90347  2.73739  3.18146  2.89801  2.37887  2.77519  2.98518  4.58477  3.61503
          0.01169  4.85030  5.57264  0.61958  0.77255  0.66373  0.72345
    268   2.82642  5.06416  3.20497  2.64632  4.31425  3.64798  2.98610  3.73761  2.62842  3.32731  4.13205  3.16936  4.03805  2.52967  2.19862  2.07470  2.44524  2.67306  5.55682  3.00314    275 s - - -
          2.68618  4.42225  2.77519  2.73123  3.46354  2.40513  3.72494  3.29354  2.67741  2.69355  4.24690  2.90347  2.73739  3.18146  2.89801  2.37887  2.77519  2.98518  4.58477  3.61503
          0.01169  4.85030  5.57264  0.61958  0.77255  0.66373  0.72345
    269   2.79060  4.74152  3.64106  3.11993  4.22090  2.57530  4.19536  2.50188  3.10337  3.28128  4.12999  3.51349  2.27284  3.42525  3.50512  1.46708  2.38291  3.27578  5.58336  4.31932    276 s - - -
          2.68618  4.42225  2.77519  2.73123  3.46354  2.40513  3.72494  3.29354  2.67741  2.69355  4.24690  2.90347  2.73739  3.18146  2.89801  2.37887  2.77519  2.98518  4.58477  3.61503
          0.01169  4.85030  5.57264  0.61958  0.77255  0.66373  0.72345
    270   1.36720  2.71308  4.21701  3.74650  4.48117  3.52769  4.65845  3.87621  3.69562  3.57439  4.42035  3.87669  2.67378  3.96888  4.00348  2.14519  1.52859  3.44652  5.87747  4.67741    277 a - - -
          2.68618  4.42225  2.77519  2.73123  3.46354  2.40513  3.72494  3.29354  2.67741  2.69355  4.24690  2.90347  2.73739  3.18146  2.89801  2.37887  2.77519  2.98518  4.58477  3.61503
          0.01169  4.85030  5.57264  0.61958  0.77255  0.66373  0.72345
    271   2.89907  5.39423  2.36704  2.53187  4.72798  3.61420  2.90895  4.21164  2.61118  3.69734  4.44853  3.08441  3.00320  1.63201  3.10842  2.00050  3.13584  3.78167  5.83569  4.42165    278 q - - -
          2.68618  4.42225  2.77519  2.73123  3.46354  2.40513  3.72494  3.29354  2.67741  2.69355  4.24690  2.90347  2.73739  3.18146  2.89801  2.37887  2.77519  2.98518  4.58477  3.61503
          0.01169  4.85030  5.57264  0.61958  0.77255  0.66373  0.72345
    272   3.08836  4.85205  3.83294  3.32626  3.87696  3.97864  4.27121  3.18929  3.10481  1.19494  3.78834  3.72975  4.39202  1.74539  3.40444  3.28887  2.57226  3.05802  5.42173  4.19824    279 l - - -
          2.68618  4.42225  2.77519  2.73123  3.46354  2.40513  3.72494  3.29354  2.67741  2.69355  4.24690  2.90347  2.73739  3.18146  2.89801  2.37887  2.77519  2.98518  4.58477  3.61503
          0.01169  4.85030  5.57264  0.61958  0.77255  0.38867  1.13307
    273   2.90659  4.36623  4.42184  3.83166  3.45074  4.02071  4.32636  2.34051  3.69328  1.47825  2.22647  2.85813  4.38542  3.91109  2.71723  3.31102  3.13834  2.17279  4.98098  3.79464    280 l - - -
          2.68618  4.42225  2.77519  2.73123  3.46354  2.40513  3.72494  3.29354  2.67741  2.69355  4.24690  2.90347  2.73739  3.18146  2.89801  2.37887  2.77519  2.98518  4.58477  3.61503
          0.01082  4.92748  5.64982  0.61958  0.77255  0.48576  0.95510
    274   2.35319  5.35904  2.22366  1.94749  4.69618  3.62709  3.00163  4.17807  2.56578  2.92366  4.40265  3.09652  4.02640  2.12224  3.05895  2.38971  3.09472  3.74559  5.79573  4.38708    281 e - - -
          2.68618  4.42225  2.77519  2.73123  3.46354  2.40513  3.72494  3.29354  2.67741  2.69355  4.24690  2.90347  2.73739  3.18146  2.89801  2.37887  2.77519  2.98518  4.58477  3.61503
          0.01082  4.92748  5.64982  0.61958  0.77255  0.48576  0.95510
    275   3.11167  5.59290  2.34006  2.62246  4.96388  3.69133  4.05203  4.45588  2.88089  3.94698  4.72399  3.18197  2.92988  1.03898  3.39359  2.39360  3.37216  4.01973  6.09257  4.66082    282 q - - -
          2.68618  4.42225  2.77519  2.73123  3.46354  2.40513  3.72494  3.29354  2.67741  2.69355  4.24690  2.90347  2.73739  3.18146  2.89801  2.37887  2.77519  2.98518  4.58477  3.61503
          0.01082  4.92748  5.64982  0.61958  0.77255  0.48576  0.95510
    276   2.32346  4.64404  4.49267  4.08871  3.98784  3.85341  4.76576  3.22186  3.97501  0.71471  3.95578  4.17204  4.46819  4.24006  4.15981  2.38194  3.35424  3.02301  5.57453  4.38723    283 l - - -
          2.68570  4.42265  2.77559  2.73064  3.46393  2.40552  3.72534  3.29221  2.67780  2.69355  4.24516  2.90321  2.73738  3.18186  2.89840  2.37926  2.77559  2.98379  4.58517  3.61543
          0.41494  1.09033  5.64982  1.10182  0.40387  0.48576  0.95510
    277   3.67541  5.82429  4.17657  3.38493  5.40530  4.26036  4.10293  4.70068  0.77943  4.05062  4.91351  3.75983  2.87770  3.22302  1.58695  3.64396  3.80938  4.36393  6.02230  4.90254    288 k - - -
          2.68618  4.42225  2.77519  2.73123  3.46354  2.40513  3.72494  3.29354  2.67741  2.69355  4.24690  2.90347  2.73739  3.18146  2.89801  2.37887  2.77519  2.98518  4.58477  3.61503
          0.01082  4.92748  5.64982  0.61958  0.77255  0.48576  0.95510
    278   2.16388  5.30316  3.12491  2.58108  4.63868  3.63674  3.83901  4.10690  2.24068  3.61217  4.36654  2.54179  4.03724  2.39617  3.06470  1.85744  2.21087  3.69300  5.76425  4.37096    289 s - - -
          2.68618  4.42225  2.77519  2.73123  3.46354  2.40513  3.72494  3.29354  2.67741  2.69355  4.24690  2.90347  2.73739  3.18146  2.89801  2.37887  2.77519  2.98518  4.58477  3.61503
          0.01082  4.92748  5.64982  0.61958  0.77255  0.48576  0.95510
    279   2.37190  5.21768  2.51863  2.60509  4.50731  3.64811  3.84573  2.93124  2.60861  2.80731  4.27508  2.64244  4.04238  1.76029  3.08984  2.40297  3.08551  3.57817  5.68662  4.31205    290 q - - -
          2.68618  4.42225  2.77519  2.73123  3.46354  2.40513  3.72494  3.29354  2.67741  2.69355  4.24690  2.90347  2.73739  3.18146  2.89801  2.37887  2.77519  2.98518  4.58477  3.61503
          0.01082  4.92748  5.64982  0.61958  0.77255  0.48576  0.95510
    280   3.38271  5.85809  2.19168  2.69327  5.36046  3.73057  4.33783  4.90412  3.34888  4.39227  5.22078  0.88766  4.36628  3.50197  3.93703  1.81278  3.70617  4.41707  6.53584  5.03773    291 n - - -
          2.68559  4.42011  2.77559  2.73061  3.46394  2.40519  3.72534  3.29394  2.67781  2.69395  4.24516  2.90386  2.73779  3.18100  2.89840  2.37852  2.77448  2.98558  4.58517  3.61543
          0.31594  1.31908  5.64982  1.31156  0.31389  0.48576  0.95510
    281   2.38054  5.50236  2.40781  2.18504  4.83684  3.65874  3.92597  4.32585  2.71127  3.80685  4.56160  3.12555  4.10584  1.46763  3.21924  2.03409  3.22949  3.89050  5.94422  4.51891    296 q - - -
          2.68618  4.42225  2.77519  2.73123  3.46354  2.40513  3.72494  3.29354  2.67741  2.69355  4.24690  2.90347  2.73739  3.18146  2.89801  2.37887  2.77519  2.98518  4.58477  3.61503
          0.01082  4.92748  5.64982  0.61958  0.77255  0.48576  0.95510
    282   1.63879  5.99737  1.54158  1.25050  5.32355  3.73937  4.24382  4.84696  3.22261  4.32074  5.13856  3.19943  4.33633  3.39431  3.81577  3.28664  3.67771  4.39321  6.46912  4.96009    297 e - - -
          2.68618  4.42225  2.77519  2.73123  3.46354  2.40513  3.72494  3.29354  2.67741  2.69355  4.24690  2.90347  2.73739  3.18146  2.89801  2.37887  2.77519  2.98518  4.58477  3.61503
          0.01082  4.92748  5.64982  0.61958  0.77255  0.48576  0.95510
    283   3.48845  4.87701  5.01542  4.45404  3.43287  4.62723  2.69905  2.23226  4.20599  0.66757  3.42998  4.63114  4.91221  4.42796  4.32116  3.95757  3.71358  2.85515  5.25984  4.01054    298 L - - -
          2.68618  4.42225  2.77519  2.73123  3.46354  2.40513  3.72494  3.29354  2.67741  2.69355  4.24690  2.90347  2.73739  3.18146  2.89801  2.37887  2.77519  2.98518  4.58477  3.61503
          0.01082  4.92748  5.64982  0.61958  0.77255  0.48576  0.95510
    284   2.93067  3.28376  3.23760  2.66517  4.65322  2.76207  3.86437  4.10029  1.72516  3.60810  4.37922  3.19286  4.09368  2.50993  1.86223  2.91243  2.48173  3.70790  5.75610  4.39644    299 k - - -
          2.68618  4.42225  2.77519  2.73123  3.46354  2.40513  3.72494  3.29354  2.67741  2.69355  4.24690  2.90347  2.73739  3.18146  2.89801  2.37887  2.77519  2.98518  4.58477  3.61503
          0.01082  4.92748  5.64982  0.61958  0.77255  0.48576  0.95510
    285   2.85543  5.10984  3.22159  2.67079  4.37815  2.87512  3.88199  3.80498  2.66671  3.38924  2.91842  2.26382  4.06649  2.17106  3.13515  1.87034  3.09034  2.77432  5.61343  4.26554    300 s - - -
          2.68618  4.42225  2.77519  2.73123  3.46354  2.40513  3.72494  3.29354  2.67741  2.69355  4.24690  2.90347  2.73739  3.18146  2.89801  2.37887  2.77519  2.98518  4.58477  3.61503
          0.01082  4.92748  5.64982  0.61958  0.77255  0.48576  0.95510
    286   2.35719  5.38841  2.58062  2.20697  4.73729  3.64438  3.82911  4.21886  1.60742  3.69004  4.43076  3.11174  4.04159  2.40711  2.17338  2.84594  3.11481  3.78167  5.81331  4.40973    301 k - - -
          2.68618  4.42225  2.77519  2.73123  3.46354  2.40513  3.72494  3.29354  2.67741  2.69355  4.24690  2.90347  2.73739  3.18146  2.89801  2.37887  2.77519  2.98518  4.58477  3.61503
          0.01082  4.92748  5.64982  0.61958  0.77255  0.48576  0.95510
    287   2.31696  4.35445  4.83174  4.23252  3.46450  4.15956  4.50367  1.63155  4.05097  1.81209  2.71362  4.28237  4.51615  4.20850  4.10775  2.67289  3.21029  1.75949  5.02651  3.84752    302 i - - -
          2.68618  4.42225  2.77519  2.73123  3.46354  2.40513  3.72494  3.29354  2.67741  2.69355  4.24690  2.90347  2.73739  3.18146  2.89801  2.37887  2.77519  2.98518  4.58477  3.61503
          0.01082  4.92748  5.64982  0.61958  0.77255  0.48576  0.95510
    288   2.89530  5.36061  2.51586  2.57827  4.71086  3.63946  3.86637  4.18764  2.61937  3.68187  4.43313  2.20168  4.05611  2.97249  2.49199  1.61580  2.27077  3.76125  5.82559  4.42174    303 s - - -
          2.68618  4.42225  2.77519  2.73123  3.46354  2.40513  3.72494  3.29354  2.67741  2.69355  4.24690  2.90347  2.73739  3.18146  2.89801  2.37887  2.77519  2.98518  4.58477  3.61503
          0.01082  4.92748  5.64982  0.61958  0.77255  0.48576  0.95510
    289   3.21332  5.69613  2.91713  0.93581  5.06467  3.74463  4.09354  4.54721  2.29630  4.02473  4.81648  3.22510  4.25585  3.22381  3.33336  1.97700  3.46812  4.11820  6.15406  4.73701    304 e - - -
          2.68618  4.42225  2.77519  2.73123  3.46354  2.40513  3.72494  3.29354  2.67741  2.69355  4.24690  2.90347  2.73739  3.18146  2.89801  2.37887  2.77519  2.98518  4.58477  3.61503
          0.01082  4.92748  5.64982  0.61958  0.77255  0.48576  0.95510
    290   3.31642  4.94564  4.69155  4.37213  3.87355  4.17299  5.01118  3.20092  4.20151  0.51602  3.87671  4.47580  4.76065  4.50733  4.35368  2.38624  3.69682  3.16054  5.65826  4.41075    305 L - - -
          2.68618  4.42225  2.77519  2.73123  3.46354  2.40513  3.72494  3.29354  2.67741  2.69355  4.24690  2.90347  2.73739  3.18146  2.89801  2.37887  2.77519  2.98518  4.58477  3.61503
          0.01082  4.92748  5.64982  0.61958  0.77255  0.48576  0.95510
    291   2.34295  5.53281  3.08454  0.88615  4.93605  3.76170  4.06089  4.38505  2.76076  3.88774  4.68462  3.27709  4.24160  3.18973  2.44031  3.11412  3.39912  3.97750  6.02572  4.65563    306 e - - -
          2.68618  4.42225  2.77519  2.73123  3.46354  2.40513  3.72494  3.29354  2.67741  2.69355  4.24690  2.90347  2.73739  3.18146  2.89801  2.37887  2.77519  2.98518  4.58477  3.61503
          0.01082  4.92748  5.64982  0.61958  0.77255  0.48576  0.95510
    292   2.90861  4.74828  3.62567  3.04810  3.90547  3.83146  4.04309  3.27158  2.45796  1.67016  2.83287  3.49088  4.21004  2.12766  2.63629  3.06965  3.13607  2.47210  5.30146  4.05204    307 l - - -
          2.68618  4.42225  2.77519  2.73123  3.46354  2.40513  3.72494  3.29354  2.67741  2.69355  4.24690  2.90347  2.73739  3.18146  2.89801  2.37887  2.77519  2.98518  4.58477  3.61503
          0.01082  4.92748  5.64982  0.61958  0.77255  0.48576  0.95510
    293   3.12787  5.49726  3.44836  2.36488  4.88603  3.85795  3.92789  2.96408  2.07126  3.76185  4.54904  3.33668  4.23125  1.95950  1.34193  3.09934  3.33169  3.91607  5.85258  4.54961    308 r - - -
          2.68618  4.42225  2.77519  2.73123  3.46354  2.40513  3.72494  3.29354  2.67741  2.69355  4.24690  2.90347  2.73739  3.18146  2.89801  2.37887  2.77519  2.98518  4.58477  3.61503
          0.01082  4.92748  5.64982  0.61958  0.77255  0.48576  0.95510
    294   4.14061  5.37449  5.99548  5.49497  3.63588  5.47061  5.91371  2.64879  5.32159  0.40907  3.39143  5.69177  5.57413  5.26883  5.30706  4.92517  4.37772  2.13068  5.90041  4.89967    309 L - - -
          2.68618  4.42225  2.77519  2.73123  3.46354  2.40513  3.72494  3.29354  2.67741  2.69355  4.24690  2.90347  2.73739  3.18146  2.89801  2.37887  2.77519  2.98518  4.58477  3.61503
          0.01082  4.92748  5.64982  0.61958  0.77255  0.48576  0.95510
    295   1.55662  5.05791  3.45303  3.04966  4.82453  3.63367  4.28036  4.27320  3.07424  3.85289  4.64828  3.48381  4.21835  1.30633  3.49277  1.91970  3.28063  3.80171  6.03962  4.72055    310 q - - -
          2.68618  4.42225  2.77519  2.73123  3.46354  2.40513  3.72494  3.29354  2.67741  2.69355  4.24690  2.90347  2.73739  3.18146  2.89801  2.37887  2.77519  2.98518  4.58477  3.61503
          0.01082  4.92748  5.64982  0.61958  0.77255  0.48576  0.95510
    296   2.06560  4.71003  2.26165  3.00890  3.87663  2.47672  4.03830  2.65727  2.98112  2.38921  3.81265  3.45975  4.17974  3.30191  3.37884  3.02595  2.55407  2.44348  5.28461  4.02564    311 a - - -
          2.68618  4.42225  2.77519  2.73123  3.46354  2.40513  3.72494  3.29354  2.67741  2.69355  4.24690  2.90347  2.73739  3.18146  2.89801  2.37887  2.77519  2.98518  4.58477  3.61503
          0.01082  4.92748  5.64982  0.61958  0.77255  0.48576  0.95510
    297   2.95798  5.38681  3.24679  2.66946  4.73683  3.72082  2.40079  4.18981  1.92312  2.79494  4.43486  3.19732  4.10594  1.88441  2.36805  2.35199  3.17900  3.78230  5.79530  4.43436    312 q - - -
          2.68618  4.42225  2.77519  2.73123  3.46354  2.40513  3.72494  3.29354  2.67741  2.69355  4.24690  2.90347  2.73739  3.18146  2.89801  2.37887  2.77519  2.98518  4.58477  3.61503
          0.01082  4.92748  5.64982  0.61958  0.77255  0.48576  0.95510
    298   2.91811  5.40928  3.07922  1.41867  4.75183  3.65570  3.85942  4.23034  2.15443  3.70943  4.45791  3.12530  4.06533  2.12947  3.06314  2.45006  2.51109  3.80008  5.83985  4.43664    313 e - - -
          2.68618  4.42225  2.77519  2.73123  3.46354  2.40513  3.72494  3.29354  2.67741  2.69355  4.24690  2.90347  2.73739  3.18146  2.89801  2.37887  2.77519  2.98518  4.58477  3.61503
          0.01082  4.92748  5.64982  0.61958  0.77255  0.48576  0.95510
    299   3.67974  5.86639  4.01365  2.49905  5.43129  4.23806  4.10239  4.73140  0.64638  4.07478  4.93591  3.71874  4.58571  3.22213  2.00592  3.63505  3.81402  4.39059  6.04550  4.91230    314 K - - -
          2.68618  4.42225  2.77519  2.73123  3.46354  2.40513  3.72494  3.29354  2.67741  2.69355  4.24690  2.90347  2.73739  3.18146  2.89801  2.37887  2.77519  2.98518  4.58477  3.61503
          0.01082  4.92748  5.64982  0.61958  0.77255  0.48576  0.95510
    300   3.76999  6.53889  1.34445  0.70724  5.80121  3.81388  4.48465  5.41308  3.67618  4.84064  5.75958  3.25894  4.51174  3.67220  4.39997  3.58227  4.09105  4.92474  6.96285  5.34635    315 e - - -
          2.68618  4.42225  2.77519  2.73123  3.46354  2.40513  3.72494  3.29354  2.67741  2.69355  4.24690  2.90347  2.73739  3.18146  2.89801  2.37887  2.77519  2.98518  4.58477  3.61503
          0.01082  4.92748  5.64982  0.61958  0.77255  0.48576  0.95510
    301   2.47876  4.62961  5.25736  4.67528  3.64442  4.58552  4.96732  1.74595  4.50586  1.60998  1.81926  4.73030  4.88922  4.63209  4.54635  3.91962  3.54522  1.62602  5.39437  4.24401    316 l - - -
          2.68618  4.42225  2.77519  2.73123  3.46354  2.40513  3.72494  3.29354  2.67741  2.69355  4.24690  2.90347  2.73739  3.18146  2.89801  2.37887  2.77519  2.98518  4.58477  3.61503
          0.01082  4.92748  5.64982  0.61958  0.77255  0.48576  0.95510
    302   2.86195  3.35553  3.12628  2.16776  4.66657  3.63844  3.82144  4.13972  1.74602  3.63030  4.37784  3.11210  4.03091  2.45274  2.57377  2.10034  2.58262  3.71761  5.76969  4.37285    317 k - - -
          2.68618  4.42225  2.77519  2.73123  3.46354  2.40513  3.72494  3.29354  2.67741  2.69355  4.24690  2.90347  2.73739  3.18146  2.89801  2.37887  2.77519  2.98518  4.58477  3.61503
          0.01082  4.92748  5.64982  0.61958  0.77255  0.48576  0.95510
    303   2.45250  5.21778  3.16181  2.61431  4.52818  2.88841  3.85573  3.97828  2.61707  2.77147  4.29305  1.95059  4.04578  2.11652  3.09742  2.45026  2.50372  3.59494  5.70309  4.32808    318 n - - -
          2.68618  4.42225  2.77519  2.73123  3.46354  2.40513  3.72494  3.29354  2.67741  2.69355  4.24690  2.90347  2.73739  3.18146  2.89801  2.37887  2.77519  2.98518  4.58477  3.61503
          0.01082  4.92748  5.64982  0.61958  0.77255  0.48576  0.95510
    304   3.16679  5.28664  3.29955  2.31114  4.43434  3.87204  4.09998  3.83212  2.80366  1.53103  4.29576  3.41197  4.30713  1.38678  3.16858  3.20214  3.39698  3.58493  5.74204  4.43742    319 q - - -
          2.68618  4.42225  2.77519  2.73123  3.46354  2.40513  3.72494  3.29354  2.67741  2.69355  4.24690  2.90347  2.73739  3.18146  2.89801  2.37887  2.77519  2.98518  4.58477  3.61503
          0.01082  4.92748  5.64982  0.61958  0.77255  0.48576  0.95510
    305   2.05331  4.64975  3.63542  3.07048  3.79805  3.81147  3.04611  2.53668  3.03373  2.37710  3.74930  2.76894  4.19301  2.57617  3.41325  3.04779  2.52094  2.16444  5.22238  3.97493    320 a - - -
          2.68618  4.42225  2.77519  2.73123  3.46354  2.40513  3.72494  3.29354  2.67741  2.69355  4.24690  2.90347  2.73739  3.18146  2.89801  2.37887  2.77519  2.98518  4.58477  3.61503
          0.01082  4.92748  5.64982  0.61958  0.77255  0.48576  0.95510
    306   1.99049  5.45297  2.99897  1.90821  4.79250  3.65672  3.91346  4.27486  2.68776  3.76383  4.52021  1.67478  4.09575  2.51368  3.18718  2.42262  3.20521  3.84594  5.90591  4.49050    321 n - - -
          2.68618  4.42225  2.77519  2.73123  3.46354  2.40513  3.72494  3.29354  2.67741  2.69355  4.24690  2.90347  2.73739  3.18146  2.89801  2.37887  2.77519  2.98518  4.58477  3.61503
          0.01082  4.92748  5.64982  0.61958  0.77255  0.48576  0.95510
    307   3.84101  5.93061  4.41507  3.52444  5.56283  4.37332  4.12454  4.80884  0.62795  4.11637  4.99988  3.85778  4.68361  2.30289  1.93668  3.79964  3.93676  4.49255  6.05276  4.98209    322 K - - -
          2.68618  4.42225  2.77519  2.73123  3.46354  2.40513  3.72494  3.29354  2.67741  2.69355  4.24690  2.90347  2.73739  3.18146  2.89801  2.37887  2.77519  2.98518  4.58477  3.61503
          0.01082  4.92748  5.64982  0.61958  0.77255  0.48576  0.95510
    308   3.00913  3.03177  4.95855  4.34657  2.15555  4.18656  4.50658  2.24183  4.13790  1.33185  2.57088  4.34357  4.53078  4.25160  4.14456  3.50090  3.23924  2.57171  4.96525  2.64348    323 l - - -
          2.68618  4.42225  2.77519  2.73123  3.46354  2.40513  3.72494  3.29354  2.67741  2.69355  4.24690  2.90347  2.73739  3.18146  2.89801  2.37887  2.77519  2.98518  4.58477  3.61503
          0.01082  4.92748  5.64982  0.61958  0.77255  0.48576  0.95510
    309   2.34663  5.36317  3.20276  2.68403  4.74701  3.70394  3.91226  4.20211  1.92880  3.69902  4.46753  3.21133  4.12032  1.46963  3.01488  2.05865  3.20158  3.79061  5.83627  4.47000    324 q - - -
          2.68618  4.42225  2.77519  2.73123  3.46354  2.40513  3.72494  3.29354  2.67741  2.69355  4.24690  2.90347  2.73739  3.18146  2.89801  2.37887  2.77519  2.98518  4.58477  3.61503
          0.01082  4.92748  5.64982  0.61958  0.77255  0.48576  0.95510
    310   3.53906  6.24011  1.73900  0.78643  5.51777  3.76375  4.31774  5.07596  3.35732  4.51845  5.36242  3.20431  4.39741  2.33857  3.98556  3.39373  3.82830  4.60694  6.65667  5.10029    325 e - - -
          2.68618  4.42225  2.77519  2.73123  3.46354  2.40513  3.72494  3.29354  2.67741  2.69355  4.24690  2.90347  2.73739  3.18146  2.89801  2.37887  2.77519  2.98518  4.58477  3.61503
          0.08282  4.92748  2.62774  0.61958  0.77255  0.48576  0.95510
    311   2.26898  4.31665  4.54348  3.95357  3.43502  4.02680  4.36556  1.87609  3.80646  1.64910  3.43987  4.08647  4.39734  3.99940  3.93034  2.55417  2.42062  2.05915  4.96937  3.78365    326 l - - -
          2.68618  4.42225  2.77519  2.73123  3.46354  2.40513  3.72494  3.29354  2.67741  2.69355  4.24690  2.90347  2.73739  3.18146  2.89801  2.37887  2.77519  2.98518  4.58477  3.61503
          0.01162  4.85628  5.57862  0.61958  0.77255  0.65147  0.73664
    312   3.15361  5.54514  2.98301  2.15127  4.91228  3.72968  4.04596  4.36379  2.76994  3.87073  4.67905  3.23172  4.22325  0.98162  3.19187  3.11253  2.44643  3.96677  6.01921  4.64085    327 q - - -
          2.68618  4.42225  2.77519  2.73123  3.46354  2.40513  3.72494  3.29354  2.67741  2.69355  4.24690  2.90347  2.73739  3.18146  2.89801  2.37887  2.77519  2.98518  4.58477  3.61503
          0.01162  4.85628  5.57862  0.61958  0.77255  0.65147  0.73664
    313   1.90062  4.46805  4.03847  3.48199  3.68114  3.81940  4.25894  2.97485  3.40939  1.97690  3.66436  3.77592  4.26655  3.68040  3.69331  2.02847  2.08659  2.17547  5.16231  3.95289    328 a - - -
          2.68618  4.42225  2.77519  2.73123  3.46354  2.40513  3.72494  3.29354  2.67741  2.69355  4.24690  2.90347  2.73739  3.18146  2.89801  2.37887  2.77519  2.98518  4.58477  3.61503
          0.01162  4.85628  5.57862  0.61958  0.77255  0.65147  0.73664
    314   2.89117  5.17118  3.24014  2.68067  4.46376  2.68978  3.86588  3.89119  2.57334  2.27008  4.24781  3.19943  4.07752  1.87968  2.06567  2.41743  3.12033  3.53848  5.64579  4.30622    329 q - - -
          2.68618  4.42225  2.77519  2.73123  3.46354  2.40513  3.72494  3.29354  2.67741  2.69355  4.24690  2.90347  2.73739  3.18146  2.89801  2.37887  2.77519  2.98518  4.58477  3.61503
          0.01162  4.85628  5.57862  0.61958  0.77255  0.65147  0.73664
    315   3.54418  4.87382  5.27976  4.71992  3.34337  4.74156  4.90593  2.69549  4.53514  0.68378  3.38288  4.81370  4.99735  4.62192  4.58244  4.08156  3.77001  2.08167  5.20742  2.57635    330 L - - -
          2.68618  4.42225  2.77519  2.73123  3.46354  2.40513  3.72494  3.29354  2.67741  2.69355  4.24690  2.90347  2.73739  3.18146  2.89801  2.37887  2.77519  2.98518  4.58477  3.61503
          0.01162  4.85628  5.57862  0.61958  0.77255  0.65147  0.73664
    316   2.37757  5.24472  3.10039  1.37578  4.56322  3.62488  3.84289  4.01412  2.23095  3.54747  4.31899  3.12221  4.03393  2.95939  3.07633  2.33108  3.09414  2.81972  5.72183  4.34099    331 e - - -
          2.68618  4.42225  2.77519  2.73123  3.46354  2.40513  3.72494  3.29354  2.67741  2.69355  4.24690  2.90347  2.73739  3.18146  2.89801  2.37887  2.77519  2.98518  4.58477  3.61503
          0.01162  4.85628  5.57862  0.61958  0.77255  0.65147  0.73664
    317   2.84290  5.32594  3.08492  2.15318  4.66433  3.61129  3.79724  4.14082  1.74928  3.62501  3.03360  2.46255  4.00670  2.11943  3.00115  2.38920  3.07314  3.71340  5.75927  4.35908    332 k - - -
          2.68618  4.42225  2.77519  2.73123  3.46354  2.40513  3.72494  3.29354  2.67741  2.69355  4.24690  2.90347  2.73739  3.18146  2.89801  2.37887  2.77519  2.98518  4.58477  3.61503
          0.01162  4.85628  5.57862  0.61958  0.77255  0.65147  0.73664
    318   1.10921  4.60819  4.02465  3.52852  4.15568  3.63241  4.44616  3.48477  3.47723  2.32099  4.10872  3.77782  4.23517  3.77099  3.79909  2.30894  1.94916  3.16946  5.58529  4.36818    333 a - - -
          2.68618  4.42225  2.77519  2.73123  3.46354  2.40513  3.72494  3.29354  2.67741  2.69355  4.24690  2.90347  2.73739  3.18146  2.89801  2.37887  2.77519  2.98518  4.58477  3.61503
          0.01162  4.85628  5.57862  0.61958  0.77255  0.65147  0.73664
    319   2.99747  5.45952  3.21282  1.83660  4.83996  3.72353  3.85834  4.29567  1.45453  3.74453  4.50554  2.51805  4.11621  2.38206  2.35632  2.95630  3.21532  3.87226  5.83909  4.48204    334 k - - -
          2.68618  4.42225  2.77519  2.73123  3.46354  2.40513  3.72494  3.29354  2.67741  2.69355  4.24690  2.90347  2.73739  3.18146  2.89801  2.37887  2.77519  2.98518  4.58477  3.61503
          0.01162  4.85628  5.57862  0.61958  0.77255  0.65147  0.73664
    320   2.32793  5.27292  3.15823  2.23455  4.59200  3.64625  2.81038  4.04553  1.90259  3.55803  4.32446  3.12973  4.03617  2.92874  2.10724  2.84705  3.09377  2.44298  5.71319  4.34051    335 k - - -
          2.68618  4.42225  2.77519  2.73123  3.46354  2.40513  3.72494  3.29354  2.67741  2.69355  4.24690  2.90347  2.73739  3.18146  2.89801  2.37887  2.77519  2.98518  4.58477  3.61503
          0.01162  4.85628  5.57862  0.61958  0.77255  0.65147  0.73664
    321   2.95379  5.44556  2.37016  1.18188  4.77019  3.63500  3.88780  4.24946  2.15418  3.73935  3.04068  3.10258  4.07499  2.99966  3.15343  2.90791  3.19176  3.82602  5.88239  4.46782    336 e - - -
          2.68618  4.42225  2.77519  2.73123  3.46354  2.40513  3.72494  3.29354  2.67741  2.69355  4.24690  2.90347  2.73739  3.18146  2.89801  2.37887  2.77519  2.98518  4.58477  3.61503
          0.01162  4.85628  5.57862  0.61958  0.77255  0.65147  0.73664
    322   2.35314  4.63868  5.20486  4.61683  3.53344  4.56155  4.91935  2.00674  4.44992  1.05681  2.42853  4.69340  4.85167  4.55723  4.49115  3.89191  3.54064  1.94376  5.32769  4.19939    337 l - - -
          2.68618  4.42225  2.77519  2.73123  3.46354  2.40513  3.72494  3.29354  2.67741  2.69355  4.24690  2.90347  2.73739  3.18146  2.89801  2.37887  2.77519  2.98518  4.58477  3.61503
          0.01162  4.85628  5.57862  0.61958  0.77255  0.65147  0.73664
    323   1.61042  4.43760  4.21536  3.65844  3.65451  3.87694  4.34622  2.00257  3.56987  2.71145  3.64058  3.89941  4.32558  3.82141  3.81295  2.46593  2.02130  2.18265  5.15887  3.95798    338 a - - -
          2.68618  4.42225  2.77519  2.73123  3.46354  2.40513  3.72494  3.29354  2.67741  2.69355  4.24690  2.90347  2.73739  3.18146  2.89801  2.37887  2.77519  2.98518  4.58477  3.61503
          0.01162  4.85628  5.57862  0.61958  0.77255  0.65147  0.73664
    324   2.24212  5.21793  3.10361  1.14035  4.72480  3.61129  4.02081  4.17832  2.82615  3.72553  4.50599  3.22449  4.11128  3.15315  3.30805  2.32099  2.41327  3.74987  5.90438  4.52770    339 e - - -
          2.68618  4.42225  2.77519  2.73123  3.46354  2.40513  3.72494  3.29354  2.67741  2.69355  4.24690  2.90347  2.73739  3.18146  2.89801  2.37887  2.77519  2.98518  4.58477  3.61503
          0.01162  4.85628  5.57862  0.61958  0.77255  0.65147  0.73664
    325   3.68192  5.81596  4.21810  3.37844  5.38038  4.25585  1.92827  4.67819  0.97906  4.01382  4.88277  3.74064  4.57488  3.17256  1.60664  3.64524  3.79857  4.35108  5.96916  4.85859    340 k - - -
          2.68618  4.42225  2.77519  2.73123  3.46354  2.40513  3.72494  3.29354  2.67741  2.69355  4.24690  2.90347  2.73739  3.18146  2.89801  2.37887  2.77519  2.98518  4.58477  3.61503
          0.01162  4.85628  5.57862  0.61958  0.77255  0.65147  0.73664
    326   3.62547  6.40328  0.91765  1.38792  5.65608  3.72726  4.35891  5.24655  3.50542  4.67553  5.56270  2.19715  4.40605  3.53582  4.20655  3.44841  3.93492  4.76094  6.81937  5.20303    341 d - - -
          2.68618  4.42225  2.77519  2.73123  3.46354  2.40513  3.72494  3.29354  2.67741  2.69355  4.24690  2.90347  2.73739  3.18146  2.89801  2.37887  2.77519  2.98518  4.58477  3.61503
          0.01162  4.85628  5.57862  0.61958  0.77255  0.65147  0.73664
    327   2.40743  5.61059  3.69148  3.01752  5.07600  3.99035  3.96132  4.44807  1.05989  3.85603  4.67165  3.47232  4.34677  2.35434  1.80899  3.28157  3.49109  4.07603  5.89221  4.66528    342 k - - -
          2.68618  4.42225  2.77519  2.73123  3.46354  2.40513  3.72494  3.29354  2.67741  2.69355  4.24690  2.90347  2.73739  3.18146  2.89801  2.37887  2.77519  2.98518  4.58477  3.61503
          0.09545  4.85628  2.48578  0.61958  0.77255  0.65147  0.73664
    328   2.22963  4.31689  4.31481  3.73359  3.44572  3.94554  4.27923  2.23814  3.61676  2.07304  3.44508  3.94044  4.32343  3.84042  3.80185  2.51057  1.99933  1.81749  4.96726  3.77414    343 v - - -
          2.68618  4.42225  2.77519  2.73123  3.46354  2.40513  3.72494  3.29354  2.67741  2.69355  4.24690  2.90347  2.73739  3.18146  2.89801  2.37887  2.77519  2.98518  4.58477  3.61503
          0.01263  4.77346  5.49580  0.61958  0.77255  0.80374  0.59357
    329   3.91883  5.17470  5.74362  5.23756  3.55532  5.23802  5.68584  2.49344  5.06628  0.51719  3.32237  5.42689  5.38774  5.07881  5.08921  4.67056  4.16000  1.90217  5.76774  4.73409    344 L - - -
          2.68618  4.42225  2.77519  2.73123  3.46354  2.40513  3.72494  3.29354  2.67741  2.69355  4.24690  2.90347  2.73739  3.18146  2.89801  2.37887  2.77519  2.98518  4.58477  3.61503
          0.01263  4.77346  5.49580  0.61958  0.77255  0.80374  0.59357
    330   2.27285  4.90513  3.27076  2.73341  4.17577  3.63182  2.88281  3.57714  2.72621  3.20979  4.03968  1.91691  4.04903  3.07337  3.17223  2.86448  2.03622  2.55787  5.47778  4.16422    345 n - - -
          2.68618  4.42225  2.77519  2.73123  3.46354  2.40513  3.72494  3.29354  2.67741  2.69355  4.24690  2.90347  2.73739  3.18146  2.89801  2.37887  2.77519  2.98518  4.58477  3.61503
          0.01263  4.77346  5.49580  0.61958  0.77255  0.80374  0.59357
    331   2.88793  5.38633  2.37746  2.10844  4.74158  3.61527  3.80356  4.21831  1.46972  3.68261  4.43163  3.08122  4.02297  2.40079  2.39798  2.84457  3.11650  3.78400  5.79836  4.40311    346 k - - -
          2.68618  4.42225  2.77519  2.73123  3.46354  2.40513  3.72494  3.29354  2.67741  2.69355  4.24690  2.90347  2.73739  3.18146  2.89801  2.37887  2.77519  2.98518  4.58477  3.61503
          0.01263  4.77346  5.49580  0.61958  0.77255  0.80374  0.59357
    332   2.78360  2.23220  4.36144  3.81789  3.60549  3.77910  4.38214  2.90071  3.69067  1.48606  3.60676  3.95101  4.27962  3.92077  3.87230  2.34684  1.98959  2.68163  5.11553  3.92690    347 l - - -
          2.68618  4.42225  2.77519  2.73123  3.46354  2.40513  3.72494  3.29354  2.67741  2.69355  4.24690  2.90347  2.73739  3.18146  2.89801  2.37887  2.77519  2.98518  4.58477  3.61503
          0.01263  4.77346  5.49580  0.61958  0.77255  0.80374  0.59357
    333   3.24921  5.58618  3.54663  2.17938  5.04736  3.91496  3.90976  4.43144  1.87482  3.83171  4.63989  3.38819  4.28098  1.92058  1.28935  3.20867  3.43076  4.04754  5.86526  4.62108    348 r - - -
          2.68618  4.42225  2.77519  2.73123  3.46354  2.40513  3.72494  3.29354  2.67741  2.69355  4.24690  2.90347  2.73739  3.18146  2.89801  2.37887  2.77519  2.98518  4.58477  3.61503
          0.01263  4.77346  5.49580  0.61958  0.77255  0.80374  0.59357
    334   2.39495  5.87923  1.46329  1.35247  5.18462  3.63363  4.09911  4.71256  3.04850  4.17365  4.97724  2.19141  4.21018  3.24170  3.63202  3.14737  3.52720  4.25693  6.31404  4.80957    349 e - - -
          2.68618  4.42225  2.77519  2.73123  3.46354  2.40513  3.72494  3.29354  2.67741  2.69355  4.24690  2.90347  2.73739  3.18146  2.89801  2.37887  2.77519  2.98518  4.58477  3.61503
          0.01263  4.77346  5.49580  0.61958  0.77255  0.52951  0.88891
    335   3.40681  6.07208  1.69747  1.03426  5.36202  3.70312  4.21246  4.90564  3.20152  4.35481  5.17807  3.14644  4.30947  1.87489  3.80176  3.27852  3.68613  4.44314  6.49137  4.96206    350 e - - -
          2.68618  4.42225  2.77519  2.73123  3.46354  2.40513  3.72494  3.29354  2.67741  2.69355  4.24690  2.90347  2.73739  3.18146  2.89801  2.37887  2.77519  2.98518  4.58477  3.61503
          0.01162  4.85628  5.57862  0.61958  0.77255  0.65147  0.73664
    336   4.06587  5.31050  5.89288  5.39332  3.58366  5.37856  5.81977  2.60316  5.21452  0.42612  3.34455  5.59006  5.49857  5.18480  5.21246  4.82843  4.30492  2.15320  5.83452  4.82263    351 L - - -
          2.68618  4.42225  2.77519  2.73123  3.46354  2.40513  3.72494  3.29354  2.67741  2.69355  4.24690  2.90347  2.73739  3.18146  2.89801  2.37887  2.77519  2.98518  4.58477  3.61503
          0.01162  4.85628  5.57862  0.61958  0.77255  0.65147  0.73664
    337   2.33519  4.88114  3.34748  2.79809  4.12990  3.67699  2.82143  3.52682  2.78670  3.17060  4.00911  2.64056  4.08777  3.12767  3.22747  2.32980  1.86355  2.26852  5.45498  4.15319    352 t - - -
          2.68618  4.42225  2.77519  2.73123  3.46354  2.40513  3.72494  3.29354  2.67741  2.69355  4.24690  2.90347  2.73739  3.18146  2.89801  2.37887  2.77519  2.98518  4.58477  3.61503
          0.01162  4.85628  5.57862  0.61958  0.77255  0.65147  0.73664
    338   3.14674  5.39916  3.54471  2.91744  4.78714  2.61157  3.94313  4.17697  1.50870  3.67267  4.48724  3.39168  4.25482  3.06750  1.43896  3.14302  3.35109  2.63811  5.78810  4.52143    353 r - - -
          2.68618  4.42225  2.77519  2.73123  3.46354  2.40513  3.72494  3.29354  2.67741  2.69355  4.24690  2.90347  2.73739  3.18146  2.89801  2.37887  2.77519  2.98518  4.58477  3.61503
          0.01162  4.85628  5.57862  0.61958  0.77255  0.65147  0.73664
    339   1.64546  4.42962  4.13133  3.57118  3.62818  3.84316  4.28234  2.91874  3.48634  2.70245  2.57006  3.83298  4.28486  3.74370  3.74172  2.53303  2.09978  1.89446  5.11953  3.91670    354 a - - -
          2.68618  4.42225  2.77519  2.73123  3.46354  2.40513  3.72494  3.29354  2.67741  2.69355  4.24690  2.90347  2.73739  3.18146  2.89801  2.37887  2.77519  2.98518  4.58477  3.61503
          0.01162  4.85628  5.57862  0.61958  0.77255  0.65147  0.73664
    340   2.85106  4.81110  3.45936  2.93209  2.74603  3.71029  4.02431  3.45246  2.90559  3.11617  3.97847  3.39226  4.14314  2.10143  3.31590  2.42658  1.45147  3.17277  5.40733  4.11258    355 t - - -
          2.68618  4.42225  2.77519  2.73123  3.46354  2.40513  3.72494  3.29354  2.67741  2.69355  4.24690  2.90347  2.73739  3.18146  2.89801  2.37887  2.77519  2.98518  4.58477  3.61503
          0.01162  4.85628  5.57862  0.61958  0.77255  0.65147  0.73664
    341   1.67648  5.20641  3.13738  2.59207  4.52946  2.76152  2.92259  3.98153  2.58340  3.51615  4.28768  2.47348  4.02362  2.94931  2.46479  2.82707  2.51540  3.59264  5.69291  4.31770    356 a - - -
          2.68618  4.42225  2.77519  2.73123  3.46354  2.40513  3.72494  3.29354  2.67741  2.69355  4.24690  2.90347  2.73739  3.18146  2.89801  2.37887  2.77519  2.98518  4.58477  3.61503
          0.01162  4.85628  5.57862  0.61958  0.77255  0.65147  0.73664
    342   3.04228  5.57418  1.99978  2.05721  4.91031  3.65817  3.94141  4.40157  2.71424  3.86865  4.63169  3.11783  4.12419  1.34927  2.48189  2.98041  3.28339  3.96316  5.99442  4.56761    357 q - - -
          2.68618  4.42225  2.77519  2.73123  3.46354  2.40513  3.72494  3.29354  2.67741  2.69355  4.24690  2.90347  2.73739  3.18146  2.89801  2.37887  2.77519  2.98518  4.58477  3.61503
          0.01162  4.85628  5.57862  0.61958  0.77255  0.65147  0.73664
    343   2.29794  2.97733  3.97301  3.39973  3.54450  3.87168  4.15575  2.89971  3.32123  1.94734  3.54063  3.72453  4.25071  2.63275  3.60239  2.51004  3.06962  2.69163  5.02602  2.05047    358 l - - -
          2.68618  4.42225  2.77519  2.73123  3.46354  2.40513  3.72494  3.29354  2.67741  2.69355  4.24690  2.90347  2.73739  3.18146  2.89801  2.37887  2.77519  2.98518  4.58477  3.61503
          0.01162  4.85628  5.57862  0.61958  0.77255  0.65147  0.73664
    344   3.14093  5.68019  1.40967  1.72745  5.01413  3.65911  4.04474  4.51570  2.91618  3.99769  4.77915  3.12600  4.18143  3.17430  3.45817  2.39427  1.98371  4.07542  6.14336  4.68584    359 d - - -
          2.68618  4.42225  2.77519  2.73123  3.46354  2.40513  3.72494  3.29354  2.67741  2.69355  4.24690  2.90347  2.73739  3.18146  2.89801  2.37887  2.77519  2.98518  4.58477  3.61503
          0.01162  4.85628  5.57862  0.61958  0.77255  0.65147  0.73664
    345   2.34958  5.16946  3.31133  2.75506  4.45529  3.73255  3.90501  3.86185  2.18614  3.43068  2.81638  3.26138  4.12752  1.30118  2.96584  2.96673  3.17313  3.52994  5.64445  4.32735    360 q - - -
          2.68618  4.42225  2.77519  2.73123  3.46354  2.40513  3.72494  3.29354  2.67741  2.69355  4.24690  2.90347  2.73739  3.18146  2.89801  2.37887  2.77519  2.98518  4.58477  3.61503
          0.01162  4.85628  5.57862  0.61958  0.77255  0.39455  1.12081
    346   1.03192  5.07764  3.35655  2.30658  4.88538  3.63053  4.37656  4.32441  3.25641  3.92825  4.73419  3.50309  4.25420  3.55290  3.70188  1.55372  3.34126  3.84698  6.13508  4.81139    361 a - - -
          2.68618  4.42225  2.77519  2.73123  3.46354  2.40513  3.72494  3.29354  2.67741  2.69355  4.24690  2.90347  2.73739  3.18146  2.89801  2.37887  2.77519  2.98518  4.58477  3.61503
          0.01082  4.92748  5.64982  0.61958  0.77255  0.48576  0.95510
    347   1.92023  5.25663  3.13922  2.25155  4.56566  3.63965  3.83662  4.02354  2.18185  3.54919  4.31373  2.60394  4.03500  2.94853  3.07380  2.09397  2.55043  2.80314  5.71943  4.33499    362 a - - -
          2.68618  4.42225  2.77519  2.73123  3.46354  2.40513  3.72494  3.29354  2.67741  2.69355  4.24690  2.90347  2.73739  3.18146  2.89801  2.37887  2.77519  2.98518  4.58477  3.61503
          0.01082  4.92748  5.64982  0.61958  0.77255  0.48576  0.95510
    348   2.03781  5.35212  1.78959  2.64506  4.78981  3.64272  3.97312  4.26675  2.76360  3.77488  4.53642  2.49908  4.11067  3.09039  3.26168  1.77571  2.57841  3.82785  5.92845  4.52606    363 s - - -
          2.68618  4.42225  2.77519  2.73123  3.46354  2.40513  3.72494  3.29354  2.67741  2.69355  4.24690  2.90347  2.73739  3.18146  2.89801  2.37887  2.77519  2.98518  4.58477  3.61503
          0.01082  4.92748  5.64982  0.61958  0.77255  0.48576  0.95510
    349   3.84101  5.93061  4.41507  3.52444  5.56283  4.37332  4.12454  4.80884  0.62795  4.11637  4.99988  3.85778  4.68361  2.30289  1.93668  3.79964  3.93676  4.49255  6.05276  4.98209    364 K - - -
          2.68618  4.42225  2.77519  2.73123  3.46354  2.40513  3.72494  3.29354  2.67741  2.69355  4.24690  2.90347  2.73739  3.18146  2.89801  2.37887  2.77519  2.98518  4.58477  3.61503
          0.01082  4.92748  5.64982  0.61958  0.77255  0.48576  0.95510
    350   2.37986  1.78286  4.84235  4.23853  3.42910  4.12625  4.46853  2.10586  4.04549  2.10959  3.43768  4.26443  4.48561  4.19448  4.08514  3.43863  3.17959  1.78238  4.98000  2.84354    365 v - - -
          2.68618  4.42225  2.77519  2.73123  3.46354  2.40513  3.72494  3.29354  2.67741  2.69355  4.24690  2.90347  2.73739  3.18146  2.89801  2.37887  2.77519  2.98518  4.58477  3.61503
          0.01082  4.92748  5.64982  0.61958  0.77255  0.48576  0.95510
    351   2.28014  4.87017  3.50291  2.96468  4.24896  3.68149  4.08942  3.63900  2.94755  3.29413  4.13324  3.41797  4.15270  2.55707  3.37458  1.79165  1.61734  2.55834  5.57998  4.29053    366 t - - -
          2.68618  4.42225  2.77519  2.73123  3.46354  2.40513  3.72494  3.29354  2.67741  2.69355  4.24690  2.90347  2.73739  3.18146  2.89801  2.37887  2.77519  2.98518  4.58477  3.61503
          0.01082  4.92748  5.64982  0.61958  0.77255  0.48576  0.95510
    352   2.10070  4.99671  3.29078  2.26528  4.22216  2.88633  3.90721  3.62891  2.28084  3.25047  2.50160  3.24527  4.08721  3.07075  3.17850  2.90466  2.23159  2.73679  5.51286  4.19109    367 a - - -
          2.68618  4.42225  2.77519  2.73123  3.46354  2.40513  3.72494  3.29354  2.67741  2.69355  4.24690  2.90347  2.73739  3.18146  2.89801  2.37887  2.77519  2.98518  4.58477  3.61503
          0.01082  4.92748  5.64982  0.61958  0.77255  0.48576  0.95510
    353   1.75097  4.61239  5.02788  4.44169  2.53432  4.42088  4.76894  2.64364  4.27932  1.07913  3.41988  4.53539  4.74661  4.40883  4.34756  3.74383  3.47315  2.12713  5.22984  4.07345    368 l - - -
          2.68618  4.42225  2.77519  2.73123  3.46354  2.40513  3.72494  3.29354  2.67741  2.69355  4.24690  2.90347  2.73739  3.18146  2.89801  2.37887  2.77519  2.98518  4.58477  3.61503
          0.01082  4.92748  5.64982  0.61958  0.77255  0.48576  0.95510
    354   4.41451  6.36924  3.55850  0.17428  5.94963  4.38563  5.21535  5.70570  4.29941  5.15549  6.21266  4.15675  5.06253  4.49087  4.73996  4.34736  4.76379  5.30997  6.85111  5.78930    369 E - - -
          2.68618  4.42225  2.77519  2.73123  3.46354  2.40513  3.72494  3.29354  2.67741  2.69355  4.24690  2.90347  2.73739  3.18146  2.89801  2.37887  2.77519  2.98518  4.58477  3.61503
          0.01082  4.92748  5.64982  0.61958  0.77255  0.48576  0.95510
    355   2.35259  5.33057  2.62093  2.23026  4.66052  2.78154  3.82192  2.99758  2.56376  3.62920  4.37603  3.10268  4.02550  1.74092  2.56097  2.82466  3.08758  3.71320  5.77211  4.37007    370 q - - -
          2.68618  4.42225  2.77519  2.73123  3.46354  2.40513  3.72494  3.29354  2.67741  2.69355  4.24690  2.90347  2.73739  3.18146  2.89801  2.37887  2.77519  2.98518  4.58477  3.61503
          0.01082  4.92748  5.64982  0.61958  0.77255  0.48576  0.95510
    356   3.27999  5.75667  2.30028  2.73810  5.12874  3.81785  4.07303  4.59360  0.85611  4.03571  4.83323  3.28154  4.29779  2.33971  3.10337  3.21055  3.51171  4.17442  6.12617  4.75285    371 k - - -
          2.68618  4.42225  2.77519  2.73123  3.46354  2.40513  3.72494  3.29354  2.67741  2.69355  4.24690  2.90347  2.73739  3.18146  2.89801  2.37887  2.77519  2.98518  4.58477  3.61503
          0.01082  4.92748  5.64982  0.61958  0.77255  0.48576  0.95510
    357   3.22943  4.67460  4.70587  4.19744  3.66548  4.34029  4.75305  2.63796  4.04450  0.89318  3.60928  2.86395  4.72385  4.29359  4.20717  3.68308  3.48666  1.69328  5.36411  4.16690    372 l - - -
          2.68618  4.42225  2.77519  2.73123  3.46354  2.40513  3.72494  3.29354  2.67741  2.69355  4.24690  2.90347  2.73739  3.18146  2.89801  2.37887  2.77519  2.98518  4.58477  3.61503
          0.10351  4.92748  2.39590  0.61958  0.77255  0.48576  0.95510
    358   3.73187  5.84689  3.93803  3.34731  5.40161  4.21667  4.12433  4.73628  0.55103  4.08079  4.97306  3.73250  4.59929  2.39624  2.50744  3.69218  3.87279  4.40993  6.03786  4.91566    373 K - - -
          2.68618  4.42225  2.77519  2.73123  3.46354  2.40513  3.72494  3.29354  2.67741  2.69355  4.24690  2.90347  2.73739  3.18146  2.89801  2.37887  2.77519  2.98518  4.58477  3.61503
          0.01187  4.83583  5.55818  0.61958  0.77255  0.37529  1.16184
    359   2.37804  5.32920  3.13434  2.58218  4.66266  3.64665  2.90886  4.13189  1.95989  3.62749  4.37952  3.12398  4.04140  1.72886  3.02897  2.33685  2.61554  3.71505  5.77051  4.37832    374 q - - -
          2.68618  4.42225  2.77519  2.73123  3.46354  2.40513  3.72494  3.29354  2.67741  2.69355  4.24690  2.90347  2.73739  3.18146  2.89801  2.37887  2.77519  2.98518  4.58477  3.61503
          0.01082  4.92748  5.64982  0.61958  0.77255  0.48576  0.95510
    360   3.77930  5.04858  5.72539  5.13225  2.38192  5.08111  5.38533  2.66937  4.96916  0.92990  2.45004  5.23825  5.24096  4.92852  4.93755  4.43591  3.99348  1.46393  5.56552  4.52502    375 l - - -
          2.68618  4.42225  2.77519  2.73123  3.46354  2.40513  3.72494  3.29354  2.67741  2.69355  4.24690  2.90347  2.73739  3.18146  2.89801  2.37887  2.77519  2.98518  4.58477  3.61503
          0.01082  4.92748  5.64982  0.61958  0.77255  0.48576  0.95510
    361   2.13508  5.24430  3.18412  2.64218  4.58896  3.65723  3.87841  4.04036  2.17682  3.57170  4.34342  3.17272  4.06649  2.09854  3.08244  2.38465  1.75104  3.64694  5.74382  4.37191    376 t - - -
          2.68618  4.42225  2.77519  2.73123  3.46354  2.40513  3.72494  3.29354  2.67741  2.69355  4.24690  2.90347  2.73739  3.18146  2.89801  2.37887  2.77519  2.98518  4.58477  3.61503
          0.01082  4.92748  5.64982  0.61958  0.77255  0.48576  0.95510
    362   2.38298  5.55747  2.35960  1.32820  4.88993  3.66535  3.95053  4.38467  2.74887  3.85951  4.61550  3.12753  4.12515  2.03840  3.26390  2.45641  3.26725  3.94408  5.99365  4.55931    377 e - - -
          2.68618  4.42225  2.77519  2.73123  3.46354  2.40513  3.72494  3.29354  2.67741  2.69355  4.24690  2.90347  2.73739  3.18146  2.89801  2.37887  2.77519  2.98518  4.58477  3.61503
          0.01082  4.92748  5.64982  0.61958  0.77255  0.48576  0.95510
    363   3.50867  6.19814  2.11304  0.81229  5.48631  2.47157  4.30308  5.04067  3.34034  4.48708  5.32353  2.24709  4.38293  3.46144  3.97208  3.36936  3.79723  4.57089  6.62840  5.07594    378 e - - -
          2.68618  4.42225  2.77519  2.73123  3.46354  2.40513  3.72494  3.29354  2.67741  2.69355  4.24690  2.90347  2.73739  3.18146  2.89801  2.37887  2.77519  2.98518  4.58477  3.61503
          0.01082  4.92748  5.64982  0.61958  0.77255  0.48576  0.95510
    364   4.17823  5.38034  6.08913  5.50855  3.54210  5.57109  5.85930  2.70866  5.36676  0.56723  1.89157  5.73030  5.56337  5.20674  5.30268  4.97265  4.37810  2.28938  5.80929  4.88340    379 L - - -
          2.68618  4.42225  2.77519  2.73123  3.46354  2.40513  3.72494  3.29354  2.67741  2.69355  4.24690  2.90347  2.73739  3.18146  2.89801  2.37887  2.77519  2.98518  4.58477  3.61503
          0.01082  4.92748  5.64982  0.61958  0.77255  0.48576  0.95510
    365   2.34816  5.28219  2.60068  2.57818  4.60288  3.63483  3.83459  4.06717  2.22762  3.58176  4.33996  2.54664  4.03254  2.94301  3.07229  1.71907  2.60859  2.79065  5.74243  4.35136    380 s - - -
          2.68618  4.42225  2.77519  2.73123  3.46354  2.40513  3.72494  3.29354  2.67741  2.69355  4.24690  2.90347  2.73739  3.18146  2.89801  2.37887  2.77519  2.98518  4.58477  3.61503
          0.01082  4.92748  5.64982  0.61958  0.77255  0.48576  0.95510
    366   1.95857  0.78169  4.96245  4.68625  4.91689  3.52433  5.28638  4.29003  4.56383  4.04511  4.87930  4.28937  4.34535  4.73009  4.66513  2.23024  2.20599  3.71791  6.33697  5.22583    381 c - - -
          2.68618  4.42225  2.77519  2.73123  3.46354  2.40513  3.72494  3.29354  2.67741  2.69355  4.24690  2.90347  2.73739  3.18146  2.89801  2.37887  2.77519  2.98518  4.58477  3.61503
          0.01082  4.92748  5.64982  0.61958  0.77255  0.48576  0.95510
    367   3.04684  5.50670  2.56874  2.67727  4.85958  3.74315  2.92675  4.32804  2.56861  3.79236  4.55966  3.21260  4.15788  1.28010  1.96498  3.00392  3.27147  3.90988  5.89967  4.52679    382 q - - -
          2.68618  4.42225  2.77519  2.73123  3.46354  2.40513  3.72494  3.29354  2.67741  2.69355  4.24690  2.90347  2.73739  3.18146  2.89801  2.37887  2.77519  2.98518  4.58477  3.61503
          0.01082  4.92748  5.64982  0.61958  0.77255  0.48576  0.95510
    368   2.35548  5.47121  2.33065  2.82467  4.94306  3.77496  4.10996  4.38795  2.78633  3.90161  4.70599  3.34109  4.27025  3.24491  0.91661  3.13925  3.42044  3.97663  6.03627  4.68765    383 r - - -
          2.68618  4.42225  2.77519  2.73123  3.46354  2.40513  3.72494  3.29354  2.67741  2.69355  4.24690  2.90347  2.73739  3.18146  2.89801  2.37887  2.77519  2.98518  4.58477  3.61503
          0.01082  4.92748  5.64982  0.61958  0.77255  0.48576  0.95510
    369   3.16176  5.59271  3.23731  2.30602  4.97359  3.82270  1.94020  4.41831  2.04690  3.86449  4.64783  3.29121  4.23770  1.36797  2.89412  3.11512  3.37706  4.01019  5.95177  4.61345    384 q - - -
          2.68618  4.42225  2.77519  2.73123  3.46354  2.40513  3.72494  3.29354  2.67741  2.69355  4.24690  2.90347  2.73739  3.18146  2.89801  2.37887  2.77519  2.98518  4.58477  3.61503
          0.01082  4.92748  5.64982  0.61958  0.77255  0.48576  0.95510
    370   3.36098  5.73286  3.13538  2.84508  5.01110  3.88303  2.04252  4.56430  2.21477  4.02174  4.84949  0.99620  4.36803  3.26498  3.05762  3.30579  3.59211  4.17547  6.06455  4.70071    385 n - - -
          2.68618  4.42225  2.77519  2.73123  3.46354  2.40513  3.72494  3.29354  2.67741  2.69355  4.24690  2.90347  2.73739  3.18146  2.89801  2.37887  2.77519  2.98518  4.58477  3.61503
          0.01082  4.92748  5.64982  0.61958  0.77255  0.48576  0.95510
    371   0.86854  4.76945  3.87679  3.40757  3.91781  3.85073  2.91487  3.38828  3.28700  2.28527  4.01749  3.75491  4.35245  3.66410  3.59688  3.19283  3.29298  3.14716  5.39337  4.08371    386 a - - -
          2.68618  4.42225  2.77519  2.73123  3.46354  2.40513  3.72494  3.29354  2.67741  2.69355  4.24690  2.90347  2.73739  3.18146  2.89801  2.37887  2.77519  2.98518  4.58477  3.61503
          0.01082  4.92748  5.64982  0.61958  0.77255  0.48576  0.95510
    372   2.39166  5.48207  3.11147  1.10123  4.83471  3.72177  3.92835  4.29767  2.61085  3.77651  4.54492  3.19684  4.14641  2.50513  2.36891  2.98857  3.25914  3.88198  5.90197  4.52185    387 e - - -
          2.68618  4.42225  2.77519  2.73123  3.46354  2.40513  3.72494  3.29354  2.67741  2.69355  4.24690  2.90347  2.73739  3.18146  2.89801  2.37887  2.77519  2.98518  4.58477  3.61503
          0.01082  4.92748  5.64982  0.61958  0.77255  0.48576  0.95510
    373   2.29680  4.89635  3.58853  3.10317  4.47179  3.65097  4.24216  3.86010  3.08887  3.51526  4.34796  3.51723  4.19934  2.44524  3.49952  0.99138  3.20340  2.64746  5.78311  4.49735    388 s - - -
          2.68618  4.42225  2.77519  2.73123  3.46354  2.40513  3.72494  3.29354  2.67741  2.69355  4.24690  2.90347  2.73739  3.18146  2.89801  2.37887  2.77519  2.98518  4.58477  3.61503
          0.01082  4.92748  5.64982  0.61958  0.77255  0.48576  0.95510
    374   1.64928  3.15405  3.58562  2.42670  3.91188  3.77015  4.05764  3.28323  2.99786  2.97479  2.82123  3.46966  4.17712  3.31911  3.39460  2.46159  2.13138  3.02970  5.31435  4.05588    389 a - - -
          2.68618  4.42225  2.77519  2.73123  3.46354  2.40513  3.72494  3.29354  2.67741  2.69355  4.24690  2.90347  2.73739  3.18146  2.89801  2.37887  2.77519  2.98518  4.58477  3.61503
          0.01082  4.92748  5.64982  0.61958  0.77255  0.48576  0.95510
    375   2.41054  5.38107  3.44244  2.83284  4.72281  3.83598  2.78685  4.13634  1.80268  3.64165  3.07654  3.33118  4.21049  3.04788  1.38510  3.07016  3.28790  3.77459  5.77622  4.47362    390 r - - -
          2.68618  4.42225  2.77519  2.73123  3.46354  2.40513  3.72494  3.29354  2.67741  2.69355  4.24690  2.90347  2.73739  3.18146  2.89801  2.37887  2.77519  2.98518  4.58477  3.61503
          0.01082  4.92748  5.64982  0.61958  0.77255  0.48576  0.95510
    376   2.88698  2.62875  3.36147  2.04949  4.19989  3.73599  3.93179  3.59420  2.32255  2.52544  4.06098  3.29519  4.12198  3.10527  1.95807  2.95094  3.11558  2.62705  5.49565  4.19106    391 r - - -
          2.68618  4.42225  2.77519  2.73123  3.46354  2.40513  3.72494  3.29354  2.67741  2.69355  4.24690  2.90347  2.73739  3.18146  2.89801  2.37887  2.77519  2.98518  4.58477  3.61503
          0.01082  4.92748  5.64982  0.61958  0.77255  0.48576  0.95510
    377   2.10503  5.29580  2.61725  2.58137  4.62209  3.63699  3.84527  4.08762  2.17960  3.60060  4.35887  2.56331  4.04012  2.95413  3.08606  1.67336  3.09994  2.88231  5.75986  4.36714    392 s - - -
          2.68618  4.42225  2.77519  2.73123  3.46354  2.40513  3.72494  3.29354  2.67741  2.69355  4.24690  2.90347  2.73739  3.18146  2.89801  2.37887  2.77519  2.98518  4.58477  3.61503
          0.01082  4.92748  5.64982  0.61958  0.77255  0.48576  0.95510
    378   2.01063  4.90130  5.34114  4.79049  3.65877  4.78954  5.22963  2.00266  4.63659  0.75931  3.47949  4.92930  5.07794  4.75591  4.71692  4.14851  3.80449  2.54020  5.60333  4.50589    393 l - - -
          2.68618  4.42225  2.77519  2.73123  3.46354  2.40513  3.72494  3.29354  2.67741  2.69355  4.24690  2.90347  2.73739  3.18146  2.89801  2.37887  2.77519  2.98518  4.58477  3.61503
          0.01082  4.92748  5.64982  0.61958  0.77255  0.48576  0.95510
    379   2.38463  5.69788  2.92970  0.80332  5.07543  3.76231  4.12511  4.53805  2.33269  4.03329  4.83787  3.25193  4.28298  3.26084  3.34654  3.18663  3.50497  4.12089  6.17176  4.76483    394 e - - -
          2.68618  4.42225  2.77519  2.73123  3.46354  2.40513  3.72494  3.29354  2.67741  2.69355  4.24690  2.90347  2.73739  3.18146  2.89801  2.37887  2.77519  2.98518  4.58477  3.61503
          0.01082  4.92748  5.64982  0.61958  0.77255  0.48576  0.95510
    380   2.35723  5.45147  2.41866  2.63285  4.85024  3.66685  4.00136  4.33046  2.80467  3.83417  4.60343  3.18098  4.14583  1.26172  3.30633  2.00227  3.27607  3.89777  5.98639  4.57385    395 q - - -
          2.68618  4.42225  2.77519  2.73123  3.46354  2.40513  3.72494  3.29354  2.67741  2.69355  4.24690  2.90347  2.73739  3.18146  2.89801  2.37887  2.77519  2.98518  4.58477  3.61503
          0.01082  4.92748  5.64982  0.61958  0.77255  0.48576  0.95510
    381   3.22590  5.53816  3.58583  2.95862  4.98464  2.68002  3.98323  4.38249  1.20016  3.82681  4.62950  3.43352  4.30946  3.09755  1.65653  3.20392  2.47147  3.99933  5.89852  4.63302    396 k - - -
          2.68618  4.42225  2.77519  2.73123  3.46354  2.40513  3.72494  3.29354  2.67741  2.69355  4.24690  2.90347  2.73739  3.18146  2.89801  2.37887  2.77519  2.98518  4.58477  3.61503
          0.10351  4.92748  2.39590  0.61958  0.77255  0.48576  0.95510
    382   3.24151  4.63442  4.88097  4.28080  3.45394  4.41136  4.71072  1.56558  4.06665  1.28078  2.50657  4.44878  4.71248  4.26946  2.23305  3.72330  3.46692  2.62818  5.22112  4.09294    397 l - - -
          2.68618  4.42225  2.77519  2.73123  3.46354  2.40513  3.72494  3.29354  2.67741  2.69355  4.24690  2.90347  2.73739  3.18146  2.89801  2.37887  2.77519  2.98518  4.58477  3.61503
          0.01187  4.83583  5.55818  0.61958  0.77255  0.69250  0.69379
    383   4.24172  6.00754  4.47793  4.01683  5.64618  4.49218  4.74913  5.19017  0.23599  4.56904  5.55877  4.36128  4.98952  3.94438  3.16367  4.27215  4.45764  4.87237  6.34375  5.36851    398 K - - -
          2.68618  4.42225  2.77519  2.73123  3.46354  2.40513  3.72494  3.29354  2.67741  2.69355  4.24690  2.90347  2.73739  3.18146  2.89801  2.37887  2.77519  2.98518  4.58477  3.61503
          0.01187  4.83583  5.55818  0.61958  0.77255  0.69250  0.69379
    384   3.29092  5.89672  1.47278  1.07406  5.20617  3.68407  4.12717  4.72824  3.03731  4.18725  4.99073  3.13451  4.25074  3.26790  2.60014  3.18634  3.55741  4.27807  6.31945  4.83221    399 e - - -
          2.68618  4.42225  2.77519  2.73123  3.46354  2.40513  3.72494  3.29354  2.67741  2.69355  4.24690  2.90347  2.73739  3.18146  2.89801  2.37887  2.77519  2.98518  4.58477  3.61503
          0.01187  4.83583  5.55818  0.61958  0.77255  0.69250  0.69379
    385   3.23303  5.52456  3.62211  2.95610  4.94527  3.93636  3.93161  4.32875  1.32455  3.76744  2.85396  3.42111  4.29402  1.62449  2.09439  3.20895  3.41759  3.96413  5.83452  4.58907    400 k - - -
          2.68618  4.42225  2.77519  2.73123  3.46354  2.40513  3.72494  3.29354  2.67741  2.69355  4.24690  2.90347  2.73739  3.18146  2.89801  2.37887  2.77519  2.98518  4.58477  3.61503
          0.01187  4.83583  5.55818  0.61958  0.77255  0.69250  0.69379
    386   2.21010  5.61986  2.88215  0.62271  5.21053  3.72490  4.37054  4.62806  3.31406  4.22508  5.09643  3.34481  4.36367  3.54780  3.81463  3.29427  3.66324  4.19609  6.40254  4.99245    401 E - - -
          2.68618  4.42225  2.77519  2.73123  3.46354  2.40513  3.72494  3.29354  2.67741  2.69355  4.24690  2.90347  2.73739  3.18146  2.89801  2.37887  2.77519  2.98518  4.58477  3.61503
          0.01187  4.83583  5.55818  0.61958  0.77255  0.69250  0.69379
    387   3.53081  5.75667  3.89167  2.25318  5.29652  4.12710  4.01352  4.61686  1.03556  3.97307  4.81965  3.60528  4.47356  3.13016  1.39416  3.48834  3.67644  4.26482  5.95780  4.79953    402 k - - -
          2.68618  4.42225  2.77519  2.73123  3.46354  2.40513  3.72494  3.29354  2.67741  2.69355  4.24690  2.90347  2.73739  3.18146  2.89801  2.37887  2.77519  2.98518  4.58477  3.61503
          0.01187  4.83583  5.55818  0.61958  0.77255  0.37529  1.16184
    388   2.39345  5.38257  3.04934  0.80518  4.96072  3.69360  4.22903  4.36824  3.08747  3.96083  4.77479  3.33302  4.26335  3.38151  3.57000  3.11298  2.39621  3.93988  6.15878  4.77357    403 e - - -
          2.68618  4.42225  2.77519  2.73123  3.46354  2.40513  3.72494  3.29354  2.67741  2.69355  4.24690  2.90347  2.73739  3.18146  2.89801  2.37887  2.77519  2.98518  4.58477  3.61503
          0.01082  4.92748  5.64982  0.61958  0.77255  0.48576  0.95510
    389   2.86461  4.82791  3.44318  2.88274  3.00456  3.75601  2.93577  3.39408  2.86021  2.22210  3.91674  2.66158  4.14149  2.13053  3.28446  2.12833  3.09598  3.12818  3.37043  4.04591    404 s - - -
          2.68618  4.42225  2.77519  2.73123  3.46354  2.40513  3.72494  3.29354  2.67741  2.69355  4.24690  2.90347  2.73739  3.18146  2.89801  2.37887  2.77519  2.98518  4.58477  3.61503
          0.01082  4.92748  5.64982  0.61958  0.77255  0.48576  0.95510
    390   2.38633  5.48905  3.02700  1.87895  4.81891  3.69590  2.88028  4.29445  2.68103  3.78371  4.55199  3.16846  4.13655  1.29593  3.14741  2.97829  3.25815  3.87785  5.92133  4.52064    405 q - - -
          2.68618  4.42225  2.77519  2.73123  3.46354  2.40513  3.72494  3.29354  2.67741  2.69355  4.24690  2.90347  2.73739  3.18146  2.89801  2.37887  2.77519  2.98518  4.58477  3.61503
          0.01082  4.92748  5.64982  0.61958  0.77255  0.48576  0.95510
    391   2.94166  5.44808  2.53947  1.60227  4.80035  3.66929  3.86576  4.28108  1.63728  3.74661  4.49296  3.13458  4.07914  2.43053  2.48303  2.89758  3.17186  3.84388  5.86486  4.46281    406 e - - -
          2.68618  4.42225  2.77519  2.73123  3.46354  2.40513  3.72494  3.29354  2.67741  2.69355  4.24690  2.90347  2.73739  3.18146  2.89801  2.37887  2.77519  2.98518  4.58477  3.61503
          0.01082  4.92748  5.64982  0.61958  0.77255  0.48576  0.95510
    392   2.30286  5.36479  3.06169  0.83302  4.94019  3.68964  4.21797  4.34921  3.07202  3.94085  4.75242  3.33107  4.25459  3.36928  3.55359  3.09988  2.39662  3.92157  6.13874  4.75593    407 e - - -
          2.68618  4.42225  2.77519  2.73123  3.46354  2.40513  3.72494  3.29354  2.67741  2.69355  4.24690  2.90347  2.73739  3.18146  2.89801  2.37887  2.77519  2.98518  4.58477  3.61503
          0.08282  4.92748  2.62774  0.61958  0.77255  0.48576  0.95510
    393   4.16082  5.34459  6.10718  5.52699  3.50345  5.59198  5.87614  1.66283  5.39665  0.63807  2.20951  5.75581  5.55355  5.20737  5.31706  5.00063  4.35765  2.86575  5.78932  4.87484    408 L - - -
          2.68618  4.42225  2.77519  2.73123  3.46354  2.40513  3.72494  3.29354  2.67741  2.69355  4.24690  2.90347  2.73739  3.18146  2.89801  2.37887  2.77519  2.98518  4.58477  3.61503
          0.01162  4.85628  5.57862  0.61958  0.77255  0.65147  0.73664
    394   1.32378  4.54375  4.09522  3.57028  3.90060  3.75201  4.39821  3.11968  3.50282  2.27640  3.86813  3.82853  4.28458  3.78285  3.79674  1.73594  3.16084  2.25219  5.37957  4.16820    409 a - - -
          2.68618  4.42225  2.77519  2.73123  3.46354  2.40513  3.72494  3.29354  2.67741  2.69355  4.24690  2.90347  2.73739  3.18146  2.89801  2.37887  2.77519  2.98518  4.58477  3.61503
          0.01162  4.85628  5.57862  0.61958  0.77255  0.65147  0.73664
    395   3.01785  5.54284  1.90633  2.12689  4.88265  3.65598  3.92105  4.37102  2.67815  3.83781  4.59778  3.11686  4.11079  1.54449  2.15507  2.95983  3.25646  3.93346  5.96179  4.54129    410 q - - -
          2.68618  4.42225  2.77519  2.73123  3.46354  2.40513  3.72494  3.29354  2.67741  2.69355  4.24690  2.90347  2.73739  3.18146  2.89801  2.37887  2.77519  2.98518  4.58477  3.61503
          0.01162  4.85628  5.57862  0.61958  0.77255  0.65147  0.73664
    396   3.39101  4.98831  4.35805  3.79187  3.61336  4.40091  4.61574  2.93799  3.55273  1.28367  2.39555  4.17453  4.70992  1.34755  3.81553  3.69380  3.61264  3.01240  5.44614  4.29507    411 l - - -
          2.68618  4.42225  2.77519  2.73123  3.46354  2.40513  3.72494  3.29354  2.67741  2.69355  4.24690  2.90347  2.73739  3.18146  2.89801  2.37887  2.77519  2.98518  4.58477  3.61503
          0.01162  4.85628  5.57862  0.61958  0.77255  0.65147  0.73664
    397   2.93878  5.26130  3.16453  2.68459  4.61110  3.67406  2.90972  4.06807  2.63821  3.60350  4.39274  3.20713  4.10721  1.22799  3.06914  2.39878  2.45489  3.68372  5.76841  4.40842    412 q - - -
          2.68618  4.42225  2.77519  2.73123  3.46354  2.40513  3.72494  3.29354  2.67741  2.69355  4.24690  2.90347  2.73739  3.18146  2.89801  2.37887  2.77519  2.98518  4.58477  3.61503
          0.01162  4.85628  5.57862  0.61958  0.77255  0.65147  0.73664
    398   2.35043  5.32684  3.08978  2.53653  4.66978  2.84355  3.79376  4.14760  2.18852  3.62854  4.37179  2.52190  4.00410  2.09295  2.17502  2.34516  3.06967  3.71715  5.75988  4.35917    413 q - - -
          2.68618  4.42225  2.77519  2.73123  3.46354  2.40513  3.72494  3.29354  2.67741  2.69355  4.24690  2.90347  2.73739  3.18146  2.89801  2.37887  2.77519  2.98518  4.58477  3.61503
          0.01162  4.85628  5.57862  0.61958  0.77255  0.65147  0.73664
    399   2.85709  5.16810  3.16141  2.22933  4.45520  3.64630  3.85166  3.88966  2.18407  2.61808  4.24059  3.15533  4.04673  2.97991  3.06722  1.49070  2.54603  3.52900  5.65075  4.29260    414 s - - -
          2.68618  4.42225  2.77519  2.73123  3.46354  2.40513  3.72494  3.29354  2.67741  2.69355  4.24690  2.90347  2.73739  3.18146  2.89801  2.37887  2.77519  2.98518  4.58477  3.61503
          0.01162  4.85628  5.57862  0.61958  0.77255  0.39455  1.12081
    400   2.96437  4.41285  4.48585  3.90452  2.21923  4.06640  2.96137  2.35004  3.76049  1.80268  3.52254  4.05951  4.43087  3.96333  2.34612  3.35945  3.19554  2.66969  4.83457  2.14177    415 l - - -
          2.68618  4.42225  2.77519  2.73123  3.46354  2.40513  3.72494  3.29354  2.67741  2.69355  4.24690  2.90347  2.73739  3.18146  2.89801  2.37887  2.77519  2.98518  4.58477  3.61503
          0.01082  4.92748  5.64982  0.61958  0.77255  0.48576  0.95510
    401   3.33672  5.48586  3.78413  3.12865  4.81333  4.04301  4.04869  4.20135  2.43732  3.66923  2.90632  3.56855  4.40906  0.98775  1.84862  3.34716  3.52470  3.89862  5.82837  4.59986    416 q - - -
          2.68618  4.42225  2.77519  2.73123  3.46354  2.40513  3.72494  3.29354  2.67741  2.69355  4.24690  2.90347  2.73739  3.18146  2.89801  2.37887  2.77519  2.98518  4.58477  3.61503
          0.01082  4.92748  5.64982  0.61958  0.77255  0.48576  0.95510
    402   1.59222  5.18305  3.21471  2.68460  4.60286  2.80657  3.92739  4.05697  2.31225  3.59761  4.36877  2.55161  4.07165  3.04851  3.16995  2.30705  2.20131  3.64887  5.77629  4.40623    417 a - - -
          2.68618  4.42225  2.77519  2.73123  3.46354  2.40513  3.72494  3.29354  2.67741  2.69355  4.24690  2.90347  2.73739  3.18146  2.89801  2.37887  2.77519  2.98518  4.58477  3.61503
          0.01082  4.92748  5.64982  0.61958  0.77255  0.48576  0.95510
    403   1.94033  4.49752  4.85546  4.25709  3.40918  4.25996  4.57315  2.74284  4.07965  1.15857  2.12252  4.35277  4.59577  4.22846  4.15347  3.57011  3.33384  2.66280  3.12695  3.90633    418 l - - -
          2.68618  4.42225  2.77519  2.73123  3.46354  2.40513  3.72494  3.29354  2.67741  2.69355  4.24690  2.90347  2.73739  3.18146  2.89801  2.37887  2.77519  2.98518  4.58477  3.61503
          0.01082  4.92748  5.64982  0.61958  0.77255  0.48576  0.95510
    404   3.31834  5.93903  1.37565  1.32273  5.24589  3.72439  4.16700  4.77186  3.09365  4.23006  5.02572  3.17252  4.28766  2.35118  3.66608  2.35076  3.58495  4.31584  6.36623  4.86953    419 e - - -
          2.68618  4.42225  2.77519  2.73123  3.46354  2.40513  3.72494  3.29354  2.67741  2.69355  4.24690  2.90347  2.73739  3.18146  2.89801  2.37887  2.77519  2.98518  4.58477  3.61503
          0.01082  4.92748  5.64982  0.61958  0.77255  0.48576  0.95510
    405   2.38420  5.40839  3.11040  2.25654  4.75415  3.67271  3.86808  4.22607  1.93415  3.70710  4.46065  3.14550  4.08037  1.46467  3.03613  2.45847  3.16538  3.80190  5.83711  4.44403    420 q - - -
          2.68618  4.42225  2.77519  2.73123  3.46354  2.40513  3.72494  3.29354  2.67741  2.69355  4.24690  2.90347  2.73739  3.18146  2.89801  2.37887  2.77519  2.98518  4.58477  3.61503
          0.01082  4.92748  5.64982  0.61958  0.77255  0.48576  0.95510
    406   2.38186  5.63815  2.93429  1.58887  4.99989  3.73456  4.07843  4.47455  2.86069  3.96684  4.75995  3.22133  4.23833  1.17812  3.33007  3.12187  3.43231  4.05450  6.10965  4.69689    421 q - - -
          2.68618  4.42225  2.77519  2.73123  3.46354  2.40513  3.72494  3.29354  2.67741  2.69355  4.24690  2.90347  2.73739  3.18146  2.89801  2.37887  2.77519  2.98518  4.58477  3.61503
          0.01082  4.92748  5.64982  0.61958  0.77255  0.48576  0.95510
    407   2.91833  3.01605  4.78471  4.18167  2.15757  4.07361  2.94937  2.72800  3.98519  1.41549  3.41100  4.19819  4.43556  4.12617  4.02162  3.38230  3.15017  2.10516  4.84496  2.79432    422 l - - -
          2.68618  4.42225  2.77519  2.73123  3.46354  2.40513  3.72494  3.29354  2.67741  2.69355  4.24690  2.90347  2.73739  3.18146  2.89801  2.37887  2.77519  2.98518  4.58477  3.61503
          0.01082  4.92748  5.64982  0.61958  0.77255  0.48576  0.95510
    408   2.84759  5.33001  2.59885  2.18059  4.66326  3.62495  3.81382  3.11548  2.16331  3.63022  4.37386  2.59261  4.01856  2.45362  3.04422  2.38062  2.23733  2.96043  5.76976  4.36593    423 k - - -
          2.68618  4.42225  2.77519  2.73123  3.46354  2.40513  3.72494  3.29354  2.67741  2.69355  4.24690  2.90347  2.73739  3.18146  2.89801  2.37887  2.77519  2.98518  4.58477  3.61503
          0.01082  4.92748  5.64982  0.61958  0.77255  0.48576  0.95510
    409   3.57758  6.02953  2.92541  1.81256  5.37486  3.89325  4.32372  4.90010  3.07372  4.34432  5.21371  3.38061  4.47599  0.70455  3.47393  3.47937  3.84335  4.49084  6.42103  5.02401    424 q - - -
          2.68618  4.42225  2.77519  2.73123  3.46354  2.40513  3.72494  3.29354  2.67741  2.69355  4.24690  2.90347  2.73739  3.18146  2.89801  2.37887  2.77519  2.98518  4.58477  3.61503
          0.01082  4.92748  5.64982  0.61958  0.77255  0.48576  0.95510
    410   2.87561  4.57679  3.78010  2.13523  3.71190  3.86366  4.12069  2.46505  3.16195  2.77402  2.10419  3.61173  4.24204  2.77447  3.50771  3.11167  2.54893  1.98565  5.16728  3.93635    425 v - - -
          2.68618  4.42225  2.77519  2.73123  3.46354  2.40513  3.72494  3.29354  2.67741  2.69355  4.24690  2.90347  2.73739  3.18146  2.89801  2.37887  2.77519  2.98518  4.58477  3.61503
          0.01082  4.92748  5.64982  0.61958  0.77255  0.48576  0.95510
    411   3.47388  5.75044  3.82810  3.14709  5.25703  4.10798  4.03603  4.60613  0.84631  3.98011  4.80869  2.56355  4.45977  2.29732  2.09632  3.43297  3.63548  4.23905  5.98435  4.78983    426 k - - -
          2.68618  4.42225  2.77519  2.73123  3.46354  2.40513  3.72494  3.29354  2.67741  2.69355  4.24690  2.90347  2.73739  3.18146  2.89801  2.37887  2.77519  2.98518  4.58477  3.61503
          0.01082  4.92748  5.64982  0.61958  0.77255  0.48576  0.95510
    412   1.83403  4.91792  3.64779  3.21968  4.83183  3.58055  4.41038  4.27600  3.26899  3.88226  4.67153  1.46665  4.21357  3.58656  3.69299  2.20484  1.63477  3.76726  6.08710  4.79406    427 n - - -
          2.68618  4.42225  2.77519  2.73123  3.46354  2.40513  3.72494  3.29354  2.67741  2.69355  4.24690  2.90347  2.73739  3.18146  2.89801  2.37887  2.77519  2.98518  4.58477  3.61503
          0.01082  4.92748  5.64982  0.61958  0.77255  0.48576  0.95510
    413   2.42117  5.74169  4.06993  3.31294  5.29853  4.19227  4.08656  4.61240  0.90313  3.99455  4.84741  3.70501  4.54123  3.20729  1.49920  3.55180  3.72873  4.26771  5.99415  4.84743    428 k - - -
          2.68618  4.42225  2.77519  2.73123  3.46354  2.40513  3.72494  3.29354  2.67741  2.69355  4.24690  2.90347  2.73739  3.18146  2.89801  2.37887  2.77519  2.98518  4.58477  3.61503
          0.01082  4.92748  5.64982  0.61958  0.77255  0.48576  0.95510
    414   1.94327  4.39741  4.72533  4.12769  2.68430  4.14050  4.46682  2.71673  3.96304  1.39936  2.17243  4.22743  4.49379  4.12503  4.04970  3.44600  2.48879  2.58184  5.00851  3.84002    429 l - - -
          2.68618  4.42225  2.77519  2.73123  3.46354  2.40513  3.72494  3.29354  2.67741  2.69355  4.24690  2.90347  2.73739  3.18146  2.89801  2.37887  2.77519  2.98518  4.58477  3.61503
          0.01082  4.92748  5.64982  0.61958  0.77255  0.48576  0.95510
    415   2.37257  5.31371  3.12016  2.57725  4.64995  3.63666  3.83696  4.12005  2.16768  3.62134  4.37384  2.24965  4.03674  2.48348  3.06066  2.06348  2.01408  3.70329  5.77011  4.37493    430 t - - -
          2.68618  4.42225  2.77519  2.73123  3.46354  2.40513  3.72494  3.29354  2.67741  2.69355  4.24690  2.90347  2.73739  3.18146  2.89801  2.37887  2.77519  2.98518  4.58477  3.61503
          0.01082  4.92748  5.64982  0.61958  0.77255  0.48576  0.95510
    416   2.37324  5.21799  3.20160  2.31618  4.49881  3.71184  3.93282  3.91795  2.68000  3.48703  2.94714  3.23115  4.12541  1.21121  3.12117  2.95478  3.18080  3.57360  5.70807  4.36149    431 q - - -
          2.68618  4.42225  2.77519  2.73123  3.46354  2.40513  3.72494  3.29354  2.67741  2.69355  4.24690  2.90347  2.73739  3.18146  2.89801  2.37887  2.77519  2.98518  4.58477  3.61503
          0.01082  4.92748  5.64982  0.61958  0.77255  0.48576  0.95510
    417   3.06327  5.21004  3.21160  0.88165  4.60960  3.75862  4.18181  3.75036  3.01221  3.56690  4.45053  3.38541  4.26516  3.34748  3.46163  3.11235  2.59358  2.45985  5.90928  4.56725    432 e - - -
          2.68618  4.42225  2.77519  2.73123  3.46354  2.40513  3.72494  3.29354  2.67741  2.69355  4.24690  2.90347  2.73739  3.18146  2.89801  2.37887  2.77519  2.98518  4.58477  3.61503
          0.01082  4.92748  5.64982  0.61958  0.77255  0.48576  0.95510
    418   2.38073  4.47107  4.73724  4.17038  3.60644  4.18721  4.60590  1.20996  4.02116  1.64623  3.57498  4.29140  4.57604  4.22097  4.14550  2.55139  3.29845  2.41188  5.19880  4.01592    433 i - - -
          2.68618  4.42225  2.77519  2.73123  3.46354  2.40513  3.72494  3.29354  2.67741  2.69355  4.24690  2.90347  2.73739  3.18146  2.89801  2.37887  2.77519  2.98518  4.58477  3.61503
          0.01082  4.92748  5.64982  0.61958  0.77255  0.48576  0.95510
    419   3.02748  5.55224  2.30618  2.57260  4.88124  3.67048  2.76486  4.37495  2.74283  3.85185  4.61014  2.51725  4.12865  1.28775  3.25118  2.45848  3.26953  3.93817  5.98590  4.55550    434 q - - -
          2.68618  4.42225  2.77519  2.73123  3.46354  2.40513  3.72494  3.29354  2.67741  2.69355  4.24690  2.90347  2.73739  3.18146  2.89801  2.37887  2.77519  2.98518  4.58477  3.61503
          0.01082  4.92748  5.64982  0.61958  0.77255  0.48576  0.95510
    420   2.35720  5.48488  3.02926  1.89813  4.81455  3.69518  2.88144  4.28968  2.67916  3.77961  4.54784  3.16809  4.13501  1.29785  3.14556  2.97604  3.25528  3.87352  5.91777  4.51753    435 q - - -
          2.68618  4.42225  2.77519  2.73123  3.46354  2.40513  3.72494  3.29354  2.67741  2.69355  4.24690  2.90347  2.73739  3.18146  2.89801  2.37887  2.77519  2.98518  4.58477  3.61503
          0.01082  4.92748  5.64982  0.61958  0.77255  0.48576  0.95510
    421   1.43315  4.63394  3.72006  3.16396  3.81793  3.80727  2.81204  3.17767  3.11780  2.33460  3.77833  3.57044  4.21915  3.43075  3.48091  2.15032  3.11430  2.46410  5.25134  4.00930    436 a - - -
          2.68618  4.42225  2.77519  2.73123  3.46354  2.40513  3.72494  3.29354  2.67741  2.69355  4.24690  2.90347  2.73739  3.18146  2.89801  2.37887  2.77519  2.98518  4.58477  3.61503
          0.01082  4.92748  5.64982  0.61958  0.77255  0.48576  0.95510
    422   3.58758  5.76555  4.05424  3.30989  5.32966  4.19584  4.08779  4.64743  0.79170  4.01670  4.86869  3.70369  4.54591  3.20763  1.70801  2.45536  3.74053  4.29882  6.00619  4.85980    437 k - - -
          2.68618  4.42225  2.77519  2.73123  3.46354  2.40513  3.72494  3.29354  2.67741  2.69355  4.24690  2.90347  2.73739  3.18146  2.89801  2.37887  2.77519  2.98518  4.58477  3.61503
          0.01082  4.92748  5.64982  0.61958  0.77255  0.48576  0.95510
    423   2.98873  5.42401  3.25803  2.68793  4.78651  3.73889  2.95009  4.23896  1.61641  3.70962  4.47339  1.92861  4.12614  2.98069  2.43988  2.95659  2.13941  3.82726  5.82267  4.46590    438 k - - -
          2.68618  4.42225  2.77519  2.73123  3.46354  2.40513  3.72494  3.29354  2.67741  2.69355  4.24690  2.90347  2.73739  3.18146  2.89801  2.37887  2.77519  2.98518  4.58477  3.61503
          0.01082  4.92748  5.64982  0.61958  0.77255  0.48576  0.95510
    424   2.88228  5.17578  1.74959  1.95009  4.43786  3.67219  3.88729  3.86073  2.67338  2.35134  3.10430  3.17970  4.07481  3.02078  3.14988  2.88974  2.50444  3.51374  5.66170  4.30244    439 d - - -
          2.68618  4.42225  2.77519  2.73123  3.46354  2.40513  3.72494  3.29354  2.67741  2.69355  4.24690  2.90347  2.73739  3.18146  2.89801  2.37887  2.77519  2.98518  4.58477  3.61503
          0.01082  4.92748  5.64982  0.61958  0.77255  0.48576  0.95510
    425   3.32443  4.84474  4.40600  3.87929  2.27220  4.29936  1.57874  3.34117  3.78671  1.61484  3.96335  2.63526  4.65728  4.00248  4.02434  3.58239  3.55263  3.15189  4.57279  2.32804    440 h - - -
          2.68618  4.42225  2.77519  2.73123  3.46354  2.40513  3.72494  3.29354  2.67741  2.69355  4.24690  2.90347  2.73739  3.18146  2.89801  2.37887  2.77519  2.98518  4.58477  3.61503
          0.01082  4.92748  5.64982  0.61958  0.77255  0.48576  0.95510
    426   1.89498  5.27704  3.17569  2.77816  4.80104  3.67103  4.07373  4.25824  2.34111  3.79348  4.57649  1.22623  4.17274  3.20663  3.29398  2.43139  3.27004  3.82678  5.96032  4.59422    441 n - - -
          2.68618  4.42225  2.77519  2.73123  3.46354  2.40513  3.72494  3.29354  2.67741  2.69355  4.24690  2.90347  2.73739  3.18146  2.89801  2.37887  2.77519  2.98518  4.58477  3.61503
          0.01082  4.92748  5.64982  0.61958  0.77255  0.48576  0.95510
    427   2.36370  4.65251  3.65043  2.57111  2.89461  3.80526  4.07538  3.17729  3.05626  2.88596  3.76941  3.51829  4.19894  3.36873  3.43472  1.81858  2.19203  2.09693  5.24333  3.99647    442 s - - -
          2.68618  4.42225  2.77519  2.73123  3.46354  2.40513  3.72494  3.29354  2.67741  2.69355  4.24690  2.90347  2.73739  3.18146  2.89801  2.37887  2.77519  2.98518  4.58477  3.61503
          0.01082  4.92748  5.64982  0.61958  0.77255  0.48576  0.95510
    428   4.09661  5.28586  6.07634  5.53089  3.67597  5.57723  5.97045  2.04295  5.41524  0.51056  3.40613  5.74260  5.60418  5.31969  5.39197  4.99650  4.31421  2.06369  5.94418  4.97849    443 L - - -
          2.68618  4.42225  2.77519  2.73123  3.46354  2.40513  3.72494  3.29354  2.67741  2.69355  4.24690  2.90347  2.73739  3.18146  2.89801  2.37887  2.77519  2.98518  4.58477  3.61503
          0.01082  4.92748  5.64982  0.61958  0.77255  0.48576  0.95510
    429   3.24587  2.83741  3.79918  3.18134  4.73426  3.96967  4.11972  4.13554  2.56877  3.67632  4.53406  3.60372  4.39095  0.89927  2.15167  3.29464  3.48047  3.80900  5.82128  4.58547    444 q - - -
          2.68618  4.42225  2.77519  2.73123  3.46354  2.40513  3.72494  3.29354  2.67741  2.69355  4.24690  2.90347  2.73739  3.18146  2.89801  2.37887  2.77519  2.98518  4.58477  3.61503
          0.01082  4.92748  5.64982  0.61958  0.77255  0.48576  0.95510
    430   1.75131  4.89315  3.48775  2.95625  4.30818  3.66676  4.09670  3.70850  2.94781  2.65854  4.18349  2.55185  4.14874  3.28468  3.38083  1.73796  2.06893  3.37265  5.62572  4.32997    445 s - - -
          2.68618  4.42225  2.77519  2.73123  3.46354  2.40513  3.72494  3.29354  2.67741  2.69355  4.24690  2.90347  2.73739  3.18146  2.89801  2.37887  2.77519  2.98518  4.58477  3.61503
          0.01082  4.92748  5.64982  0.61958  0.77255  0.48576  0.95510
    431   2.94896  5.46205  2.51588  1.40547  4.80992  3.66420  3.87618  4.29399  2.22817  3.76134  4.50808  3.12857  4.08204  2.04781  2.45644  2.90272  3.18142  3.85546  5.88275  4.47382    446 e - - -
          2.68618  4.42225  2.77519  2.73123  3.46354  2.40513  3.72494  3.29354  2.67741  2.69355  4.24690  2.90347  2.73739  3.18146  2.89801  2.37887  2.77519  2.98518  4.58477  3.61503
          0.01082  4.92748  5.64982  0.61958  0.77255  0.48576  0.95510
    432   3.37750  4.74166  5.09732  4.51288  2.50765  4.54104  2.85454  2.82442  4.33811  0.88914  2.03256  4.60630  4.82938  4.44034  4.39564  3.85869  3.60040  2.85095  5.10310  3.83658    447 l - - -
          2.68618  4.42225  2.77519  2.73123  3.46354  2.40513  3.72494  3.29354  2.67741  2.69355  4.24690  2.90347  2.73739  3.18146  2.89801  2.37887  2.77519  2.98518  4.58477  3.61503
          0.01082  4.92748  5.64982  0.61958  0.77255  0.48576  0.95510
    433   3.58053  6.30501  1.05231  1.23135  5.57493  3.76863  4.34538  5.14202  3.41479  4.58005  5.43524  3.20733  4.41582  2.33666  4.06241  3.42572  3.87520  4.66821  6.71966  5.14637    448 d - - -
          2.68618  4.42225  2.77519  2.73123  3.46354  2.40513  3.72494  3.29354  2.67741  2.69355  4.24690  2.90347  2.73739  3.18146  2.89801  2.37887  2.77519  2.98518  4.58477  3.61503
          0.01082  4.92748  5.64982  0.61958  0.77255  0.48576  0.95510
    434   2.41091  5.49783  3.32990  2.21027  4.88646  3.79649  3.90274  4.32837  1.17814  3.77617  4.54580  3.26801  4.18004  2.48523  2.30524  3.02971  3.27899  3.91581  5.86548  4.53013    449 k - - -
          2.68618  4.42225  2.77519  2.73123  3.46354  2.40513  3.72494  3.29354  2.67741  2.69355  4.24690  2.90347  2.73739  3.18146  2.89801  2.37887  2.77519  2.98518  4.58477  3.61503
          0.08859  4.92748  2.55698  0.61958  0.77255  0.48576  0.95510
    435   2.00197  4.47983  3.97684  3.41174  3.62937  3.89366  4.20789  2.86014  3.33239  2.25857  3.60572  3.74705  4.28501  2.60985  3.62590  3.16764  2.53790  1.46685  5.11852  3.90470    450 v - - -
          2.68618  4.42225  2.77519  2.73123  3.46354  2.40513  3.72494  3.29354  2.67741  2.69355  4.24690  2.90347  2.73739  3.18146  2.89801  2.37887  2.77519  2.98518  4.58477  3.61503
          0.01169  4.85057  5.57292  0.61958  0.77255  0.66317  0.72405
    436   2.82518  3.15887  3.32304  2.34856  4.09654  3.68723  3.90879  2.71240  2.75033  3.13533  3.97522  3.26473  4.07867  2.08229  3.19208  2.46439  1.93030  3.20198  5.42195  4.11878    451 t - - -
          2.68618  4.42225  2.77519  2.73123  3.46354  2.40513  3.72494  3.29354  2.67741  2.69355  4.24690  2.90347  2.73739  3.18146  2.89801  2.37887  2.77519  2.98518  4.58477  3.61503
          0.01169  4.85057  5.57292  0.61958  0.77255  0.66317  0.72405
    437   2.34858  5.02945  3.23999  2.69351  4.27424  3.66625  2.86415  3.69258  2.66697  2.27324  4.11367  3.20814  4.06339  1.82255  3.11589  2.13585  3.07825  3.37098  5.53861  4.20790    452 q - - -
          2.68618  4.42225  2.77519  2.73123  3.46354  2.40513  3.72494  3.29354  2.67741  2.69355  4.24690  2.90347  2.73739  3.18146  2.89801  2.37887  2.77519  2.98518  4.58477  3.61503
          0.01169  4.85057  5.57292  0.61958  0.77255  0.66317  0.72405
    438   2.83262  4.98509  3.24806  2.25014  4.21225  3.66873  3.87855  3.61547  2.68842  2.57986  4.06125  2.65684  4.06062  2.16474  3.14231  2.88015  2.49792  1.98108  5.49762  4.17398    453 v - - -
          2.68618  4.42225  2.77519  2.73123  3.46354  2.40513  3.72494  3.29354  2.67741  2.69355  4.24690  2.90347  2.73739  3.18146  2.89801  2.37887  2.77519  2.98518  4.58477  3.61503
          0.01169  4.85057  5.57292  0.61958  0.77255  0.38894  1.13251
    439   2.35845  5.26688  3.26285  2.69692  3.00628  3.71929  3.88396  4.00862  1.26631  3.54432  4.33152  2.61494  4.10907  3.00613  2.50874  2.93288  3.16294  3.64032  5.71466  4.36714    454 k - - -
          2.68618  4.42225  2.77519  2.73123  3.46354  2.40513  3.72494  3.29354  2.67741  2.69355  4.24690  2.90347  2.73739  3.18146  2.89801  2.37887  2.77519  2.98518  4.58477  3.61503
          0.01082  4.92748  5.64982  0.61958  0.77255  0.48576  0.95510
    440   2.02010  5.29769  3.16647  2.62527  4.61317  3.67325  3.86108  4.06596  2.19977  2.81914  4.35596  1.96712  4.07072  1.92891  3.03744  2.88338  3.13112  3.67425  5.74833  4.37400    455 q - - -
          2.68618  4.42225  2.77519  2.73123  3.46354  2.40513  3.72494  3.29354  2.67741  2.69355  4.24690  2.90347  2.73739  3.18146  2.89801  2.37887  2.77519  2.98518  4.58477  3.61503
          0.01082  4.92748  5.64982  0.61958  0.77255  0.48576  0.95510
    441   2.02265  5.17621  3.22797  2.66640  4.45306  3.68464  3.87068  2.44889  2.27933  3.44782  4.24046  3.19241  4.07480  1.96667  2.49910  2.41658  3.11003  3.53032  5.65047  4.29998    456 q - - -
          2.68618  4.42225  2.77519  2.73123  3.46354  2.40513  3.72494  3.29354  2.67741  2.69355  4.24690  2.90347  2.73739  3.18146  2.89801  2.37887  2.77519  2.98518  4.58477  3.61503
          0.01082  4.92748  5.64982  0.61958  0.77255  0.48576  0.95510
    442   3.36175  4.79967  4.93695  4.38733  3.54384  4.46485  4.86725  2.81343  4.20303  0.68142  2.53854  4.55630  4.81529  4.39579  4.32753  2.51752  3.61510  2.83579  5.36957  4.23248    457 L - - -
          2.68618  4.42225  2.77519  2.73123  3.46354  2.40513  3.72494  3.29354  2.67741  2.69355  4.24690  2.90347  2.73739  3.18146  2.89801  2.37887  2.77519  2.98518  4.58477  3.61503
          0.01082  4.92748  5.64982  0.61958  0.77255  0.48576  0.95510
    443   3.00421  5.50513  2.46258  1.20481  4.82717  3.66872  3.93601  4.31098  2.72087  3.79878  3.06746  3.13473  4.11739  1.99919  3.22382  2.95487  3.24419  3.88519  5.94258  4.52161    458 e - - -
          2.68618  4.42225  2.77519  2.73123  3.46354  2.40513  3.72494  3.29354  2.67741  2.69355  4.24690  2.90347  2.73739  3.18146  2.89801  2.37887  2.77519  2.98518  4.58477  3.61503
          0.01082  4.92748  5.64982  0.61958  0.77255  0.48576  0.95510
    444   2.38212  5.37965  3.12377  2.16261  4.72779  3.65023  3.83066  4.20552  1.73719  3.68010  4.42363  2.22384  4.04553  2.92998  2.19635  2.44691  3.11670  3.77284  5.80533  4.40677    459 k - - -
          2.68618  4.42225  2.77519  2.73123  3.46354  2.40513  3.72494  3.29354  2.67741  2.69355  4.24690  2.90347  2.73739  3.18146  2.89801  2.37887  2.77519  2.98518  4.58477  3.61503
          0.01082  4.92748  5.64982  0.61958  0.77255  0.48576  0.95510
    445   2.38159  5.48096  2.43994  1.51388  4.81859  3.65200  3.89650  4.30855  2.66416  3.78287  4.53113  2.21687  4.08560  3.00236  2.12335  2.90977  3.19658  3.86909  5.91358  4.49081    460 e - - -
          2.68618  4.42225  2.77519  2.73123  3.46354  2.40513  3.72494  3.29354  2.67741  2.69355  4.24690  2.90347  2.73739  3.18146  2.89801  2.37887  2.77519  2.98518  4.58477  3.61503
          0.01082  4.92748  5.64982  0.61958  0.77255  0.48576  0.95510
    446   2.96555  4.38519  4.62837  4.03517  3.44851  4.10983  2.87958  2.24750  3.87628  1.16241  3.43998  4.16636  4.46793  4.06608  3.99177  3.41128  2.49951  2.06334  5.01412  3.83423    461 l - - -
          2.68618  4.42225  2.77519  2.73123  3.46354  2.40513  3.72494  3.29354  2.67741  2.69355  4.24690  2.90347  2.73739  3.18146  2.89801  2.37887  2.77519  2.98518  4.58477  3.61503
          0.01082  4.92748  5.64982  0.61958  0.77255  0.48576  0.95510
    447   3.13541  5.57527  3.11457  1.29293  4.95094  3.77338  3.99502  4.40216  1.43131  3.87392  4.65701  3.25241  4.21882  3.11239  3.04358  3.08924  2.50190  3.98947  5.98738  4.62040    462 e - - -
          2.68618  4.42225  2.77519  2.73123  3.46354  2.40513  3.72494  3.29354  2.67741  2.69355  4.24690  2.90347  2.73739  3.18146  2.89801  2.37887  2.77519  2.98518  4.58477  3.61503
          0.01082  4.92748  5.64982  0.61958  0.77255  0.48576  0.95510
    448   2.38957  5.77276  2.23619  0.93122  5.09274  3.70791  4.08614  4.59873  2.38098  4.06938  4.85020  3.16372  4.23038  3.21446  3.48749  3.12342  3.46122  4.15505  6.20687  4.74425    463 e - - -
          2.68618  4.42225  2.77519  2.73123  3.46354  2.40513  3.72494  3.29354  2.67741  2.69355  4.24690  2.90347  2.73739  3.18146  2.89801  2.37887  2.77519  2.98518  4.58477  3.61503
          0.01082  4.92748  5.64982  0.61958  0.77255  0.48576  0.95510
    449   2.90805  4.34710  4.50812  3.91543  2.27012  4.03495  4.34613  2.32937  3.77198  1.55864  3.42868  4.06856  4.39842  2.32965  3.90622  2.67156  3.13995  2.16195  4.95890  3.77355    464 l - - -
          2.68618  4.42225  2.77519  2.73123  3.46354  2.40513  3.72494  3.29354  2.67741  2.69355  4.24690  2.90347  2.73739  3.18146  2.89801  2.37887  2.77519  2.98518  4.58477  3.61503
          0.01082  4.92748  5.64982  0.61958  0.77255  0.48576  0.95510
    450   3.06440  5.50057  3.29874  1.91565  4.88756  3.78736  3.90728  4.33290  1.44208  3.78256  4.55151  3.25947  4.17711  3.01234  2.02398  2.07356  3.27908  3.91831  5.87447  4.53332    465 k - - -
          2.68618  4.42225  2.77519  2.73123  3.46354  2.40513  3.72494  3.29354  2.67741  2.69355  4.24690  2.90347  2.73739  3.18146  2.89801  2.37887  2.77519  2.98518  4.58477  3.61503
          0.01082  4.92748  5.64982  0.61958  0.77255  0.48576  0.95510
    451   2.37586  5.29444  3.12216  2.17258  4.60512  2.82623  2.99502  4.06592  2.59485  2.87742  4.34793  3.13159  4.04824  1.54763  3.07498  2.85476  3.10780  3.66743  5.74792  4.36084    466 q - - -
          2.68618  4.42225  2.77519  2.73123  3.46354  2.40513  3.72494  3.29354  2.67741  2.69355  4.24690  2.90347  2.73739  3.18146  2.89801  2.37887  2.77519  2.98518  4.58477  3.61503
          0.01082  4.92748  5.64982  0.61958  0.77255  0.48576  0.95510
    452   3.83597  5.92844  4.40860  3.51971  5.55922  4.37024  4.12318  4.80646  0.63919  4.11463  4.99734  3.85445  4.68075  2.26574  1.92726  3.79459  3.93260  4.48941  6.05172  4.97962    467 K - - -
          2.68618  4.42225  2.77519  2.73123  3.46354  2.40513  3.72494  3.29354  2.67741  2.69355  4.24690  2.90347  2.73739  3.18146  2.89801  2.37887  2.77519  2.98518  4.58477  3.61503
          0.01082  4.92748  5.64982  0.61958  0.77255  0.48576  0.95510
    453   4.14905  5.38308  5.99959  5.50021  3.63222  5.47520  5.91713  2.65675  5.32499  0.40096  3.38793  5.69816  5.57728  5.26992  5.30893  4.93159  4.38618  2.17030  5.89931  4.89959    468 L - - -
          2.68618  4.42225  2.77519  2.73123  3.46354  2.40513  3.72494  3.29354  2.67741  2.69355  4.24690  2.90347  2.73739  3.18146  2.89801  2.37887  2.77519  2.98518  4.58477  3.61503
          0.01082  4.92748  5.64982  0.61958  0.77255  0.48576  0.95510
    454   2.85245  3.37328  2.54649  2.18817  4.52296  3.64570  2.96408  3.97401  2.23908  2.10573  4.28453  3.13667  4.03910  2.95721  3.08133  2.12737  3.08381  3.59218  5.69422  4.31678    469 l - - -
          2.68618  4.42225  2.77519  2.73123  3.46354  2.40513  3.72494  3.29354  2.67741  2.69355  4.24690  2.90347  2.73739  3.18146  2.89801  2.37887  2.77519  2.98518  4.58477  3.61503
          0.01082  4.92748  5.64982  0.61958  0.77255  0.48576  0.95510
    455   2.99845  5.43036  3.24490  2.69057  4.79040  3.74081  2.74631  4.24454  2.50930  3.71729  4.48320  2.55938  4.13302  2.49615  1.45952  2.06052  3.21929  3.83413  5.83145  4.47365    470 r - - -
          2.68618  4.42225  2.77519  2.73123  3.46354  2.40513  3.72494  3.29354  2.67741  2.69355  4.24690  2.90347  2.73739  3.18146  2.89801  2.37887  2.77519  2.98518  4.58477  3.61503
          0.01082  4.92748  5.64982  0.61958  0.77255  0.48576  0.95510
    456   1.32067  4.54659  4.03206  3.48422  3.82089  3.80093  4.31360  3.13304  3.42054  2.89351  2.82247  3.78306  4.28364  3.70020  3.72458  2.04422  2.45680  2.27687  5.28717  4.07321    471 a - - -
          2.68618  4.42225  2.77519  2.73123  3.46354  2.40513  3.72494  3.29354  2.67741  2.69355  4.24690  2.90347  2.73739  3.18146  2.89801  2.37887  2.77519  2.98518  4.58477  3.61503
          0.01082  4.92748  5.64982  0.61958  0.77255  0.48576  0.95510
    457   2.38879  5.76786  2.26097  0.95760  5.08048  3.70708  2.64243  4.58810  2.96519  4.06389  4.84720  3.16393  4.23202  3.22127  3.50851  3.12606  3.46403  4.14809  6.20528  4.74163    472 e - - -
          2.68618  4.42225  2.77519  2.73123  3.46354  2.40513  3.72494  3.29354  2.67741  2.69355  4.24690  2.90347  2.73739  3.18146  2.89801  2.37887  2.77519  2.98518  4.58477  3.61503
          0.01082  4.92748  5.64982  0.61958  0.77255  0.48576  0.95510
    458   2.01337  5.44091  3.06261  2.22590  4.76573  3.69879  2.77715  4.23315  2.66791  3.73515  4.50852  3.17856  4.13259  1.32626  3.12647  2.97103  3.24167  3.82802  5.88186  4.49189    473 q - - -
          2.68618  4.42225  2.77519  2.73123  3.46354  2.40513  3.72494  3.29354  2.67741  2.69355  4.24690  2.90347  2.73739  3.18146  2.89801  2.37887  2.77519  2.98518  4.58477  3.61503
          0.01082  4.92748  5.64982  0.61958  0.77255  0.48576  0.95510
    459   1.87985  4.87629  2.27775  2.82903  4.07338  3.73190  3.95500  2.76102  2.81561  2.60951  3.96482  2.69360  4.12110  3.15315  3.25254  2.41149  3.08977  2.50928  5.41761  4.12284    474 a - - -
          2.68618  4.42225  2.77519  2.73123  3.46354  2.40513  3.72494  3.29354  2.67741  2.69355  4.24690  2.90347  2.73739  3.18146  2.89801  2.37887  2.77519  2.98518  4.58477  3.61503
          0.01082  4.92748  5.64982  0.61958  0.77255  0.48576  0.95510
    460   2.89853  4.53253  3.92520  3.35289  2.81026  3.90903  2.42212  3.00401  2.60789  1.39619  3.63058  3.70894  4.28474  3.55950  3.54518  3.17063  2.43871  2.79618  5.09524  3.85827    475 l - - -
          2.68618  4.42225  2.77519  2.73123  3.46354  2.40513  3.72494  3.29354  2.67741  2.69355  4.24690  2.90347  2.73739  3.18146  2.89801  2.37887  2.77519  2.98518  4.58477  3.61503
          0.01082  4.92748  5.64982  0.61958  0.77255  0.48576  0.95510
    461   2.37162  3.10815  3.34770  2.78270  4.60291  3.74760  3.93929  4.02288  1.63955  3.56893  4.36725  3.28802  4.15399  1.49966  2.97931  2.98410  3.20992  3.65793  5.74411  4.41830    476 q - - -
          2.68618  4.42225  2.77519  2.73123  3.46354  2.40513  3.72494  3.29354  2.67741  2.69355  4.24690  2.90347  2.73739  3.18146  2.89801  2.37887  2.77519  2.98518  4.58477  3.61503
          0.01082  4.92748  5.64982  0.61958  0.77255  0.48576  0.95510
    462   1.72535  5.30990  3.11488  2.21645  4.63298  3.63414  3.82666  4.10258  2.16907  3.60568  4.35827  2.59474  4.02966  2.44819  3.05638  2.44307  3.08837  2.80487  5.75666  4.36058    477 a - - -
          2.68618  4.42225  2.77519  2.73123  3.46354  2.40513  3.72494  3.29354  2.67741  2.69355  4.24690  2.90347  2.73739  3.18146  2.89801  2.37887  2.77519  2.98518  4.58477  3.61503
          0.01082  4.92748  5.64982  0.61958  0.77255  0.48576  0.95510
    463   2.85781  2.64868  2.68494  2.67441  4.35162  3.67605  2.96666  3.77598  2.24609  2.61491  4.16944  3.19833  4.06897  3.02195  3.13277  1.70449  3.08985  3.44012  5.59462  4.25020    478 s - - -
          2.68618  4.42225  2.77519  2.73123  3.46354  2.40513  3.72494  3.29354  2.67741  2.69355  4.24690  2.90347  2.73739  3.18146  2.89801  2.37887  2.77519  2.98518  4.58477  3.61503
          0.01082  4.92748  5.64982  0.61958  0.77255  0.48576  0.95510
    464   3.06937  5.59802  2.39932  1.78497  4.93651  3.69465  3.96909  4.42628  2.73284  3.89263  4.65446  3.15484  4.15564  1.28763  2.49835  3.00911  3.30921  3.98821  6.01690  4.59353    479 q - - -
          2.68618  4.42225  2.77519  2.73123  3.46354  2.40513  3.72494  3.29354  2.67741  2.69355  4.24690  2.90347  2.73739  3.18146  2.89801  2.37887  2.77519  2.98518  4.58477  3.61503
          0.01082  4.92748  5.64982  0.61958  0.77255  0.48576  0.95510
    465   2.86436  4.98288  3.31391  2.75793  4.20362  3.71045  3.91992  2.85770  2.31625  3.23314  4.06285  2.66603  4.10058  2.49358  3.17918  1.90414  3.09587  1.96174  5.50151  4.18665    480 s - - -
          2.68618  4.42225  2.77519  2.73123  3.46354  2.40513  3.72494  3.29354  2.67741  2.69355  4.24690  2.90347  2.73739  3.18146  2.89801  2.37887  2.77519  2.98518  4.58477  3.61503
          0.01082  4.92748  5.64982  0.61958  0.77255  0.48576  0.95510
    466   2.48831  5.37836  3.21866  2.64712  4.72694  3.70285  3.85450  4.18456  1.54920  3.66696  4.42638  2.55575  4.09020  2.37663  2.06576  2.90858  3.16136  2.88758  5.79322  4.42405    481 k - - -
          2.68618  4.42225  2.77519  2.73123  3.46354  2.40513  3.72494  3.29354  2.67741  2.69355  4.24690  2.90347  2.73739  3.18146  2.89801  2.37887  2.77519  2.98518  4.58477  3.61503
          0.01082  4.92748  5.64982  0.61958  0.77255  0.48576  0.95510
    467   2.92749  4.72393  3.67596  1.35814  3.84833  3.87808  4.12288  2.52589  3.07782  2.38679  2.75401  3.55850  4.25632  3.39875  3.46171  3.11659  2.45798  2.88544  5.31167  4.06567    482 e - - -
          2.68618  4.42225  2.77519  2.73123  3.46354  2.40513  3.72494  3.29354  2.67741  2.69355  4.24690  2.90347  2.73739  3.18146  2.89801  2.37887  2.77519  2.98518  4.58477  3.61503
          0.01082  4.92748  5.64982  0.61958  0.77255  0.48576  0.95510
    468   1.62716  5.16468  3.22462  2.68533  4.43347  3.69302  2.94651  3.86379  2.29554  2.62344  4.23781  1.99151  4.09084  3.02961  3.09594  2.90933  3.12771  3.51793  5.64810  4.30110    483 a - - -
          2.68618  4.42225  2.77519  2.73123  3.46354  2.40513  3.72494  3.29354  2.67741  2.69355  4.24690  2.90347  2.73739  3.18146  2.89801  2.37887  2.77519  2.98518  4.58477  3.61503
          0.01082  4.92748  5.64982  0.61958  0.77255  0.48576  0.95510
    469   3.38521  6.03666  1.52385  1.27948  5.33466  3.73562  4.21207  4.87134  3.17218  4.32215  5.12900  2.27883  4.32075  2.02691  3.76230  3.26785  3.65784  4.40905  6.45740  4.94138    484 e - - -
          2.68618  4.42225  2.77519  2.73123  3.46354  2.40513  3.72494  3.29354  2.67741  2.69355  4.24690  2.90347  2.73739  3.18146  2.89801  2.37887  2.77519  2.98518  4.58477  3.61503
          0.01082  4.92748  5.64982  0.61958  0.77255  0.48576  0.95510
    470   2.29316  4.51508  4.62440  4.06892  3.66773  4.11535  4.60398  2.68209  3.94050  1.26557  3.62305  4.22406  4.54256  4.15859  4.10688  3.44752  1.72154  2.09830  5.26299  4.08233    485 l - - -
          2.68618  4.42225  2.77519  2.73123  3.46354  2.40513  3.72494  3.29354  2.67741  2.69355  4.24690  2.90347  2.73739  3.18146  2.89801  2.37887  2.77519  2.98518  4.58477  3.61503
          0.01082  4.92748  5.64982  0.61958  0.77255  0.48576  0.95510
    471   2.35647  5.35267  3.13160  2.21697  4.69367  3.64464  3.82298  4.16858  2.17636  3.65107  3.03138  2.59285  4.03664  2.18634  1.96538  2.83865  3.10119  3.74157  5.78302  4.38633    486 r - - -
          2.68618  4.42225  2.77519  2.73123  3.46354  2.40513  3.72494  3.29354  2.67741  2.69355  4.24690  2.90347  2.73739  3.18146  2.89801  2.37887  2.77519  2.98518  4.58477  3.61503
          0.01082  4.92748  5.64982  0.61958  0.77255  0.48576  0.95510
    472   2.40670  5.18723  3.22161  2.66113  4.48425  2.86726  3.87205  3.91947  1.74356  3.47648  4.26367  3.18761  4.07039  2.99803  2.24705  2.88005  2.19855  2.68779  5.67204  4.31646    487 k - - -
          2.68618  4.42225  2.77519  2.73123  3.46354  2.40513  3.72494  3.29354  2.67741  2.69355  4.24690  2.90347  2.73739  3.18146  2.89801  2.37887  2.77519  2.98518  4.58477  3.61503
          0.01082  4.92748  5.64982  0.61958  0.77255  0.48576  0.95510
    473   3.01368  5.23268  3.44758  2.95227  4.84710  3.73199  4.11165  4.27608  1.21707  3.80725  4.60145  3.41863  4.22890  3.24580  3.10275  1.53369  2.40210  3.84494  5.95112  4.64132    488 k - - -
          2.68618  4.42225  2.77519  2.73123  3.46354  2.40513  3.72494  3.29354  2.67741  2.69355  4.24690  2.90347  2.73739  3.18146  2.89801  2.37887  2.77519  2.98518  4.58477  3.61503
          0.01082  4.92748  5.64982  0.61958  0.77255  0.48576  0.95510
    474   2.87255  4.33726  4.37922  2.90101  2.63494  3.98215  2.85460  2.02568  3.66274  1.62285  2.72777  3.98027  4.35067  3.87566  3.82848  2.65701  3.10455  2.58807  4.94848  3.75795    489 l - - -
          2.68618  4.42225  2.77519  2.73123  3.46354  2.40513  3.72494  3.29354  2.67741  2.69355  4.24690  2.90347  2.73739  3.18146  2.89801  2.37887  2.77519  2.98518  4.58477  3.61503
          0.01082  4.92748  5.64982  0.61958  0.77255  0.48576  0.95510
    475   2.44472  5.38252  3.09081  1.42620  4.71916  3.65487  3.85790  4.19272  2.15841  3.68155  4.43387  3.12830  4.06258  2.50704  3.06474  2.87457  2.15630  3.77021  5.81980  4.42094    490 e - - -
          2.68618  4.42225  2.77519  2.73123  3.46354  2.40513  3.72494  3.29354  2.67741  2.69355  4.24690  2.90347  2.73739  3.18146  2.89801  2.37887  2.77519  2.98518  4.58477  3.61503
          0.01082  4.92748  5.64982  0.61958  0.77255  0.48576  0.95510
    476   3.11120  5.59997  2.29209  0.99415  4.92840  3.69067  4.03952  4.40780  2.88354  3.91419  4.69501  3.16633  4.18778  3.16682  3.40828  2.32042  3.36551  2.87694  6.07207  4.63743    491 e - - -
          2.68618  4.42225  2.77519  2.73123  3.46354  2.40513  3.72494  3.29354  2.67741  2.69355  4.24690  2.90347  2.73739  3.18146  2.89801  2.37887  2.77519  2.98518  4.58477  3.61503
          0.01082  4.92748  5.64982  0.61958  0.77255  0.48576  0.95510
    477   2.39921  4.38752  4.82881  4.23152  3.47319  4.18777  4.52913  2.08592  4.05723  1.82723  1.91336  4.29907  4.53998  4.21644  4.12432  3.49883  2.06284  2.05739  5.05467  3.87955    492 l - - -
          2.68618  4.42225  2.77519  2.73123  3.46354  2.40513  3.72494  3.29354  2.67741  2.69355  4.24690  2.90347  2.73739  3.18146  2.89801  2.37887  2.77519  2.98518  4.58477  3.61503
          0.01082  4.92748  5.64982  0.61958  0.77255  0.48576  0.95510
    478   2.91404  5.32297  3.19893  1.95593  4.64601  3.68801  3.85478  4.09814  1.54090  2.78818  3.16346  3.17011  4.07791  2.12249  2.98437  2.89268  3.13994  3.70254  5.75647  4.38677    493 k - - -
          2.68618  4.42225  2.77519  2.73123  3.46354  2.40513  3.72494  3.29354  2.67741  2.69355  4.24690  2.90347  2.73739  3.18146  2.89801  2.37887  2.77519  2.98518  4.58477  3.61503
          0.01082  4.92748  5.64982  0.61958  0.77255  0.48576  0.95510
    479   3.07329  5.50874  3.34033  2.21176  4.90319  3.80188  3.90257  4.34503  1.33739  3.78694  4.55559  3.27215  4.18382  2.37719  1.95893  2.42464  3.28427  3.92990  5.87091  4.53732    494 k - - -
          2.68618  4.42225  2.77519  2.73123  3.46354  2.40513  3.72494  3.29354  2.67741  2.69355  4.24690  2.90347  2.73739  3.18146  2.89801  2.37887  2.77519  2.98518  4.58477  3.61503
          0.01082  4.92748  5.64982  0.61958  0.77255  0.48576  0.95510
    480   3.61549  6.14931  2.80180  0.54989  5.46843  3.85687  4.36863  5.02037  3.24711  4.46524  5.34284  3.33110  4.47692  2.36627  3.72152  3.49375  3.89856  4.59163  6.55774  5.10111    495 E - - -
          2.68618  4.42225  2.77519  2.73123  3.46354  2.40513  3.72494  3.29354  2.67741  2.69355  4.24690  2.90347  2.73739  3.18146  2.89801  2.37887  2.77519  2.98518  4.58477  3.61503
          0.01082  4.92748  5.64982  0.61958  0.77255  0.48576  0.95510
    481   2.91934  3.10148  3.46773  2.91208  4.21313  3.76397  4.01597  3.55409  1.55788  3.23763  4.08893  2.01717  4.17644  3.20499  3.19046  3.00877  3.16465  2.08598  5.52644  4.23828    496 k - - -
          2.68618  4.42225  2.77519  2.73123  3.46354  2.40513  3.72494  3.29354  2.67741  2.69355  4.24690  2.90347  2.73739  3.18146  2.89801  2.37887  2.77519  2.98518  4.58477  3.61503
          0.01082  4.92748  5.64982  0.61958  0.77255  0.48576  0.95510
    482   2.37643  5.34866  2.59477  2.20320  4.67571  3.63431  2.94773  4.15129  2.59072  3.64685  4.39674  1.74712  4.03850  2.94386  3.08381  2.44503  3.10857  2.76831  5.79250  4.38848    497 n - - -
          2.68618  4.42225  2.77519  2.73123  3.46354  2.40513  3.72494  3.29354  2.67741  2.69355  4.24690  2.90347  2.73739  3.18146  2.89801  2.37887  2.77519  2.98518  4.58477  3.61503
          0.01082  4.92748  5.64982  0.61958  0.77255  0.48576  0.95510
    483   2.85057  4.58651  3.91402  3.36923  3.85979  2.63287  4.26049  3.19934  3.31709  2.06459  3.82758  3.70640  4.25720  3.61009  3.64781  1.59838  2.01218  2.34981  5.30970  4.08592    498 s - - -
          2.68618  4.42225  2.77519  2.73123  3.46354  2.40513  3.72494  3.29354  2.67741  2.69355  4.24690  2.90347  2.73739  3.18146  2.89801  2.37887  2.77519  2.98518  4.58477  3.61503
          0.01082  4.92748  5.64982  0.61958  0.77255  0.48576  0.95510
    484   4.27630  5.44518  6.23068  5.64988  3.54833  5.72644  5.99789  1.77005  5.52352  0.55215  2.33238  5.89689  5.64940  5.29780  5.42611  5.14573  4.46872  2.95802  5.86155  4.96604    499 L - - -
          2.68618  4.42225  2.77519  2.73123  3.46354  2.40513  3.72494  3.29354  2.67741  2.69355  4.24690  2.90347  2.73739  3.18146  2.89801  2.37887  2.77519  2.98518  4.58477  3.61503
          0.01082  4.92748  5.64982  0.61958  0.77255  0.48576  0.95510
    485   2.44009  5.35103  3.12725  2.56962  4.69273  3.64150  3.82213  4.16860  1.95584  3.65111  4.39572  2.54111  4.03418  2.41183  2.16221  2.44395  2.22622  3.74055  5.78335  4.38521    500 k - - -
          2.68618  4.42225  2.77519  2.73123  3.46354  2.40513  3.72494  3.29354  2.67741  2.69355  4.24690  2.90347  2.73739  3.18146  2.89801  2.37887  2.77519  2.98518  4.58477  3.61503
          0.01082  4.92748  5.64982  0.61958  0.77255  0.48576  0.95510
    486   2.85645  2.44398  3.80457  3.25024  3.87897  3.78386  4.18983  3.22318  2.42927  2.94867  3.83574  3.62743  4.23424  3.50533  3.54263  1.63064  2.43202  2.05096  5.31207  4.07794    501 s - - -
          2.68618  4.42225  2.77519  2.73123  3.46354  2.40513  3.72494  3.29354  2.67741  2.69355  4.24690  2.90347  2.73739  3.18146  2.89801  2.37887  2.77519  2.98518  4.58477  3.61503
          0.01082  4.92748  5.64982  0.61958  0.77255  0.48576  0.95510
    487   2.96657  5.31827  3.26019  2.70253  4.62960  3.73365  2.93593  4.07241  2.18834  2.69417  4.37732  3.22538  4.12423  1.33059  2.95753  2.42462  3.18953  3.69680  5.74818  4.39976    502 q - - -
          2.68618  4.42225  2.77519  2.73123  3.46354  2.40513  3.72494  3.29354  2.67741  2.69355  4.24690  2.90347  2.73739  3.18146  2.89801  2.37887  2.77519  2.98518  4.58477  3.61503
          0.01082  4.92748  5.64982  0.61958  0.77255  0.48576  0.95510
    488   2.96888  4.41255  4.55365  3.97439  3.41648  4.08287  4.38903  2.77058  3.82406  1.12502  3.47770  4.12250  4.45461  4.02573  3.95991  2.24714  3.20677  2.10600  4.98004  2.72449    503 l - - -
          2.68618  4.42225  2.77519  2.73123  3.46354  2.40513  3.72494  3.29354  2.67741  2.69355  4.24690  2.90347  2.73739  3.18146  2.89801  2.37887  2.77519  2.98518  4.58477  3.61503
          0.01082  4.92748  5.64982  0.61958  0.77255  0.48576  0.95510
    489   3.41162  6.05384  1.47901  1.13642  5.36129  2.56715  4.24077  4.89908  3.22361  4.35505  5.17006  3.18937  2.58911  3.38954  3.82446  3.29293  3.69067  4.43685  6.49537  4.97436    504 e - - -
          2.68618  4.42225  2.77519  2.73123  3.46354  2.40513  3.72494  3.29354  2.67741  2.69355  4.24690  2.90347  2.73739  3.18146  2.89801  2.37887  2.77519  2.98518  4.58477  3.61503
          0.01082  4.92748  5.64982  0.61958  0.77255  0.48576  0.95510
    490   3.38418  5.58782  3.70998  3.10412  4.94318  4.04890  4.05411  4.33405  1.69962  2.69179  4.65080  3.55406  4.42348  0.97834  2.67976  3.37302  3.56833  4.01223  5.89500  4.66104    505 q - - -
          2.68618  4.42225  2.77519  2.73123  3.46354  2.40513  3.72494  3.29354  2.67741  2.69355  4.24690  2.90347  2.73739  3.18146  2.89801  2.37887  2.77519  2.98518  4.58477  3.61503
          0.01082  4.92748  5.64982  0.61958  0.77255  0.48576  0.95510
    491   2.87662  5.04065  3.30291  2.74003  4.27700  2.80964  3.90718  3.68609  2.01511  2.56793  2.53231  3.25119  4.09888  3.06416  2.61705  1.86783  3.10655  3.37231  5.54507  4.22351    506 s - - -
          2.68618  4.42225  2.77519  2.73123  3.46354  2.40513  3.72494  3.29354  2.67741  2.69355  4.24690  2.90347  2.73739  3.18146  2.89801  2.37887  2.77519  2.98518  4.58477  3.61503
          0.01082  4.92748  5.64982  0.61958  0.77255  0.48576  0.95510
    492   2.44757  5.27308  3.13461  2.24679  4.58416  3.63874  3.83030  4.04534  2.22491  3.56367  3.05454  3.12191  4.03219  2.40253  3.06121  1.68768  2.61209  3.64563  5.72754  4.34002    507 s - - -
          2.68618  4.42225  2.77519  2.73123  3.46354  2.40513  3.72494  3.29354  2.67741  2.69355  4.24690  2.90347  2.73739  3.18146  2.89801  2.37887  2.77519  2.98518  4.58477  3.61503
          0.01082  4.92748  5.64982  0.61958  0.77255  0.48576  0.95510
    493   3.01956  5.40954  3.33041  2.74013  4.76891  3.77412  3.89171  4.20590  1.60833  3.68728  4.46333  3.25601  4.15536  2.36498  1.83826  2.13708  3.23517  2.75299  5.80597  4.47005    508 k - - -
          2.68618  4.42225  2.77519  2.73123  3.46354  2.40513  3.72494  3.29354  2.67741  2.69355  4.24690  2.90347  2.73739  3.18146  2.89801  2.37887  2.77519  2.98518  4.58477  3.61503
          0.01082  4.92748  5.64982  0.61958  0.77255  0.48576  0.95510
    494   2.87194  3.35026  2.54782  1.75558  4.71225  3.63803  3.82332  4.19247  2.23849  3.66956  4.41111  3.10696  4.03360  2.44778  1.90050  2.83521  3.10213  3.75874  5.79804  4.39459    509 e - - -
          2.68618  4.42225  2.77519  2.73123  3.46354  2.40513  3.72494  3.29354  2.67741  2.69355  4.24690  2.90347  2.73739  3.18146  2.89801  2.37887  2.77519  2.98518  4.58477  3.61503
          0.01082  4.92748  5.64982  0.61958  0.77255  0.48576  0.95510
    495   2.39815  4.53808  4.38800  2.75129  3.68536  4.16093  4.51191  2.60681  3.75147  1.61820  3.64077  4.10797  4.53615  4.00766  3.97653  3.46334  3.29538  1.22484  5.25709  4.05852    510 v - - -
          2.68618  4.42225  2.77519  2.73123  3.46354  2.40513  3.72494  3.29354  2.67741  2.69355  4.24690  2.90347  2.73739  3.18146  2.89801  2.37887  2.77519  2.98518  4.58477  3.61503
          0.01082  4.92748  5.64982  0.61958  0.77255  0.48576  0.95510
    496   2.37058  2.37654  2.52969  2.29678  4.45820  3.65524  3.85330  3.89785  1.97111  2.73550  4.24095  3.15689  4.04816  2.97816  3.09919  2.85369  2.57744  3.53402  5.65706  4.29173    511 k - - -
          2.68618  4.42225  2.77519  2.73123  3.46354  2.40513  3.72494  3.29354  2.67741  2.69355  4.24690  2.90347  2.73739  3.18146  2.89801  2.37887  2.77519  2.98518  4.58477  3.61503
          0.01082  4.92748  5.64982  0.61958  0.77255  0.48576  0.95510
    497   2.86198  5.35096  3.10350  2.17867  4.68887  3.63200  2.54278  4.16783  2.19789  3.65153  4.39458  2.58861  4.02759  1.85855  3.03884  2.44069  3.09288  2.88027  5.78609  4.38220    512 q - - -
          2.68618  4.42225  2.77519  2.73123  3.46354  2.40513  3.72494  3.29354  2.67741  2.69355  4.24690  2.90347  2.73739  3.18146  2.89801  2.37887  2.77519  2.98518  4.58477  3.61503
          0.01082  4.92748  5.64982  0.61958  0.77255  0.48576  0.95510
    498   2.43724  5.05519  5.42799  4.86788  3.55460  4.90281  5.29729  2.73868  4.69457  0.57293  2.50701  5.03522  5.14737  4.77194  4.75609  4.26438  3.94444  2.86766  5.59303  4.54936    513 L - - -
          2.68618  4.42225  2.77519  2.73123  3.46354  2.40513  3.72494  3.29354  2.67741  2.69355  4.24690  2.90347  2.73739  3.18146  2.89801  2.37887  2.77519  2.98518  4.58477  3.61503
          0.01082  4.92748  5.64982  0.61958  0.77255  0.48576  0.95510
    499   3.54976  6.07885  2.82183  0.69123  5.40329  3.84366  4.31732  4.94019  3.16282  4.38683  5.24534  3.31529  4.44217  1.86795  3.62760  3.43766  3.82382  4.51207  6.48314  5.03700    514 E - - -
          2.68618  4.42225  2.77519  2.73123  3.46354  2.40513  3.72494  3.29354  2.67741  2.69355  4.24690  2.90347  2.73739  3.18146  2.89801  2.37887  2.77519  2.98518  4.58477  3.61503
          0.01082  4.92748  5.64982  0.61958  0.77255  0.48576  0.95510
    500   2.45925  5.42484  2.46764  1.38345  4.76403  3.63887  3.85881  4.25132  2.24726  3.72728  4.47066  3.10455  4.05529  2.40883  3.11052  2.86696  2.61740  3.81300  5.85792  4.44104    515 e - - -
          2.68618  4.42225  2.77519  2.73123  3.46354  2.40513  3.72494  3.29354  2.67741  2.69355  4.24690  2.90347  2.73739  3.18146  2.89801  2.37887  2.77519  2.98518  4.58477  3.61503
          0.01082  4.92748  5.64982  0.61958  0.77255  0.48576  0.95510
    501   2.34853  5.65497  2.90918  1.09154  5.01062  3.72638  4.07738  4.49100  2.87694  3.98050  4.77058  3.20814  4.23310  1.75057  3.36042  3.11643  3.43154  4.06636  6.12323  4.70097    516 e - - -
          2.68618  4.42225  2.77519  2.73123  3.46354  2.40513  3.72494  3.29354  2.67741  2.69355  4.24690  2.90347  2.73739  3.18146  2.89801  2.37887  2.77519  2.98518  4.58477  3.61503
          0.01082  4.92748  5.64982  0.61958  0.77255  0.48576  0.95510
    502   2.42330  4.65460  3.80556  3.22074  3.80161  3.89110  4.11725  3.12712  2.09589  1.57667  3.75423  3.61930  4.26823  3.43158  2.69251  3.14682  3.15708  2.01163  5.23168  4.00419    517 l - - -
          2.68618  4.42225  2.77519  2.73123  3.46354  2.40513  3.72494  3.29354  2.67741  2.69355  4.24690  2.90347  2.73739  3.18146  2.89801  2.37887  2.77519  2.98518  4.58477  3.61503
          0.01082  4.92748  5.64982  0.61958  0.77255  0.48576  0.95510
    503   2.92532  5.43038  2.54846  2.56674  4.77441  2.87632  3.86940  4.25878  1.54005  3.73517  4.48163  3.11761  4.06743  2.08189  3.10280  2.05680  3.16014  3.82267  5.86507  4.45299    518 k - - -
          2.68618  4.42225  2.77519  2.73123  3.46354  2.40513  3.72494  3.29354  2.67741  2.69355  4.24690  2.90347  2.73739  3.18146  2.89801  2.37887  2.77519  2.98518  4.58477  3.61503
          0.01082  4.92748  5.64982  0.61958  0.77255  0.48576  0.95510
    504   2.91379  5.36093  3.17778  2.62269  4.71320  3.67741  3.85310  4.17744  1.75461  3.66404  4.41961  2.20797  4.07292  2.95748  2.46399  2.08926  2.12777  3.75981  5.79609  4.41582    519 k - - -
          2.68618  4.42225  2.77519  2.73123  3.46354  2.40513  3.72494  3.29354  2.67741  2.69355  4.24690  2.90347  2.73739  3.18146  2.89801  2.37887  2.77519  2.98518  4.58477  3.61503
          0.01082  4.92748  5.64982  0.61958  0.77255  0.48576  0.95510
    505   2.06714  4.60204  3.71716  3.15057  3.74408  3.83737  4.08986  2.56149  2.44973  2.07097  3.70573  2.69721  4.21790  3.41193  3.46509  3.08059  2.15765  2.43736  5.18518  3.94768    520 a - - -
          2.68618  4.42225  2.77519  2.73123  3.46354  2.40513  3.72494  3.29354  2.67741  2.69355  4.24690  2.90347  2.73739  3.18146  2.89801  2.37887  2.77519  2.98518  4.58477  3.61503
          0.01082  4.92748  5.64982  0.61958  0.77255  0.48576  0.95510
    506   2.37852  5.37685  3.08964  1.93856  4.71701  3.64855  3.85272  4.19256  1.62562  3.68004  4.42997  2.53621  4.05569  2.95667  3.06633  2.86490  2.13880  3.76704  5.81735  4.41631    521 k - - -
          2.68618  4.42225  2.77519  2.73123  3.46354  2.40513  3.72494  3.29354  2.67741  2.69355  4.24690  2.90347  2.73739  3.18146  2.89801  2.37887  2.77519  2.98518  4.58477  3.61503
          0.01082  4.92748  5.64982  0.61958  0.77255  0.48576  0.95510
    507   2.88273  5.29213  3.11943  1.71735  4.61170  3.64944  3.86161  4.06956  2.61456  3.59249  4.35838  3.13977  4.05588  1.69515  3.09575  2.44927  2.50623  2.90869  5.75926  4.37281    522 q - - -
          2.68618  4.42225  2.77519  2.73123  3.46354  2.40513  3.72494  3.29354  2.67741  2.69355  4.24690  2.90347  2.73739  3.18146  2.89801  2.37887  2.77519  2.98518  4.58477  3.61503
          0.01082  4.92748  5.64982  0.61958  0.77255  0.48576  0.95510
    508   2.85301  3.32617  2.24761  1.78848  4.28625  3.68412  3.89059  2.82208  2.69306  2.69902  4.12081  3.21705  4.07507  3.04194  3.15645  2.47804  2.53127  3.37721  5.55377  4.21963    523 e - - -
          2.68618  4.42225  2.77519  2.73123  3.46354  2.40513  3.72494  3.29354  2.67741  2.69355  4.24690  2.90347  2.73739  3.18146  2.89801  2.37887  2.77519  2.98518  4.58477  3.61503
          0.01082  4.92748  5.64982  0.61958  0.77255  0.48576  0.95510
    509   2.33480  4.69493  3.70051  3.21524  3.81487  3.86369  2.76793  3.22142  3.14408  1.12473  3.82609  2.78511  4.28376  3.49485  3.47634  3.15688  3.19718  2.99384  5.26314  4.00019    524 l - - -
          2.68618  4.42225  2.77519  2.73123  3.46354  2.40513  3.72494  3.29354  2.67741  2.69355  4.24690  2.90347  2.73739  3.18146  2.89801  2.37887  2.77519  2.98518  4.58477  3.61503
          0.01082  4.92748  5.64982  0.61958  0.77255  0.48576  0.95510
    510   1.82334  5.33200  3.12311  2.56791  4.66710  3.63715  3.82286  4.14064  2.22492  3.63161  4.37908  2.61012  4.03083  2.19062  2.50732  2.44487  2.51306  3.71809  5.77147  4.37393    525 a - - -
          2.68618  4.42225  2.77519  2.73123  3.46354  2.40513  3.72494  3.29354  2.67741  2.69355  4.24690  2.90347  2.73739  3.18146  2.89801  2.37887  2.77519  2.98518  4.58477  3.61503
          0.01082  4.92748  5.64982  0.61958  0.77255  0.48576  0.95510
    511   2.85571  3.35891  3.12486  2.21818  4.64336  3.63552  3.82104  4.11419  1.97265  2.86532  4.36198  2.52718  4.02797  2.15911  2.58093  2.82738  2.48632  3.69721  5.75765  4.36187    526 k - - -
          2.68618  4.42225  2.77519  2.73123  3.46354  2.40513  3.72494  3.29354  2.67741  2.69355  4.24690  2.90347  2.73739  3.18146  2.89801  2.37887  2.77519  2.98518  4.58477  3.61503
          0.01082  4.92748  5.64982  0.61958  0.77255  0.48576  0.95510
    512   2.03382  5.12575  3.22747  2.67445  4.42351  3.66262  3.88802  3.85490  2.66344  2.78774  4.22436  2.19662  4.06663  3.02206  2.51493  1.91467  2.56763  3.49972  5.64431  4.29287    527 s - - -
          2.68618  4.42225  2.77519  2.73123  3.46354  2.40513  3.72494  3.29354  2.67741  2.69355  4.24690  2.90347  2.73739  3.18146  2.89801  2.37887  2.77519  2.98518  4.58477  3.61503
          0.01082  4.92748  5.64982  0.61958  0.77255  0.48576  0.95510
    513   2.89198  5.30615  3.16728  2.25727  4.62392  2.77245  2.50552  4.08084  2.56163  2.29843  4.35730  3.15055  4.06103  1.92802  2.47353  2.87084  3.12027  3.68302  5.74799  4.37037    528 q - - -
          2.68618  4.42225  2.77519  2.73123  3.46354  2.40513  3.72494  3.29354  2.67741  2.69355  4.24690  2.90347  2.73739  3.18146  2.89801  2.37887  2.77519  2.98518  4.58477  3.61503
          0.01082  4.92748  5.64982  0.61958  0.77255  0.48576  0.95510
    514   2.02790  5.15365  3.19694  2.64126  4.42296  2.88263  3.86093  3.85709  2.25825  2.71774  3.01309  2.04303  4.05540  2.54569  3.10328  2.86314  3.08619  3.50316  5.63539  4.27796    529 a - - -
          2.68618  4.42225  2.77519  2.73123  3.46354  2.40513  3.72494  3.29354  2.67741  2.69355  4.24690  2.90347  2.73739  3.18146  2.89801  2.37887  2.77519  2.98518  4.58477  3.61503
          0.01082  4.92748  5.64982  0.61958  0.77255  0.48576  0.95510
    515   2.87313  4.34846  4.33953  2.69968  1.99622  3.97647  4.27998  2.78926  3.63215  1.88764  2.64665  3.95905  4.34568  3.85150  3.81142  2.65057  2.45334  2.21197  4.96045  3.76891    530 l - - -
          2.68618  4.42225  2.77519  2.73123  3.46354  2.40513  3.72494  3.29354  2.67741  2.69355  4.24690  2.90347  2.73739  3.18146  2.89801  2.37887  2.77519  2.98518  4.58477  3.61503
          0.01082  4.92748  5.64982  0.61958  0.77255  0.48576  0.95510
    516   2.12781  4.74120  5.41977  4.88081  3.96648  4.84575  5.34130  1.82523  4.75532  1.72532  3.81165  4.98273  5.14049  4.94409  4.85638  4.20753  3.70839  0.97170  5.78719  4.60244    531 v - - -
          2.68618  4.42225  2.77519  2.73123  3.46354  2.40513  3.72494  3.29354  2.67741  2.69355  4.24690  2.90347  2.73739  3.18146  2.89801  2.37887  2.77519  2.98518  4.58477  3.61503
          0.01082  4.92748  5.64982  0.61958  0.77255  0.48576  0.95510
    517   2.87490  3.33942  1.92539  1.99479  4.71382  3.63047  3.83237  4.19695  2.21611  3.67785  4.41994  3.09912  4.03395  2.38735  3.07029  2.09165  3.10758  3.76291  5.81134  4.40094    532 d - - -
          2.68618  4.42225  2.77519  2.73123  3.46354  2.40513  3.72494  3.29354  2.67741  2.69355  4.24690  2.90347  2.73739  3.18146  2.89801  2.37887  2.77519  2.98518  4.58477  3.61503
          0.01082  4.92748  5.64982  0.61958  0.77255  0.48576  0.95510
    518   3.04839  5.59717  1.77142  1.46927  4.92955  3.67155  3.96386  4.42838  2.20353  3.89617  4.65227  3.12979  4.13777  2.39980  3.27994  2.42666  3.29172  3.98310  6.02545  4.58607    533 e - - -
          2.68618  4.42225  2.77519  2.73123  3.46354  2.40513  3.72494  3.29354  2.67741  2.69355  4.24690  2.90347  2.73739  3.18146  2.89801  2.37887  2.77519  2.98518  4.58477  3.61503
          0.01082  4.92748  5.64982  0.61958  0.77255  0.48576  0.95510
    519   2.32651  4.42976  4.58885  3.99632  3.46094  4.13118  4.44338  2.22881  2.86971  1.35408  1.95267  4.15973  4.48394  4.04371  3.97646  3.42913  3.22795  2.57983  5.04706  3.87408    534 l - - -
          2.68618  4.42225  2.77519  2.73123  3.46354  2.40513  3.72494  3.29354  2.67741  2.69355  4.24690  2.90347  2.73739  3.18146  2.89801  2.37887  2.77519  2.98518  4.58477  3.61503
          0.01082  4.92748  5.64982  0.61958  0.77255  0.48576  0.95510
    520   3.49239  5.79487  3.53911  3.06371  5.27306  4.05133  4.09003  4.65374  0.73391  4.04378  4.87951  2.46162  4.46118  2.39534  2.69795  3.44131  3.67568  4.28016  6.06162  4.83247    535 k - - -
          2.68618  4.42225  2.77519  2.73123  3.46354  2.40513  3.72494  3.29354  2.67741  2.69355  4.24690  2.90347  2.73739  3.18146  2.89801  2.37887  2.77519  2.98518  4.58477  3.61503
          0.08859  4.92748  2.55698  0.61958  0.77255  0.48576  0.95510
    521   1.38615  4.80183  2.54739  2.90937  4.06055  2.79135  4.02280  3.40374  2.91515  2.54206  3.96668  3.37586  4.13254  3.24132  3.33919  2.95703  3.09718  2.46258  5.42822  4.14635    536 a - - -
          2.68618  4.42225  2.77519  2.73123  3.46354  2.40513  3.72494  3.29354  2.67741  2.69355  4.24690  2.90347  2.73739  3.18146  2.89801  2.37887  2.77519  2.98518  4.58477  3.61503
          0.01169  4.85057  5.57292  0.61958  0.77255  0.66317  0.72405
    522   2.85657  5.35911  2.44821  2.21727  4.70767  3.61437  3.79988  4.18890  1.54749  3.66039  4.40172  3.08179  4.01230  2.41365  2.42859  2.81747  2.55381  3.75224  5.78390  4.38062    537 k - - -
          2.68618  4.42225  2.77519  2.73123  3.46354  2.40513  3.72494  3.29354  2.67741  2.69355  4.24690  2.90347  2.73739  3.18146  2.89801  2.37887  2.77519  2.98518  4.58477  3.61503
          0.01169  4.85057  5.57292  0.61958  0.77255  0.66317  0.72405
    523   2.87503  2.80949  4.41468  3.82804  3.44464  3.99680  4.31859  2.23515  3.69853  1.85574  3.44827  2.03983  4.36617  3.91038  3.85926  3.29053  2.44157  2.05473  4.97000  3.78007    538 l - - -
          2.68618  4.42225  2.77519  2.73123  3.46354  2.40513  3.72494  3.29354  2.67741  2.69355  4.24690  2.90347  2.73739  3.18146  2.89801  2.37887  2.77519  2.98518  4.58477  3.61503
          0.01169  4.85057  5.57292  0.61958  0.77255  0.66317  0.72405
    524   2.02652  5.06304  3.19791  1.95902  4.31521  3.65313  3.86602  3.73159  2.65638  2.26018  4.13880  3.18156  4.05091  2.45307  3.11825  2.86672  2.22975  3.40145  5.56624  4.22618    539 e - - -
          2.68618  4.42225  2.77519  2.73123  3.46354  2.40513  3.72494  3.29354  2.67741  2.69355  4.24690  2.90347  2.73739  3.18146  2.89801  2.37887  2.77519  2.98518  4.58477  3.61503
          0.01169  4.85057  5.57292  0.61958  0.77255  0.66317  0.72405
    525   2.37987  5.27234  3.08862  2.20925  4.59422  3.61064  2.86327  4.05949  2.23371  3.56965  4.32767  3.09299  4.01002  2.91761  3.03675  1.62527  2.49770  3.65227  5.72630  4.33490    540 s - - -
          2.68618  4.42225  2.77519  2.73123  3.46354  2.40513  3.72494  3.29354  2.67741  2.69355  4.24690  2.90347  2.73739  3.18146  2.89801  2.37887  2.77519  2.98518  4.58477  3.61503
          0.01169  4.85057  5.57292  0.61958  0.77255  0.66317  0.72405
    526   2.86618  3.21723  3.46045  2.89396  4.00622  3.74980  3.96248  3.38486  2.34499  1.77428  3.91027  3.36520  2.93793  1.92688  3.18261  2.98079  3.09663  3.12173  5.36024  4.08694    541 l - - -
          2.68618  4.42225  2.77519  2.73123  3.46354  2.40513  3.72494  3.29354  2.67741  2.69355  4.24690  2.90347  2.73739  3.18146  2.89801  2.37887  2.77519  2.98518  4.58477  3.61503
          0.01169  4.85057  5.57292  0.61958  0.77255  0.66317  0.72405
    527   3.30503  5.93393  2.12055  1.24739  5.23802  3.68166  4.14559  4.76797  3.09314  4.22603  5.02887  1.56205  2.69010  3.28768  3.67595  3.19538  3.57582  4.31072  6.36424  4.85873    542 e - - -
          2.68618  4.42225  2.77519  2.73123  3.46354  2.40513  3.72494  3.29354  2.67741  2.69355  4.24690  2.90347  2.73739  3.18146  2.89801  2.37887  2.77519  2.98518  4.58477  3.61503
          0.01169  4.85057  5.57292  0.61958  0.77255  0.66317  0.72405
    528   2.07229  4.82631  3.37504  1.99688  4.02167  3.70738  3.93497  2.75114  2.80216  2.53060  3.91813  3.30618  2.95860  3.13940  3.23440  2.92732  2.12237  3.12189  5.37419  4.08402    543 e - - -
          2.68618  4.42225  2.77519  2.73123  3.46354  2.40513  3.72494  3.29354  2.67741  2.69355  4.24690  2.90347  2.73739  3.18146  2.89801  2.37887  2.77519  2.98518  4.58477  3.61503
          0.01169  4.85057  5.57292  0.61958  0.77255  0.66317  0.72405
    529   2.29329  5.09168  3.17577  1.35806  4.37847  3.65561  3.91807  3.78574  2.71818  3.38609  2.50646  3.20696  2.90312  3.06669  3.18043  2.90103  3.11876  3.45117  5.63218  4.29028    544 e - - -
          2.68618  4.42225  2.77519  2.73123  3.46354  2.40513  3.72494  3.29354  2.67741  2.69355  4.24690  2.90347  2.73739  3.18146  2.89801  2.37887  2.77519  2.98518  4.58477  3.61503
          0.01169  4.85057  5.57292  0.61958  0.77255  0.66317  0.72405
    530   3.44748  2.70476  5.41443  4.84676  3.66298  4.76936  5.18262  1.95492  4.69098  0.85986  3.50274  4.92413  5.03705  4.79450  4.73066  4.12094  3.68432  1.85197  5.54102  4.41574    545 l - - -
          2.68618  4.42225  2.77519  2.73123  3.46354  2.40513  3.72494  3.29354  2.67741  2.69355  4.24690  2.90347  2.73739  3.18146  2.89801  2.37887  2.77519  2.98518  4.58477  3.61503
          0.01169  4.85057  5.57292  0.61958  0.77255  0.66317  0.72405
    531   2.02647  5.30093  3.10522  2.21026  4.63611  3.61557  3.79935  4.10595  1.93483  3.59945  4.35042  3.09215  4.00948  2.90261  2.21110  2.32952  2.50036  3.68757  5.74060  4.34810    546 k - - -
          2.68618  4.42225  2.77519  2.73123  3.46354  2.40513  3.72494  3.29354  2.67741  2.69355  4.24690  2.90347  2.73739  3.18146  2.89801  2.37887  2.77519  2.98518  4.58477  3.61503
          0.01169  4.85057  5.57292  0.61958  0.77255  0.66317  0.72405
    532   2.10582  3.31069  2.25940  2.17274  4.58604  3.60366  3.80384  4.05251  2.55320  3.56308  4.31935  3.08729  4.00217  2.91121  2.46844  2.00754  3.05917  3.64366  5.72036  4.32717    547 s - - -
          2.68618  4.42225  2.77519  2.73123  3.46354  2.40513  3.72494  3.29354  2.67741  2.69355  4.24690  2.90347  2.73739  3.18146  2.89801  2.37887  2.77519  2.98518  4.58477  3.61503
          0.01169  4.85057  5.57292  0.61958  0.77255  0.66317  0.72405
    533   1.94747  4.56996  2.85755  3.17871  3.72933  3.81803  4.11088  3.02645  3.14407  1.77136  3.69051  3.57912  2.93115  3.44358  3.49690  3.07745  3.09073  1.97305  5.18335  3.94934    548 l - - -
          2.68618  4.42225  2.77519  2.73123  3.46354  2.40513  3.72494  3.29354  2.67741  2.69355  4.24690  2.90347  2.73739  3.18146  2.89801  2.37887  2.77519  2.98518  4.58477  3.61503
          0.01169  4.85057  5.57292  0.61958  0.77255  0.66317  0.72405
    534   3.01951  5.29373  3.34899  2.78015  2.93794  3.77730  3.90018  4.02802  2.50492  3.55432  4.36399  2.54309  4.16444  2.11848  1.31758  3.01889  3.23630  3.67730  5.67687  4.33903    549 r - - -
          2.68618  4.42225  2.77519  2.73123  3.46354  2.40513  3.72494  3.29354  2.67741  2.69355  4.24690  2.90347  2.73739  3.18146  2.89801  2.37887  2.77519  2.98518  4.58477  3.61503
          0.01169  4.85057  5.57292  0.61958  0.77255  0.66317  0.72405
    535   2.82587  5.20286  3.12223  1.77492  3.11067  3.61777  3.81206  3.94807  2.18956  3.48577  4.25822  3.10875  4.01140  2.40473  3.04717  2.03841  3.05708  2.86195  5.66657  4.28971    550 e - - -
          2.68618  4.42225  2.77519  2.73123  3.46354  2.40513  3.72494  3.29354  2.67741  2.69355  4.24690  2.90347  2.73739  3.18146  2.89801  2.37887  2.77519  2.98518  4.58477  3.61503
          0.01169  4.85057  5.57292  0.61958  0.77255  0.66317  0.72405
    536   2.93534  5.38122  2.45968  2.58820  4.75024  3.63724  3.89307  4.22161  1.18887  3.71710  4.47987  3.13180  4.07641  3.00590  3.10941  2.35844  2.46131  3.79783  5.85929  4.46202    551 k - - -
          2.68618  4.42225  2.77519  2.73123  3.46354  2.40513  3.72494  3.29354  2.67741  2.69355  4.24690  2.90347  2.73739  3.18146  2.89801  2.37887  2.77519  2.98518  4.58477  3.61503
          0.01169  4.85057  5.57292  0.61958  0.77255  0.66317  0.72405
    537   2.28361  2.96099  4.75852  4.14745  2.65144  4.01181  4.34397  2.23371  3.94447  1.80130  2.55980  4.15716  4.37512  4.08550  3.97143  2.57831  3.07818  2.02190  4.85217  3.67524    552 l - - -
          2.68618  4.42225  2.77519  2.73123  3.46354  2.40513  3.72494  3.29354  2.67741  2.69355  4.24690  2.90347  2.73739  3.18146  2.89801  2.37887  2.77519  2.98518  4.58477  3.61503
          0.01169  4.85057  5.57292  0.61958  0.77255  0.66317  0.72405
    538   2.38653  5.42670  2.00330  2.18283  4.76259  3.61159  3.85133  4.25178  2.61991  3.72863  4.47574  2.19156  4.04087  2.07688  3.12390  2.86092  2.47436  3.81356  5.86138  4.43940    553 d - - -
          2.68618  4.42225  2.77519  2.73123  3.46354  2.40513  3.72494  3.29354  2.67741  2.69355  4.24690  2.90347  2.73739  3.18146  2.89801  2.37887  2.77519  2.98518  4.58477  3.61503
          0.01169  4.85057  5.57292  0.61958  0.77255  0.66317  0.72405
    539   2.90924  5.43438  2.08155  2.08673  4.77369  2.74422  2.80193  4.26434  2.24659  3.73625  4.48142  3.07623  4.04073  1.83975  3.11114  2.86065  3.14556  3.82287  5.86463  4.44245    554 q - - -
          2.68618  4.42225  2.77519  2.73123  3.46354  2.40513  3.72494  3.29354  2.67741  2.69355  4.24690  2.90347  2.73739  3.18146  2.89801  2.37887  2.77519  2.98518  4.58477  3.61503
          0.10521  4.85057  2.38555  0.61958  0.77255  0.66317  0.72405
    540   2.89153  5.37436  2.36565  1.61755  4.69453  3.58588  3.83396  4.17269  2.60794  3.66713  2.83170  3.05531  4.02098  1.79947  3.10555  2.84910  3.12913  3.75282  5.81517  4.40247    555 e - - -
          2.68618  4.42225  2.77519  2.73123  3.46354  2.40513  3.72494  3.29354  2.67741  2.69355  4.24690  2.90347  2.73739  3.18146  2.89801  2.37887  2.77519  2.98518  4.58477  3.61503
          0.19612  4.75820  1.77485  0.61958  0.77255  0.82822  0.57417
    541   2.56792  4.50734  3.95252  3.66822  4.74920  3.29038  4.69010  4.15223  3.68450  3.86407  4.68913  3.74159  4.06374  3.97448  3.96798  1.11144  1.21812  3.56671  6.09454  4.89636    556 s - - -
          2.68618  4.42225  2.77519  2.73123  3.46354  2.40513  3.72494  3.29354  2.67741  2.69355  4.24690  2.90347  2.73739  3.18146  2.89801  2.37887  2.77519  2.98518  4.58477  3.61503
          0.15937  4.57746  1.98749  0.61958  0.77255  1.05927  0.42573
    542   2.63196  4.33370  3.75259  3.22185  2.49266  2.42875  4.06380  2.92842  3.16940  2.67170  3.57705  3.53222  4.05193  3.45130  3.47903  1.87162  2.92610  2.07528  5.03909  3.80182    557 s - - -
          2.68618  4.42225  2.77519  2.73123  3.46354  2.40513  3.72494  3.29354  2.67741  2.69355  4.24690  2.90347  2.73739  3.18146  2.89801  2.37887  2.77519  2.98518  4.58477  3.61503
          0.01775  4.43585  5.15819  0.61958  0.77255  0.52372  0.89726
    543   2.81025  5.22955  3.06428  1.94419  4.54454  3.58295  2.81574  4.00444  1.92477  3.51928  4.28277  3.06561  3.98068  2.88572  2.98136  1.99979  3.04099  2.70655  5.67872  4.29446    558 k - - -
          2.68618  4.42225  2.77519  2.73123  3.46354  2.40513  3.72494  3.29354  2.67741  2.69355  4.24690  2.90347  2.73739  3.18146  2.89801  2.37887  2.77519  2.98518  4.58477  3.61503
          0.01301  4.74467  5.46702  0.61958  0.77255  0.84912  0.55825
    544   2.78187  4.86657  2.58499  2.70092  2.87241  3.63970  3.85383  3.47416  2.69076  2.58266  2.94022  2.26696  2.92415  3.03310  3.13861  2.34693  3.01363  3.18152  5.39145  4.08210    559 n - - -
          2.68618  4.42225  2.77519  2.73123  3.46354  2.40513  3.72494  3.29354  2.67741  2.69355  4.24690  2.90347  2.73739  3.18146  2.89801  2.37887  2.77519  2.98518  4.58477  3.61503
          0.01301  4.74467  5.46702  0.61958  0.77255  0.84912  0.55825
    545   2.26432  2.95613  3.81835  2.61056  3.58883  3.79411  4.09325  2.31265  3.19212  2.66225  3.56710  3.61157  4.18540  3.47805  3.50963  1.83899  3.03012  2.24929  5.05727  3.83669    560 s - - -
          2.68618  4.42225  2.77519  2.73123  3.46354  2.40513  3.72494  3.29354  2.67741  2.69355  4.24690  2.90347  2.73739  3.18146  2.89801  2.37887  2.77519  2.98518  4.58477  3.61503
          0.01301  4.74467  5.46702  0.61958  0.77255  0.84912  0.55825
    546   1.67491  4.46918  3.96246  3.40281  3.59684  3.88259  4.20204  2.80108  3.31090  1.88790  3.56094  3.73842  4.27419  2.61748  3.60063  3.16192  3.10461  1.84875  5.11020  3.89925    561 a - - -
          2.68618  4.42225  2.77519  2.73123  3.46354  2.40513  3.72494  3.29354  2.67741  2.69355  4.24690  2.90347  2.73739  3.18146  2.89801  2.37887  2.77519  2.98518  4.58477  3.61503
          0.01301  4.74467  5.46702  0.61958  0.77255  0.84912  0.55825
    547   2.85148  5.21664  3.08537  1.88472  4.56469  3.60146  3.83166  4.01403  2.56025  3.54207  4.31919  3.11463  4.02179  2.95130  2.37496  2.32060  1.64329  3.62156  5.70979  4.34034    562 t - - -
          2.68618  4.42225  2.77519  2.73123  3.46354  2.40513  3.72494  3.29354  2.67741  2.69355  4.24690  2.90347  2.73739  3.18146  2.89801  2.37887  2.77519  2.98518  4.58477  3.61503
          0.01301  4.74467  5.46702  0.61958  0.77255  0.84912  0.55825
    548   2.33220  4.78221  5.08045  4.52869  2.35654  4.56279  4.86696  2.65613  4.37972  0.75749  3.29095  4.66188  4.85880  4.47976  4.45823  3.90693  3.64643  2.71361  5.23047  4.02395    563 l - - -
          2.68618  4.42225  2.77519  2.73123  3.46354  2.40513  3.72494  3.29354  2.67741  2.69355  4.24690  2.90347  2.73739  3.18146  2.89801  2.37887  2.77519  2.98518  4.58477  3.61503
          0.01301  4.74467  5.46702  0.61958  0.77255  0.84912  0.55825
    549   2.95825  5.42995  2.34143  1.21517  4.72172  3.59597  2.73480  4.21119  2.69402  2.66005  4.49261  3.06535  4.05964  3.00934  3.19963  2.91049  3.20105  3.80136  5.86823  4.44715    564 e - - -
          2.68618  4.42225  2.77519  2.73123  3.46354  2.40513  3.72494  3.29354  2.67741  2.69355  4.24690  2.90347  2.73739  3.18146  2.89801  2.37887  2.77519  2.98518  4.58477  3.61503
          0.01301  4.74467  5.46702  0.61958  0.77255  0.84912  0.55825
    550   2.98226  5.46414  2.98364  2.07436  4.81538  3.64393  2.72794  4.28672  1.63620  3.75116  4.51901  1.72496  4.07873  2.97099  2.97111  2.93205  3.21211  3.86310  5.86466  4.47713    565 k - - -
          2.68618  4.42225  2.77519  2.73123  3.46354  2.40513  3.72494  3.29354  2.67741  2.69355  4.24690  2.90347  2.73739  3.18146  2.89801  2.37887  2.77519  2.98518  4.58477  3.61503
          0.01301  4.74467  5.46702  0.61958  0.77255  0.84912  0.55825
    551   3.10223  4.74296  2.59819  3.39138  3.33894  4.01918  4.18220  3.08008  3.42989  0.98430  3.70793  3.76654  4.41849  3.69344  3.74437  3.34163  3.34027  2.94222  4.94284  2.54371    566 l - - -
          2.68618  4.42225  2.77519  2.73123  3.46354  2.40513  3.72494  3.29354  2.67741  2.69355  4.24690  2.90347  2.73739  3.18146  2.89801  2.37887  2.77519  2.98518  4.58477  3.61503
          0.01301  4.74467  5.46702  0.61958  0.77255  0.84912  0.55825
    552   3.41786  5.66868  3.74244  2.22206  5.18439  4.02791  3.94715  4.52185  0.97273  3.89278  4.73149  3.50606  4.38284  3.06350  1.64975  3.37639  3.57413  4.16342  5.89184  4.71199    567 k - - -
          2.68618  4.42225  2.77519  2.73123  3.46354  2.40513  3.72494  3.29354  2.67741  2.69355  4.24690  2.90347  2.73739  3.18146  2.89801  2.37887  2.77519  2.98518  4.58477  3.61503
          0.01301  4.74467  5.46702  0.61958  0.77255  0.84912  0.55825
    553   2.29101  4.50330  3.68829  3.12001  3.64134  3.77414  4.03179  2.98629  2.08767  2.00442  2.66119  3.52011  4.15473  3.36964  3.40869  2.43605  3.02494  2.33780  5.09082  3.85896    568 l - - -
          2.68618  4.42225  2.77519  2.73123  3.46354  2.40513  3.72494  3.29354  2.67741  2.69355  4.24690  2.90347  2.73739  3.18146  2.89801  2.37887  2.77519  2.98518  4.58477  3.61503
          0.01301  4.74467  5.46702  0.61958  0.77255  0.84912  0.55825
    554   2.07383  5.21054  3.04134  1.87865  4.54471  3.57163  3.80211  4.00437  2.56297  3.52874  4.29561  3.07263  3.98678  2.41929  3.04684  2.31772  2.07875  3.60378  5.69734  4.31100    569 e - - -
          2.68618  4.42225  2.77519  2.73123  3.46354  2.40513  3.72494  3.29354  2.67741  2.69355  4.24690  2.90347  2.73739  3.18146  2.89801  2.37887  2.77519  2.98518  4.58477  3.61503
          0.01301  4.74467  5.46702  0.61958  0.77255  0.84912  0.55825
    555   2.88216  4.28432  4.62674  4.03130  2.56741  4.02871  4.31391  2.64622  3.86112  1.46382  3.33242  4.11214  2.86675  4.02117  3.94047  3.33344  3.11367  1.78146  4.83408  2.67871    570 l - - -
          2.68618  4.42225  2.77519  2.73123  3.46354  2.40513  3.72494  3.29354  2.67741  2.69355  4.24690  2.90347  2.73739  3.18146  2.89801  2.37887  2.77519  2.98518  4.58477  3.61503
          0.01301  4.74467  5.46702  0.61958  0.77255  0.84912  0.55825
    556   1.78205  4.42730  3.83766  3.27316  2.66864  3.81342  2.84916  1.95869  3.20820  2.63162  3.53871  2.79487  4.19389  3.49143  3.51418  3.07567  3.03233  2.68943  5.00331  3.76811    571 a - - -
          2.68618  4.42225  2.77519  2.73123  3.46354  2.40513  3.72494  3.29354  2.67741  2.69355  4.24690  2.90347  2.73739  3.18146  2.89801  2.37887  2.77519  2.98518  4.58477  3.61503
          0.01301  4.74467  5.46702  0.61958  0.77255  0.84912  0.55825
    557   3.22061  5.84223  1.75462  1.40528  5.14941  3.61396  4.06802  4.67686  3.00632  4.13635  4.93539  1.82358  4.18360  3.20814  3.58492  2.23779  3.48970  4.22053  6.27455  4.77390    572 e - - -
          2.68618  4.42225  2.77519  2.73123  3.46354  2.40513  3.72494  3.29354  2.67741  2.69355  4.24690  2.90347  2.73739  3.18146  2.89801  2.37887  2.77519  2.98518  4.58477  3.61503
          0.01301  4.74467  5.46702  0.61958  0.77255  0.84912  0.55825
    558   2.25703  4.41081  4.18182  3.63435  3.56164  3.93011  4.31424  2.68107  3.53675  1.39876  3.53892  2.71769  4.33652  3.79762  3.77201  3.23433  3.12872  1.75782  5.09708  3.89550    573 l - - -
          2.68618  4.42225  2.77519  2.73123  3.46354  2.40513  3.72494  3.29354  2.67741  2.69355  4.24690  2.90347  2.73739  3.18146  2.89801  2.37887  2.77519  2.98518  4.58477  3.61503
          0.01301  4.74467  5.46702  0.61958  0.77255  0.57488  0.82730
    559   3.17587  5.65500  2.87002  0.91138  5.01941  3.70070  4.04105  4.49778  2.15413  3.97360  4.76915  3.17839  4.21084  3.17206  3.25163  2.35682  3.42795  4.07313  6.09992  4.68898    574 e - - -
          2.68618  4.42225  2.77519  2.73123  3.46354  2.40513  3.72494  3.29354  2.67741  2.69355  4.24690  2.90347  2.73739  3.18146  2.89801  2.37887  2.77519  2.98518  4.58477  3.61503
          0.01194  4.82981  5.55215  0.61958  0.77255  0.70412  0.68230
    560   2.35379  5.22786  3.12169  2.56230  4.53662  3.61393  3.79899  3.99195  1.76782  3.51473  3.02267  3.09999  4.00545  2.38841  2.54241  2.36308  2.54294  3.59935  5.68126  4.30216    575 k - - -
          2.68618  4.42225  2.77519  2.73123  3.46354  2.40513  3.72494  3.29354  2.67741  2.69355  4.24690  2.90347  2.73739  3.18146  2.89801  2.37887  2.77519  2.98518  4.58477  3.61503
          0.01194  4.82981  5.55215  0.61958  0.77255  0.70412  0.68230
    561   2.98682  5.43468  3.14975  2.18140  4.79888  3.70038  3.86291  4.25414  1.60499  3.72057  4.48765  3.17246  4.10565  1.61991  2.89558  2.94796  2.46509  3.83916  5.83152  4.46845    576 k - - -
          2.68618  4.42225  2.77519  2.73123  3.46354  2.40513  3.72494  3.29354  2.67741  2.69355  4.24690  2.90347  2.73739  3.18146  2.89801  2.37887  2.77519  2.98518  4.58477  3.61503
          0.01194  4.82981  5.55215  0.61958  0.77255  0.70412  0.68230
    562   2.92337  5.28634  3.24120  2.66257  4.61179  3.69527  2.86778  4.04926  2.14990  2.65936  4.34146  2.51003  4.07956  2.95234  1.61437  2.90865  2.54768  3.66877  5.70980  4.36519    577 r - - -
          2.68618  4.42225  2.77519  2.73123  3.46354  2.40513  3.72494  3.29354  2.67741  2.69355  4.24690  2.90347  2.73739  3.18146  2.89801  2.37887  2.77519  2.98518  4.58477  3.61503
          0.01194  4.82981  5.55215  0.61958  0.77255  0.37005  1.17345
    563   2.37699  5.35954  2.58456  2.22163  4.69344  2.86212  3.83088  4.17344  2.21794  3.66016  3.06135  1.75085  4.03224  2.93235  3.06986  2.83436  3.10242  3.74447  5.79833  4.39082    578 n - - -
          2.68618  4.42225  2.77519  2.73123  3.46354  2.40513  3.72494  3.29354  2.67741  2.69355  4.24690  2.90347  2.73739  3.18146  2.89801  2.37887  2.77519  2.98518  4.58477  3.61503
          0.01082  4.92748  5.64982  0.61958  0.77255  0.48576  0.95510
    564   2.86060  2.77618  3.16108  2.18882  3.12462  2.87736  3.83958  4.00122  2.20908  3.53196  4.30161  3.14038  4.04342  2.15433  2.20940  2.84750  3.09080  3.61486  5.70597  4.32906    579 q - - -
          2.68618  4.42225  2.77519  2.73123  3.46354  2.40513  3.72494  3.29354  2.67741  2.69355  4.24690  2.90347  2.73739  3.18146  2.89801  2.37887  2.77519  2.98518  4.58477  3.61503
          0.01082  4.92748  5.64982  0.61958  0.77255  0.48576  0.95510
    565   1.41157  4.91937  3.58139  3.09639  4.60119  3.61704  4.25971  4.02393  3.09718  3.64368  4.45292  3.50785  4.18526  2.61216  3.52105  1.99340  1.61265  3.60219  5.87877  4.58316    580 a - - -
          2.68618  4.42225  2.77519  2.73123  3.46354  2.40513  3.72494  3.29354  2.67741  2.69355  4.24690  2.90347  2.73739  3.18146  2.89801  2.37887  2.77519  2.98518  4.58477  3.61503
          0.01082  4.92748  5.64982  0.61958  0.77255  0.48576  0.95510
    566   2.34723  5.19360  3.19804  2.64354  4.48172  3.66842  3.86422  3.91959  2.28346  2.77984  4.26066  3.17370  2.98608  1.56514  3.07809  2.87171  2.50573  3.55494  5.67109  4.31055    581 q - - -
          2.68618  4.42225  2.77519  2.73123  3.46354  2.40513  3.72494  3.29354  2.67741  2.69355  4.24690  2.90347  2.73739  3.18146  2.89801  2.37887  2.77519  2.98518  4.58477  3.61503
          0.01082  4.92748  5.64982  0.61958  0.77255  0.48576  0.95510
    567   1.91044  5.93473  1.40969  1.70385  5.24520  3.72450  4.17533  4.76954  3.11007  4.23240  5.03060  1.97391  4.29149  3.31505  3.68635  3.21945  3.59127  4.31522  6.37232  4.87542    582 d - - -
          2.68618  4.42225  2.77519  2.73123  3.46354  2.40513  3.72494  3.29354  2.67741  2.69355  4.24690  2.90347  2.73739  3.18146  2.89801  2.37887  2.77519  2.98518  4.58477  3.61503
          0.01082  4.92748  5.64982  0.61958  0.77255  0.48576  0.95510
    568   2.00304  4.95160  3.35384  2.04505  4.16867  3.72879  3.94775  3.55941  2.76744  1.77472  4.04043  3.30227  4.12265  3.12879  2.64926  2.95013  2.53608  3.26892  5.48334  4.17981    583 l - - -
          2.68618  4.42225  2.77519  2.73123  3.46354  2.40513  3.72494  3.29354  2.67741  2.69355  4.24690  2.90347  2.73739  3.18146  2.89801  2.37887  2.77519  2.98518  4.58477  3.61503
          0.01082  4.92748  5.64982  0.61958  0.77255  0.48576  0.95510
    569   2.23652  4.58816  4.23200  3.79211  4.08465  2.56718  4.58948  3.42806  3.74143  0.93127  4.06708  3.95339  4.32605  4.00349  3.99521  2.24344  3.22992  3.13702  5.55275  4.35582    584 l - - -
          2.68618  4.42225  2.77519  2.73123  3.46354  2.40513  3.72494  3.29354  2.67741  2.69355  4.24690  2.90347  2.73739  3.18146  2.89801  2.37887  2.77519  2.98518  4.58477  3.61503
          0.01082  4.92748  5.64982  0.61958  0.77255  0.48576  0.95510
    570   2.03415  5.35997  2.59394  2.56519  4.70253  3.63963  3.82360  4.18057  1.61044  3.66075  4.40402  3.11008  4.03427  2.42816  2.50944  2.83582  2.61436  3.74984  5.79150  4.39049    585 k - - -
          2.68618  4.42225  2.77519  2.73123  3.46354  2.40513  3.72494  3.29354  2.67741  2.69355  4.24690  2.90347  2.73739  3.18146  2.89801  2.37887  2.77519  2.98518  4.58477  3.61503
          0.01082  4.92748  5.64982  0.61958  0.77255  0.48576  0.95510
    571   2.34521  5.31236  3.20030  2.65485  4.67650  3.67954  3.88123  4.13183  1.27760  3.63903  4.40476  3.18446  4.08603  2.51439  3.02186  2.36117  2.54633  3.72522  5.78741  4.41664    586 k - - -
          2.68618  4.42225  2.77519  2.73123  3.46354  2.40513  3.72494  3.29354  2.67741  2.69355  4.24690  2.90347  2.73739  3.18146  2.89801  2.37887  2.77519  2.98518  4.58477  3.61503
          0.01082  4.92748  5.64982  0.61958  0.77255  0.48576  0.95510
    572   3.10698  5.43295  3.45789  2.84382  4.79300  3.85205  2.35275  4.20977  1.79800  2.69501  4.49036  3.34074  4.22504  3.04640  1.53731  2.37688  3.31296  3.83815  5.80866  4.50807    587 r - - -
          2.68618  4.42225  2.77519  2.73123  3.46354  2.40513  3.72494  3.29354  2.67741  2.69355  4.24690  2.90347  2.73739  3.18146  2.89801  2.37887  2.77519  2.98518  4.58477  3.61503
          0.01082  4.92748  5.64982  0.61958  0.77255  0.48576  0.95510
    573   3.02971  5.47972  3.02059  1.08540  4.80520  3.69905  3.95319  4.26744  2.26412  3.77244  4.54701  2.42735  4.14432  3.07143  3.17225  2.98920  3.26759  2.76527  5.92172  4.52387    588 e - - -
          2.68618  4.42225  2.77519  2.73123  3.46354  2.40513  3.72494  3.29354  2.67741  2.69355  4.24690  2.90347  2.73739  3.18146  2.89801  2.37887  2.77519  2.98518  4.58477  3.61503
          0.01082  4.92748  5.64982  0.61958  0.77255  0.48576  0.95510
    574   2.89688  5.38586  3.06315  1.96177  4.71972  3.64086  1.90574  4.19947  2.59820  3.68586  4.43376  2.53170  4.05049  2.47949  3.08885  2.35609  2.48250  3.77144  5.82384  4.41613    589 h - - -
          2.68618  4.42225  2.77519  2.73123  3.46354  2.40513  3.72494  3.29354  2.67741  2.69355  4.24690  2.90347  2.73739  3.18146  2.89801  2.37887  2.77519  2.98518  4.58477  3.61503
          0.01082  4.92748  5.64982  0.61958  0.77255  0.48576  0.95510
    575   2.35472  5.39386  1.91670  1.96513  4.73671  3.63459  2.52392  4.22188  2.23249  3.69667  4.43718  3.10133  4.03919  2.93521  2.48397  2.84395  3.11677  3.78373  5.82491  4.41345    590 d - - -
          2.68618  4.42225  2.77519  2.73123  3.46354  2.40513  3.72494  3.29354  2.67741  2.69355  4.24690  2.90347  2.73739  3.18146  2.89801  2.37887  2.77519  2.98518  4.58477  3.61503
          0.01082  4.92748  5.64982  0.61958  0.77255  0.48576  0.95510
    576   2.41503  4.34084  4.79289  4.19182  2.61200  4.13071  4.46687  1.65453  4.00982  2.04548  3.43868  4.24720  4.48796  4.16858  2.86103  3.44012  3.18953  1.59828  4.99447  3.81604    591 v - - -
          2.68618  4.42225  2.77519  2.73123  3.46354  2.40513  3.72494  3.29354  2.67741  2.69355  4.24690  2.90347  2.73739  3.18146  2.89801  2.37887  2.77519  2.98518  4.58477  3.61503
          0.01082  4.92748  5.64982  0.61958  0.77255  0.48576  0.95510
    577   2.02669  5.28205  2.62321  1.58885  4.59568  3.63987  3.84507  4.05680  2.60189  3.57764  3.08037  3.12600  4.04096  2.95624  3.08933  2.42016  2.60940  3.65716  5.74393  4.35465    592 e - - -
          2.68618  4.42225  2.77519  2.73123  3.46354  2.40513  3.72494  3.29354  2.67741  2.69355  4.24690  2.90347  2.73739  3.18146  2.89801  2.37887  2.77519  2.98518  4.58477  3.61503
          0.01082  4.92748  5.64982  0.61958  0.77255  0.48576  0.95510
    578   2.92741  5.37638  3.16616  2.22159  4.71647  3.68456  3.85689  4.17939  1.73737  2.77553  4.42505  3.15956  4.08012  1.68096  2.98688  2.36878  3.15409  3.76584  5.80014  4.42015    593 q - - -
          2.68618  4.42225  2.77519  2.73123  3.46354  2.40513  3.72494  3.29354  2.67741  2.69355  4.24690  2.90347  2.73739  3.18146  2.89801  2.37887  2.77519  2.98518  4.58477  3.61503
          0.01082  4.92748  5.64982  0.61958  0.77255  0.48576  0.95510
    579   2.91314  4.39090  4.35942  3.77104  3.47053  4.01336  4.30846  2.29476  2.69778  1.21000  3.47529  3.98540  4.37925  3.86601  3.80365  3.30128  2.45956  2.61247  4.99648  2.80018    594 l - - -
          2.68618  4.42225  2.77519  2.73123  3.46354  2.40513  3.72494  3.29354  2.67741  2.69355  4.24690  2.90347  2.73739  3.18146  2.89801  2.37887  2.77519  2.98518  4.58477  3.61503
          0.01082  4.92748  5.64982  0.61958  0.77255  0.48576  0.95510
    580   2.43839  5.35632  3.10114  1.90056  4.69881  3.62822  3.81599  4.18079  1.91983  3.65948  4.39919  2.28740  4.02314  2.91429  2.57917  2.38994  2.58279  3.74590  5.79001  4.38342    595 e - - -
          2.68618  4.42225  2.77519  2.73123  3.46354  2.40513  3.72494  3.29354  2.67741  2.69355  4.24690  2.90347  2.73739  3.18146  2.89801  2.37887  2.77519  2.98518  4.58477  3.61503
          0.01082  4.92748  5.64982  0.61958  0.77255  0.48576  0.95510
    581   3.20107  5.78044  2.27538  1.73513  5.10475  2.68762  4.08674  4.61724  2.96220  4.08353  4.86107  1.50397  4.22629  3.21428  3.51122  1.99899  3.45902  4.16669  6.21941  4.74952    596 n - - -
          2.68618  4.42225  2.77519  2.73123  3.46354  2.40513  3.72494  3.29354  2.67741  2.69355  4.24690  2.90347  2.73739  3.18146  2.89801  2.37887  2.77519  2.98518  4.58477  3.61503
          0.01082  4.92748  5.64982  0.61958  0.77255  0.48576  0.95510
    582   2.96979  5.44488  3.21891  2.20672  4.81600  3.71771  2.86314  4.28007  1.52500  3.73599  4.48851  2.54623  4.10650  2.07873  2.42773  2.93077  3.19090  3.85162  5.83925  4.46829    597 k - - -
          2.68618  4.42225  2.77519  2.73123  3.46354  2.40513  3.72494  3.29354  2.67741  2.69355  4.24690  2.90347  2.73739  3.18146  2.89801  2.37887  2.77519  2.98518  4.58477  3.61503
          0.01082  4.92748  5.64982  0.61958  0.77255  0.48576  0.95510
    583   3.90503  5.10263  5.95069  5.42966  3.85273  5.43296  5.93672  1.55508  5.33255  0.84207  3.59108  5.59697  5.54934  5.35929  5.36863  4.84712  4.13975  1.54044  6.04315  4.99622    598 l - - -
          2.68618  4.42225  2.77519  2.73123  3.46354  2.40513  3.72494  3.29354  2.67741  2.69355  4.24690  2.90347  2.73739  3.18146  2.89801  2.37887  2.77519  2.98518  4.58477  3.61503
          0.01082  4.92748  5.64982  0.61958  0.77255  0.48576  0.95510
    584   2.39769  3.23610  3.15903  2.24271  4.50395  3.64631  2.82923  3.95248  2.60167  2.80802  4.27025  2.64685  4.03848  2.43898  3.08275  2.16361  2.57885  3.57483  5.68189  4.30730    599 s - - -
          2.68618  4.42225  2.77519  2.73123  3.46354  2.40513  3.72494  3.29354  2.67741  2.69355  4.24690  2.90347  2.73739  3.18146  2.89801  2.37887  2.77519  2.98518  4.58477  3.61503
          0.01082  4.92748  5.64982  0.61958  0.77255  0.48576  0.95510
    585   2.05946  5.22958  3.17901  2.26877  4.52354  3.66078  3.00288  3.96987  1.79986  2.80687  4.28543  3.15374  4.05160  2.96500  2.51664  2.85817  3.09588  2.72047  5.69105  4.32139    600 k - - -
          2.68618  4.42225  2.77519  2.73123  3.46354  2.40513  3.72494  3.29354  2.67741  2.69355  4.24690  2.90347  2.73739  3.18146  2.89801  2.37887  2.77519  2.98518  4.58477  3.61503
          0.01082  4.92748  5.64982  0.61958  0.77255  0.48576  0.95510
    586   2.91140  4.28994  4.82194  4.21259  2.61385  4.08257  4.41665  1.98147  4.01212  1.77333  2.60568  4.22650  4.44275  4.15300  4.04106  2.65732  2.54868  1.78149  4.92188  3.74624    601 l - - -
          2.68618  4.42225  2.77519  2.73123  3.46354  2.40513  3.72494  3.29354  2.67741  2.69355  4.24690  2.90347  2.73739  3.18146  2.89801  2.37887  2.77519  2.98518  4.58477  3.61503
          0.01082  4.92748  5.64982  0.61958  0.77255  0.48576  0.95510
    587   2.89992  5.32664  3.09005  1.31475  4.64489  2.84572  3.86976  4.10878  2.62683  3.62412  3.03862  3.13582  4.06338  2.39595  3.11175  2.35993  3.13505  3.70569  5.78602  4.39381    602 e - - -
          2.68618  4.42225  2.77519  2.73123  3.46354  2.40513  3.72494  3.29354  2.67741  2.69355  4.24690  2.90347  2.73739  3.18146  2.89801  2.37887  2.77519  2.98518  4.58477  3.61503
          0.01082  4.92748  5.64982  0.61958  0.77255  0.48576  0.95510
    588   2.44718  5.46204  2.05583  2.56643  4.80637  3.65099  3.89756  4.29401  1.53245  3.77222  4.52167  2.20622  4.08455  3.00404  3.16366  2.39236  3.19166  3.85623  5.90538  4.48595    603 k - - -
          2.68618  4.42225  2.77519  2.73123  3.46354  2.40513  3.72494  3.29354  2.67741  2.69355  4.24690  2.90347  2.73739  3.18146  2.89801  2.37887  2.77519  2.98518  4.58477  3.61503
          0.01082  4.92748  5.64982  0.61958  0.77255  0.48576  0.95510
    589   3.45298  6.05623  2.73234  0.70498  5.36663  3.77429  4.24952  4.89438  3.15642  4.34693  5.17501  2.45169  4.36763  2.38022  3.68365  3.33630  3.72619  4.44779  6.47148  4.98201    604 e - - -
          2.68618  4.42225  2.77519  2.73123  3.46354  2.40513  3.72494  3.29354  2.67741  2.69355  4.24690  2.90347  2.73739  3.18146  2.89801  2.37887  2.77519  2.98518  4.58477  3.61503
          0.01082  4.92748  5.64982  0.61958  0.77255  0.48576  0.95510
    590   2.84936  5.25522  3.14112  2.23116  3.27114  3.63968  3.83123  4.01724  2.18018  3.54273  4.30712  2.23025  4.03217  2.94278  2.50289  2.43558  2.23959  2.87203  5.71298  4.32880    605 k - - -
          2.68618  4.42225  2.77519  2.73123  3.46354  2.40513  3.72494  3.29354  2.67741  2.69355  4.24690  2.90347  2.73739  3.18146  2.89801  2.37887  2.77519  2.98518  4.58477  3.61503
          0.01082  4.92748  5.64982  0.61958  0.77255  0.48576  0.95510
    591   2.37910  5.41829  2.43289  1.94081  4.76048  2.84331  3.84795  4.24967  1.97373  3.72223  4.46225  2.21144  4.04606  2.47535  3.09746  2.85423  3.13215  3.80787  5.84998  4.43203    606 e - - -
          2.68618  4.42225  2.77519  2.73123  3.46354  2.40513  3.72494  3.29354  2.67741  2.69355  4.24690  2.90347  2.73739  3.18146  2.89801  2.37887  2.77519  2.98518  4.58477  3.61503
          0.01082  4.92748  5.64982  0.61958  0.77255  0.48576  0.95510
    592   2.45189  5.37099  2.46826  1.94178  4.71117  2.90107  3.83035  4.19466  2.23647  3.67553  4.41694  3.09781  4.03128  2.93041  3.06977  2.07572  2.21364  3.75984  5.80897  4.39832    607 e - - -
          2.68618  4.42225  2.77519  2.73123  3.46354  2.40513  3.72494  3.29354  2.67741  2.69355  4.24690  2.90347  2.73739  3.18146  2.89801  2.37887  2.77519  2.98518  4.58477  3.61503
          0.01082  4.92748  5.64982  0.61958  0.77255  0.48576  0.95510
    593   2.93027  4.42829  4.29958  3.71696  3.48495  4.01848  4.30699  2.28094  3.59196  1.28737  3.48409  3.96109  4.38314  2.33890  3.79798  3.30180  2.57873  2.65132  5.02197  2.84615    608 l - - -
          2.68618  4.42225  2.77519  2.73123  3.46354  2.40513  3.72494  3.29354  2.67741  2.69355  4.24690  2.90347  2.73739  3.18146  2.89801  2.37887  2.77519  2.98518  4.58477  3.61503
          0.01082  4.92748  5.64982  0.61958  0.77255  0.48576  0.95510
    594   2.37391  5.02841  3.37501  2.80615  4.25244  3.75373  3.93923  2.86556  1.56306  2.29673  4.10026  3.30624  4.13919  2.12700  3.10340  2.97243  3.14258  3.34054  5.53365  4.22961    609 k - - -
          2.68618  4.42225  2.77519  2.73123  3.46354  2.40513  3.72494  3.29354  2.67741  2.69355  4.24690  2.90347  2.73739  3.18146  2.89801  2.37887  2.77519  2.98518  4.58477  3.61503
          0.01082  4.92748  5.64982  0.61958  0.77255  0.48576  0.95510
    595   2.32448  4.90222  3.38278  2.82519  4.12549  3.72001  3.95849  3.51839  2.80282  3.16614  2.90810  2.71667  4.11849  3.14830  2.60774  1.51869  3.09555  2.63385  5.45546  4.15665    610 s - - -
          2.68618  4.42225  2.77519  2.73123  3.46354  2.40513  3.72494  3.29354  2.67741  2.69355  4.24690  2.90347  2.73739  3.18146  2.89801  2.37887  2.77519  2.98518  4.58477  3.61503
          0.01082  4.92748  5.64982  0.61958  0.77255  0.48576  0.95510
    596   2.17169  5.29831  3.13155  2.57614  4.61820  3.63934  2.90239  4.08402  1.98762  2.85309  4.34681  2.20982  4.03227  2.39747  3.04534  2.83303  2.53090  3.67561  5.74508  4.35397    611 k - - -
          2.68618  4.42225  2.77519  2.73123  3.46354  2.40513  3.72494  3.29354  2.67741  2.69355  4.24690  2.90347  2.73739  3.18146  2.89801  2.37887  2.77519  2.98518  4.58477  3.61503
          0.01082  4.92748  5.64982  0.61958  0.77255  0.48576  0.95510
    597   3.26339  4.63098  5.05940  4.46925  2.43800  4.44326  4.73969  2.20751  4.29661  0.84770  3.38039  4.55087  4.75508  4.41000  4.34891  2.62385  3.49314  2.67602  5.16659  3.98326    612 l - - -
          2.68618  4.42225  2.77519  2.73123  3.46354  2.40513  3.72494  3.29354  2.67741  2.69355  4.24690  2.90347  2.73739  3.18146  2.89801  2.37887  2.77519  2.98518  4.58477  3.61503
          0.01082  4.92748  5.64982  0.61958  0.77255  0.48576  0.95510
    598   3.08177  5.63694  1.90893  1.30379  4.96543  3.67805  3.99086  4.46682  2.28120  3.93509  4.69570  2.43449  4.15734  3.10658  3.33146  3.01474  2.59261  4.02123  6.06648  4.62064    613 e - - -
          2.68618  4.42225  2.77519  2.73123  3.46354  2.40513  3.72494  3.29354  2.67741  2.69355  4.24690  2.90347  2.73739  3.18146  2.89801  2.37887  2.77519  2.98518  4.58477  3.61503
          0.01082  4.92748  5.64982  0.61958  0.77255  0.48576  0.95510
    599   2.43311  5.16237  3.17711  2.03137  4.42783  3.67004  2.89715  3.86092  2.66263  1.82065  4.22975  2.51426  4.07007  3.01484  3.13547  2.39232  3.10705  3.51070  5.64862  4.29172    614 l - - -
          2.68618  4.42225  2.77519  2.73123  3.46354  2.40513  3.72494  3.29354  2.67741  2.69355  4.24690  2.90347  2.73739  3.18146  2.89801  2.37887  2.77519  2.98518  4.58477  3.61503
          0.01082  4.92748  5.64982  0.61958  0.77255  0.48576  0.95510
    600   2.33362  2.59094  3.36229  2.80095  4.14762  2.88452  3.93989  3.54402  1.84736  2.53914  4.02196  3.29854  4.11338  3.12231  2.65773  2.93777  2.53498  3.25298  5.46522  4.16223    615 k - - -
          2.68618  4.42225  2.77519  2.73123  3.46354  2.40513  3.72494  3.29354  2.67741  2.69355  4.24690  2.90347  2.73739  3.18146  2.89801  2.37887  2.77519  2.98518  4.58477  3.61503
          0.01082  4.92748  5.64982  0.61958  0.77255  0.48576  0.95510
    601   2.99052  5.45726  3.23158  1.93953  4.83032  3.73209  3.87224  4.29050  1.70578  3.74599  4.50233  3.20103  4.12192  1.80350  2.32024  2.47622  3.21051  3.86546  5.84776  4.48259    616 k - - -
          2.68618  4.42225  2.77519  2.73123  3.46354  2.40513  3.72494  3.29354  2.67741  2.69355  4.24690  2.90347  2.73739  3.18146  2.89801  2.37887  2.77519  2.98518  4.58477  3.61503
          0.01082  4.92748  5.64982  0.61958  0.77255  0.48576  0.95510
    602   2.34694  5.09927  3.26476  2.70234  3.06819  3.69682  3.88816  3.76902  1.46659  3.35978  2.94742  2.67443  4.08566  3.03217  2.57040  2.90275  3.10557  3.43887  5.58931  4.25411    617 k - - -
          2.68618  4.42225  2.77519  2.73123  3.46354  2.40513  3.72494  3.29354  2.67741  2.69355  4.24690  2.90347  2.73739  3.18146  2.89801  2.37887  2.77519  2.98518  4.58477  3.61503
          0.01082  4.92748  5.64982  0.61958  0.77255  0.48576  0.95510
    603   3.44428  6.07405  1.70321  0.84775  5.38459  3.74851  4.27012  4.91555  3.26938  4.38315  5.20992  3.20208  4.35809  3.42431  3.87359  3.32391  2.43852  4.45909  6.52977  5.00653    618 e - - -
          2.68618  4.42225  2.77519  2.73123  3.46354  2.40513  3.72494  3.29354  2.67741  2.69355  4.24690  2.90347  2.73739  3.18146  2.89801  2.37887  2.77519  2.98518  4.58477  3.61503
          0.01082  4.92748  5.64982  0.61958  0.77255  0.48576  0.95510
    604   2.90232  2.09541  4.66337  4.06383  3.35591  4.04671  2.84025  2.72614  3.88518  1.60829  3.41769  4.13817  4.41141  4.05468  3.96267  3.35054  3.13479  1.86394  4.89187  2.81212    619 l - - -
          2.68618  4.42225  2.77519  2.73123  3.46354  2.40513  3.72494  3.29354  2.67741  2.69355  4.24690  2.90347  2.73739  3.18146  2.89801  2.37887  2.77519  2.98518  4.58477  3.61503
          0.01082  4.92748  5.64982  0.61958  0.77255  0.48576  0.95510
    605   2.41483  5.81256  1.34746  1.41505  5.12945  3.71001  4.10177  4.64132  2.30996  4.10717  4.88949  3.16290  4.24111  3.23149  3.52649  3.14074  3.48616  4.19304  6.24303  4.77144    620 d - - -
          2.68618  4.42225  2.77519  2.73123  3.46354  2.40513  3.72494  3.29354  2.67741  2.69355  4.24690  2.90347  2.73739  3.18146  2.89801  2.37887  2.77519  2.98518  4.58477  3.61503
          0.10351  4.92748  2.39590  0.61958  0.77255  0.48576  0.95510
    606   2.11025  5.31316  3.04670  1.53660  4.63806  3.60989  2.90042  4.10825  2.56792  3.61036  4.36721  3.08727  4.01863  2.35307  3.05249  2.82889  2.51450  3.69470  5.76070  4.36298    621 e - - -
          2.68618  4.42225  2.77519  2.73123  3.46354  2.40513  3.72494  3.29354  2.67741  2.69355  4.24690  2.90347  2.73739  3.18146  2.89801  2.37887  2.77519  2.98518  4.58477  3.61503
          0.01187  4.83583  5.55818  0.61958  0.77255  0.69250  0.69379
    607   2.94087  2.91930  4.67122  4.08389  3.41457  4.06502  4.44556  2.69250  3.91268  1.05140  2.52360  4.17889  4.44624  4.08993  4.00872  2.54849  3.18705  2.54942  5.00526  3.83290    622 l - - -
          2.68618  4.42225  2.77519  2.73123  3.46354  2.40513  3.72494  3.29354  2.67741  2.69355  4.24690  2.90347  2.73739  3.18146  2.89801  2.37887  2.77519  2.98518  4.58477  3.61503
          0.01187  4.83583  5.55818  0.61958  0.77255  0.69250  0.69379
    608   2.93021  4.76739  3.64966  3.08127  3.97951  3.85376  4.09970  2.42128  1.41489  2.95879  3.88261  3.52550  4.24392  3.34316  3.30825  3.10345  2.07998  2.30742  5.39592  4.13974    623 k - - -
          2.68618  4.42225  2.77519  2.73123  3.46354  2.40513  3.72494  3.29354  2.67741  2.69355  4.24690  2.90347  2.73739  3.18146  2.89801  2.37887  2.77519  2.98518  4.58477  3.61503
          0.01187  4.83583  5.55818  0.61958  0.77255  0.69250  0.69379
    609   2.93881  5.36741  3.13088  1.96106  4.70636  3.67367  3.85009  4.16138  1.30459  3.65256  2.98462  2.49597  4.07752  2.96038  2.94711  2.90798  3.16478  3.75694  5.78678  4.41650    624 k - - -
          2.68618  4.42225  2.77519  2.73123  3.46354  2.40513  3.72494  3.29354  2.67741  2.69355  4.24690  2.90347  2.73739  3.18146  2.89801  2.37887  2.77519  2.98518  4.58477  3.61503
          0.01187  4.83583  5.55818  0.61958  0.77255  0.37529  1.16184
    610   2.43540  6.12142  2.03529  0.69164  5.44379  3.75616  4.31102  4.97845  3.34137  4.44862  5.28833  3.21419  4.38396  3.47166  3.96041  3.36414  3.78361  4.51834  6.59814  5.06308    625 E - - -
          2.68618  4.42225  2.77519  2.73123  3.46354  2.40513  3.72494  3.29354  2.67741  2.69355  4.24690  2.90347  2.73739  3.18146  2.89801  2.37887  2.77519  2.98518  4.58477  3.61503
          0.01082  4.92748  5.64982  0.61958  0.77255  0.48576  0.95510
    611   2.91668  5.31748  3.21431  2.64564  4.64005  3.69338  3.85524  3.02157  1.73036  3.60019  4.36895  1.97402  4.08126  2.45462  2.39255  2.89693  3.14173  3.69781  5.74978  3.02088    626 k - - -
          2.68618  4.42225  2.77519  2.73123  3.46354  2.40513  3.72494  3.29354  2.67741  2.69355  4.24690  2.90347  2.73739  3.18146  2.89801  2.37887  2.77519  2.98518  4.58477  3.61503
          0.01082  4.92748  5.64982  0.61958  0.77255  0.48576  0.95510
    612   2.92431  5.41625  1.60161  2.20533  4.74358  3.64526  3.87542  2.97689  2.64087  3.71402  4.46579  2.25073  4.06727  2.48190  3.14037  2.88370  2.60216  3.79795  5.85623  4.44313    627 d - - -
          2.68618  4.42225  2.77519  2.73123  3.46354  2.40513  3.72494  3.29354  2.67741  2.69355  4.24690  2.90347  2.73739  3.18146  2.89801  2.37887  2.77519  2.98518  4.58477  3.61503
          0.01082  4.92748  5.64982  0.61958  0.77255  0.48576  0.95510
    613   1.83339  5.00990  2.57188  2.72348  4.23862  3.69283  3.90293  3.64807  2.71614  2.69016  2.57273  3.23728  4.08365  2.58802  3.17427  2.41868  2.54051  3.33662  5.52366  4.19854    628 a - - -
          2.68618  4.42225  2.77519  2.73123  3.46354  2.40513  3.72494  3.29354  2.67741  2.69355  4.24690  2.90347  2.73739  3.18146  2.89801  2.37887  2.77519  2.98518  4.58477  3.61503
          0.16696  4.92748  1.92061  0.61958  0.77255  0.48576  0.95510
    614   2.23282  4.25441  4.61719  4.01599  2.60333  2.80491  4.32620  2.22272  3.84401  1.49929  2.49453  4.09737  4.36174  4.00750  3.92121  3.30609  3.08276  2.46457  4.87271  3.69664    629 l - - -
          2.68618  4.42225  2.77519  2.73123  3.46354  2.40513  3.72494  3.29354  2.67741  2.69355  4.24690  2.90347  2.73739  3.18146  2.89801  2.37887  2.77519  2.98518  4.58477  3.61503
          0.01264  4.77316  5.49551  0.61958  0.77255  0.80423  0.59318
    615   2.81126  4.67265  3.48389  2.93147  3.83530  3.72815  3.96833  2.54463  2.88972  1.75763  3.77048  2.62012  4.11677  2.47600  3.28289  2.13641  3.04463  2.95826  5.23645  3.97486    630 l - - -
          2.68618  4.42225  2.77519  2.73123  3.46354  2.40513  3.72494  3.29354  2.67741  2.69355  4.24690  2.90347  2.73739  3.18146  2.89801  2.37887  2.77519  2.98518  4.58477  3.61503
          0.01264  4.77316  5.49551  0.61958  0.77255  0.80423  0.59318
    616   2.79224  3.32088  2.55217  2.16998  3.20891  3.58016  2.80457  3.95979  2.52857  3.48571  4.25047  3.06564  3.97412  2.02712  3.01347  2.32914  3.02368  3.56652  5.65634  4.27136    631 q - - -
          2.68618  4.42225  2.77519  2.73123  3.46354  2.40513  3.72494  3.29354  2.67741  2.69355  4.24690  2.90347  2.73739  3.18146  2.89801  2.37887  2.77519  2.98518  4.58477  3.61503
          0.23260  4.77316  1.61409  0.61958  0.77255  0.80423  0.59318
    617   1.90087  4.73488  4.29611  3.92890  3.45348  3.81231  4.41131  3.48273  3.70824  3.10545  4.16564  4.04639  4.42109  4.07749  3.89967  3.28866  3.43533  3.25057  0.86102  3.52859    632 w - - -
          2.68618  4.42225  2.77519  2.73123  3.46354  2.40513  3.72494  3.29354  2.67741  2.69355  4.24690  2.90347  2.73739  3.18146  2.89801  2.37887  2.77519  2.98518  4.58477  3.61503
          0.01572  4.55629  5.27863  0.61958  0.77255  1.08086  0.41446
    618   3.27639  5.25195  3.76715  3.15601  4.41459  3.95545  3.99893  3.73431  0.87691  2.13921  4.28718  3.55778  4.34513  3.17048  2.59412  3.33608  3.47517  3.52840  5.60742  4.37942    633 k - - -
          2.68618  4.42225  2.77519  2.73123  3.46354  2.40513  3.72494  3.29354  2.67741  2.69355  4.24690  2.90347  2.73739  3.18146  2.89801  2.37887  2.77519  2.98518  4.58477  3.61503
          0.01572  4.55629  5.27863  0.61958  0.77255  1.08086  0.41446
    619   2.72226  4.75195  3.24498  2.68522  3.95298  3.59264  3.80995  2.66926  2.23488  2.99303  3.83956  3.17767  3.98119  2.34766  3.08437  2.34914  2.36879  2.43707  5.28868  3.99341    634 k - - -
          2.68618  4.42225  2.77519  2.73123  3.46354  2.40513  3.72494  3.29354  2.67741  2.69355  4.24690  2.90347  2.73739  3.18146  2.89801  2.37887  2.77519  2.98518  4.58477  3.61503
          0.01572  4.55629  5.27863  0.61958  0.77255  0.54306  0.86981
    620   3.37785  6.05087  1.66083  0.94276  5.33626  3.65191  4.17568  4.88321  3.18076  4.33212  5.16220  3.09466  4.26705  2.27823  3.78917  3.24478  3.66027  4.42026  6.47031  4.93369    635 e - - -
          2.68618  4.42225  2.77519  2.73123  3.46354  2.40513  3.72494  3.29354  2.67741  2.69355  4.24690  2.90347  2.73739  3.18146  2.89801  2.37887  2.77519  2.98518  4.58477  3.61503
          0.01264  4.77316  5.49551  0.61958  0.77255  0.52917  0.88939
    621   2.32190  5.26123  3.11224  2.56257  4.58233  3.61770  3.81049  4.04382  1.92843  3.55737  4.31773  2.58705  4.01379  1.84836  3.02371  2.42122  3.06994  2.81288  5.71601  4.32984    636 q - - -
          2.68618  4.42225  2.77519  2.73123  3.46354  2.40513  3.72494  3.29354  2.67741  2.69355  4.24690  2.90347  2.73739  3.18146  2.89801  2.37887  2.77519  2.98518  4.58477  3.61503
          0.01162  4.85628  5.57862  0.61958  0.77255  0.65147  0.73664
    622   3.39801  6.05293  2.05530  0.89722  5.34501  3.70398  4.20626  4.88534  3.18449  4.33662  5.15869  3.14850  4.30643  1.87580  3.77618  3.27267  3.67591  4.42571  6.47280  4.94988    637 e - - -
          2.68618  4.42225  2.77519  2.73123  3.46354  2.40513  3.72494  3.29354  2.67741  2.69355  4.24690  2.90347  2.73739  3.18146  2.89801  2.37887  2.77519  2.98518  4.58477  3.61503
          0.01162  4.85628  5.57862  0.61958  0.77255  0.65147  0.73664
    623   2.83704  5.32249  2.45479  2.19667  4.65681  3.60314  3.79776  4.13505  1.75859  3.62239  4.36725  3.07426  4.00172  2.40331  3.02657  2.80274  2.19683  2.78990  5.76042  4.35571    638 k - - -
          2.68618  4.42225  2.77519  2.73123  3.46354  2.40513  3.72494  3.29354  2.67741  2.69355  4.24690  2.90347  2.73739  3.18146  2.89801  2.37887  2.77519  2.98518  4.58477  3.61503
          0.01162  4.85628  5.57862  0.61958  0.77255  0.39455  1.12081
    624   2.33740  4.96759  2.65270  2.76571  4.18229  3.71252  3.93079  3.57791  2.29706  1.62816  4.04927  2.66521  4.10579  3.10582  3.21003  2.92965  3.09889  2.62557  5.49201  4.17922    639 l - - -
          2.68618  4.42225  2.77519  2.73123  3.46354  2.40513  3.72494  3.29354  2.67741  2.69355  4.24690  2.90347  2.73739  3.18146  2.89801  2.37887  2.77519  2.98518  4.58477  3.61503
          0.01082  4.92748  5.64982  0.61958  0.77255  0.48576  0.95510
    625   2.29483  4.33430  4.54117  3.95176  3.45009  2.91371  4.36570  1.73072  3.80492  1.65307  3.46093  4.08485  4.39973  3.99829  3.93033  2.59150  3.13503  2.11834  4.97559  3.79007    640 l - - -
          2.68618  4.42225  2.77519  2.73123  3.46354  2.40513  3.72494  3.29354  2.67741  2.69355  4.24690  2.90347  2.73739  3.18146  2.89801  2.37887  2.77519  2.98518  4.58477  3.61503
          0.01082  4.92748  5.64982  0.61958  0.77255  0.48576  0.95510
    626   2.85641  5.27766  3.12502  2.26555  3.15727  2.82060  3.83493  4.05086  2.24908  3.56956  4.33061  1.99370  4.03451  2.94480  3.07293  2.36114  2.18486  3.65073  5.73406  4.34514    641 n - - -
          2.68618  4.42225  2.77519  2.73123  3.46354  2.40513  3.72494  3.29354  2.67741  2.69355  4.24690  2.90347  2.73739  3.18146  2.89801  2.37887  2.77519  2.98518  4.58477  3.61503
          0.01082  4.92748  5.64982  0.61958  0.77255  0.48576  0.95510
    627   2.88000  5.23604  3.15414  2.62639  4.53280  3.65939  3.87156  3.98718  2.63140  3.53039  4.30894  2.15771  4.06386  1.74877  3.10563  2.42764  2.13652  3.60874  5.71218  3.10830    642 q - - -
          2.68618  4.42225  2.77519  2.73123  3.46354  2.40513  3.72494  3.29354  2.67741  2.69355  4.24690  2.90347  2.73739  3.18146  2.89801  2.37887  2.77519  2.98518  4.58477  3.61503
          0.01082  4.92748  5.64982  0.61958  0.77255  0.48576  0.95510
    628   1.96123  4.32349  4.53004  3.93649  3.42828  4.02467  4.34562  1.97572  3.78901  2.09046  2.71261  4.07360  4.39190  3.98123  3.91343  2.23068  2.53092  2.15453  4.95236  3.76691    643 a - - -
          2.68618  4.42225  2.77519  2.73123  3.46354  2.40513  3.72494  3.29354  2.67741  2.69355  4.24690  2.90347  2.73739  3.18146  2.89801  2.37887  2.77519  2.98518  4.58477  3.61503
          0.01082  4.92748  5.64982  0.61958  0.77255  0.48576  0.95510
    629   2.34439  5.66183  2.27532  1.26793  5.01582  3.68976  4.06240  4.51483  2.91694  3.99775  4.77314  3.16557  4.20141  3.18852  3.45100  1.69335  3.39936  4.07192  6.14167  4.69246    644 e - - -
          2.68618  4.42225  2.77519  2.73123  3.46354  2.40513  3.72494  3.29354  2.67741  2.69355  4.24690  2.90347  2.73739  3.18146  2.89801  2.37887  2.77519  2.98518  4.58477  3.61503
          0.01082  4.92748  5.64982  0.61958  0.77255  0.48576  0.95510
    630   2.46436  5.34827  3.11418  2.18190  4.68792  3.63435  3.81916  4.16583  2.15290  3.64901  4.39223  3.10544  4.02810  2.47528  2.50616  1.70312  2.58430  3.73640  5.78262  4.38086    645 s - - -
          2.68618  4.42225  2.77519  2.73123  3.46354  2.40513  3.72494  3.29354  2.67741  2.69355  4.24690  2.90347  2.73739  3.18146  2.89801  2.37887  2.77519  2.98518  4.58477  3.61503
          0.01082  4.92748  5.64982  0.61958  0.77255  0.48576  0.95510
    631   2.85683  5.31824  2.55118  1.61227  4.64217  3.63125  3.82592  3.07139  2.57217  3.61446  4.36516  2.54131  4.02796  2.39557  3.06220  2.82800  2.55353  2.94400  5.76355  4.36428    646 e - - -
          2.68618  4.42225  2.77519  2.73123  3.46354  2.40513  3.72494  3.29354  2.67741  2.69355  4.24690  2.90347  2.73739  3.18146  2.89801  2.37887  2.77519  2.98518  4.58477  3.61503
          0.01082  4.92748  5.64982  0.61958  0.77255  0.48576  0.95510
    632   2.34191  3.12637  3.31968  2.75657  4.22365  3.71430  3.91466  3.62746  1.83093  3.24925  3.02697  3.26411  4.10184  2.55962  2.18827  2.92432  3.10018  2.73069  5.51130  4.19619    647 k - - -
          2.68618  4.42225  2.77519  2.73123  3.46354  2.40513  3.72494  3.29354  2.67741  2.69355  4.24690  2.90347  2.73739  3.18146  2.89801  2.37887  2.77519  2.98518  4.58477  3.61503
          0.01082  4.92748  5.64982  0.61958  0.77255  0.48576  0.95510
    633   2.01897  5.42250  2.48330  1.97647  4.76327  2.40383  3.85307  4.25210  2.24684  3.72594  4.46722  2.51023  4.04996  2.47469  3.10596  2.85970  3.13821  3.81139  5.85493  4.43674    648 e - - -
          2.68618  4.42225  2.77519  2.73123  3.46354  2.40513  3.72494  3.29354  2.67741  2.69355  4.24690  2.90347  2.73739  3.18146  2.89801  2.37887  2.77519  2.98518  4.58477  3.61503
          0.01082  4.92748  5.64982  0.61958  0.77255  0.48576  0.95510
    634   2.85627  5.35527  2.54710  1.57367  4.69533  3.62589  3.81656  3.14910  2.22750  3.65790  4.39783  2.60311  4.02193  2.91519  2.48920  2.82003  2.55500  3.74332  5.79014  4.38216    649 e - - -
          2.68618  4.42225  2.77519  2.73123  3.46354  2.40513  3.72494  3.29354  2.67741  2.69355  4.24690  2.90347  2.73739  3.18146  2.89801  2.37887  2.77519  2.98518  4.58477  3.61503
          0.01082  4.92748  5.64982  0.61958  0.77255  0.48576  0.95510
    635   4.41587  5.58036  6.25534  5.69760  3.52321  5.81070  6.04606  2.79353  5.51107  0.35919  2.32867  5.98340  5.70670  5.30971  5.42145  5.26885  4.60579  3.14982  5.86535  4.95573    650 L - - -
          2.68618  4.42225  2.77519  2.73123  3.46354  2.40513  3.72494  3.29354  2.67741  2.69355  4.24690  2.90347  2.73739  3.18146  2.89801  2.37887  2.77519  2.98518  4.58477  3.61503
          0.01082  4.92748  5.64982  0.61958  0.77255  0.48576  0.95510
    636   2.89545  5.30171  3.17635  2.62081  4.61767  3.67285  2.84005  4.07260  1.98143  2.06454  4.35361  2.60410  2.97818  2.10809  3.01452  2.87582  3.12333  3.67784  5.74373  4.36908    651 k - - -
          2.68618  4.42225  2.77519  2.73123  3.46354  2.40513  3.72494  3.29354  2.67741  2.69355  4.24690  2.90347  2.73739  3.18146  2.89801  2.37887  2.77519  2.98518  4.58477  3.61503
          0.01082  4.92748  5.64982  0.61958  0.77255  0.48576  0.95510
    637   2.06129  5.34071  3.09839  2.22810  4.67996  2.91074  3.82616  4.15815  1.76819  3.64674  4.39140  2.58740  4.02785  2.92741  3.05718  2.42708  2.48445  3.73005  5.78570  4.38154    652 k - - -
          2.68618  4.42225  2.77519  2.73123  3.46354  2.40513  3.72494  3.29354  2.67741  2.69355  4.24690  2.90347  2.73739  3.18146  2.89801  2.37887  2.77519  2.98518  4.58477  3.61503
          0.01082  4.92748  5.64982  0.61958  0.77255  0.48576  0.95510
    638   2.88364  5.37749  2.59039  2.57261  4.72527  3.64766  3.82811  4.20369  1.44057  3.67812  4.42088  3.11676  4.04250  2.40785  2.42987  2.39537  2.61616  3.77034  5.80341  4.40387    653 k - - -
          2.68618  4.42225  2.77519  2.73123  3.46354  2.40513  3.72494  3.29354  2.67741  2.69355  4.24690  2.90347  2.73739  3.18146  2.89801  2.37887  2.77519  2.98518  4.58477  3.61503
          0.01082  4.92748  5.64982  0.61958  0.77255  0.48576  0.95510
    639   3.01274  4.49837  4.36260  2.75881  3.64647  4.12944  4.43835  1.49389  2.80052  2.21032  3.61429  4.05404  4.49059  3.93534  3.89262  3.41681  3.24695  1.49836  5.19236  3.99140    654 i - - -
          2.68618  4.42225  2.77519  2.73123  3.46354  2.40513  3.72494  3.29354  2.67741  2.69355  4.24690  2.90347  2.73739  3.18146  2.89801  2.37887  2.77519  2.98518  4.58477  3.61503
          0.01082  4.92748  5.64982  0.61958  0.77255  0.48576  0.95510
    640   2.01294  3.29223  3.32539  2.77324  4.27506  3.68261  3.94706  3.68429  2.76297  3.30392  4.12499  2.30765  4.09770  1.86683  3.21624  2.41020  3.09897  2.69777  5.56132  4.24069    655 q - - -
          2.68618  4.42225  2.77519  2.73123  3.46354  2.40513  3.72494  3.29354  2.67741  2.69355  4.24690  2.90347  2.73739  3.18146  2.89801  2.37887  2.77519  2.98518  4.58477  3.61503
          0.01082  4.92748  5.64982  0.61958  0.77255  0.48576  0.95510
    641   2.38076  5.47249  1.84898  1.84480  4.80663  3.64858  2.46954  4.29614  2.66790  3.77370  4.52243  2.54252  4.08203  3.00088  3.17358  2.90508  2.58759  3.85850  5.90748  4.48414    656 e - - -
          2.68618  4.42225  2.77519  2.73123  3.46354  2.40513  3.72494  3.29354  2.67741  2.69355  4.24690  2.90347  2.73739  3.18146  2.89801  2.37887  2.77519  2.98518  4.58477  3.61503
          0.01082  4.92748  5.64982  0.61958  0.77255  0.48576  0.95510
    642   4.31988  5.48742  6.21072  5.67595  3.58537  5.75667  6.05924  2.06282  5.51774  0.38445  3.32218  5.93591  5.69923  5.35117  5.45047  5.21711  4.52442  2.90187  5.91179  4.96563    657 L - - -
          2.68618  4.42225  2.77519  2.73123  3.46354  2.40513  3.72494  3.29354  2.67741  2.69355  4.24690  2.90347  2.73739  3.18146  2.89801  2.37887  2.77519  2.98518  4.58477  3.61503
          0.01082  4.92748  5.64982  0.61958  0.77255  0.48576  0.95510
    643   3.53928  6.21051  2.01308  0.67216  5.51725  3.76171  4.33663  5.07362  3.39478  4.52671  5.37536  3.21304  4.40337  3.50103  4.03264  2.40844  3.83655  4.60334  6.67075  5.11426    658 E - - -
          2.68618  4.42225  2.77519  2.73123  3.46354  2.40513  3.72494  3.29354  2.67741  2.69355  4.24690  2.90347  2.73739  3.18146  2.89801  2.37887  2.77519  2.98518  4.58477  3.61503
          0.01082  4.92748  5.64982  0.61958  0.77255  0.48576  0.95510
    644   2.35287  5.31381  2.53349  2.56565  4.64019  3.63382  2.90365  4.11116  1.77928  2.86506  4.36015  3.10952  4.02684  2.92451  2.52867  2.82597  2.28299  3.69452  5.75682  4.36038    659 k - - -
          2.68618  4.42225  2.77519  2.73123  3.46354  2.40513  3.72494  3.29354  2.67741  2.69355  4.24690  2.90347  2.73739  3.18146  2.89801  2.37887  2.77519  2.98518  4.58477  3.61503
          0.01082  4.92748  5.64982  0.61958  0.77255  0.48576  0.95510
    645   1.70680  3.13832  2.68739  3.05601  4.00165  3.74188  4.10362  3.37040  3.03573  2.12197  3.93093  3.48896  4.18359  3.35593  3.43577  1.85035  3.12060  3.10092  5.39563  4.13442    660 a - - -
          2.68618  4.42225  2.77519  2.73123  3.46354  2.40513  3.72494  3.29354  2.67741  2.69355  4.24690  2.90347  2.73739  3.18146  2.89801  2.37887  2.77519  2.98518  4.58477  3.61503
          0.01082  4.92748  5.64982  0.61958  0.77255  0.48576  0.95510
    646   2.34394  4.93687  3.52994  2.94766  4.14894  3.81509  3.99856  3.52300  1.92904  1.52093  4.03099  3.41612  4.19956  3.19848  2.55844  3.05306  2.56973  3.25235  5.46236  4.19346    661 l - - -
          2.68618  4.42225  2.77519  2.73123  3.46354  2.40513  3.72494  3.29354  2.67741  2.69355  4.24690  2.90347  2.73739  3.18146  2.89801  2.37887  2.77519  2.98518  4.58477  3.61503
          0.01082  4.92748  5.64982  0.61958  0.77255  0.48576  0.95510
    647   2.87047  5.37099  2.52091  1.94938  4.71091  3.63088  3.82698  3.08852  1.62102  3.67307  4.41434  3.09937  2.88125  2.43929  3.05552  2.83282  3.10233  3.75910  5.80491  4.39613    662 k - - -
          2.68618  4.42225  2.77519  2.73123  3.46354  2.40513  3.72494  3.29354  2.67741  2.69355  4.24690  2.90347  2.73739  3.18146  2.89801  2.37887  2.77519  2.98518  4.58477  3.61503
          0.09462  4.92748  2.48852  0.61958  0.77255  0.48576  0.95510
    648   2.83975  5.33102  2.44104  2.52327  4.66987  3.60000  3.79802  4.15010  2.19889  3.63366  4.37751  2.12178  4.00130  2.89889  2.55150  2.38290  1.95822  3.71921  5.76864  4.36230    663 t - - -
          2.68618  4.42225  2.77519  2.73123  3.46354  2.40513  3.72494  3.29354  2.67741  2.69355  4.24690  2.90347  2.73739  3.18146  2.89801  2.37887  2.77519  2.98518  4.58477  3.61503
          0.01176  4.84462  5.56697  0.61958  0.77255  0.38329  1.14450
    649   2.08883  4.54007  3.83477  3.26474  3.65873  3.87089  2.93524  3.02431  3.20073  1.72450  2.68337  3.64440  4.24819  2.37001  3.52829  3.12330  3.10222  2.80833  5.12099  2.96538    664 l - - -
          2.68618  4.42225  2.77519  2.73123  3.46354  2.40513  3.72494  3.29354  2.67741  2.69355  4.24690  2.90347  2.73739  3.18146  2.89801  2.37887  2.77519  2.98518  4.58477  3.61503
          0.01082  4.92748  5.64982  0.61958  0.77255  0.48576  0.95510
    650   2.92033  5.44237  2.07729  1.95686  4.78219  2.77497  3.86668  4.27228  2.62698  3.74580  4.48865  2.55652  4.06025  2.18057  3.12906  2.36988  2.51015  3.83101  5.87521  4.45429    665 e - - -
          2.68618  4.42225  2.77519  2.73123  3.46354  2.40513  3.72494  3.29354  2.67741  2.69355  4.24690  2.90347  2.73739  3.18146  2.89801  2.37887  2.77519  2.98518  4.58477  3.61503
          0.01082  4.92748  5.64982  0.61958  0.77255  0.48576  0.95510
    651   2.34729  5.21157  2.21790  2.26499  4.49182  3.65972  3.87104  2.99932  2.64732  3.48875  4.27421  1.90890  4.06169  2.99638  3.12864  2.87245  3.10823  2.45090  5.68959  4.31962    666 n - - -
          2.68618  4.42225  2.77519  2.73123  3.46354  2.40513  3.72494  3.29354  2.67741  2.69355  4.24690  2.90347  2.73739  3.18146  2.89801  2.37887  2.77519  2.98518  4.58477  3.61503
          0.17527  4.92748  1.87391  0.61958  0.77255  0.48576  0.95510
    652   2.31155  4.87807  3.27023  2.71144  4.09079  2.72633  3.86265  2.62447  2.03507  3.12587  3.96116  3.21431  4.03780  2.51033  3.13883  2.86012  2.47185  2.59900  5.40517  4.09650    667 k - - -
          2.68618  4.42225  2.77519  2.73123  3.46354  2.40513  3.72494  3.29354  2.67741  2.69355  4.24690  2.90347  2.73739  3.18146  2.89801  2.37887  2.77519  2.98518  4.58477  3.61503
          0.01274  4.76495  5.48730  0.61958  0.77255  0.56199  0.84415
    653   2.32423  4.92442  3.28358  2.72699  4.14304  3.67028  2.86360  3.54640  2.71635  3.17772  4.00893  2.52561  4.06184  3.06081  3.16679  1.88684  2.53161  2.67597  5.45059  3.02930    668 s - - -
          2.68618  4.42225  2.77519  2.73123  3.46354  2.40513  3.72494  3.29354  2.67741  2.69355  4.24690  2.90347  2.73739  3.18146  2.89801  2.37887  2.77519  2.98518  4.58477  3.61503
          0.01179  4.84224  5.56458  0.61958  0.77255  0.67991  0.70656
    654   2.81812  5.26638  2.56765  2.53291  4.58776  2.34834  2.95090  4.05655  2.53857  3.56260  4.31595  3.07683  3.05924  2.36464  3.02712  2.32490  2.57670  2.86283  5.71627  4.32065    669 s - - -
          2.68618  4.42225  2.77519  2.73123  3.46354  2.40513  3.72494  3.29354  2.67741  2.69355  4.24690  2.90347  2.73739  3.18146  2.89801  2.37887  2.77519  2.98518  4.58477  3.61503
          0.01179  4.84224  5.56458  0.61958  0.77255  0.67991  0.70656
    655   3.02731  5.58294  1.96080  1.62682  4.91430  3.63325  3.93671  4.41535  2.23039  3.88115  4.63939  2.37434  4.10720  1.97978  3.26284  2.96131  3.27205  3.96852  6.00974  4.56635    670 e - - -
          2.68618  4.42225  2.77519  2.73123  3.46354  2.40513  3.72494  3.29354  2.67741  2.69355  4.24690  2.90347  2.73739  3.18146  2.89801  2.37887  2.77519  2.98518  4.58477  3.61503
          0.11326  4.84224  2.31066  0.61958  0.77255  0.67991  0.70656
    656   2.79780  4.22815  4.44881  3.85335  3.32304  3.92981  4.24708  2.64873  3.70109  1.75783  2.47823  3.98332  4.29649  3.89015  3.81905  2.58742  2.41157  1.83463  4.84657  2.76804    671 l - - -
          2.68618  4.42225  2.77519  2.73123  3.46354  2.40513  3.72494  3.29354  2.67741  2.69355  4.24690  2.90347  2.73739  3.18146  2.89801  2.37887  2.77519  2.98518  4.58477  3.61503
          0.01304  4.74201  5.46436  0.61958  0.77255  0.85314  0.55526
    657   2.83749  5.31507  3.01487  1.81654  4.65102  3.58128  3.78080  4.12516  2.15207  3.61112  4.36290  2.18211  3.98807  2.03933  2.98078  2.80114  3.06875  2.86549  5.74678  4.34793    672 e - - -
          2.68618  4.42225  2.77519  2.73123  3.46354  2.40513  3.72494  3.29354  2.67741  2.69355  4.24690  2.90347  2.73739  3.18146  2.89801  2.37887  2.77519  2.98518  4.58477  3.61503
          0.01304  4.74201  5.46436  0.61958  0.77255  0.85314  0.55526
    658   2.83469  5.28964  3.06130  1.73225  4.62415  3.59253  3.77600  4.09071  1.83600  2.77631  4.33816  3.06723  3.99104  2.30899  2.94271  2.35215  3.06350  3.67570  5.72040  4.33293    673 e - - -
          2.68618  4.42225  2.77519  2.73123  3.46354  2.40513  3.72494  3.29354  2.67741  2.69355  4.24690  2.90347  2.73739  3.18146  2.89801  2.37887  2.77519  2.98518  4.58477  3.61503
          0.01304  4.74201  5.46436  0.61958  0.77255  0.30989  1.32247
    659   3.16806  5.55057  3.49523  2.86802  4.96607  3.88721  2.67888  4.38219  1.75041  3.81447  4.60029  3.36155  4.25593  1.79475  1.68271  3.13337  2.57106  3.98485  5.88244  4.58970    674 r - - -
          2.68618  4.42225  2.77519  2.73123  3.46354  2.40513  3.72494  3.29354  2.67741  2.69355  4.24690  2.90347  2.73739  3.18146  2.89801  2.37887  2.77519  2.98518  4.58477  3.61503
          0.01082  4.92748  5.64982  0.61958  0.77255  0.48576  0.95510
    660   2.87132  4.38343  4.21337  3.63036  3.49041  3.95258  3.07096  2.40084  3.52174  1.91253  2.66709  2.89918  4.32350  3.76579  2.70107  3.23121  3.10316  1.69377  4.99083  3.79324    675 v - - -
          2.68618  4.42225  2.77519  2.73123  3.46354  2.40513  3.72494  3.29354  2.67741  2.69355  4.24690  2.90347  2.73739  3.18146  2.89801  2.37887  2.77519  2.98518  4.58477  3.61503
          0.01082  4.92748  5.64982  0.61958  0.77255  0.48576  0.95510
    661   2.35373  5.35047  2.59421  2.54651  4.69194  3.62460  2.90417  4.17437  2.20474  3.65351  4.39241  2.52126  4.01825  2.15808  2.26404  2.81486  3.08172  2.93040  5.78461  4.37725    676 q - - -
          2.68618  4.42225  2.77519  2.73123  3.46354  2.40513  3.72494  3.29354  2.67741  2.69355  4.24690  2.90347  2.73739  3.18146  2.89801  2.37887  2.77519  2.98518  4.58477  3.61503
          0.01082  4.92748  5.64982  0.61958  0.77255  0.48576  0.95510
    662   2.36679  5.18117  1.97115  2.63453  4.46585  3.65769  2.95712  3.90532  2.64706  2.72644  4.25403  3.16698  4.05883  2.99867  3.12483  2.43139  1.94746  3.54204  5.67025  4.30574    677 t - - -
          2.68618  4.42225  2.77519  2.73123  3.46354  2.40513  3.72494  3.29354  2.67741  2.69355  4.24690  2.90347  2.73739  3.18146  2.89801  2.37887  2.77519  2.98518  4.58477  3.61503
          0.08282  4.92748  2.62774  0.61958  0.77255  0.48576  0.95510
    663   3.44258  4.85950  4.87367  4.28625  3.58115  4.57816  4.84163  2.14641  2.67431  0.70458  3.43172  4.53087  4.86481  4.28325  4.07089  3.91021  3.66682  2.69520  5.43071  4.30505    678 l - - -
          2.68618  4.42225  2.77519  2.73123  3.46354  2.40513  3.72494  3.29354  2.67741  2.69355  4.24690  2.90347  2.73739  3.18146  2.89801  2.37887  2.77519  2.98518  4.58477  3.61503
          0.01162  4.85628  5.57862  0.61958  0.77255  0.65147  0.73664
    664   2.32436  5.28362  3.10321  1.41625  4.59894  3.63103  3.82500  2.99798  2.18631  3.57168  4.33659  3.11292  4.03086  2.39163  3.02731  2.84134  3.09464  3.65744  5.73137  4.34754    679 e - - -
          2.68618  4.42225  2.77519  2.73123  3.46354  2.40513  3.72494  3.29354  2.67741  2.69355  4.24690  2.90347  2.73739  3.18146  2.89801  2.37887  2.77519  2.98518  4.58477  3.61503
          0.01162  4.85628  5.57862  0.61958  0.77255  0.65147  0.73664
    665   2.84251  3.27617  3.15948  1.69798  4.43517  3.64004  3.83792  3.87089  2.21913  3.43240  2.59222  2.16740  4.03499  2.96527  3.06430  2.84559  3.07378  3.51128  5.63403  4.27405    680 e - - -
          2.68618  4.42225  2.77519  2.73123  3.46354  2.40513  3.72494  3.29354  2.67741  2.69355  4.24690  2.90347  2.73739  3.18146  2.89801  2.37887  2.77519  2.98518  4.58477  3.61503
          0.01162  4.85628  5.57862  0.61958  0.77255  0.39455  1.12081
    666   3.12725  5.68376  1.71168  1.25770  5.01347  3.69674  4.01867  4.51412  2.82932  3.97835  4.74547  3.15268  4.18579  2.44415  2.45112  3.05572  3.37405  4.06961  6.10603  4.66160    681 e - - -
          2.68618  4.42225  2.77519  2.73123  3.46354  2.40513  3.72494  3.29354  2.67741  2.69355  4.24690  2.90347  2.73739  3.18146  2.89801  2.37887  2.77519  2.98518  4.58477  3.61503
          0.01082  4.92748  5.64982  0.61958  0.77255  0.48576  0.95510
    667   2.91426  5.33725  3.19954  2.18979  4.66889  3.68710  3.85011  4.12440  1.53880  2.74242  4.38665  2.57174  4.07588  2.95765  2.19494  2.88990  3.13967  2.92239  5.76592  4.39411    682 k - - -
          2.68618  4.42225  2.77519  2.73123  3.46354  2.40513  3.72494  3.29354  2.67741  2.69355  4.24690  2.90347  2.73739  3.18146  2.89801  2.37887  2.77519  2.98518  4.58477  3.61503
          0.01082  4.92748  5.64982  0.61958  0.77255  0.48576  0.95510
    668   1.83676  5.18855  3.17431  1.84252  4.47401  2.77988  3.86039  2.90642  2.24407  3.47143  4.25518  3.16073  4.05309  2.98502  3.10390  2.85944  2.57524  3.54727  5.66990  4.30396    683 a - - -
          2.68618  4.42225  2.77519  2.73123  3.46354  2.40513  3.72494  3.29354  2.67741  2.69355  4.24690  2.90347  2.73739  3.18146  2.89801  2.37887  2.77519  2.98518  4.58477  3.61503
          0.01082  4.92748  5.64982  0.61958  0.77255  0.48576  0.95510
    669   2.94114  5.35912  3.04859  1.66301  4.70829  2.32601  3.92645  4.17521  2.70898  3.69320  4.46139  1.91926  4.09607  3.04403  3.20348  2.41947  3.18793  2.74280  5.85740  4.45931    684 e - - -
          2.68618  4.42225  2.77519  2.73123  3.46354  2.40513  3.72494  3.29354  2.67741  2.69355  4.24690  2.90347  2.73739  3.18146  2.89801  2.37887  2.77519  2.98518  4.58477  3.61503
          0.01082  4.92748  5.64982  0.61958  0.77255  0.48576  0.95510
    670   3.27677  2.77341  5.14097  4.56093  2.51143  4.43648  4.57043  2.83256  4.36088  0.85391  3.44114  4.54500  4.75325  4.43717  4.36539  3.75888  3.50422  2.78267  2.76018  3.56021    685 l - - -
          2.68618  4.42225  2.77519  2.73123  3.46354  2.40513  3.72494  3.29354  2.67741  2.69355  4.24690  2.90347  2.73739  3.18146  2.89801  2.37887  2.77519  2.98518  4.58477  3.61503
          0.01082  4.92748  5.64982  0.61958  0.77255  0.48576  0.95510
    671   2.85597  5.35358  2.59202  2.55025  4.69495  3.62781  2.90131  4.17655  2.24417  3.65607  4.39601  3.09711  4.02219  2.44964  2.48426  1.88437  2.20150  3.74241  5.78729  4.38099    686 s - - -
          2.68618  4.42225  2.77519  2.73123  3.46354  2.40513  3.72494  3.29354  2.67741  2.69355  4.24690  2.90347  2.73739  3.18146  2.89801  2.37887  2.77519  2.98518  4.58477  3.61503
          0.01082  4.92748  5.64982  0.61958  0.77255  0.48576  0.95510
    672   2.07157  5.12213  2.60376  2.67155  4.40750  2.79290  3.89094  3.83497  2.29933  3.41702  4.21450  3.19597  4.06888  3.02762  3.14811  2.87664  1.90664  2.40876  5.63734  4.28613    687 t - - -
          2.68618  4.42225  2.77519  2.73123  3.46354  2.40513  3.72494  3.29354  2.67741  2.69355  4.24690  2.90347  2.73739  3.18146  2.89801  2.37887  2.77519  2.98518  4.58477  3.61503
          0.01082  4.92748  5.64982  0.61958  0.77255  0.48576  0.95510
    673   2.35527  5.34749  3.12140  1.79547  4.68669  3.63776  2.95587  4.16318  2.23861  3.64685  4.39107  3.10900  4.03045  2.10958  2.47251  2.83065  3.09399  2.91747  5.78049  4.38082    688 e - - -
          2.68618  4.42225  2.77519  2.73123  3.46354  2.40513  3.72494  3.29354  2.67741  2.69355  4.24690  2.90347  2.73739  3.18146  2.89801  2.37887  2.77519  2.98518  4.58477  3.61503
          0.01082  4.92748  5.64982  0.61958  0.77255  0.48576  0.95510
    674   3.44393  4.81235  5.10077  4.49772  3.63826  4.64082  4.94192  1.03792  4.13350  1.34989  3.50509  4.67094  4.92915  4.45655  2.62661  3.97718  3.67253  2.55232  5.46070  4.32264    689 i - - -
          2.68618  4.42225  2.77519  2.73123  3.46354  2.40513  3.72494  3.29354  2.67741  2.69355  4.24690  2.90347  2.73739  3.18146  2.89801  2.37887  2.77519  2.98518  4.58477  3.61503
          0.01082  4.92748  5.64982  0.61958  0.77255  0.48576  0.95510
    675   2.43660  5.31368  2.55350  2.57027  4.63977  3.63724  2.96018  4.10944  2.01763  2.77236  4.36036  3.11342  4.02997  2.92700  1.95190  2.83002  2.48601  3.69430  5.75619  4.36160    690 r - - -
          2.68618  4.42225  2.77519  2.73123  3.46354  2.40513  3.72494  3.29354  2.67741  2.69355  4.24690  2.90347  2.73739  3.18146  2.89801  2.37887  2.77519  2.98518  4.58477  3.61503
          0.01082  4.92748  5.64982  0.61958  0.77255  0.48576  0.95510
    676   2.44232  5.40299  2.51048  1.91740  4.74353  3.63210  3.84375  4.23053  2.59412  3.70678  4.44782  2.01368  4.04224  2.38467  3.09191  2.36967  2.54294  3.79178  5.83726  4.42171    691 e - - -
          2.68618  4.42225  2.77519  2.73123  3.46354  2.40513  3.72494  3.29354  2.67741  2.69355  4.24690  2.90347  2.73739  3.18146  2.89801  2.37887  2.77519  2.98518  4.58477  3.61503
          0.01082  4.92748  5.64982  0.61958  0.77255  0.48576  0.95510
    677   3.94444  5.14355  5.96857  5.43897  3.79393  5.45143  5.92068  1.84710  5.33459  0.71987  3.53205  5.61460  5.55018  5.33015  5.35490  4.86370  4.17483  1.55947  5.99936  4.97400    692 l - - -
          2.68618  4.42225  2.77519  2.73123  3.46354  2.40513  3.72494  3.29354  2.67741  2.69355  4.24690  2.90347  2.73739  3.18146  2.89801  2.37887  2.77519  2.98518  4.58477  3.61503
          0.01082  4.92748  5.64982  0.61958  0.77255  0.48576  0.95510
    678   3.07631  5.53839  3.20312  1.64946  4.91510  3.77007  2.88934  4.37164  1.44241  3.82051  4.58802  3.23691  4.17795  2.08986  2.91878  3.03086  3.29591  3.95046  5.91516  4.55634    693 k - - -
          2.68618  4.42225  2.77519  2.73123  3.46354  2.40513  3.72494  3.29354  2.67741  2.69355  4.24690  2.90347  2.73739  3.18146  2.89801  2.37887  2.77519  2.98518  4.58477  3.61503
          0.01082  4.92748  5.64982  0.61958  0.77255  0.48576  0.95510
    679   2.34546  5.17182  3.17582  2.00930  4.44647  2.06177  3.86378  3.88447  2.63905  2.77273  4.23676  2.63541  4.05531  2.99196  3.11582  2.46133  3.09142  3.52520  5.65423  3.06720    694 e - - -
          2.68618  4.42225  2.77519  2.73123  3.46354  2.40513  3.72494  3.29354  2.67741  2.69355  4.24690  2.90347  2.73739  3.18146  2.89801  2.37887  2.77519  2.98518  4.58477  3.61503
          0.08282  4.92748  2.62774  0.61958  0.77255  0.48576  0.95510
    680   2.40144  5.13529  2.57927  1.96422  4.40748  3.62854  3.82589  2.89031  2.59840  3.40887  3.13252  3.13255  4.02018  2.42147  3.07485  2.32118  3.05254  2.80609  5.61448  4.25238    695 e - - -
          2.68618  4.42225  2.77519  2.73123  3.46354  2.40513  3.72494  3.29354  2.67741  2.69355  4.24690  2.90347  2.73739  3.18146  2.89801  2.37887  2.77519  2.98518  4.58477  3.61503
          0.01162  4.85628  5.57862  0.61958  0.77255  0.65147  0.73664
    681   3.31247  4.77667  4.66244  4.08981  3.63660  4.40445  4.69857  2.70387  2.63771  0.77471  3.51666  4.34562  4.73838  4.13275  3.90888  3.73540  3.54728  2.09716  5.39203  4.23754    696 l - - -
          2.68618  4.42225  2.77519  2.73123  3.46354  2.40513  3.72494  3.29354  2.67741  2.69355  4.24690  2.90347  2.73739  3.18146  2.89801  2.37887  2.77519  2.98518  4.58477  3.61503
          0.01162  4.85628  5.57862  0.61958  0.77255  0.65147  0.73664
    682   2.31461  5.22493  1.94354  2.58043  4.52821  2.82131  3.84365  3.97998  2.61496  2.30940  4.29557  3.11956  4.03126  2.44475  3.10001  2.33267  3.08849  3.59667  5.70378  4.32406    697 d - - -
          2.68618  4.42225  2.77519  2.73123  3.46354  2.40513  3.72494  3.29354  2.67741  2.69355  4.24690  2.90347  2.73739  3.18146  2.89801  2.37887  2.77519  2.98518  4.58477  3.61503
          0.01162  4.85628  5.57862  0.61958  0.77255  0.65147  0.73664
    683   1.99807  5.12229  3.19604  2.65412  4.45867  3.62854  3.87566  3.89355  1.89991  3.45980  4.24838  2.58346  4.04496  3.00582  3.10675  1.86481  3.08178  2.69438  5.66243  4.30687    698 s - - -
          2.68618  4.42225  2.77519  2.73123  3.46354  2.40513  3.72494  3.29354  2.67741  2.69355  4.24690  2.90347  2.73739  3.18146  2.89801  2.37887  2.77519  2.98518  4.58477  3.61503
          0.01162  4.85628  5.57862  0.61958  0.77255  0.65147  0.73664
    684   2.31788  5.28076  3.23306  2.66624  4.64780  3.67827  3.85953  4.09285  1.34820  3.60142  4.37453  3.18748  4.07845  2.97289  2.40085  2.40464  2.46988  3.69560  5.74767  4.39388    699 k - - -
          2.68618  4.42225  2.77519  2.73123  3.46354  2.40513  3.72494  3.29354  2.67741  2.69355  4.24690  2.90347  2.73739  3.18146  2.89801  2.37887  2.77519  2.98518  4.58477  3.61503
          0.01162  4.85628  5.57862  0.61958  0.77255  0.65147  0.73664
    685   2.82749  2.53890  3.46128  2.42972  3.90907  3.73642  3.96658  3.28700  2.87395  2.44331  2.95561  3.36819  4.12168  2.50132  3.28689  2.10061  2.48610  3.03111  5.29324  4.02198    700 s - - -
          2.68618  4.42225  2.77519  2.73123  3.46354  2.40513  3.72494  3.29354  2.67741  2.69355  4.24690  2.90347  2.73739  3.18146  2.89801  2.37887  2.77519  2.98518  4.58477  3.61503
          0.01162  4.85628  5.57862  0.61958  0.77255  0.65147  0.73664
    686   2.86044  5.06420  3.21277  2.26328  4.30807  3.67117  2.92157  3.72200  2.66302  3.32354  4.13851  3.20055  4.06877  2.04773  3.11330  2.89108  2.54483  1.77309  5.56278  4.22903    701 v - - -
          2.68618  4.42225  2.77519  2.73123  3.46354  2.40513  3.72494  3.29354  2.67741  2.69355  4.24690  2.90347  2.73739  3.18146  2.89801  2.37887  2.77519  2.98518  4.58477  3.61503
          0.01162  4.85628  5.57862  0.61958  0.77255  0.65147  0.73664
    687   2.88516  3.25947  2.09758  1.49941  4.70442  3.61317  3.83975  4.18440  2.22646  3.67421  4.42534  3.08476  4.03250  2.94592  3.09666  2.32422  3.12101  3.75768  5.81594  4.40522    702 e - - -
          2.68618  4.42225  2.77519  2.73123  3.46354  2.40513  3.72494  3.29354  2.67741  2.69355  4.24690  2.90347  2.73739  3.18146  2.89801  2.37887  2.77519  2.98518  4.58477  3.61503
          0.01162  4.85628  5.57862  0.61958  0.77255  0.65147  0.73664
    688   2.95806  2.75976  4.80112  4.20584  3.44269  4.13278  4.49281  2.16161  4.02690  1.20145  3.43177  4.26073  4.49514  4.18600  4.08930  2.53624  3.19612  2.03271  5.01798  3.84121    703 l - - -
          2.68618  4.42225  2.77519  2.73123  3.46354  2.40513  3.72494  3.29354  2.67741  2.69355  4.24690  2.90347  2.73739  3.18146  2.89801  2.37887  2.77519  2.98518  4.58477  3.61503
          0.01162  4.85628  5.57862  0.61958  0.77255  0.65147  0.73664
    689   3.00436  5.50128  2.98746  1.29606  4.84727  3.66726  3.90647  4.32535  2.23191  3.79619  4.55858  3.13333  4.10853  1.99173  3.09070  2.29989  3.23929  3.89613  5.91978  4.51615    704 e - - -
          2.68618  4.42225  2.77519  2.73123  3.46354  2.40513  3.72494  3.29354  2.67741  2.69355  4.24690  2.90347  2.73739  3.18146  2.89801  2.37887  2.77519  2.98518  4.58477  3.61503
          0.01162  4.85628  5.57862  0.61958  0.77255  0.65147  0.73664
    690   2.29942  5.27009  3.07725  1.90799  4.64336  2.69691  3.85996  4.11212  2.62406  3.62470  4.38388  2.50374  4.03235  2.97175  3.11377  2.37759  1.92667  3.69317  5.78270  4.38890    705 e - - -
          2.68618  4.42225  2.77519  2.73123  3.46354  2.40513  3.72494  3.29354  2.67741  2.69355  4.24690  2.90347  2.73739  3.18146  2.89801  2.37887  2.77519  2.98518  4.58477  3.61503
          0.01162  4.85628  5.57862  0.61958  0.77255  0.65147  0.73664
    691   3.21693  5.56176  3.53098  2.90890  4.99827  3.90873  3.93536  4.39725  1.63757  3.82104  4.62139  3.38824  4.27916  1.28398  2.16999  2.46829  3.40889  4.01083  5.87672  4.61076    706 q - - -
          2.68618  4.42225  2.77519  2.73123  3.46354  2.40513  3.72494  3.29354  2.67741  2.69355  4.24690  2.90347  2.73739  3.18146  2.89801  2.37887  2.77519  2.98518  4.58477  3.61503
          0.01162  4.85628  5.57862  0.61958  0.77255  0.65147  0.73664
    692   2.85057  5.35208  2.54801  2.53107  4.69742  2.76541  3.80034  4.17940  1.96837  3.65446  4.39563  3.07802  4.00886  1.82257  2.48377  2.32748  3.08146  3.74350  5.78166  4.37585    707 q - - -
          2.68618  4.42225  2.77519  2.73123  3.46354  2.40513  3.72494  3.29354  2.67741  2.69355  4.24690  2.90347  2.73739  3.18146  2.89801  2.37887  2.77519  2.98518  4.58477  3.61503
          0.01162  4.85628  5.57862  0.61958  0.77255  0.65147  0.73664
    693   2.87916  5.29997  2.49904  2.59161  4.61993  3.64767  2.90633  4.08084  2.52836  2.34768  4.35068  3.12803  4.04189  2.08124  1.85592  2.85535  3.10678  3.68020  5.73404  4.35630    708 r - - -
          2.68618  4.42225  2.77519  2.73123  3.46354  2.40513  3.72494  3.29354  2.67741  2.69355  4.24690  2.90347  2.73739  3.18146  2.89801  2.37887  2.77519  2.98518  4.58477  3.61503
          0.01162  4.85628  5.57862  0.61958  0.77255  0.65147  0.73664
    694   1.86885  5.14112  3.20775  2.27006  4.41642  3.66513  3.85527  3.84082  2.59582  3.41215  4.21029  3.17815  4.05828  2.48611  2.05531  2.87585  3.09427  2.26395  5.62040  4.27515    709 a - - -
          2.68618  4.42225  2.77519  2.73123  3.46354  2.40513  3.72494  3.29354  2.67741  2.69355  4.24690  2.90347  2.73739  3.18146  2.89801  2.37887  2.77519  2.98518  4.58477  3.61503
          0.01162  4.85628  5.57862  0.61958  0.77255  0.65147  0.73664
    695   2.85460  2.90429  4.58822  2.84419  2.62635  3.99749  4.30961  2.68699  3.82151  2.03709  3.37935  4.07964  4.36245  3.99408  3.90976  3.29888  3.08678  1.79917  4.86976  1.98875    710 v - - -
          2.68618  4.42225  2.77519  2.73123  3.46354  2.40513  3.72494  3.29354  2.67741  2.69355  4.24690  2.90347  2.73739  3.18146  2.89801  2.37887  2.77519  2.98518  4.58477  3.61503
          0.01162  4.85628  5.57862  0.61958  0.77255  0.65147  0.73664
    696   2.33698  5.03009  3.21822  2.24946  4.27127  2.80296  3.85671  3.68914  2.65510  2.71457  2.54790  3.18188  4.04261  2.41882  3.11946  2.41829  2.51446  3.36386  5.53251  4.19586    711 e - - -
          2.68618  4.42225  2.77519  2.73123  3.46354  2.40513  3.72494  3.29354  2.67741  2.69355  4.24690  2.90347  2.73739  3.18146  2.89801  2.37887  2.77519  2.98518  4.58477  3.61503
          0.01162  4.85628  5.57862  0.61958  0.77255  0.39455  1.12081
    697   2.94912  5.44265  3.01274  1.37283  4.78020  3.65344  3.89640  4.26277  2.66174  3.74873  4.50201  2.58289  4.08451  2.38181  3.15825  2.35427  2.21162  3.83276  5.88783  4.47361    712 e - - -
          2.68618  4.42225  2.77519  2.73123  3.46354  2.40513  3.72494  3.29354  2.67741  2.69355  4.24690  2.90347  2.73739  3.18146  2.89801  2.37887  2.77519  2.98518  4.58477  3.61503
          0.01082  4.92748  5.64982  0.61958  0.77255  0.48576  0.95510
    698   2.24853  4.64060  4.50140  4.09577  3.98307  3.85513  4.76644  3.21420  3.98059  0.71591  3.95092  4.17584  4.46897  4.24392  4.16316  2.46637  3.35307  3.01572  5.56997  4.38343    713 l - - -
          2.68618  4.42225  2.77519  2.73123  3.46354  2.40513  3.72494  3.29354  2.67741  2.69355  4.24690  2.90347  2.73739  3.18146  2.89801  2.37887  2.77519  2.98518  4.58477  3.61503
          0.01082  4.92748  5.64982  0.61958  0.77255  0.48576  0.95510
    699   3.22095  5.61307  3.45712  1.86267  5.04019  3.90516  3.96287  4.45503  2.04594  3.87442  4.66436  3.37567  4.28633  1.39683  1.87336  3.17879  3.41894  4.05432  5.93170  4.64131    714 q - - -
          2.68618  4.42225  2.77519  2.73123  3.46354  2.40513  3.72494  3.29354  2.67741  2.69355  4.24690  2.90347  2.73739  3.18146  2.89801  2.37887  2.77519  2.98518  4.58477  3.61503
          0.01082  4.92748  5.64982  0.61958  0.77255  0.48576  0.95510
    700   1.84112  5.32780  3.15275  2.27388  4.65944  3.66629  3.85471  4.12020  2.56976  3.62466  4.38588  3.14971  4.06495  1.70013  2.45401  2.87540  2.55316  3.71398  5.77386  4.39179    715 q - - -
          2.68618  4.42225  2.77519  2.73123  3.46354  2.40513  3.72494  3.29354  2.67741  2.69355  4.24690  2.90347  2.73739  3.18146  2.89801  2.37887  2.77519  2.98518  4.58477  3.61503
          0.01082  4.92748  5.64982  0.61958  0.77255  0.48576  0.95510
    701   2.37929  5.37572  3.09349  1.99082  4.71890  3.63664  3.82853  4.20054  1.78248  3.67780  4.41942  2.54265  4.03582  2.06512  3.04170  2.83859  2.58387  3.76587  5.80704  4.40091    716 k - - -
          2.68618  4.42225  2.77519  2.73123  3.46354  2.40513  3.72494  3.29354  2.67741  2.69355  4.24690  2.90347  2.73739  3.18146  2.89801  2.37887  2.77519  2.98518  4.58477  3.61503
          0.01082  4.92748  5.64982  0.61958  0.77255  0.48576  0.95510
    702   2.40910  4.36367  4.32539  3.74099  2.24120  3.97871  4.28448  2.80025  3.62233  1.44842  3.46976  3.95543  4.34998  2.76614  3.80852  2.65090  3.11448  2.24278  4.97441  3.78088    717 l - - -
          2.68618  4.42225  2.77519  2.73123  3.46354  2.40513  3.72494  3.29354  2.67741  2.69355  4.24690  2.90347  2.73739  3.18146  2.89801  2.37887  2.77519  2.98518  4.58477  3.61503
          0.01082  4.92748  5.64982  0.61958  0.77255  0.48576  0.95510
    703   2.09344  5.37596  2.13771  1.99675  4.71826  2.79642  3.82484  4.20374  2.21212  3.68013  4.41897  3.09427  4.02781  2.92347  2.58911  2.41372  3.09976  3.76544  5.80982  4.39783    718 e - - -
          2.68618  4.42225  2.77519  2.73123  3.46354  2.40513  3.72494  3.29354  2.67741  2.69355  4.24690  2.90347  2.73739  3.18146  2.89801  2.37887  2.77519  2.98518  4.58477  3.61503
          0.01082  4.92748  5.64982  0.61958  0.77255  0.48576  0.95510
    704   2.37252  5.21990  3.15801  1.58058  3.22135  3.64768  3.84164  3.95976  2.60082  3.50147  4.27568  3.14041  4.04021  2.47603  2.60671  2.45445  3.08286  3.58120  5.68570  3.06729    719 e - - -
          2.68618  4.42225  2.77519  2.73123  3.46354  2.40513  3.72494  3.29354  2.67741  2.69355  4.24690  2.90347  2.73739  3.18146  2.89801  2.37887  2.77519  2.98518  4.58477  3.61503
          0.01082  4.92748  5.64982  0.61958  0.77255  0.48576  0.95510
    705   2.86470  4.59270  3.72959  2.11787  2.90576  3.84045  4.09402  3.08772  3.11905  1.99826  2.84627  3.57263  4.22058  3.42255  3.47566  2.22513  2.15686  2.86369  5.17399  3.93828    720 l - - -
          2.68618  4.42225  2.77519  2.73123  3.46354  2.40513  3.72494  3.29354  2.67741  2.69355  4.24690  2.90347  2.73739  3.18146  2.89801  2.37887  2.77519  2.98518  4.58477  3.61503
          0.01082  4.92748  5.64982  0.61958  0.77255  0.48576  0.95510
    706   2.84951  3.16430  1.99801  2.55943  4.63825  2.87832  3.81960  4.11070  2.20071  3.60967  3.21014  2.55596  4.02295  2.48209  3.05212  2.39215  3.08089  3.69284  5.75733  4.35835    721 d - - -
          2.68618  4.42225  2.77519  2.73123  3.46354  2.40513  3.72494  3.29354  2.67741  2.69355  4.24690  2.90347  2.73739  3.18146  2.89801  2.37887  2.77519  2.98518  4.58477  3.61503
          0.01082  4.92748  5.64982  0.61958  0.77255  0.48576  0.95510
    707   3.10906  5.13323  3.64937  3.03441  4.32289  3.92687  4.03332  2.67317  2.62473  2.59319  4.16583  3.49408  4.29672  1.27774  1.94282  3.18244  3.31987  3.42835  5.59119  4.33454    722 q - - -
          2.68618  4.42225  2.77519  2.73123  3.46354  2.40513  3.72494  3.29354  2.67741  2.69355  4.24690  2.90347  2.73739  3.18146  2.89801  2.37887  2.77519  2.98518  4.58477  3.61503
          0.01082  4.92748  5.64982  0.61958  0.77255  0.48576  0.95510
    708   3.11980  5.50151  3.28612  2.79577  4.92458  2.82773  3.97969  4.36363  0.98429  3.82869  4.61316  3.30853  4.22705  2.38306  2.91354  2.46119  3.34811  3.95456  5.93006  4.59895    723 k - - -
          2.68618  4.42225  2.77519  2.73123  3.46354  2.40513  3.72494  3.29354  2.67741  2.69355  4.24690  2.90347  2.73739  3.18146  2.89801  2.37887  2.77519  2.98518  4.58477  3.61503
          0.01082  4.92748  5.64982  0.61958  0.77255  0.48576  0.95510
    709   2.47723  4.97506  3.53821  3.04427  2.71577  3.87329  1.16994  3.57151  2.97349  3.19901  4.09411  3.50019  4.28570  2.60404  3.35374  3.14370  3.27965  3.31137  5.22344  3.77762    724 h - - -
          2.68618  4.42225  2.77519  2.73123  3.46354  2.40513  3.72494  3.29354  2.67741  2.69355  4.24690  2.90347  2.73739  3.18146  2.89801  2.37887  2.77519  2.98518  4.58477  3.61503
          0.01082  4.92748  5.64982  0.61958  0.77255  0.48576  0.95510
    710   2.08978  5.38673  3.07146  1.73283  4.72802  3.63471  3.83654  4.21164  2.19628  3.68956  4.43149  2.53598  4.03932  2.19310  3.06680  2.39102  3.11574  3.77598  5.82030  4.41016    725 e - - -
          2.68618  4.42225  2.77519  2.73123  3.46354  2.40513  3.72494  3.29354  2.67741  2.69355  4.24690  2.90347  2.73739  3.18146  2.89801  2.37887  2.77519  2.98518  4.58477  3.61503
          0.01082  4.92748  5.64982  0.61958  0.77255  0.48576  0.95510
    711   2.34901  5.34614  3.11483  1.95111  4.69332  3.64869  3.85541  4.16411  1.44858  3.65931  4.41239  3.13268  4.05549  2.96098  3.06292  2.38345  2.55066  3.74321  5.80196  4.40711    726 k - - -
          2.68618  4.42225  2.77519  2.73123  3.46354  2.40513  3.72494  3.29354  2.67741  2.69355  4.24690  2.90347  2.73739  3.18146  2.89801  2.37887  2.77519  2.98518  4.58477  3.61503
          0.01082  4.92748  5.64982  0.61958  0.77255  0.48576  0.95510
    712   2.35377  5.38391  2.55822  1.45138  4.72382  3.63213  3.83514  4.20782  2.57846  3.68665  4.42834  3.10013  4.03685  2.44960  2.48967  2.84080  2.58349  3.77225  5.81843  4.40728    727 e - - -
          2.68618  4.42225  2.77519  2.73123  3.46354  2.40513  3.72494  3.29354  2.67741  2.69355  4.24690  2.90347  2.73739  3.18146  2.89801  2.37887  2.77519  2.98518  4.58477  3.61503
          0.01082  4.92748  5.64982  0.61958  0.77255  0.48576  0.95510
    713   2.87476  4.31657  4.47505  3.88157  2.68825  3.99917  4.31158  2.03983  3.73890  2.09142  2.25608  2.87438  4.36631  2.75457  3.87368  3.29296  2.49575  2.18564  4.93217  3.74611    728 i - - -
          2.68618  4.42225  2.77519  2.73123  3.46354  2.40513  3.72494  3.29354  2.67741  2.69355  4.24690  2.90347  2.73739  3.18146  2.89801  2.37887  2.77519  2.98518  4.58477  3.61503
          0.01082  4.92748  5.64982  0.61958  0.77255  0.48576  0.95510
    714   2.99618  5.52269  2.37956  1.20292  4.85674  3.66116  3.92611  4.34845  2.70782  3.82327  4.57622  2.52741  4.10849  3.03540  2.61218  2.94268  2.47382  3.90935  5.95576  4.52796    729 e - - -
          2.68618  4.42225  2.77519  2.73123  3.46354  2.40513  3.72494  3.29354  2.67741  2.69355  4.24690  2.90347  2.73739  3.18146  2.89801  2.37887  2.77519  2.98518  4.58477  3.61503
          0.01082  4.92748  5.64982  0.61958  0.77255  0.48576  0.95510
    715   2.94188  5.43398  3.07111  2.21973  4.77651  3.66638  3.87413  4.25441  2.19701  3.73153  4.48263  1.72989  4.08089  2.05209  3.06947  2.90041  2.18812  3.82478  5.86016  4.45781    730 n - - -
          2.68618  4.42225  2.77519  2.73123  3.46354  2.40513  3.72494  3.29354  2.67741  2.69355  4.24690  2.90347  2.73739  3.18146  2.89801  2.37887  2.77519  2.98518  4.58477  3.61503
          0.01082  4.92748  5.64982  0.61958  0.77255  0.48576  0.95510
    716   3.33834  4.69719  5.12128  4.52359  3.47101  4.53787  4.85414  2.18887  4.35667  1.13383  1.81295  4.63608  4.82403  2.82878  4.41383  3.85651  3.56307  2.11973  5.27546  4.16333    731 l - - -
          2.68618  4.42225  2.77519  2.73123  3.46354  2.40513  3.72494  3.29354  2.67741  2.69355  4.24690  2.90347  2.73739  3.18146  2.89801  2.37887  2.77519  2.98518  4.58477  3.61503
          0.01082  4.92748  5.64982  0.61958  0.77255  0.48576  0.95510
    717   2.43683  2.79185  3.12815  2.57123  4.62743  3.63648  2.82335  4.09558  2.23266  3.59887  4.35188  2.54751  4.02910  2.44797  2.52824  2.10241  3.08548  3.68333  5.74948  4.35603    732 s - - -
          2.68618  4.42225  2.77519  2.73123  3.46354  2.40513  3.72494  3.29354  2.67741  2.69355  4.24690  2.90347  2.73739  3.18146  2.89801  2.37887  2.77519  2.98518  4.58477  3.61503
          0.01082  4.92748  5.64982  0.61958  0.77255  0.48576  0.95510
    718   2.37420  4.49714  3.89965  3.32812  2.71145  2.96124  2.84866  2.97582  3.26538  1.78774  3.60503  3.68692  4.25849  2.70608  3.57607  3.13893  2.53956  2.33665  5.09043  3.87190    733 l - - -
          2.68618  4.42225  2.77519  2.73123  3.46354  2.40513  3.72494  3.29354  2.67741  2.69355  4.24690  2.90347  2.73739  3.18146  2.89801  2.37887  2.77519  2.98518  4.58477  3.61503
          0.01082  4.92748  5.64982  0.61958  0.77255  0.48576  0.95510
    719   2.35990  5.36071  3.16656  2.19777  4.70333  3.66820  3.83607  4.17069  1.75789  3.65445  3.13300  3.14157  4.05832  1.86948  2.52765  2.86688  3.12512  3.75092  5.78526  4.40008    734 k - - -
          2.68618  4.42225  2.77519  2.73123  3.46354  2.40513  3.72494  3.29354  2.67741  2.69355  4.24690  2.90347  2.73739  3.18146  2.89801  2.37887  2.77519  2.98518  4.58477  3.61503
          0.01082  4.92748  5.64982  0.61958  0.77255  0.48576  0.95510
    720   1.75634  4.42044  4.89295  4.30205  3.55350  4.25722  4.61467  1.76030  4.13266  2.14780  2.67576  4.37082  4.60724  4.29961  4.20454  3.57275  2.58586  1.66874  5.14118  3.95971    735 v - - -
          2.68618  4.42225  2.77519  2.73123  3.46354  2.40513  3.72494  3.29354  2.67741  2.69355  4.24690  2.90347  2.73739  3.18146  2.89801  2.37887  2.77519  2.98518  4.58477  3.61503
          0.01082  4.92748  5.64982  0.61958  0.77255  0.48576  0.95510
    721   2.35145  5.30627  3.11571  2.18696  4.63071  2.87609  3.82170  4.10144  2.00819  2.82715  4.35435  2.62884  4.02452  2.92581  3.05394  2.11269  2.53083  3.68619  5.75346  4.35623    736 k - - -
          2.68618  4.42225  2.77519  2.73123  3.46354  2.40513  3.72494  3.29354  2.67741  2.69355  4.24690  2.90347  2.73739  3.18146  2.89801  2.37887  2.77519  2.98518  4.58477  3.61503
          0.01082  4.92748  5.64982  0.61958  0.77255  0.48576  0.95510
    722   2.93497  5.44049  2.53667  1.46917  4.77695  3.65177  3.87578  4.26084  2.27337  2.79074  4.48808  3.11796  4.07286  1.90234  3.11705  2.89101  3.16959  3.82743  5.87181  4.45852    737 e - - -
          2.68618  4.42225  2.77519  2.73123  3.46354  2.40513  3.72494  3.29354  2.67741  2.69355  4.24690  2.90347  2.73739  3.18146  2.89801  2.37887  2.77519  2.98518  4.58477  3.61503
          0.01082  4.92748  5.64982  0.61958  0.77255  0.48576  0.95510
    723   2.28853  4.60301  3.99835  3.46957  3.74909  3.91873  4.29712  3.05653  3.35206  1.05455  3.70859  3.80238  4.34707  2.78961  3.63810  3.22151  2.47059  2.86501  5.25358  4.04577    738 l - - -
          2.68618  4.42225  2.77519  2.73123  3.46354  2.40513  3.72494  3.29354  2.67741  2.69355  4.24690  2.90347  2.73739  3.18146  2.89801  2.37887  2.77519  2.98518  4.58477  3.61503
          0.01082  4.92748  5.64982  0.61958  0.77255  0.48576  0.95510
    724   2.95823  5.42709  3.18733  1.39497  4.78648  3.70463  3.86340  4.25134  2.15100  3.71858  4.47302  3.17481  4.09871  2.41561  2.38522  2.92108  2.25975  3.82738  5.83287  4.45651    739 e - - -
          2.68618  4.42225  2.77519  2.73123  3.46354  2.40513  3.72494  3.29354  2.67741  2.69355  4.24690  2.90347  2.73739  3.18146  2.89801  2.37887  2.77519  2.98518  4.58477  3.61503
          0.01082  4.92748  5.64982  0.61958  0.77255  0.48576  0.95510
    725   2.00752  5.54229  2.35415  2.59128  4.89406  1.73074  3.98862  4.38364  2.80228  3.87194  4.63718  2.08905  4.14725  2.40566  3.31815  2.99415  3.29650  3.94840  6.01654  4.58681    740 g - - -
          2.68618  4.42225  2.77519  2.73123  3.46354  2.40513  3.72494  3.29354  2.67741  2.69355  4.24690  2.90347  2.73739  3.18146  2.89801  2.37887  2.77519  2.98518  4.58477  3.61503
          0.01082  4.92748  5.64982  0.61958  0.77255  0.48576  0.95510
    726   2.40465  5.32833  3.13580  2.58350  4.66144  3.64750  2.99394  4.13017  1.94450  3.62635  4.37885  3.12508  4.04219  1.71511  3.02843  2.39682  2.51203  3.71402  5.76979  4.37819    741 q - - -
          2.68618  4.42225  2.77519  2.73123  3.46354  2.40513  3.72494  3.29354  2.67741  2.69355  4.24690  2.90347  2.73739  3.18146  2.89801  2.37887  2.77519  2.98518  4.58477  3.61503
          0.01082  4.92748  5.64982  0.61958  0.77255  0.48576  0.95510
    727   3.25337  4.59975  5.04892  4.48306  3.74392  4.51243  4.90715  1.94545  4.33472  1.51706  3.66157  2.92940  4.84182  4.52854  4.44470  3.84195  3.49417  1.09030  5.43188  4.24684    742 v - - -
          2.68618  4.42225  2.77519  2.73123  3.46354  2.40513  3.72494  3.29354  2.67741  2.69355  4.24690  2.90347  2.73739  3.18146  2.89801  2.37887  2.77519  2.98518  4.58477  3.61503
          0.01082  4.92748  5.64982  0.61958  0.77255  0.48576  0.95510
    728   2.85865  5.30530  3.12234  1.81230  4.62720  3.63724  3.00208  4.09484  1.96667  3.60009  4.35435  3.11558  4.03205  2.93383  3.05232  2.03437  2.51202  2.85692  5.75252  4.35892    743 e - - -
          2.68618  4.42225  2.77519  2.73123  3.46354  2.40513  3.72494  3.29354  2.67741  2.69355  4.24690  2.90347  2.73739  3.18146  2.89801  2.37887  2.77519  2.98518  4.58477  3.61503
          0.01082  4.92748  5.64982  0.61958  0.77255  0.48576  0.95510
    729   2.35405  5.41905  2.54328  1.54592  4.76063  3.63411  3.84957  4.24957  2.22279  3.72277  4.46330  2.49275  4.04730  2.50303  3.10008  2.44392  3.13396  3.80833  5.85108  4.43321    744 e - - -
          2.68618  4.42225  2.77519  2.73123  3.46354  2.40513  3.72494  3.29354  2.67741  2.69355  4.24690  2.90347  2.73739  3.18146  2.89801  2.37887  2.77519  2.98518  4.58477  3.61503
          0.01082  4.92748  5.64982  0.61958  0.77255  0.48576  0.95510
    730   2.35576  4.63664  4.44215  3.86961  3.54520  4.21233  4.51050  2.85135  3.71802  0.94781  2.52978  4.14143  4.55996  2.75441  3.92948  3.50637  3.36580  2.78329  5.21325  4.05199    745 l - - -
          2.68618  4.42225  2.77519  2.73123  3.46354  2.40513  3.72494  3.29354  2.67741  2.69355  4.24690  2.90347  2.73739  3.18146  2.89801  2.37887  2.77519  2.98518  4.58477  3.61503
          0.01082  4.92748  5.64982  0.61958  0.77255  0.48576  0.95510
    731   2.44640  5.43673  3.01645  1.38963  4.77345  3.65295  3.89430  4.25497  2.65904  3.74234  4.49592  2.18131  4.08282  2.38247  3.15511  2.90410  2.50630  3.82614  5.88243  4.46919    746 e - - -
          2.68618  4.42225  2.77519  2.73123  3.46354  2.40513  3.72494  3.29354  2.67741  2.69355  4.24690  2.90347  2.73739  3.18146  2.89801  2.37887  2.77519  2.98518  4.58477  3.61503
          0.01082  4.92748  5.64982  0.61958  0.77255  0.48576  0.95510
    732   1.56779  2.55589  3.65994  3.09684  3.82757  3.80380  3.00947  3.19187  2.51214  2.89539  3.77782  3.52215  4.20018  3.37009  3.42433  3.04982  2.51260  2.45536  5.24977  4.00375    747 a - - -
          2.68618  4.42225  2.77519  2.73123  3.46354  2.40513  3.72494  3.29354  2.67741  2.69355  4.24690  2.90347  2.73739  3.18146  2.89801  2.37887  2.77519  2.98518  4.58477  3.61503
          0.09703  4.92748  2.46246  0.61958  0.77255  0.48576  0.95510
    733   2.91491  5.43167  2.38995  2.09230  4.77615  3.62269  2.87174  4.26233  1.54166  3.73135  4.47845  3.08657  4.04550  2.07780  3.06601  2.86746  3.14884  3.82328  5.85519  4.44182    748 k - - -
          2.68618  4.42225  2.77519  2.73123  3.46354  2.40513  3.72494  3.29354  2.67741  2.69355  4.24690  2.90347  2.73739  3.18146  2.89801  2.37887  2.77519  2.98518  4.58477  3.61503
          0.01179  4.84224  5.56458  0.61958  0.77255  0.67991  0.70656
    734   4.44631  5.66964  5.74052  5.46540  3.82709  5.21213  5.86578  3.13630  5.26219  0.22631  3.68677  5.68142  5.54056  5.36611  5.24723  5.05994  4.71931  3.40187  5.94189  4.86580    749 L - - -
          2.68618  4.42225  2.77519  2.73123  3.46354  2.40513  3.72494  3.29354  2.67741  2.69355  4.24690  2.90347  2.73739  3.18146  2.89801  2.37887  2.77519  2.98518  4.58477  3.61503
          0.01179  4.84224  5.56458  0.61958  0.77255  0.67991  0.70656
    735   3.03212  5.55255  1.62472  1.83175  4.86912  3.64007  3.94656  4.35978  2.75948  2.69858  4.61310  3.10185  4.11515  1.81099  3.27422  2.97218  3.27712  3.93055  5.98748  4.55324    750 d - - -
          2.68618  4.42225  2.77519  2.73123  3.46354  2.40513  3.72494  3.29354  2.67741  2.69355  4.24690  2.90347  2.73739  3.18146  2.89801  2.37887  2.77519  2.98518  4.58477  3.61503
          0.01179  4.84224  5.56458  0.61958  0.77255  0.67991  0.70656
    736   2.89232  5.33259  3.13714  1.96694  4.66918  3.65128  3.82191  4.12986  2.50718  2.40481  4.38149  2.45138  4.04598  2.05697  2.07071  2.86305  3.11860  3.72024  5.75699  4.37978    751 e - - -
          2.68618  4.42225  2.77519  2.73123  3.46354  2.40513  3.72494  3.29354  2.67741  2.69355  4.24690  2.90347  2.73739  3.18146  2.89801  2.37887  2.77519  2.98518  4.58477  3.61503
          0.01179  4.84224  5.56458  0.61958  0.77255  0.67991  0.70656
    737   1.95864  5.16934  3.12604  1.51926  4.43674  3.65939  3.89012  3.85711  2.66649  2.31746  4.24376  3.17453  4.07516  2.51368  3.12677  2.90230  3.12952  3.51466  5.66093  4.30765    752 e - - -
          2.68618  4.42225  2.77519  2.73123  3.46354  2.40513  3.72494  3.29354  2.67741  2.69355  4.24690  2.90347  2.73739  3.18146  2.89801  2.37887  2.77519  2.98518  4.58477  3.61503
          0.01179  4.84224  5.56458  0.61958  0.77255  0.67991  0.70656
    738   2.83664  5.20063  3.14867  2.59063  4.50254  3.62828  3.81769  3.94911  1.93835  3.48680  4.26221  2.47591  4.02136  2.93533  2.44674  2.12629  2.49253  2.41129  5.66589  4.29670    753 k - - -
          2.68618  4.42225  2.77519  2.73123  3.46354  2.40513  3.72494  3.29354  2.67741  2.69355  4.24690  2.90347  2.73739  3.18146  2.89801  2.37887  2.77519  2.98518  4.58477  3.61503
          0.01179  4.84224  5.56458  0.61958  0.77255  0.67991  0.70656
    739   1.99013  5.14085  3.18388  2.65718  4.55213  3.60308  3.89555  4.00161  2.22498  3.54788  4.32382  2.57774  4.04164  3.01943  3.12982  1.78928  2.09565  3.60066  5.73114  4.36590    754 s - - -
          2.68618  4.42225  2.77519  2.73123  3.46354  2.40513  3.72494  3.29354  2.67741  2.69355  4.24690  2.90347  2.73739  3.18146  2.89801  2.37887  2.77519  2.98518  4.58477  3.61503
          0.01179  4.84224  5.56458  0.61958  0.77255  0.67991  0.70656
    740   2.82215  3.35838  3.14664  1.78553  4.44307  3.62345  3.81647  3.88489  2.19293  2.63842  4.21928  3.12248  4.01501  2.93909  2.54161  2.33737  2.54318  3.51715  5.63198  4.26585    755 e - - -
          2.68618  4.42225  2.77519  2.73123  3.46354  2.40513  3.72494  3.29354  2.67741  2.69355  4.24690  2.90347  2.73739  3.18146  2.89801  2.37887  2.77519  2.98518  4.58477  3.61503
          0.01179  4.84224  5.56458  0.61958  0.77255  0.67991  0.70656
    741   2.04095  4.37831  4.55632  3.97612  3.52441  4.08982  4.45052  1.84888  3.84351  2.08307  3.50966  4.13595  4.46271  4.05109  3.99246  2.08733  3.18683  1.70523  5.07877  3.88910    756 v - - -
          2.68618  4.42225  2.77519  2.73123  3.46354  2.40513  3.72494  3.29354  2.67741  2.69355  4.24690  2.90347  2.73739  3.18146  2.89801  2.37887  2.77519  2.98518  4.58477  3.61503
          0.01179  4.84224  5.56458  0.61958  0.77255  0.67991  0.70656
    742   2.33342  5.13376  3.14845  1.72030  4.41428  2.84296  3.82707  3.85232  2.60025  3.41549  3.09385  2.58568  4.01782  2.95423  3.07689  2.37241  3.05238  2.82081  5.61976  4.25699    757 e - - -
          2.68618  4.42225  2.77519  2.73123  3.46354  2.40513  3.72494  3.29354  2.67741  2.69355  4.24690  2.90347  2.73739  3.18146  2.89801  2.37887  2.77519  2.98518  4.58477  3.61503
          0.01179  4.84224  5.56458  0.61958  0.77255  0.67991  0.70656
    743   2.42968  5.32220  2.57311  2.51730  4.66429  2.77261  3.78258  4.14606  1.87734  3.62511  4.36504  3.06420  3.98974  2.13696  2.45002  2.78799  2.58172  3.71154  5.75595  4.34954    758 k - - -
          2.68618  4.42225  2.77519  2.73123  3.46354  2.40513  3.72494  3.29354  2.67741  2.69355  4.24690  2.90347  2.73739  3.18146  2.89801  2.37887  2.77519  2.98518  4.58477  3.61503
          0.01179  4.84224  5.56458  0.61958  0.77255  0.67991  0.70656
    744   2.06389  4.44678  3.96268  3.38626  3.55115  3.88336  4.15230  2.90114  2.25406  1.66056  2.66490  3.71937  4.25689  3.57777  3.56874  3.14844  3.08131  2.70038  5.03798  2.70494    759 l - - -
          2.68618  4.42225  2.77519  2.73123  3.46354  2.40513  3.72494  3.29354  2.67741  2.69355  4.24690  2.90347  2.73739  3.18146  2.89801  2.37887  2.77519  2.98518  4.58477  3.61503
          0.01179  4.84224  5.56458  0.61958  0.77255  0.67991  0.70656
    745   2.99889  5.54188  2.04645  2.08908  4.87796  3.63274  3.91224  4.37387  1.45539  3.84014  4.59557  2.39148  4.09246  2.43375  3.20095  2.93824  3.24020  3.92976  5.96662  4.53341    760 k - - -
          2.68618  4.42225  2.77519  2.73123  3.46354  2.40513  3.72494  3.29354  2.67741  2.69355  4.24690  2.90347  2.73739  3.18146  2.89801  2.37887  2.77519  2.98518  4.58477  3.61503
          0.01179  4.84224  5.56458  0.61958  0.77255  0.67991  0.70656
    746   2.32513  5.39712  3.12050  1.67312  4.75097  3.67079  3.84915  4.21362  2.51807  3.68998  4.45112  3.14479  4.07636  1.82305  2.09742  2.90526  3.16832  3.79586  5.81246  4.43562    761 e - - -
          2.68618  4.42225  2.77519  2.73123  3.46354  2.40513  3.72494  3.29354  2.67741  2.69355  4.24690  2.90347  2.73739  3.18146  2.89801  2.37887  2.77519  2.98518  4.58477  3.61503
          0.11326  4.84224  2.31066  0.61958  0.77255  0.67991  0.70656
    747   2.28960  3.14228  3.47199  2.03510  3.80857  3.70938  3.94688  2.56554  2.88091  2.86813  3.74213  3.36522  4.09397  2.62087  3.28200  2.93908  2.44846  2.42207  5.21066  3.94909    762 e - - -
          2.68618  4.42225  2.77519  2.73123  3.46354  2.40513  3.72494  3.29354  2.67741  2.69355  4.24690  2.90347  2.73739  3.18146  2.89801  2.37887  2.77519  2.98518  4.58477  3.61503
          0.01304  4.74201  5.46436  0.61958  0.77255  0.85314  0.55526
    748   2.85170  5.01969  3.23653  2.69334  4.01352  3.66899  2.34080  3.67131  2.65072  2.56184  4.09535  2.17814  4.06055  2.36342  3.08879  2.88711  3.08124  3.35778  5.35624  2.43386    763 n - - -
          2.68618  4.42225  2.77519  2.73123  3.46354  2.40513  3.72494  3.29354  2.67741  2.69355  4.24690  2.90347  2.73739  3.18146  2.89801  2.37887  2.77519  2.98518  4.58477  3.61503
          0.01304  4.74201  5.46436  0.61958  0.77255  0.85314  0.55526
    749   2.78850  4.79232  3.32807  2.77077  2.98250  2.74260  2.29831  3.37270  2.74700  2.49308  3.87965  3.25913  4.05404  2.20607  3.17674  2.88509  2.48694  3.09831  5.32260  4.02610    764 q - - -
          2.68618  4.42225  2.77519  2.73123  3.46354  2.40513  3.72494  3.29354  2.67741  2.69355  4.24690  2.90347  2.73739  3.18146  2.89801  2.37887  2.77519  2.98518  4.58477  3.61503
          0.01304  4.74201  5.46436  0.61958  0.77255  0.53593  0.87978
    750   1.99670  5.35809  1.90053  2.17486  4.67976  3.61258  3.84666  4.15303  2.61615  3.65494  4.41327  3.08652  4.03605  2.02738  3.11352  2.85407  3.12653  2.88636  5.80664  4.39942    765 d - - -
          2.68618  4.42225  2.77519  2.73123  3.46354  2.40513  3.72494  3.29354  2.67741  2.69355  4.24690  2.90347  2.73739  3.18146  2.89801  2.37887  2.77519  2.98518  4.58477  3.61503
          0.01179  4.84224  5.56458  0.61958  0.77255  0.67991  0.70656
    751   4.44631  5.66964  5.74052  5.46540  3.82709  5.21213  5.86578  3.13630  5.26219  0.22631  3.68677  5.68142  5.54056  5.36611  5.24723  5.05994  4.71931  3.40187  5.94189  4.86580    766 L - - -
          2.68618  4.42225  2.77519  2.73123  3.46354  2.40513  3.72494  3.29354  2.67741  2.69355  4.24690  2.90347  2.73739  3.18146  2.89801  2.37887  2.77519  2.98518  4.58477  3.61503
          0.01179  4.84224  5.56458  0.61958  0.77255  0.67991  0.70656
    752   3.00386  5.41709  3.30631  2.70981  4.79334  3.74934  2.86348  4.23277  1.82582  2.70221  4.46530  2.47927  4.12786  2.38725  1.71332  2.97241  3.21614  3.82819  5.79352  4.45978    767 r - - -
          2.68618  4.42225  2.77519  2.73123  3.46354  2.40513  3.72494  3.29354  2.67741  2.69355  4.24690  2.90347  2.73739  3.18146  2.89801  2.37887  2.77519  2.98518  4.58477  3.61503
          0.01179  4.84224  5.56458  0.61958  0.77255  0.67991  0.70656
    753   1.78889  4.88665  3.31440  2.06699  4.10196  2.84673  3.90848  3.49739  2.75165  2.47089  3.01656  3.26050  4.07509  3.09315  3.19536  2.40374  3.05698  3.20705  5.42647  4.12218    768 a - - -
          2.68618  4.42225  2.77519  2.73123  3.46354  2.40513  3.72494  3.29354  2.67741  2.69355  4.24690  2.90347  2.73739  3.18146  2.89801  2.37887  2.77519  2.98518  4.58477  3.61503
          0.01179  4.84224  5.56458  0.61958  0.77255  0.67991  0.70656
    754   2.31457  5.28555  3.10429  1.24400  4.59291  3.66247  3.87663  4.02493  2.15228  2.74621  4.35495  3.15706  4.07834  2.99929  3.05392  2.90758  3.15546  3.64983  5.74709  4.37916    769 e - - -
          2.68618  4.42225  2.77519  2.73123  3.46354  2.40513  3.72494  3.29354  2.67741  2.69355  4.24690  2.90347  2.73739  3.18146  2.89801  2.37887  2.77519  2.98518  4.58477  3.61503
          0.01179  4.84224  5.56458  0.61958  0.77255  0.67991  0.70656
    755   2.37421  5.18233  3.10855  2.17557  4.45413  3.62786  2.91597  3.90491  2.61444  3.46021  4.24583  2.56923  4.03133  2.96630  3.09287  2.31026  3.08027  3.53883  5.65356  1.94709    770 y - - -
          2.68618  4.42225  2.77519  2.73123  3.46354  2.40513  3.72494  3.29354  2.67741  2.69355  4.24690  2.90347  2.73739  3.18146  2.89801  2.37887  2.77519  2.98518  4.58477  3.61503
          0.01179  4.84224  5.56458  0.61958  0.77255  0.67991  0.70656
    756   3.39786  6.05796  1.96853  0.88720  5.34832  3.69535  4.20340  4.89050  3.18890  4.34101  5.16505  3.13934  4.30120  1.98524  3.78520  3.27042  3.67695  4.42982  6.47767  4.95098    771 e - - -
          2.68618  4.42225  2.77519  2.73123  3.46354  2.40513  3.72494  3.29354  2.67741  2.69355  4.24690  2.90347  2.73739  3.18146  2.89801  2.37887  2.77519  2.98518  4.58477  3.61503
          0.01179  4.84224  5.56458  0.61958  0.77255  0.67991  0.70656
    757   1.99368  5.17988  3.15411  2.63890  4.59487  3.60232  3.89030  4.05078  2.26700  3.58489  4.35494  1.82679  4.04120  3.01002  3.12389  2.01737  2.55129  3.64025  5.75760  4.38424    772 n - - -
          2.68618  4.42225  2.77519  2.73123  3.46354  2.40513  3.72494  3.29354  2.67741  2.69355  4.24690  2.90347  2.73739  3.18146  2.89801  2.37887  2.77519  2.98518  4.58477  3.61503
          0.01179  4.84224  5.56458  0.61958  0.77255  0.67991  0.70656
    758   1.98621  4.44389  4.32216  3.74158  2.54330  4.02485  4.32032  2.80213  3.59029  1.23800  3.45468  3.97950  4.39312  3.84896  2.73054  3.31629  3.18019  2.65409  5.02043  3.81332    773 l - - -
          2.68618  4.42225  2.77519  2.73123  3.46354  2.40513  3.72494  3.29354  2.67741  2.69355  4.24690  2.90347  2.73739  3.18146  2.89801  2.37887  2.77519  2.98518  4.58477  3.61503
          0.01179  4.84224  5.56458  0.61958  0.77255  0.67991  0.70656
    759   2.85500  2.24762  3.19903  2.18336  4.43391  3.65593  3.83646  3.86515  2.19121  3.42491  2.93114  2.58889  4.04505  2.96483  2.20051  2.86056  3.08293  3.51009  5.62328  4.27395    774 e - - -
          2.68618  4.42225  2.77519  2.73123  3.46354  2.40513  3.72494  3.29354  2.67741  2.69355  4.24690  2.90347  2.73739  3.18146  2.89801  2.37887  2.77519  2.98518  4.58477  3.61503
          0.09054  4.84224  2.54250  0.61958  0.77255  0.67991  0.70656
    760   2.79389  5.13056  1.98187  2.55918  4.41264  3.59361  3.78942  2.84949  2.20370  3.40792  4.19036  3.09297  3.98651  2.91258  2.41747  2.30751  3.02511  2.72767  5.60394  4.23733    775 d - - -
          2.68618  4.42225  2.77519  2.73123  3.46354  2.40513  3.72494  3.29354  2.67741  2.69355  4.24690  2.90347  2.73739  3.18146  2.89801  2.37887  2.77519  2.98518  4.58477  3.61503
          0.01275  4.76445  5.48680  0.61958  0.77255  0.81830  0.58193
    761   2.80940  4.60606  3.65005  3.16110  3.87755  3.69649  4.14491  3.23225  3.12833  1.28402  3.83770  2.58781  4.17297  3.45107  3.47982  2.26664  2.42495  2.97689  5.30712  4.06566    776 l - - -
          2.68618  4.42225  2.77519  2.73123  3.46354  2.40513  3.72494  3.29354  2.67741  2.69355  4.24690  2.90347  2.73739  3.18146  2.89801  2.37887  2.77519  2.98518  4.58477  3.61503
          0.01275  4.76445  5.48680  0.61958  0.77255  0.81830  0.58193
    762   2.29418  4.56370  2.73238  3.04648  3.70514  3.76275  4.01156  3.04948  3.00760  2.04122  2.65592  3.47082  4.14368  2.54984  3.37817  3.00334  3.03305  2.03781  5.14308  3.90106    777 v - - -
          2.68618  4.42225  2.77519  2.73123  3.46354  2.40513  3.72494  3.29354  2.67741  2.69355  4.24690  2.90347  2.73739  3.18146  2.89801  2.37887  2.77519  2.98518  4.58477  3.61503
          0.01275  4.76445  5.48680  0.61958  0.77255  0.81830  0.58193
    763   2.93781  5.29399  3.26632  2.67504  4.63381  3.70122  3.82153  4.06412  1.62112  3.56486  2.88961  3.18888  4.08152  2.03117  2.22185  2.92146  2.43900  3.68462  5.70125  4.37052    778 k - - -
          2.68618  4.42225  2.77519  2.73123  3.46354  2.40513  3.72494  3.29354  2.67741  2.69355  4.24690  2.90347  2.73739  3.18146  2.89801  2.37887  2.77519  2.98518  4.58477  3.61503
          0.01275  4.76445  5.48680  0.61958  0.77255  0.81830  0.58193
    764   2.37644  5.30975  3.02636  2.14046  4.64621  3.59007  3.79580  4.11772  2.09146  3.61003  4.36493  3.06616  3.99937  2.34404  3.00080  1.61217  3.07887  3.69833  5.75100  4.35462    779 s - - -
          2.68618  4.42225  2.77519  2.73123  3.46354  2.40513  3.72494  3.29354  2.67741  2.69355  4.24690  2.90347  2.73739  3.18146  2.89801  2.37887  2.77519  2.98518  4.58477  3.61503
          0.01275  4.76445  5.48680  0.61958  0.77255  0.81830  0.58193
    765   2.91570  5.28178  3.22621  2.20349  4.61541  3.68041  3.81585  4.05008  1.43367  2.59085  4.33682  3.16745  4.06475  2.93025  2.37532  2.89873  2.43984  3.66803  5.69787  4.35729    780 k - - -
          2.68618  4.42225  2.77519  2.73123  3.46354  2.40513  3.72494  3.29354  2.67741  2.69355  4.24690  2.90347  2.73739  3.18146  2.89801  2.37887  2.77519  2.98518  4.58477  3.61503
          0.01275  4.76445  5.48680  0.61958  0.77255  0.81830  0.58193
    766   3.06980  5.60291  1.36600  2.51190  4.94298  2.66743  3.97261  4.44343  2.81229  3.91987  4.69682  1.92157  4.12118  3.09843  2.37038  3.00009  3.32538  4.00263  6.05762  4.61026    781 d - - -
          2.68618  4.42225  2.77519  2.73123  3.46354  2.40513  3.72494  3.29354  2.67741  2.69355  4.24690  2.90347  2.73739  3.18146  2.89801  2.37887  2.77519  2.98518  4.58477  3.61503
          0.01275  4.76445  5.48680  0.61958  0.77255  0.81830  0.58193
    767   2.39761  5.30092  3.10664  2.18673  4.64655  3.61635  3.79031  4.10855  2.07698  3.59699  4.35539  3.09503  4.01240  2.89595  2.02016  1.78351  3.08498  3.69484  5.73053  4.35222    782 s - - -
          2.68618  4.42225  2.77519  2.73123  3.46354  2.40513  3.72494  3.29354  2.67741  2.69355  4.24690  2.90347  2.73739  3.18146  2.89801  2.37887  2.77519  2.98518  4.58477  3.61503
          0.01275  4.76445  5.48680  0.61958  0.77255  0.81830  0.58193
    768   2.80661  4.93245  2.14680  2.68325  4.14975  3.64216  3.86240  2.69866  2.68778  2.15517  4.01042  3.19428  4.03831  2.46835  3.14131  2.11012  3.03967  3.24705  5.45200  4.13261    783 s - - -
          2.68618  4.42225  2.77519  2.73123  3.46354  2.40513  3.72494  3.29354  2.67741  2.69355  4.24690  2.90347  2.73739  3.18146  2.89801  2.37887  2.77519  2.98518  4.58477  3.61503
          0.12301  4.76445  2.23288  0.61958  0.77255  0.81830  0.58193
    769   3.96879  5.17814  5.80089  5.26603  3.42479  5.36121  5.68924  1.83191  5.10065  0.53308  3.17823  5.50068  5.39794  5.04584  5.09521  4.78819  4.18407  2.59522  5.68343  4.68600    784 L - - -
          2.68618  4.42225  2.77519  2.73123  3.46354  2.40513  3.72494  3.29354  2.67741  2.69355  4.24690  2.90347  2.73739  3.18146  2.89801  2.37887  2.77519  2.98518  4.58477  3.61503
          0.12610  4.65566  2.21671  0.61958  0.77255  0.97076  0.47610
    770   2.84560  5.29090  2.15412  1.70700  4.59230  3.50792  3.78842  4.05454  2.59186  3.57686  4.35523  2.98273  3.96241  2.32052  3.09467  2.80624  3.08721  2.22389  5.74600  4.33707    785 e - - -
          2.68618  4.42225  2.77519  2.73123  3.46354  2.40513  3.72494  3.29354  2.67741  2.69355  4.24690  2.90347  2.73739  3.18146  2.89801  2.37887  2.77519  2.98518  4.58477  3.61503
          0.01590  4.54546  5.26780  0.61958  0.77255  1.09155  0.40901
    771   2.72763  4.37884  3.80637  3.24738  3.53485  3.71879  4.07341  2.83486  3.16824  2.11475  2.52964  3.58679  4.13334  3.46260  3.47198  2.25499  1.72941  2.62839  5.02307  3.80687    786 t - - -
          2.68618  4.42225  2.77519  2.73123  3.46354  2.40513  3.72494  3.29354  2.67741  2.69355  4.24690  2.90347  2.73739  3.18146  2.89801  2.37887  2.77519  2.98518  4.58477  3.61503
          0.01590  4.54546  5.26780  0.61958  0.77255  1.09155  0.40901
    772   2.84803  5.22689  3.00017  2.52955  4.56047  2.63238  2.55513  4.02492  2.45528  3.53290  4.31577  1.72462  3.98495  2.89302  2.30146  2.82576  3.08190  3.63185  5.67260  4.30692    787 n - - -
          2.68508  4.42272  2.77481  2.73044  3.46401  2.40560  3.72428  3.29401  2.67746  2.69402  4.24737  2.90346  2.73787  3.17996  2.89848  2.37895  2.77567  2.98565  4.58245  3.61550
          0.62639  0.77582  5.26780  1.32196  0.31008  0.55375  0.85517
    773   3.56116  5.73679  4.04805  3.25011  5.30559  4.15119  3.97854  4.60091  1.19629  3.94205  4.80022  3.63247  4.47765  1.51936  1.62770  3.52213  3.68924  4.26212  5.91064  4.78508    792 k - - -
          2.68618  4.42225  2.77519  2.73123  3.46354  2.40513  3.72494  3.29354  2.67741  2.69355  4.24690  2.90347  2.73739  3.18146  2.89801  2.37887  2.77519  2.98518  4.58477  3.61503
          0.01275  4.76445  5.48680  0.61958  0.77255  0.81830  0.58193
    774   2.37286  5.27437  2.41467  2.49877  4.60758  3.56882  3.77092  4.08275  2.15594  3.57746  4.32631  3.04494  3.97073  2.41682  3.00681  2.08698  2.09079  3.66033  5.72174  4.31957    793 s - - -
          2.68618  4.42225  2.77519  2.73123  3.46354  2.40513  3.72494  3.29354  2.67741  2.69355  4.24690  2.90347  2.73739  3.18146  2.89801  2.37887  2.77519  2.98518  4.58477  3.61503
          0.10158  4.76445  2.42971  0.61958  0.77255  0.81830  0.58193
    775   2.29754  5.34808  2.86916  1.28568  4.69826  3.56060  3.85735  4.17107  2.64452  3.67707  4.45023  3.05203  4.02392  2.36920  3.13580  2.34155  3.15236  3.75424  5.83210  4.42474    794 e - - -
          2.68618  4.42225  2.77519  2.73123  3.46354  2.40513  3.72494  3.29354  2.67741  2.69355  4.24690  2.90347  2.73739  3.18146  2.89801  2.37887  2.77519  2.98518  4.58477  3.61503
          0.10712  4.67680  2.38299  0.61958  0.77255  0.94413  0.49269
    776   3.10613  4.55982  4.47737  3.89502  3.47876  4.22985  4.51084  1.63047  2.52737  1.20163  3.37098  4.15679  4.55404  3.96516  3.80218  3.54177  3.33553  2.40037  5.20060  4.03558    795 l - - -
          2.68618  4.42225  2.77519  2.73123  3.46354  2.40513  3.72494  3.29354  2.67741  2.69355  4.24690  2.90347  2.73739  3.18146  2.89801  2.37887  2.77519  2.98518  4.58477  3.61503
          0.01528  4.58495  5.30730  0.61958  0.77255  1.05141  0.42993
    777   1.58473  4.37597  3.87244  3.31175  3.52040  3.78412  2.70568  2.23595  3.22965  2.56955  3.50437  3.64451  4.18047  3.51894  3.52191  3.06241  3.00954  2.06272  5.01498  3.79480    796 a - - -
          2.68618  4.42225  2.77519  2.73123  3.46354  2.40513  3.72494  3.29354  2.67741  2.69355  4.24690  2.90347  2.73739  3.18146  2.89801  2.37887  2.77519  2.98518  4.58477  3.61503
          0.01528  4.58495  5.30730  0.61958  0.77255  1.05141  0.42993
    778   2.94487  5.49375  2.08927  1.66724  4.81514  3.51974  2.58586  4.31622  2.66663  3.78778  4.55577  2.97691  4.00832  1.83875  3.18652  2.87567  3.19232  3.87583  5.92118  4.47568    797 e - - -
          2.68618  4.42225  2.77519  2.73123  3.46354  2.40513  3.72494  3.29354  2.67741  2.69355  4.24690  2.90347  2.73739  3.18146  2.89801  2.37887  2.77519  2.98518  4.58477  3.61503
          0.01528  4.58495  5.30730  0.61958  0.77255  1.05141  0.42993
    779   2.18231  4.35042  4.26867  3.69688  3.40102  3.93882  4.29758  2.60500  3.57801  1.39568  2.46490  3.92819  4.31930  3.81261  3.77962  3.23975  2.26657  2.46404  4.99642  3.81739    798 l - - -
          2.68618  4.42225  2.77519  2.73123  3.46354  2.40513  3.72494  3.29354  2.67741  2.69355  4.24690  2.90347  2.73739  3.18146  2.89801  2.37887  2.77519  2.98518  4.58477  3.61503
          0.01528  4.58495  5.30730  0.61958  0.77255  1.05141  0.42993
    780   2.86516  5.29661  3.05265  2.09169  4.65342  3.58943  3.75467  4.10708  2.39479  3.58447  4.35361  3.06634  3.99312  1.92969  1.89165  2.20009  3.08888  3.69821  5.70464  4.34264    799 r - - -
          2.68618  4.42225  2.77519  2.73123  3.46354  2.40513  3.72494  3.29354  2.67741  2.69355  4.24690  2.90347  2.73739  3.18146  2.89801  2.37887  2.77519  2.98518  4.58477  3.61503
          0.01528  4.58495  5.30730  0.61958  0.77255  1.05141  0.42993
    781   2.87103  5.35146  2.88949  1.48855  4.69361  3.54774  3.77863  4.16681  2.08053  3.64489  4.40915  3.01668  3.98312  2.29027  2.95468  2.18245  3.10490  3.74410  5.77356  4.37585    800 e - - -
          2.68618  4.42225  2.77519  2.73123  3.46354  2.40513  3.72494  3.29354  2.67741  2.69355  4.24690  2.90347  2.73739  3.18146  2.89801  2.37887  2.77519  2.98518  4.58477  3.61503
          0.01528  4.58495  5.30730  0.61958  0.77255  1.05141  0.42993
    782   2.76551  4.90089  3.26842  2.81465  4.51022  3.49986  3.99607  3.92764  2.10237  3.51960  4.33081  3.26504  4.03167  3.15461  3.11655  1.23347  2.22377  3.51842  5.72028  4.41433    801 s - - -
          2.68618  4.42225  2.77519  2.73123  3.46354  2.40513  3.72494  3.29354  2.67741  2.69355  4.24690  2.90347  2.73739  3.18146  2.89801  2.37887  2.77519  2.98518  4.58477  3.61503
          0.01528  4.58495  5.30730  0.61958  0.77255  1.05141  0.42993
    783   3.10098  4.61681  4.20808  2.50433  2.33032  4.14765  4.36209  2.72163  3.61704  1.02958  3.34199  4.00954  4.48679  3.86346  3.85562  3.45266  3.33098  2.69019  5.01374  3.72775    802 l - - -
          2.68618  4.42225  2.77519  2.73123  3.46354  2.40513  3.72494  3.29354  2.67741  2.69355  4.24690  2.90347  2.73739  3.18146  2.89801  2.37887  2.77519  2.98518  4.58477  3.61503
          0.01528  4.58495  5.30730  0.61958  0.77255  0.79590  0.59998
    784   2.91794  5.36227  2.26987  2.09443  4.71440  3.55229  3.88133  4.18994  2.70240  3.70204  4.47841  3.04751  4.03168  3.00614  3.21333  1.57438  1.97525  3.77192  5.86443  4.44822    803 s - - -
          2.68545  4.42256  2.77412  2.73155  3.46271  2.40544  3.72526  3.29385  2.67772  2.69297  4.24721  2.90326  2.73771  3.18178  2.89774  2.37918  2.77551  2.98550  4.58508  3.61534
          0.74768  0.86787  2.23784  0.91320  0.51289  0.94413  0.49269
    785   2.75157  5.11594  2.98856  2.50645  4.51144  2.64718  3.78075  3.97131  2.54756  3.49975  4.27005  2.46211  3.93754  1.95765  3.02602  2.18868  2.30052  3.56089  5.66935  4.28853    807 q - - -
          2.68618  4.42225  2.77519  2.73123  3.46354  2.40513  3.72494  3.29354  2.67741  2.69355  4.24690  2.90347  2.73739  3.18146  2.89801  2.37887  2.77519  2.98518  4.58477  3.61503
          0.15167  4.56903  2.03745  0.61958  0.77255  1.06798  0.42114
    786   2.26360  5.20145  2.94183  2.01219  4.53689  3.49304  2.72684  4.00151  1.94609  3.49152  4.25166  2.96732  3.89718  2.31735  2.83106  2.71757  2.97893  3.58859  5.62795  4.24365    808 k - - -
          2.68618  4.42225  2.77519  2.73123  3.46354  2.40513  3.72494  3.29354  2.67741  2.69355  4.24690  2.90347  2.73739  3.18146  2.89801  2.37887  2.77519  2.98518  4.58477  3.61503
          0.01777  4.43512  5.15747  0.61958  0.77255  1.18870  0.36329
    787   3.05567  4.53718  4.36858  3.77280  3.36539  4.14736  4.40272  1.98289  3.45953  1.11209  3.25657  4.05126  4.46804  3.83318  2.54082  3.45546  3.28273  2.48134  5.10817  3.94484    809 l - - -
          2.68618  4.42225  2.77519  2.73123  3.46354  2.40513  3.72494  3.29354  2.67741  2.69355  4.24690  2.90347  2.73739  3.18146  2.89801  2.37887  2.77519  2.98518  4.58477  3.61503
          0.01777  4.43512  5.15747  0.61958  0.77255  1.18870  0.36329
    788   2.23846  5.18364  2.85943  1.64225  4.52517  3.47479  3.72971  3.98499  2.05815  3.50052  4.27469  2.96994  3.91333  2.84871  2.95270  2.25446  3.01317  3.58138  5.66012  4.27155    810 e - - -
          2.68618  4.42225  2.77519  2.73123  3.46354  2.40513  3.72494  3.29354  2.67741  2.69355  4.24690  2.90347  2.73739  3.18146  2.89801  2.37887  2.77519  2.98518  4.58477  3.61503
          0.01777  4.43512  5.15747  0.61958  0.77255  1.18870  0.36329
    789   2.84303  5.22758  3.06702  2.53261  4.57701  3.56842  2.50470  4.02104  1.62674  3.50566  4.28821  3.05149  3.96565  2.25484  2.68455  2.28456  3.06154  3.62973  5.62470  4.28488    811 k - - -
          2.68618  4.42225  2.77519  2.73123  3.46354  2.40513  3.72494  3.29354  2.67741  2.69355  4.24690  2.90347  2.73739  3.18146  2.89801  2.37887  2.77519  2.98518  4.58477  3.61503
          0.01777  4.43512  5.15747  0.61958  0.77255  1.18870  0.36329
    790   2.23056  4.59788  3.30459  2.30254  2.68522  3.59319  3.82432  3.13272  2.72852  2.20432  3.68234  3.22441  3.98090  2.45059  3.13679  2.82484  2.92302  2.88327  5.14634  3.87226    812 l - - -
          2.68618  4.42225  2.77519  2.73123  3.46354  2.40513  3.72494  3.29354  2.67741  2.69355  4.24690  2.90347  2.73739  3.18146  2.89801  2.37887  2.77519  2.98518  4.58477  3.61503
          0.01777  4.43512  5.15747  0.61958  0.77255  1.18870  0.36329
    791   2.13100  5.34154  2.19659  1.66265  4.66577  3.45755  3.75315  4.15179  2.02759  3.63867  4.40532  2.92274  3.92523  2.87059  3.06294  2.77646  3.07607  3.72359  5.78176  4.35386    813 e - - -
          2.68618  4.42225  2.77519  2.73123  3.46354  2.40513  3.72494  3.29354  2.67741  2.69355  4.24690  2.90347  2.73739  3.18146  2.89801  2.37887  2.77519  2.98518  4.58477  3.61503
          0.01777  4.43512  5.15747  0.61958  0.77255  1.18870  0.36329
    792   2.12165  4.96514  2.95961  1.78161  4.26536  3.48765  3.77055  3.65669  2.57885  3.27553  4.08975  2.42810  3.92612  2.91869  3.04687  2.75325  2.98059  2.45822  5.51234  4.16284    814 e - - -
          2.68618  4.42225  2.77519  2.73123  3.46354  2.40513  3.72494  3.29354  2.67741  2.69355  4.24690  2.90347  2.73739  3.18146  2.89801  2.37887  2.77519  2.98518  4.58477  3.61503
          0.01777  4.43512  5.15747  0.61958  0.77255  1.18870  0.36329
    793   3.08294  5.54756  2.61110  1.17998  4.86391  3.51999  3.90378  4.35958  2.68470  3.83800  4.67021  2.99680  4.06257  1.76100  3.12759  3.00508  3.33967  3.95496  5.96360  4.55050    815 e - - -
          2.68618  4.42225  2.77519  2.73123  3.46354  2.40513  3.72494  3.29354  2.67741  2.69355  4.24690  2.90347  2.73739  3.18146  2.89801  2.37887  2.77519  2.98518  4.58477  3.61503
          0.01777  4.43512  5.15747  0.61958  0.77255  1.18870  0.36329
    794   2.87226  5.25437  3.09169  2.55856  4.63716  2.58567  3.72024  4.07164  1.59497  3.54359  4.32764  2.24294  3.98440  2.83367  2.16569  2.84360  3.09039  3.67521  5.65143  4.32312    816 k - - -
          2.68618  4.42225  2.77519  2.73123  3.46354  2.40513  3.72494  3.29354  2.67741  2.69355  4.24690  2.90347  2.73739  3.18146  2.89801  2.37887  2.77519  2.98518  4.58477  3.61503
          0.01777  4.43512  5.15747  0.61958  0.77255  1.18870  0.36329
    795   2.24730  5.00158  2.35922  2.46666  4.28374  2.71470  3.70894  2.76327  2.02957  3.28636  4.07978  2.99825  3.89294  2.84095  2.96395  2.70704  2.93736  3.35661  5.49662  4.13577    817 k - - -
          2.68618  4.42225  2.77519  2.73123  3.46354  2.40513  3.72494  3.29354  2.67741  2.69355  4.24690  2.90347  2.73739  3.18146  2.89801  2.37887  2.77519  2.98518  4.58477  3.61503
          0.01777  4.43512  5.15747  0.61958  0.77255  0.92333  0.50616
    796   2.73046  4.68842  3.31936  2.75275  3.87427  3.61905  3.83293  2.50806  2.24241  2.40508  3.77887  3.22881  4.00391  3.04901  2.48507  2.37511  2.31082  2.98703  5.23122  3.95386    818 k - - -
          2.68618  4.42225  2.77519  2.73123  3.46354  2.40513  3.72494  3.29354  2.67741  2.69355  4.24690  2.90347  2.73739  3.18146  2.89801  2.37887  2.77519  2.98518  4.58477  3.61503
          0.01590  4.54546  5.26780  0.61958  0.77255  1.09155  0.40901
    797   4.01336  5.30234  5.27387  4.96241  3.54881  4.83624  5.42332  2.82373  4.73585  0.34377  3.43909  5.18380  5.18552  4.92798  4.78258  4.56862  4.29069  3.02577  5.61586  4.48079    819 L - - -
          2.68618  4.42225  2.77519  2.73123  3.46354  2.40513  3.72494  3.29354  2.67741  2.69355  4.24690  2.90347  2.73739  3.18146  2.89801  2.37887  2.77519  2.98518  4.58477  3.61503
          0.01590  4.54546  5.26780  0.61958  0.77255  0.77434  0.61805
    798   1.19856  5.11298  3.36072  2.83568  4.53838  3.68604  3.93040  3.94231  2.51480  3.49914  4.32824  3.30361  4.13107  2.36294  2.13169  2.98851  3.20591  3.58949  5.67687  4.39374    820 a - - -
          2.68618  4.42225  2.77519  2.73123  3.46354  2.40513  3.72494  3.29354  2.67741  2.69355  4.24690  2.90347  2.73739  3.18146  2.89801  2.37887  2.77519  2.98518  4.58477  3.61503
          0.01408  4.66618  5.38853  0.61958  0.77255  0.95766  0.48417
    799   2.84907  5.32828  1.96395  2.01049  2.49530  3.54534  3.79476  4.12375  2.12039  3.62146  4.38221  2.43270  3.98035  2.90722  3.07545  2.80762  3.08688  3.70533  5.77038  4.35707    821 d - - -
          2.68618  4.42225  2.77519  2.73123  3.46354  2.40513  3.72494  3.29354  2.67741  2.69355  4.24690  2.90347  2.73739  3.18146  2.89801  2.37887  2.77519  2.98518  4.58477  3.61503
          0.01408  4.66618  5.38853  0.61958  0.77255  0.70074  0.68561
    800   3.19048  5.77782  2.13972  1.09363  5.09583  3.63138  4.03572  4.60729  1.72125  4.06651  4.86039  3.08277  4.17606  3.17015  3.42994  3.09543  3.44974  4.16075  6.19537  4.72596    822 e - - -
          2.68618  4.42225  2.77519  2.73123  3.46354  2.40513  3.72494  3.29354  2.67741  2.69355  4.24690  2.90347  2.73739  3.18146  2.89801  2.37887  2.77519  2.98518  4.58477  3.61503
          0.01291  4.75167  5.47401  0.61958  0.77255  0.83839  0.56635
    801   2.95375  2.98773  3.38717  2.78411  4.41226  3.74740  3.86461  3.80963  2.08629  2.48349  4.20336  3.27385  4.12346  1.83365  1.92578  2.98128  3.16776  3.48997  5.57721  4.28757    823 q - - -
          2.68618  4.42225  2.77519  2.73123  3.46354  2.40513  3.72494  3.29354  2.67741  2.69355  4.24690  2.90347  2.73739  3.18146  2.89801  2.37887  2.77519  2.98518  4.58477  3.61503
          0.01291  4.75167  5.47401  0.61958  0.77255  0.53956  0.87468
    802   2.95753  5.48911  2.38863  1.63921  4.82224  3.62072  2.69920  4.31580  2.67059  3.78898  4.54100  3.08222  4.06864  1.80712  3.17952  2.34435  3.19757  3.87508  5.92041  4.49053    824 e - - -
          2.68618  4.42225  2.77519  2.73123  3.46354  2.40513  3.72494  3.29354  2.67741  2.69355  4.24690  2.90347  2.73739  3.18146  2.89801  2.37887  2.77519  2.98518  4.58477  3.61503
          0.01176  4.84462  5.56697  0.61958  0.77255  0.67517  0.71146
    803   1.74346  5.46064  2.33962  2.14509  4.79682  2.78934  3.89395  4.28520  2.68525  3.76934  4.52580  2.38076  2.43632  3.00557  3.19576  2.90329  3.19526  3.85108  5.90957  4.48413    825 a - - -
          2.68618  4.42225  2.77519  2.73123  3.46354  2.40513  3.72494  3.29354  2.67741  2.69355  4.24690  2.90347  2.73739  3.18146  2.89801  2.37887  2.77519  2.98518  4.58477  3.61503
          0.01176  4.84462  5.56697  0.61958  0.77255  0.67517  0.71146
    804   1.49798  4.87777  3.41473  2.87121  4.23822  2.79312  4.00851  3.63977  2.83688  2.58224  4.10935  3.33904  4.10227  3.19198  2.51179  2.00587  3.09345  3.31557  5.54815  4.25023    826 a - - -
          2.68618  4.42225  2.77519  2.73123  3.46354  2.40513  3.72494  3.29354  2.67741  2.69355  4.24690  2.90347  2.73739  3.18146  2.89801  2.37887  2.77519  2.98518  4.58477  3.61503
          0.01176  4.84462  5.56697  0.61958  0.77255  0.38329  1.14450
    805   2.34869  4.39086  4.62335  2.73620  3.47624  4.12340  4.44764  2.19553  3.88639  1.41248  2.69720  4.17255  4.48029  4.07570  4.00983  3.42372  3.20516  1.87515  5.03926  3.85866    827 l - - -
          2.68390  4.41905  2.77710  2.72813  3.46543  2.40665  3.72520  3.29206  2.67887  2.69281  4.24452  2.90442  2.74100  3.17717  2.89661  2.37865  2.77400  2.98663  4.58559  3.61863
          1.25034  0.92182  1.15266  3.09114  0.04652  0.48576  0.95510
    806   3.49603  4.78843  5.35590  4.76309  2.29747  4.76566  5.05637  2.47100  4.60684  0.95351  2.17898  4.89182  4.94577  4.59999  4.60751  4.11039  3.71070  1.93453  5.28402  4.22689    858 l - - -
          2.68618  4.42225  2.77519  2.73123  3.46354  2.40513  3.72494  3.29354  2.67741  2.69355  4.24690  2.90347  2.73739  3.18146  2.89801  2.37887  2.77519  2.98518  4.58477  3.61503
          0.01577  4.55310  5.27545  0.61958  0.77255  0.57346  0.82914
    807   2.89366  5.32592  3.15109  2.17437  4.67350  3.64706  2.72964  4.12862  1.59859  2.68742  4.37457  3.12270  4.03746  2.09514  2.85687  2.86348  3.11574  3.72059  5.73465  4.37068    859 k - - -
          2.68618  4.42225  2.77519  2.73123  3.46354  2.40513  3.72494  3.29354  2.67741  2.69355  4.24690  2.90347  2.73739  3.18146  2.89801  2.37887  2.77519  2.98518  4.58477  3.61503
          0.01283  4.75789  5.48024  0.61958  0.77255  0.52985  0.88841
    808   2.37063  6.03766  1.01920  2.00544  5.33595  3.69348  4.20850  4.87469  3.20807  4.33291  5.15562  1.94817  4.30035  3.36093  3.81686  3.26530  3.67059  4.41473  6.47702  4.94914    860 d - - -
          2.68618  4.42225  2.77519  2.73123  3.46354  2.40513  3.72494  3.29354  2.67741  2.69355  4.24690  2.90347  2.73739  3.18146  2.89801  2.37887  2.77519  2.98518  4.58477  3.61503
          0.01169  4.85030  5.57264  0.61958  0.77255  0.66373  0.72345
    809   3.13424  5.54191  3.38359  1.58527  4.95987  3.83349  3.90312  4.38351  1.69594  3.80863  4.59131  3.30357  4.21416  2.05225  1.93903  3.09298  3.33621  3.97738  5.87305  4.56928    861 e - - -
          2.68618  4.42225  2.77519  2.73123  3.46354  2.40513  3.72494  3.29354  2.67741  2.69355  4.24690  2.90347  2.73739  3.18146  2.89801  2.37887  2.77519  2.98518  4.58477  3.61503
          0.01169  4.85030  5.57264  0.61958  0.77255  0.66373  0.72345
    810   2.29048  4.27015  4.64838  4.04735  2.56140  4.02081  4.34985  2.64523  3.87319  1.99772  2.59667  4.12154  4.38463  4.03878  3.94799  2.55926  3.10081  1.47801  4.89933  3.71933    862 v - - -
          2.68618  4.42225  2.77519  2.73123  3.46354  2.40513  3.72494  3.29354  2.67741  2.69355  4.24690  2.90347  2.73739  3.18146  2.89801  2.37887  2.77519  2.98518  4.58477  3.61503
          0.08978  4.85030  2.55056  0.61958  0.77255  0.66373  0.72345
    811   2.25892  4.73880  2.70874  2.84070  3.92873  3.68732  3.92932  3.30555  2.82211  2.39173  2.83990  3.31508  4.08051  3.15324  3.24334  2.38342  1.87417  3.04133  5.30105  4.02270    863 t - - -
          2.68749  4.41593  2.77553  2.72901  3.46297  2.40644  3.72625  3.29485  2.67789  2.69051  4.24622  2.90420  2.73870  3.17995  2.89873  2.37751  2.77650  2.98593  4.58608  3.61517
          1.42124  0.79643  1.17880  2.11771  0.12818  0.52917  0.88939
    812   2.82427  5.11125  3.08953  2.57782  4.42747  2.64582  3.77108  3.85584  1.49663  2.57297  4.20581  2.46599  3.98637  2.90297  2.84849  2.82620  3.05604  3.49684  5.58209  4.24546    873 k - - -
          2.68618  4.42225  2.77519  2.73123  3.46354  2.40513  3.72494  3.29354  2.67741  2.69355  4.24690  2.90347  2.73739  3.18146  2.89801  2.37887  2.77519  2.98518  4.58477  3.61503
          0.01617  4.52870  5.25104  0.61958  0.77255  0.36150  1.19281
    813   2.94321  5.36682  1.99840  2.57616  4.68106  2.72171  3.90343  4.14753  2.68852  3.66711  3.02342  3.12514  4.08092  1.42126  3.18060  2.91287  3.18490  3.74754  5.83496  4.43557    874 q - - -
          2.68618  4.42225  2.77519  2.73123  3.46354  2.40513  3.72494  3.29354  2.67741  2.69355  4.24690  2.90347  2.73739  3.18146  2.89801  2.37887  2.77519  2.98518  4.58477  3.61503
          0.01162  4.85628  5.57862  0.61958  0.77255  0.65147  0.73664
    814   2.28848  4.43206  4.24809  3.66508  3.49730  4.00775  4.29855  2.26822  2.19086  1.57336  2.27752  3.93019  4.37007  3.79815  3.76232  3.28882  3.15377  2.60372  5.04407  3.85450    875 l - - -
          2.68618  4.42225  2.77519  2.73123  3.46354  2.40513  3.72494  3.29354  2.67741  2.69355  4.24690  2.90347  2.73739  3.18146  2.89801  2.37887  2.77519  2.98518  4.58477  3.61503
          0.01162  4.85628  5.57862  0.61958  0.77255  0.65147  0.73664
    815   2.94951  5.45479  2.99592  2.17472  4.79781  3.64261  3.87115  4.27981  2.18421  3.75221  4.50578  1.64262  4.07191  1.97363  3.08121  2.39546  3.18387  3.84640  5.87828  4.46927    876 n - - -
          2.68618  4.42225  2.77519  2.73123  3.46354  2.40513  3.72494  3.29354  2.67741  2.69355  4.24690  2.90347  2.73739  3.18146  2.89801  2.37887  2.77519  2.98518  4.58477  3.61503
          0.01162  4.85628  5.57862  0.61958  0.77255  0.39455  1.12081
    816   1.48057  3.18972  3.39762  2.86172  4.44402  3.64978  4.04200  3.86553  2.32403  3.47025  4.27830  2.62206  4.12250  3.19907  3.29272  1.80030  3.13671  3.49717  5.70509  4.38397    877 a - - -
          2.68618  4.42225  2.77519  2.73123  3.46354  2.40513  3.72494  3.29354  2.67741  2.69355  4.24690  2.90347  2.73739  3.18146  2.89801  2.37887  2.77519  2.98518  4.58477  3.61503
          0.01082  4.92748  5.64982  0.61958  0.77255  0.48576  0.95510
    817   3.28822  5.87291  1.58510  1.15257  5.19265  3.73515  4.13734  4.70560  3.00318  4.16472  4.95713  3.18782  4.27775  3.27115  2.07485  3.19462  3.54736  4.25845  6.29248  4.82429    878 e - - -
          2.68618  4.42225  2.77519  2.73123  3.46354  2.40513  3.72494  3.29354  2.67741  2.69355  4.24690  2.90347  2.73739  3.18146  2.89801  2.37887  2.77519  2.98518  4.58477  3.61503
          0.01082  4.92748  5.64982  0.61958  0.77255  0.48576  0.95510
    818   4.29999  5.46833  6.24133  5.65572  3.53155  5.73943  5.99377  2.07129  5.52628  0.58838  1.80008  5.90867  5.65140  5.28829  5.42224  5.15793  4.48893  3.02204  5.84846  4.95969    879 L - - -
          2.68618  4.42225  2.77519  2.73123  3.46354  2.40513  3.72494  3.29354  2.67741  2.69355  4.24690  2.90347  2.73739  3.18146  2.89801  2.37887  2.77519  2.98518  4.58477  3.61503
          0.01082  4.92748  5.64982  0.61958  0.77255  0.48576  0.95510
    819   3.13852  5.52008  3.08740  1.59954  4.79738  3.77550  4.02266  4.25454  2.72657  2.74814  4.58132  3.26068  4.22938  1.22647  3.14399  3.10417  3.37336  3.88894  5.93720  4.56383    880 q - - -
          2.68618  4.42225  2.77519  2.73123  3.46354  2.40513  3.72494  3.29354  2.67741  2.69355  4.24690  2.90347  2.73739  3.18146  2.89801  2.37887  2.77519  2.98518  4.58477  3.61503
          0.01082  4.92748  5.64982  0.61958  0.77255  0.48576  0.95510
    820   2.43470  5.32890  2.56337  2.55635  4.66160  2.80562  3.82176  4.13765  1.77948  3.63035  3.21474  2.62120  4.02440  2.92359  3.05448  2.02176  3.08612  3.71367  5.77282  4.37037    881 k - - -
          2.68618  4.42225  2.77519  2.73123  3.46354  2.40513  3.72494  3.29354  2.67741  2.69355  4.24690  2.90347  2.73739  3.18146  2.89801  2.37887  2.77519  2.98518  4.58477  3.61503
          0.01082  4.92748  5.64982  0.61958  0.77255  0.48576  0.95510
    821   3.33449  5.53230  3.77672  3.09478  4.91997  4.03919  4.01537  4.28643  1.69163  1.74153  4.59372  3.54004  4.39247  1.53347  2.19450  3.32950  3.51327  3.95636  5.85196  4.63142    882 q - - -
          2.68618  4.42225  2.77519  2.73123  3.46354  2.40513  3.72494  3.29354  2.67741  2.69355  4.24690  2.90347  2.73739  3.18146  2.89801  2.37887  2.77519  2.98518  4.58477  3.61503
          0.01082  4.92748  5.64982  0.61958  0.77255  0.48576  0.95510
    822   2.89741  1.84140  4.52937  3.93420  3.40833  4.02741  4.33893  2.30219  3.78186  2.13972  2.63028  4.07265  4.39161  2.28235  3.90519  3.32369  3.12924  2.56453  4.94071  2.75063    883 c - - -
          2.68618  4.42225  2.77519  2.73123  3.46354  2.40513  3.72494  3.29354  2.67741  2.69355  4.24690  2.90347  2.73739  3.18146  2.89801  2.37887  2.77519  2.98518  4.58477  3.61503
          0.01082  4.92748  5.64982  0.61958  0.77255  0.48576  0.95510
    823   2.88490  5.38744  2.49982  1.57450  4.72522  3.63351  3.83969  4.20880  1.97608  2.83962  4.43209  2.50312  4.04022  2.94071  3.08006  2.84561  2.58507  3.77452  5.82241  4.41095    884 e - - -
          2.68618  4.42225  2.77519  2.73123  3.46354  2.40513  3.72494  3.29354  2.67741  2.69355  4.24690  2.90347  2.73739  3.18146  2.89801  2.37887  2.77519  2.98518  4.58477  3.61503
          0.01082  4.92748  5.64982  0.61958  0.77255  0.48576  0.95510
    824   3.04344  5.53223  3.07865  1.34783  4.88942  3.71997  3.93072  4.36137  1.64538  3.82411  4.58640  3.18610  4.14916  2.36337  3.05099  2.47436  3.27349  3.93307  5.93763  4.54768    885 e - - -
          2.68618  4.42225  2.77519  2.73123  3.46354  2.40513  3.72494  3.29354  2.67741  2.69355  4.24690  2.90347  2.73739  3.18146  2.89801  2.37887  2.77519  2.98518  4.58477  3.61503
          0.01082  4.92748  5.64982  0.61958  0.77255  0.48576  0.95510
    825   3.25867  4.63277  4.99575  4.40581  3.48440  4.44439  3.02175  2.17624  4.22562  0.83582  3.41028  4.52435  4.75542  4.37931  4.30744  3.76155  3.48778  2.07749  5.22414  4.06299    886 l - - -
          2.68618  4.42225  2.77519  2.73123  3.46354  2.40513  3.72494  3.29354  2.67741  2.69355  4.24690  2.90347  2.73739  3.18146  2.89801  2.37887  2.77519  2.98518  4.58477  3.61503
          0.01082  4.92748  5.64982  0.61958  0.77255  0.48576  0.95510
    826   2.03448  4.71739  3.57432  3.01021  3.88249  3.79396  4.03320  3.25215  2.95949  1.70210  3.81826  3.45953  4.18019  2.54806  2.68834  2.45888  3.10133  2.51331  5.28490  4.02756    887 l - - -
          2.68618  4.42225  2.77519  2.73123  3.46354  2.40513  3.72494  3.29354  2.67741  2.69355  4.24690  2.90347  2.73739  3.18146  2.89801  2.37887  2.77519  2.98518  4.58477  3.61503
          0.01082  4.92748  5.64982  0.61958  0.77255  0.48576  0.95510
    827   2.85648  5.34737  2.58785  2.17628  4.68373  3.62687  3.81879  4.16383  2.19505  2.82957  4.39095  3.09731  4.02325  1.94819  3.04892  2.43881  2.17863  3.73344  5.78468  4.37846    888 q - - -
          2.68618  4.42225  2.77519  2.73123  3.46354  2.40513  3.72494  3.29354  2.67741  2.69355  4.24690  2.90347  2.73739  3.18146  2.89801  2.37887  2.77519  2.98518  4.58477  3.61503
          0.01082  4.92748  5.64982  0.61958  0.77255  0.48576  0.95510
    828   2.90807  5.04721  3.33472  2.01543  4.27571  3.73858  3.92823  2.08801  1.97264  2.21878  4.11848  3.28248  4.12652  2.54975  3.11061  2.95681  3.13567  3.36566  5.54830  4.23619    889 k - - -
          2.68618  4.42225  2.77519  2.73123  3.46354  2.40513  3.72494  3.29354  2.67741  2.69355  4.24690  2.90347  2.73739  3.18146  2.89801  2.37887  2.77519  2.98518  4.58477  3.61503
          0.01082  4.92748  5.64982  0.61958  0.77255  0.48576  0.95510
    829   3.01266  5.42945  3.30104  1.95089  4.79269  3.76283  2.88997  3.06086  1.30381  3.70861  4.47825  3.23893  4.14567  2.99087  2.35782  2.98270  3.22886  3.83295  5.82001  4.47530    890 k - - -
          2.68618  4.42225  2.77519  2.73123  3.46354  2.40513  3.72494  3.29354  2.67741  2.69355  4.24690  2.90347  2.73739  3.18146  2.89801  2.37887  2.77519  2.98518  4.58477  3.61503
          0.01082  4.92748  5.64982  0.61958  0.77255  0.48576  0.95510
    830   3.59865  6.29537  1.96398  0.86845  5.59756  1.71951  4.37698  5.16631  3.47162  4.61169  5.47509  3.22367  4.43186  3.54719  4.13287  3.44677  3.90251  4.68932  6.75280  5.17959    891 e - - -
          2.68618  4.42225  2.77519  2.73123  3.46354  2.40513  3.72494  3.29354  2.67741  2.69355  4.24690  2.90347  2.73739  3.18146  2.89801  2.37887  2.77519  2.98518  4.58477  3.61503
          0.09462  4.92748  2.48852  0.61958  0.77255  0.48576  0.95510
    831   3.67842  6.42238  1.54062  0.65982  5.69170  3.74892  4.40537  5.29329  3.57305  4.72815  5.63608  3.19625  4.43823  3.58994  4.27754  3.49903  3.99521  4.81129  6.85029  5.24992    892 E - - -
          2.68618  4.42225  2.77519  2.73123  3.46354  2.40513  3.72494  3.29354  2.67741  2.69355  4.24690  2.90347  2.73739  3.18146  2.89801  2.37887  2.77519  2.98518  4.58477  3.61503
          0.09663  4.84462  2.47412  0.61958  0.77255  0.67517  0.71146
    832   2.94054  2.70440  4.81735  4.22388  3.44143  4.13856  4.50233  1.73228  4.04424  1.68014  3.42718  4.27069  4.49513  4.20411  4.10154  2.60033  3.17803  1.68962  5.01973  3.83905    893 l - - -
          2.68618  4.42225  2.77519  2.73123  3.46354  2.40513  3.72494  3.29354  2.67741  2.69355  4.24690  2.90347  2.73739  3.18146  2.89801  2.37887  2.77519  2.98518  4.58477  3.61503
          0.01280  4.76079  5.48314  0.61958  0.77255  0.82413  0.57735
    833   2.79899  5.23565  3.06172  1.95249  4.55452  3.57686  3.76857  4.01917  2.17318  3.52869  4.28610  3.05687  3.97240  2.03736  2.98990  2.38164  2.41924  2.75422  5.68454  4.29393    894 e - - -
          2.68618  4.42225  2.77519  2.73123  3.46354  2.40513  3.72494  3.29354  2.67741  2.69355  4.24690  2.90347  2.73739  3.18146  2.89801  2.37887  2.77519  2.98518  4.58477  3.61503
          0.01280  4.76079  5.48314  0.61958  0.77255  0.82413  0.57735
    834   3.11767  5.59224  2.90019  1.28780  4.96101  2.67249  3.96924  4.43215  1.49623  3.89734  4.68655  3.15232  4.16370  3.09392  3.10437  3.05603  3.35957  4.00916  6.01085  4.61845    895 e - - -
          2.68618  4.42225  2.77519  2.73123  3.46354  2.40513  3.72494  3.29354  2.67741  2.69355  4.24690  2.90347  2.73739  3.18146  2.89801  2.37887  2.77519  2.98518  4.58477  3.61503
          0.09861  4.76079  2.46105  0.61958  0.77255  0.82413  0.57735
    835   2.77503  2.97562  3.52972  2.96333  3.73680  3.71451  3.95343  3.09438  2.32992  2.22975  2.77649  1.91872  4.09822  3.23399  3.26494  2.95394  3.00718  2.85831  5.15322  3.90381    896 n - - -
          2.68618  4.42225  2.77519  2.73123  3.46354  2.40513  3.72494  3.29354  2.67741  2.69355  4.24690  2.90347  2.73739  3.18146  2.89801  2.37887  2.77519  2.98518  4.58477  3.61503
          0.01394  4.67612  5.39846  0.61958  0.77255  0.94501  0.49213
    836   2.82029  4.50781  3.68656  2.48984  3.64950  2.64113  4.09379  2.91425  3.13721  1.41246  3.61162  3.56602  4.18876  3.44455  3.46846  3.06660  3.06349  2.17833  5.12685  3.89913    897 l - - -
          2.68618  4.42225  2.77519  2.73123  3.46354  2.40513  3.72494  3.29354  2.67741  2.69355  4.24690  2.90347  2.73739  3.18146  2.89801  2.37887  2.77519  2.98518  4.58477  3.61503
          0.01394  4.67612  5.39846  0.61958  0.77255  0.68808  0.69824
    837   2.79157  4.86077  3.28311  2.72478  4.07025  3.65217  3.86852  2.64485  2.21484  3.10738  2.96264  2.56589  4.04192  3.05143  3.14499  1.85051  2.49726  3.17517  5.39139  4.08685    898 s - - -
          2.68618  4.42225  2.77519  2.73123  3.46354  2.40513  3.72494  3.29354  2.67741  2.69355  4.24690  2.90347  2.73739  3.18146  2.89801  2.37887  2.77519  2.98518  4.58477  3.61503
          0.01280  4.76079  5.48314  0.61958  0.77255  0.82413  0.57735
    838   2.31211  5.30641  3.03207  1.82437  4.64321  3.58500  2.86644  4.11694  1.73159  3.60509  4.35637  3.05830  3.98933  2.88692  2.98487  2.30849  3.06516  3.69421  5.74248  4.34456    899 k - - -
          2.68618  4.42225  2.77519  2.73123  3.46354  2.40513  3.72494  3.29354  2.67741  2.69355  4.24690  2.90347  2.73739  3.18146  2.89801  2.37887  2.77519  2.98518  4.58477  3.61503
          0.01280  4.76079  5.48314  0.61958  0.77255  0.82413  0.57735
    839   0.82516  4.71216  4.47888  4.09258  3.99356  3.88022  4.84897  3.03082  3.96679  1.62933  3.93550  4.20510  4.50518  4.26611  4.17495  3.31911  3.42074  2.88053  5.68430  4.48098    900 a - - -
          2.68618  4.42225  2.77519  2.73123  3.46354  2.40513  3.72494  3.29354  2.67741  2.69355  4.24690  2.90347  2.73739  3.18146  2.89801  2.37887  2.77519  2.98518  4.58477  3.61503
          0.01280  4.76079  5.48314  0.61958  0.77255  0.82413  0.57735
    840   3.32254  5.96146  1.93497  0.84348  5.25957  3.64525  4.13309  4.79150  2.33469  4.24555  5.06514  3.09128  4.24019  3.28213  3.66268  3.20187  3.59738  4.33637  6.38047  4.86957    901 e - - -
          2.68618  4.42225  2.77519  2.73123  3.46354  2.40513  3.72494  3.29354  2.67741  2.69355  4.24690  2.90347  2.73739  3.18146  2.89801  2.37887  2.77519  2.98518  4.58477  3.61503
          0.01280  4.76079  5.48314  0.61958  0.77255  0.82413  0.57735
    841   2.79437  5.21178  2.44279  2.52000  4.52153  3.57773  3.77028  3.98127  1.86281  2.81260  4.26334  3.06102  3.97232  2.14724  2.99893  2.35743  3.02555  2.75965  5.66585  4.27932    902 k - - -
          2.68618  4.42225  2.77519  2.73123  3.46354  2.40513  3.72494  3.29354  2.67741  2.69355  4.24690  2.90347  2.73739  3.18146  2.89801  2.37887  2.77519  2.98518  4.58477  3.61503
          0.01280  4.76079  5.48314  0.61958  0.77255  0.82413  0.57735
    842   3.14477  4.56717  4.68728  4.08891  3.42007  4.28932  4.57961  1.82915  3.87949  1.45763  2.08411  4.28949  4.60338  4.11368  2.07298  3.59363  3.37068  2.60643  5.15036  4.01077    903 l - - -
          2.68618  4.42225  2.77519  2.73123  3.46354  2.40513  3.72494  3.29354  2.67741  2.69355  4.24690  2.90347  2.73739  3.18146  2.89801  2.37887  2.77519  2.98518  4.58477  3.61503
          0.01280  4.76079  5.48314  0.61958  0.77255  0.82413  0.57735
    843   2.26592  5.09050  3.11190  1.69376  4.35777  3.62292  2.04159  3.77566  2.65464  3.37243  4.18338  3.15311  4.04147  3.01013  3.11538  2.86666  3.08716  2.58746  5.59911  4.24998    904 e - - -
          2.68618  4.42225  2.77519  2.73123  3.46354  2.40513  3.72494  3.29354  2.67741  2.69355  4.24690  2.90347  2.73739  3.18146  2.89801  2.37887  2.77519  2.98518  4.58477  3.61503
          0.01280  4.76079  5.48314  0.61958  0.77255  0.82413  0.57735
    844   1.69558  5.35913  3.01725  1.86978  4.69820  3.61609  3.82645  4.16486  2.10992  3.65347  4.41656  3.09067  4.03540  2.09187  2.99311  2.86466  3.13356  3.74946  5.78968  4.40023    905 a - - -
          2.68618  4.42225  2.77519  2.73123  3.46354  2.40513  3.72494  3.29354  2.67741  2.69355  4.24690  2.90347  2.73739  3.18146  2.89801  2.37887  2.77519  2.98518  4.58477  3.61503
          0.01280  4.76079  5.48314  0.61958  0.77255  0.82413  0.57735
    845   2.82507  5.34255  2.42007  2.09070  4.68507  3.56569  2.91595  4.17322  2.17175  3.64626  4.38612  2.53450  3.97550  1.99655  3.01925  2.36128  3.05861  3.73226  5.77401  4.35787    906 q - - -
          2.68618  4.42225  2.77519  2.73123  3.46354  2.40513  3.72494  3.29354  2.67741  2.69355  4.24690  2.90347  2.73739  3.18146  2.89801  2.37887  2.77519  2.98518  4.58477  3.61503
          0.01280  4.76079  5.48314  0.61958  0.77255  0.82413  0.57735
    846   3.27509  4.70718  4.67791  4.11870  1.65973  4.36398  4.49280  2.81156  2.69129  1.05922  3.41337  4.31203  4.68108  4.13906  4.02541  3.68123  3.50140  2.79896  4.98195  3.63537    907 l - - -
          2.68618  4.42225  2.77519  2.73123  3.46354  2.40513  3.72494  3.29354  2.67741  2.69355  4.24690  2.90347  2.73739  3.18146  2.89801  2.37887  2.77519  2.98518  4.58477  3.61503
          0.13084  4.76079  2.17082  0.61958  0.77255  0.82413  0.57735
    847   2.80946  4.40022  3.98970  3.45067  3.59537  3.83263  4.22573  2.13197  3.37725  2.62748  3.57054  2.69002  4.25247  3.65576  3.65421  2.34297  3.06955  1.35656  5.10368  3.88940    908 v - - -
          2.68618  4.42225  2.77519  2.73123  3.46354  2.40513  3.72494  3.29354  2.67741  2.69355  4.24690  2.90347  2.73739  3.18146  2.89801  2.37887  2.77519  2.98518  4.58477  3.61503
          0.01439  4.64434  5.36668  0.61958  0.77255  0.98452  0.46780
    848   1.66081  4.51785  3.62449  3.07350  3.73313  3.68605  4.03528  3.02155  3.03127  2.30657  3.68451  2.55769  4.11154  3.34237  3.39471  2.95473  2.35672  2.27362  5.17153  3.93155    909 a - - -
          2.68618  4.42225  2.77519  2.73123  3.46354  2.40513  3.72494  3.29354  2.67741  2.69355  4.24690  2.90347  2.73739  3.18146  2.89801  2.37887  2.77519  2.98518  4.58477  3.61503
          0.01439  4.64434  5.36668  0.61958  0.77255  0.98452  0.46780
    849   2.88924  5.27586  2.86106  1.35448  4.61270  2.56075  3.86632  4.06722  2.67860  3.60745  4.39560  2.31210  4.01954  2.99709  3.17366  2.86407  3.14253  2.71540  5.78784  4.39118    910 e - - -
          2.68618  4.42225  2.77519  2.73123  3.46354  2.40513  3.72494  3.29354  2.67741  2.69355  4.24690  2.90347  2.73739  3.18146  2.89801  2.37887  2.77519  2.98518  4.58477  3.61503
          0.11977  4.64434  2.27055  0.61958  0.77255  0.98452  0.46780
    850   2.13024  4.66937  3.33516  2.79374  3.98033  3.53954  3.89944  3.35799  2.77258  3.02847  3.87886  3.24997  3.98832  2.47375  3.19282  2.22536  2.02073  2.35170  5.33190  4.04995    911 t - - -
          2.68618  4.42225  2.77519  2.73123  3.46354  2.40513  3.72494  3.29354  2.67741  2.69355  4.24690  2.90347  2.73739  3.18146  2.89801  2.37887  2.77519  2.98518  4.58477  3.61503
          0.01597  4.54055  5.26289  0.61958  0.77255  0.23439  1.56566
    851   2.91682  5.40629  3.14332  1.73595  4.76038  3.67096  2.93031  4.23491  2.19274  3.70355  4.44992  2.62000  4.06644  2.94340  1.81826  2.44173  3.14395  3.80296  5.82213  4.43048    912 e - - -
          2.68618  4.42225  2.77519  2.73123  3.46354  2.40513  3.72494  3.29354  2.67741  2.69355  4.24690  2.90347  2.73739  3.18146  2.89801  2.37887  2.77519  2.98518  4.58477  3.61503
          0.01082  4.92748  5.64982  0.61958  0.77255  0.48576  0.95510
    852   2.45830  5.17098  3.21639  2.65746  4.45563  3.67292  3.86960  3.88967  2.62184  2.68211  4.24248  3.18460  4.06674  2.22127  1.95530  2.07277  2.47651  3.53147  5.65496  4.30020    913 r - - -
          2.68618  4.42225  2.77519  2.73123  3.46354  2.40513  3.72494  3.29354  2.67741  2.69355  4.24690  2.90347  2.73739  3.18146  2.89801  2.37887  2.77519  2.98518  4.58477  3.61503
          0.01082  4.92748  5.64982  0.61958  0.77255  0.48576  0.95510
    853   2.85858  3.43011  3.11455  1.91654  4.68086  3.63299  2.90041  4.15828  2.22305  3.64315  4.38676  2.59196  4.02621  2.91758  2.25432  2.05109  3.08895  3.73004  5.77826  4.37668    914 e - - -
          2.68618  4.42225  2.77519  2.73123  3.46354  2.40513  3.72494  3.29354  2.67741  2.69355  4.24690  2.90347  2.73739  3.18146  2.89801  2.37887  2.77519  2.98518  4.58477  3.61503
          0.01082  4.92748  5.64982  0.61958  0.77255  0.48576  0.95510
    854   2.43121  2.99862  4.70438  4.10188  3.39361  4.07067  4.39706  1.75471  3.92431  1.74538  2.14980  4.17318  4.43142  2.88498  3.99508  3.37569  3.14797  2.51595  4.93988  3.76304    915 l - - -
          2.68618  4.42225  2.77519  2.73123  3.46354  2.40513  3.72494  3.29354  2.67741  2.69355  4.24690  2.90347  2.73739  3.18146  2.89801  2.37887  2.77519  2.98518  4.58477  3.61503
          0.01082  4.92748  5.64982  0.61958  0.77255  0.48576  0.95510
    855   2.88181  5.30414  3.10681  1.57137  4.61542  3.64723  3.85433  4.07927  2.60855  3.59695  4.36046  3.13069  4.05158  2.42477  3.09296  1.91293  2.48076  3.67889  5.75986  3.12527    916 e - - -
          2.68618  4.42225  2.77519  2.73123  3.46354  2.40513  3.72494  3.29354  2.67741  2.69355  4.24690  2.90347  2.73739  3.18146  2.89801  2.37887  2.77519  2.98518  4.58477  3.61503
          0.01082  4.92748  5.64982  0.61958  0.77255  0.48576  0.95510
    856   2.08754  5.37909  3.13982  1.74001  4.72703  3.66352  3.84313  4.19909  1.74785  3.67849  4.42765  3.13636  4.06016  2.94487  2.48082  2.38959  3.13302  3.77312  5.80651  4.41512    917 e - - -
          2.68618  4.42225  2.77519  2.73123  3.46354  2.40513  3.72494  3.29354  2.67741  2.69355  4.24690  2.90347  2.73739  3.18146  2.89801  2.37887  2.77519  2.98518  4.58477  3.61503
          0.01082  4.92748  5.64982  0.61958  0.77255  0.48576  0.95510
    857   3.91706  5.13745  5.92015  5.35654  3.65989  5.34030  5.72103  1.40812  5.22740  0.92001  2.37143  5.50557  5.44474  5.17669  5.20716  4.72663  4.13656  1.99688  5.81846  4.81404    918 l - - -
          2.68618  4.42225  2.77519  2.73123  3.46354  2.40513  3.72494  3.29354  2.67741  2.69355  4.24690  2.90347  2.73739  3.18146  2.89801  2.37887  2.77519  2.98518  4.58477  3.61503
          0.01082  4.92748  5.64982  0.61958  0.77255  0.48576  0.95510
    858   3.27210  5.69738  3.24092  1.92952  5.10310  3.87563  4.02378  4.53580  1.49920  3.96235  4.75952  3.34193  4.30657  1.32802  2.88426  3.21585  3.48390  4.12949  6.03135  4.71005    919 q - - -
          2.68618  4.42225  2.77519  2.73123  3.46354  2.40513  3.72494  3.29354  2.67741  2.69355  4.24690  2.90347  2.73739  3.18146  2.89801  2.37887  2.77519  2.98518  4.58477  3.61503
          0.01082  4.92748  5.64982  0.61958  0.77255  0.48576  0.95510
    859   2.37418  5.34672  3.09330  1.43711  4.68711  3.63476  3.84017  4.16350  2.58355  3.65521  4.40321  2.48425  4.03906  2.94346  2.58946  2.41618  2.58049  3.73796  5.79668  4.39402    920 e - - -
          2.68618  4.42225  2.77519  2.73123  3.46354  2.40513  3.72494  3.29354  2.67741  2.69355  4.24690  2.90347  2.73739  3.18146  2.89801  2.37887  2.77519  2.98518  4.58477  3.61503
          0.17316  4.92748  1.88548  0.61958  0.77255  0.48576  0.95510
    860   3.05565  5.62740  1.90671  1.72225  4.95031  3.60382  3.95082  4.45785  2.79606  3.92378  4.69177  1.87995  4.10531  2.30998  3.33219  2.34646  3.30668  4.00949  6.05645  4.59801    921 e - - -
          2.68618  4.42225  2.77519  2.73123  3.46354  2.40513  3.72494  3.29354  2.67741  2.69355  4.24690  2.90347  2.73739  3.18146  2.89801  2.37887  2.77519  2.98518  4.58477  3.61503
          0.01272  4.76703  5.48937  0.61958  0.77255  0.81417  0.58520
    861   1.94707  4.29305  4.28754  3.70215  3.40256  3.92674  2.94309  1.90604  3.58129  2.06161  3.40788  3.91016  4.29630  3.80372  3.76265  3.21471  2.47790  2.05548  4.91870  3.72647    922 i - - -
          2.68618  4.42225  2.77519  2.73123  3.46354  2.40513  3.72494  3.29354  2.67741  2.69355  4.24690  2.90347  2.73739  3.18146  2.89801  2.37887  2.77519  2.98518  4.58477  3.61503
          0.01272  4.76703  5.48937  0.61958  0.77255  0.81417  0.58520
    862   2.40504  5.33564  2.44024  2.10341  4.67207  3.57911  3.81395  4.15065  2.57650  3.64317  4.39700  3.05490  4.00328  2.92187  2.50190  1.51413  3.09480  3.72545  5.78701  4.37784    923 s - - -
          2.68618  4.42225  2.77519  2.73123  3.46354  2.40513  3.72494  3.29354  2.67741  2.69355  4.24690  2.90347  2.73739  3.18146  2.89801  2.37887  2.77519  2.98518  4.58477  3.61503
          0.01272  4.76703  5.48937  0.61958  0.77255  0.81417  0.58520
    863   2.03094  5.19998  3.06507  2.18516  4.50992  3.58099  3.78858  3.96648  2.54712  3.49538  4.26314  2.48194  3.98283  2.43322  3.03113  1.97172  3.03730  2.84069  5.66857  4.28485    924 s - - -
          2.68618  4.42225  2.77519  2.73123  3.46354  2.40513  3.72494  3.29354  2.67741  2.69355  4.24690  2.90347  2.73739  3.18146  2.89801  2.37887  2.77519  2.98518  4.58477  3.61503
          0.01272  4.76703  5.48937  0.61958  0.77255  0.81417  0.58520
    864   2.89765  5.27375  3.18185  2.62205  4.59490  3.66100  2.40330  4.04093  1.78514  2.28942  4.32838  2.42433  4.05055  2.35836  2.87482  2.87962  3.11978  3.65631  5.69545  4.34297    925 k - - -
          2.68618  4.42225  2.77519  2.73123  3.46354  2.40513  3.72494  3.29354  2.67741  2.69355  4.24690  2.90347  2.73739  3.18146  2.89801  2.37887  2.77519  2.98518  4.58477  3.61503
          0.01272  4.76703  5.48937  0.61958  0.77255  0.81417  0.58520
    865   2.98922  5.51527  2.22026  2.51821  4.85424  3.61575  3.88924  4.34349  1.84022  3.81045  4.57262  2.35344  4.07624  1.53809  3.13467  2.92956  3.22900  3.90609  5.93482  4.51254    926 q - - -
          2.68618  4.42225  2.77519  2.73123  3.46354  2.40513  3.72494  3.29354  2.67741  2.69355  4.24690  2.90347  2.73739  3.18146  2.89801  2.37887  2.77519  2.98518  4.58477  3.61503
          0.01272  4.76703  5.48937  0.61958  0.77255  0.81417  0.58520
    866   1.83875  5.25211  2.36762  2.60833  4.69545  3.57667  3.95510  4.15681  2.77323  3.69444  4.47495  1.76768  4.06855  3.08567  3.26990  2.89361  2.01877  3.73590  5.87065  4.47889    927 n - - -
          2.68618  4.42225  2.77519  2.73123  3.46354  2.40513  3.72494  3.29354  2.67741  2.69355  4.24690  2.90347  2.73739  3.18146  2.89801  2.37887  2.77519  2.98518  4.58477  3.61503
          0.01272  4.76703  5.48937  0.61958  0.77255  0.81417  0.58520
    867   2.24394  4.45656  3.79247  3.22148  3.58446  3.80857  4.07097  2.05908  2.53901  2.66076  3.56312  3.59357  4.18560  2.59781  3.47192  3.06334  3.03309  1.98744  5.04806  2.78715    928 v - - -
          2.68618  4.42225  2.77519  2.73123  3.46354  2.40513  3.72494  3.29354  2.67741  2.69355  4.24690  2.90347  2.73739  3.18146  2.89801  2.37887  2.77519  2.98518  4.58477  3.61503
          0.01272  4.76703  5.48937  0.61958  0.77255  0.81417  0.58520
    868   2.28483  4.40918  3.93272  3.36074  3.53428  3.85577  4.13528  1.93585  3.28528  2.19625  3.51917  2.78064  4.23075  2.59116  3.57336  3.12080  3.04905  1.94504  5.02049  3.80808    929 i - - -
          2.68618  4.42225  2.77519  2.73123  3.46354  2.40513  3.72494  3.29354  2.67741  2.69355  4.24690  2.90347  2.73739  3.18146  2.89801  2.37887  2.77519  2.98518  4.58477  3.61503
          0.01272  4.76703  5.48937  0.61958  0.77255  0.55725  0.85046
    869   2.13720  5.33886  3.09772  1.89732  4.68494  3.61835  3.79637  4.16062  2.17370  3.63782  4.38287  3.08856  4.01226  2.37443  2.11038  2.38758  3.08172  3.73083  5.76490  4.36871    930 e - - -
          2.68618  4.42225  2.77519  2.73123  3.46354  2.40513  3.72494  3.29354  2.67741  2.69355  4.24690  2.90347  2.73739  3.18146  2.89801  2.37887  2.77519  2.98518  4.58477  3.61503
          0.01176  4.84462  5.56697  0.61958  0.77255  0.67517  0.71146
    870   3.06509  5.62825  2.18365  1.41736  4.95419  3.63895  3.96843  4.45872  2.79987  3.92601  4.68981  2.37968  4.12885  2.35354  3.33006  2.00314  3.31366  4.01162  6.05816  4.60607    931 e - - -
          2.68618  4.42225  2.77519  2.73123  3.46354  2.40513  3.72494  3.29354  2.67741  2.69355  4.24690  2.90347  2.73739  3.18146  2.89801  2.37887  2.77519  2.98518  4.58477  3.61503
          0.01176  4.84462  5.56697  0.61958  0.77255  0.67517  0.71146
    871   3.50171  4.84573  5.24469  4.68585  3.59059  4.73619  5.13793  1.98643  4.52331  0.78453  3.41420  4.84381  5.01256  4.65842  4.61427  4.08679  2.12694  2.49919  5.52692  4.42699    932 l - - -
          2.68618  4.42225  2.77519  2.73123  3.46354  2.40513  3.72494  3.29354  2.67741  2.69355  4.24690  2.90347  2.73739  3.18146  2.89801  2.37887  2.77519  2.98518  4.58477  3.61503
          0.01176  4.84462  5.56697  0.61958  0.77255  0.67517  0.71146
    872   2.00613  5.18424  3.12433  1.96688  4.47143  3.62092  2.92817  3.91766  2.58143  2.39899  4.24287  3.11641  4.01655  2.47083  3.05894  2.33550  3.06079  3.54397  5.65370  4.28187    933 e - - -
          2.68618  4.42225  2.77519  2.73123  3.46354  2.40513  3.72494  3.29354  2.67741  2.69355  4.24690  2.90347  2.73739  3.18146  2.89801  2.37887  2.77519  2.98518  4.58477  3.61503
          0.01176  4.84462  5.56697  0.61958  0.77255  0.67517  0.71146
    873   2.03379  2.57767  2.57737  2.73400  4.15625  2.88492  3.89635  2.72618  2.72606  3.19024  4.02077  3.23813  4.06441  2.53561  3.17689  2.43679  3.05573  3.25702  5.46275  4.14916    934 a - - -
          2.68618  4.42225  2.77519  2.73123  3.46354  2.40513  3.72494  3.29354  2.67741  2.69355  4.24690  2.90347  2.73739  3.18146  2.89801  2.37887  2.77519  2.98518  4.58477  3.61503
          0.01176  4.84462  5.56697  0.61958  0.77255  0.67517  0.71146
    874   1.87021  3.32791  2.51859  2.15513  4.59688  3.59885  3.78945  4.06705  2.13616  3.56949  4.32093  3.07587  3.99279  2.89375  2.55946  2.79146  2.58051  3.65258  5.71990  4.32333    935 a - - -
          2.68618  4.42225  2.77519  2.73123  3.46354  2.40513  3.72494  3.29354  2.67741  2.69355  4.24690  2.90347  2.73739  3.18146  2.89801  2.37887  2.77519  2.98518  4.58477  3.61503
          0.01176  4.84462  5.56697  0.61958  0.77255  0.67517  0.71146
    875   3.93881  5.18419  5.81468  5.30709  3.63853  5.29278  5.75795  2.48529  5.14767  0.57446  3.40219  5.48566  5.44262  5.16061  5.16974  4.72332  4.18016  1.65060  5.84431  4.80690    936 L - - -
          2.68618  4.42225  2.77519  2.73123  3.46354  2.40513  3.72494  3.29354  2.67741  2.69355  4.24690  2.90347  2.73739  3.18146  2.89801  2.37887  2.77519  2.98518  4.58477  3.61503
          0.01176  4.84462  5.56697  0.61958  0.77255  0.67517  0.71146
    876   3.07288  5.61566  2.30629  1.05586  4.94745  3.65651  3.96440  4.44289  2.75771  3.90922  4.67683  3.11427  4.13809  2.46944  2.46971  3.00511  3.31742  4.00279  6.03653  4.60094    937 e - - -
          2.68618  4.42225  2.77519  2.73123  3.46354  2.40513  3.72494  3.29354  2.67741  2.69355  4.24690  2.90347  2.73739  3.18146  2.89801  2.37887  2.77519  2.98518  4.58477  3.61503
          0.01176  4.84462  5.56697  0.61958  0.77255  0.67517  0.71146
    877   3.09557  5.66771  1.67401  1.73745  4.99093  3.64417  3.99102  4.49864  2.83623  3.96436  4.73210  2.44804  4.14550  2.31792  3.37255  1.97168  3.34661  4.04998  6.09687  4.63830    938 d - - -
          2.68618  4.42225  2.77519  2.73123  3.46354  2.40513  3.72494  3.29354  2.67741  2.69355  4.24690  2.90347  2.73739  3.18146  2.89801  2.37887  2.77519  2.98518  4.58477  3.61503
          0.01176  4.84462  5.56697  0.61958  0.77255  0.67517  0.71146
    878   2.82791  3.12081  3.21232  1.97860  4.29766  3.65127  3.85152  3.71276  1.78997  2.71711  4.12009  2.60762  4.04187  2.99648  3.09497  2.85574  3.05886  2.60379  5.54711  4.20857    939 k - - -
          2.68618  4.42225  2.77519  2.73123  3.46354  2.40513  3.72494  3.29354  2.67741  2.69355  4.24690  2.90347  2.73739  3.18146  2.89801  2.37887  2.77519  2.98518  4.58477  3.61503
          0.01176  4.84462  5.56697  0.61958  0.77255  0.67517  0.71146
    879   3.16960  5.63559  3.06054  1.23262  5.01281  3.76517  3.97379  4.46826  1.77903  3.91081  4.69838  3.22883  4.21608  1.93465  2.96749  3.10945  3.39415  4.05092  6.00123  4.64009    940 e - - -
          2.68618  4.42225  2.77519  2.73123  3.46354  2.40513  3.72494  3.29354  2.67741  2.69355  4.24690  2.90347  2.73739  3.18146  2.89801  2.37887  2.77519  2.98518  4.58477  3.61503
          0.09663  4.84462  2.47412  0.61958  0.77255  0.67517  0.71146
    880   1.97120  5.32842  3.02308  2.12699  4.69073  2.62077  3.85485  4.15261  1.46279  3.65406  4.42354  3.10999  4.04736  2.96995  3.03259  2.87735  3.14665  3.74010  5.79962  4.41522    941 k - - -
          2.68618  4.42225  2.77519  2.73123  3.46354  2.40513  3.72494  3.29354  2.67741  2.69355  4.24690  2.90347  2.73739  3.18146  2.89801  2.37887  2.77519  2.98518  4.58477  3.61503
          0.01280  4.76079  5.48314  0.61958  0.77255  0.82413  0.57735
    881   3.05747  5.47811  3.26801  1.67282  4.88023  3.75648  3.85413  4.31342  1.96338  3.74939  4.52821  3.22643  4.14597  1.65994  2.15626  3.01599  3.26541  3.90458  5.82600  4.50548    942 q - - -
          2.68618  4.42225  2.77519  2.73123  3.46354  2.40513  3.72494  3.29354  2.67741  2.69355  4.24690  2.90347  2.73739  3.18146  2.89801  2.37887  2.77519  2.98518  4.58477  3.61503
          0.01280  4.76079  5.48314  0.61958  0.77255  0.82413  0.57735
    882   1.85098  4.59274  5.11315  4.55120  3.68088  4.55778  4.98075  1.55433  4.41283  1.39612  3.55404  4.66834  4.86767  4.58297  4.51260  3.89789  3.50931  1.78608  5.45532  4.29152    943 l - - -
          2.68618  4.42225  2.77519  2.73123  3.46354  2.40513  3.72494  3.29354  2.67741  2.69355  4.24690  2.90347  2.73739  3.18146  2.89801  2.37887  2.77519  2.98518  4.58477  3.61503
          0.01280  4.76079  5.48314  0.61958  0.77255  0.82413  0.57735
    883   2.28001  5.05056  3.15599  2.23443  4.30777  3.60784  3.80601  3.73347  2.58431  2.61510  4.11663  3.12408  3.99850  2.17098  2.45514  2.80886  2.46935  2.75137  5.53986  4.19208    944 q - - -
          2.68618  4.42225  2.77519  2.73123  3.46354  2.40513  3.72494  3.29354  2.67741  2.69355  4.24690  2.90347  2.73739  3.18146  2.89801  2.37887  2.77519  2.98518  4.58477  3.61503
          0.01280  4.76079  5.48314  0.61958  0.77255  0.82413  0.57735
    884   1.96193  4.90350  3.25165  2.22636  4.16355  2.82796  3.88062  3.56804  2.70839  2.23606  4.02424  3.21165  4.03551  3.05136  3.15965  2.32846  2.44448  3.25757  5.46399  4.14843    945 a - - -
          2.68618  4.42225  2.77519  2.73123  3.46354  2.40513  3.72494  3.29354  2.67741  2.69355  4.24690  2.90347  2.73739  3.18146  2.89801  2.37887  2.77519  2.98518  4.58477  3.61503
          0.01280  4.76079  5.48314  0.61958  0.77255  0.82413  0.57735
    885   3.41070  4.79216  4.98048  4.39097  3.40006  4.59154  4.87610  2.05404  4.23046  0.86778  2.43720  4.60667  4.84261  2.55906  4.34840  3.90693  3.62992  2.75005  5.31105  4.22763    946 l - - -
          2.68618  4.42225  2.77519  2.73123  3.46354  2.40513  3.72494  3.29354  2.67741  2.69355  4.24690  2.90347  2.73739  3.18146  2.89801  2.37887  2.77519  2.98518  4.58477  3.61503
          0.01280  4.76079  5.48314  0.61958  0.77255  0.82413  0.57735
    886   2.83142  5.15636  3.14359  2.59486  4.45180  3.61892  3.80875  3.88700  1.89910  3.43757  4.22444  2.56270  4.01469  2.46401  2.98331  2.83044  1.81837  2.65686  5.62608  4.26996    947 t - - -
          2.68604  4.42264  2.77558  2.73113  3.46393  2.40520  3.72394  3.29393  2.67780  2.69394  4.24729  2.90327  2.73778  3.17941  2.89775  2.37828  2.77558  2.98557  4.58516  3.61542
          0.53265  0.89454  5.48314  1.05720  0.42683  0.32065  1.29346
    887   2.90388  5.40264  2.56817  1.75415  4.74503  3.64779  3.84828  4.22596  2.22846  3.70290  4.44804  3.11579  4.05432  2.94975  2.20166  2.86408  1.85084  3.79265  5.83197  4.42598    951 e - - -
          2.68618  4.42225  2.77519  2.73123  3.46354  2.40513  3.72494  3.29354  2.67741  2.69355  4.24690  2.90347  2.73739  3.18146  2.89801  2.37887  2.77519  2.98518  4.58477  3.61503
          0.01082  4.92748  5.64982  0.61958  0.77255  0.48576  0.95510
    888   2.51780  5.39315  3.40409  2.82337  4.73931  3.82653  3.93921  4.15226  1.30275  2.76090  4.46052  3.32536  4.21176  1.71133  2.84496  3.07078  3.29541  3.78832  5.79880  4.48911    952 k - - -
          2.68618  4.42225  2.77519  2.73123  3.46354  2.40513  3.72494  3.29354  2.67741  2.69355  4.24690  2.90347  2.73739  3.18146  2.89801  2.37887  2.77519  2.98518  4.58477  3.61503
          0.01082  4.92748  5.64982  0.61958  0.77255  0.48576  0.95510
    889   3.56480  4.93463  5.34189  4.81186  3.69570  4.75693  5.27947  2.58288  4.64067  0.61194  3.51013  4.93987  5.08391  4.78129  4.72816  4.13410  2.64097  2.08807  5.66197  4.56783    953 L - - -
          2.68618  4.42225  2.77519  2.73123  3.46354  2.40513  3.72494  3.29354  2.67741  2.69355  4.24690  2.90347  2.73739  3.18146  2.89801  2.37887  2.77519  2.98518  4.58477  3.61503
          0.01082  4.92748  5.64982  0.61958  0.77255  0.48576  0.95510
    890   2.85256  5.31122  2.62976  1.60610  4.63532  2.82383  3.82209  3.02649  2.20086  3.60715  4.35788  3.10732  4.02569  2.92601  2.56345  2.82468  3.08380  2.80975  5.75626  4.35868    954 e - - -
          2.68618  4.42225  2.77519  2.73123  3.46354  2.40513  3.72494  3.29354  2.67741  2.69355  4.24690  2.90347  2.73739  3.18146  2.89801  2.37887  2.77519  2.98518  4.58477  3.61503
          0.01082  4.92748  5.64982  0.61958  0.77255  0.48576  0.95510
    891   2.17506  5.16808  2.63604  1.92549  4.44183  3.65718  3.85518  3.87790  2.62685  2.77645  4.22925  3.16081  4.04946  2.98197  2.55993  2.85543  2.59185  2.33166  5.64718  4.28443    955 e - - -
          2.68618  4.42225  2.77519  2.73123  3.46354  2.40513  3.72494  3.29354  2.67741  2.69355  4.24690  2.90347  2.73739  3.18146  2.89801  2.37887  2.77519  2.98518  4.58477  3.61503
          0.01082  4.92748  5.64982  0.61958  0.77255  0.48576  0.95510
    892   2.46027  5.24288  3.15775  2.27057  4.54225  3.64879  3.83808  3.99471  1.91561  2.37732  4.29655  3.13767  4.04050  2.52612  2.53694  2.42705  3.08685  2.76973  5.70250  4.32486    956 k - - -
          2.68618  4.42225  2.77519  2.73123  3.46354  2.40513  3.72494  3.29354  2.67741  2.69355  4.24690  2.90347  2.73739  3.18146  2.89801  2.37887  2.77519  2.98518  4.58477  3.61503
          0.01082  4.92748  5.64982  0.61958  0.77255  0.48576  0.95510
    893   2.93413  5.44895  2.47228  1.73663  4.79226  3.65299  2.81400  4.27849  2.61082  3.74957  4.49489  3.11766  4.07135  1.69205  2.44467  2.88858  3.16780  3.83977  5.87508  4.46170    957 q - - -
          2.68618  4.42225  2.77519  2.73123  3.46354  2.40513  3.72494  3.29354  2.67741  2.69355  4.24690  2.90347  2.73739  3.18146  2.89801  2.37887  2.77519  2.98518  4.58477  3.61503
          0.01082  4.92748  5.64982  0.61958  0.77255  0.48576  0.95510
    894   1.34278  5.45631  2.43678  1.84703  4.81453  3.67428  4.00582  4.28239  2.82683  3.80409  4.58278  3.17749  4.15297  3.13192  3.33555  2.99671  2.19110  3.86882  5.97227  4.56130    958 a - - -
          2.68618  4.42225  2.77519  2.73123  3.46354  2.40513  3.72494  3.29354  2.67741  2.69355  4.24690  2.90347  2.73739  3.18146  2.89801  2.37887  2.77519  2.98518  4.58477  3.61503
          0.01082  4.92748  5.64982  0.61958  0.77255  0.48576  0.95510
    895   2.99265  5.52815  2.45834  1.47034  4.86278  2.74749  3.92340  4.35756  2.70942  3.82945  4.57994  2.48204  4.10457  2.07138  3.22110  2.93765  2.58770  3.91478  5.96023  4.52861    959 e - - -
          2.68618  4.42225  2.77519  2.73123  3.46354  2.40513  3.72494  3.29354  2.67741  2.69355  4.24690  2.90347  2.73739  3.18146  2.89801  2.37887  2.77519  2.98518  4.58477  3.61503
          0.01082  4.92748  5.64982  0.61958  0.77255  0.48576  0.95510
    896   3.49434  4.76432  5.48763  4.94622  3.93468  4.89384  5.37808  1.36776  4.81572  1.42902  3.77025  5.03846  5.17168  4.98492  4.89860  4.25756  2.53615  1.34679  5.78658  4.61528    960 v - - -
          2.68618  4.42225  2.77519  2.73123  3.46354  2.40513  3.72494  3.29354  2.67741  2.69355  4.24690  2.90347  2.73739  3.18146  2.89801  2.37887  2.77519  2.98518  4.58477  3.61503
          0.01082  4.92748  5.64982  0.61958  0.77255  0.48576  0.95510
    897   2.85786  5.35738  2.58784  2.18890  4.69875  3.62758  3.81652  4.18100  2.20542  3.66001  4.39977  3.09651  4.02307  1.72037  2.58143  2.41434  3.08894  2.79358  5.79101  4.38373    961 q - - -
          2.68618  4.42225  2.77519  2.73123  3.46354  2.40513  3.72494  3.29354  2.67741  2.69355  4.24690  2.90347  2.73739  3.18146  2.89801  2.37887  2.77519  2.98518  4.58477  3.61503
          0.01082  4.92748  5.64982  0.61958  0.77255  0.48576  0.95510
    898   2.85631  5.35365  2.51705  2.23453  4.69286  3.62596  3.81712  3.04759  2.25108  3.65603  4.39646  2.21549  4.02218  2.91603  2.46367  1.89593  3.08775  3.74126  5.78914  4.38143    962 s - - -
          2.68572  4.42232  2.77472  2.73130  3.46361  2.40519  3.72501  3.29361  2.67748  2.69362  4.24696  2.90353  2.73746  3.18153  2.89807  2.37894  2.77526  2.98525  4.58484  3.61510
          0.32196  1.67202  2.43719  0.14576  1.99777  0.48576  0.95510
    899   2.42165  4.59579  5.09239  4.50750  2.61002  4.46333  4.81723  2.51282  4.34189  1.05263  3.39736  4.58896  4.77404  4.46232  4.39644  3.79128  3.47950  1.62648  5.25124  4.10033    964 l - - -
          2.68618  4.42225  2.77519  2.73123  3.46354  2.40513  3.72494  3.29354  2.67741  2.69355  4.24690  2.90347  2.73739  3.18146  2.89801  2.37887  2.77519  2.98518  4.58477  3.61503
          0.10374  4.83986  2.40091  0.61958  0.77255  0.68461  0.70176
    900   1.93670  5.34228  3.02051  2.17592  4.68512  3.59524  3.79362  4.15891  1.67516  3.63866  4.39151  2.53160  4.00473  2.35935  2.97045  2.82323  3.09251  3.73340  5.76828  4.37212    965 k - - -
          2.68618  4.42225  2.77519  2.73123  3.46354  2.40513  3.72494  3.29354  2.67741  2.69355  4.24690  2.90347  2.73739  3.18146  2.89801  2.37887  2.77519  2.98518  4.58477  3.61503
          0.01295  4.74906  5.47141  0.61958  0.77255  0.53670  0.87870
    901   2.88564  5.38868  2.50855  2.14172  4.72727  3.60946  3.83336  4.21133  1.55267  3.69168  4.43898  3.07780  4.02876  2.93745  3.08104  1.95857  2.54875  3.77742  5.82551  4.41189    966 k - - -
          2.68618  4.42225  2.77519  2.73123  3.46354  2.40513  3.72494  3.29354  2.67741  2.69355  4.24690  2.90347  2.73739  3.18146  2.89801  2.37887  2.77519  2.98518  4.58477  3.61503
          0.01176  4.84462  5.56697  0.61958  0.77255  0.67517  0.71146
    902   2.35846  5.26329  2.57184  2.53426  4.58253  3.59959  3.79040  4.05043  1.90125  2.70165  4.31124  2.59861  3.99314  2.45412  3.02349  2.39839  3.04832  2.90502  5.71186  4.31726    967 k - - -
          2.68618  4.42225  2.77519  2.73123  3.46354  2.40513  3.72494  3.29354  2.67741  2.69355  4.24690  2.90347  2.73739  3.18146  2.89801  2.37887  2.77519  2.98518  4.58477  3.61503
          0.01176  4.84462  5.56697  0.61958  0.77255  0.67517  0.71146
    903   2.34142  5.55670  2.89644  2.05303  4.89842  3.67087  3.98025  4.37574  2.27561  3.86409  4.64422  1.19582  4.15293  3.10405  3.23568  3.02196  3.32379  3.95446  6.00491  4.59072    968 n - - -
          2.68618  4.42225  2.77519  2.73123  3.46354  2.40513  3.72494  3.29354  2.67741  2.69355  4.24690  2.90347  2.73739  3.18146  2.89801  2.37887  2.77519  2.98518  4.58477  3.61503
          0.01176  4.84462  5.56697  0.61958  0.77255  0.67517  0.71146
    904   2.82452  3.37207  2.52175  2.55957  4.53339  2.71074  2.94917  3.99045  1.95987  3.51745  4.28352  3.09907  4.00648  2.92162  3.04461  2.80896  1.91768  3.59741  5.68882  4.30554    969 t - - -
          2.68618  4.42225  2.77519  2.73123  3.46354  2.40513  3.72494  3.29354  2.67741  2.69355  4.24690  2.90347  2.73739  3.18146  2.89801  2.37887  2.77519  2.98518  4.58477  3.61503
          0.01176  4.84462  5.56697  0.61958  0.77255  0.38329  1.14450
    905   2.44994  5.30327  3.20155  2.24129  4.61574  3.69603  3.86968  4.06088  1.71348  2.07252  4.35837  3.18373  4.08946  2.08875  3.00404  2.90850  3.15073  3.67700  5.74510  4.38174    970 k - - -
          2.68618  4.42225  2.77519  2.73123  3.46354  2.40513  3.72494  3.29354  2.67741  2.69355  4.24690  2.90347  2.73739  3.18146  2.89801  2.37887  2.77519  2.98518  4.58477  3.61503
          0.01082  4.92748  5.64982  0.61958  0.77255  0.48576  0.95510
    906   3.55052  4.96043  4.85309  2.85859  2.44340  4.65543  4.84618  2.86655  4.25443  0.62882  3.43423  4.60543  4.94123  4.42549  4.40441  3.99306  3.77560  2.94509  5.28562  4.01942    971 L - - -
          2.68618  4.42225  2.77519  2.73123  3.46354  2.40513  3.72494  3.29354  2.67741  2.69355  4.24690  2.90347  2.73739  3.18146  2.89801  2.37887  2.77519  2.98518  4.58477  3.61503
          0.01082  4.92748  5.64982  0.61958  0.77255  0.48576  0.95510
    907   2.35169  5.46283  2.99724  1.39694  4.80258  3.65439  3.90466  4.28812  2.67463  3.77054  4.52312  2.50026  4.09034  2.11286  3.17431  2.35330  3.19956  3.85444  5.90733  4.48915    972 e - - -
          2.68618  4.42225  2.77519  2.73123  3.46354  2.40513  3.72494  3.29354  2.67741  2.69355  4.24690  2.90347  2.73739  3.18146  2.89801  2.37887  2.77519  2.98518  4.58477  3.61503
          0.19583  4.92748  1.76840  0.61958  0.77255  0.48576  0.95510
    908   2.87548  5.33965  1.73026  2.50076  4.65859  2.77594  3.82710  2.98302  2.19530  3.63601  4.39906  2.06598  4.01203  2.94052  3.10234  2.83786  3.11374  3.71805  5.79005  4.38192    973 d - - -
          2.68618  4.42225  2.77519  2.73123  3.46354  2.40513  3.72494  3.29354  2.67741  2.69355  4.24690  2.90347  2.73739  3.18146  2.89801  2.37887  2.77519  2.98518  4.58477  3.61503
          0.01301  4.74465  5.46700  0.61958  0.77255  0.84915  0.55823
    909   2.08412  5.24441  2.51348  2.49889  4.57116  3.56356  2.80848  4.04134  2.14393  3.54512  4.29855  3.04334  3.96405  2.87084  3.00135  1.99761  2.54177  3.62702  5.69686  4.29971    974 s - - -
          2.68618  4.42225  2.77519  2.73123  3.46354  2.40513  3.72494  3.29354  2.67741  2.69355  4.24690  2.90347  2.73739  3.18146  2.89801  2.37887  2.77519  2.98518  4.58477  3.61503
          0.01301  4.74465  5.46700  0.61958  0.77255  0.84915  0.55823
    910   2.33917  4.51621  3.88761  3.30486  3.57776  3.86446  4.09641  2.97238  3.09483  1.45018  3.59804  3.65744  4.24130  3.48044  2.10943  3.13556  3.10292  2.77339  5.05797  2.77968    975 l - - -
          2.68618  4.42225  2.77519  2.73123  3.46354  2.40513  3.72494  3.29354  2.67741  2.69355  4.24690  2.90347  2.73739  3.18146  2.89801  2.37887  2.77519  2.98518  4.58477  3.61503
          0.01301  4.74465  5.46700  0.61958  0.77255  0.55727  0.85044
    911   3.17276  5.61498  3.14793  1.56954  5.00803  3.79050  3.95556  4.45061  1.35884  3.88558  4.67497  3.25623  4.22266  1.97552  2.87118  3.11758  3.38932  4.03893  5.96489  4.62686    976 k - - -
          2.68618  4.42225  2.77519  2.73123  3.46354  2.40513  3.72494  3.29354  2.67741  2.69355  4.24690  2.90347  2.73739  3.18146  2.89801  2.37887  2.77519  2.98518  4.58477  3.61503
          0.01187  4.83583  5.55818  0.61958  0.77255  0.37529  1.16184
    912   3.40949  5.97331  2.80229  0.74070  5.30761  3.78678  4.20364  4.81095  2.32980  4.26101  5.07975  2.33717  4.35155  3.34693  3.49949  3.30607  3.67058  4.37330  6.37568  4.92422    977 e - - -
          2.68618  4.42225  2.77519  2.73123  3.46354  2.40513  3.72494  3.29354  2.67741  2.69355  4.24690  2.90347  2.73739  3.18146  2.89801  2.37887  2.77519  2.98518  4.58477  3.61503
          0.01082  4.92748  5.64982  0.61958  0.77255  0.48576  0.95510
    913   2.01135  4.48858  4.90934  4.32675  3.60585  4.31943  4.69469  2.03349  4.17046  1.25112  3.55814  4.42293  4.66880  4.34534  4.26312  3.63872  2.57912  1.89403  5.22995  4.05247    978 l - - -
          2.68618  4.42225  2.77519  2.73123  3.46354  2.40513  3.72494  3.29354  2.67741  2.69355  4.24690  2.90347  2.73739  3.18146  2.89801  2.37887  2.77519  2.98518  4.58477  3.61503
          0.01082  4.92748  5.64982  0.61958  0.77255  0.48576  0.95510
    914   2.85057  3.36257  2.26022  2.23019  4.65869  3.62667  2.82504  4.13506  2.55896  3.62706  4.37255  2.55307  4.02134  2.20735  3.04966  2.37184  3.08198  2.82042  5.76902  4.36624    979 q - - -
          2.68618  4.42225  2.77519  2.73123  3.46354  2.40513  3.72494  3.29354  2.67741  2.69355  4.24690  2.90347  2.73739  3.18146  2.89801  2.37887  2.77519  2.98518  4.58477  3.61503
          0.01082  4.92748  5.64982  0.61958  0.77255  0.48576  0.95510
    915   2.31623  4.58460  3.75041  2.59414  3.72454  3.84967  4.10925  2.11719  3.14319  1.82682  3.69044  2.83829  4.23136  3.44546  3.49403  3.09819  2.13908  2.84114  5.17322  3.93984    980 l - - -
          2.68618  4.42225  2.77519  2.73123  3.46354  2.40513  3.72494  3.29354  2.67741  2.69355  4.24690  2.90347  2.73739  3.18146  2.89801  2.37887  2.77519  2.98518  4.58477  3.61503
          0.01082  4.92748  5.64982  0.61958  0.77255  0.48576  0.95510
    916   4.13375  5.36756  5.99202  5.49070  3.63894  5.46674  5.91089  2.64236  5.31873  0.41583  3.39441  5.68651  5.57155  5.26797  5.30547  4.91989  4.37089  2.09894  5.90132  4.89964    981 L - - -
          2.68618  4.42225  2.77519  2.73123  3.46354  2.40513  3.72494  3.29354  2.67741  2.69355  4.24690  2.90347  2.73739  3.18146  2.89801  2.37887  2.77519  2.98518  4.58477  3.61503
          0.01082  4.92748  5.64982  0.61958  0.77255  0.48576  0.95510
    917   2.43666  5.29512  3.23236  2.67035  4.65997  3.68636  3.88081  4.11079  1.90422  3.62183  4.39047  3.19599  4.08902  2.99307  2.13479  1.64514  2.52120  3.70913  5.77243  4.40879    982 s - - -
          2.68618  4.42225  2.77519  2.73123  3.46354  2.40513  3.72494  3.29354  2.67741  2.69355  4.24690  2.90347  2.73739  3.18146  2.89801  2.37887  2.77519  2.98518  4.58477  3.61503
          0.01082  4.92748  5.64982  0.61958  0.77255  0.48576  0.95510
    918   2.95289  5.45583  2.16930  1.51894  4.79007  3.65797  3.89035  4.27267  1.65951  3.75351  3.15710  3.12438  4.08496  2.99695  3.13596  2.90793  3.18845  3.84148  5.88797  4.47427    983 e - - -
          2.68618  4.42225  2.77519  2.73123  3.46354  2.40513  3.72494  3.29354  2.67741  2.69355  4.24690  2.90347  2.73739  3.18146  2.89801  2.37887  2.77519  2.98518  4.58477  3.61503
          0.01082  4.92748  5.64982  0.61958  0.77255  0.48576  0.95510
    919   2.09537  5.12330  3.21530  2.22143  4.39258  3.66684  3.87338  3.82169  2.65255  3.40061  3.08366  3.18648  4.06158  3.00865  2.62367  2.09171  1.96828  3.47479  5.61970  4.26869    984 t - - -
          2.68618  4.42225  2.77519  2.73123  3.46354  2.40513  3.72494  3.29354  2.67741  2.69355  4.24690  2.90347  2.73739  3.18146  2.89801  2.37887  2.77519  2.98518  4.58477  3.61503
          0.01082  4.92748  5.64982  0.61958  0.77255  0.48576  0.95510
    920   2.88122  4.56068  3.82965  3.25534  3.68676  3.87476  4.12579  3.04499  2.57420  1.56982  2.86284  3.63893  4.25119  2.25931  3.48615  3.12739  2.51588  2.82933  3.14407  3.91816    985 l - - -
          2.68618  4.42225  2.77519  2.73123  3.46354  2.40513  3.72494  3.29354  2.67741  2.69355  4.24690  2.90347  2.73739  3.18146  2.89801  2.37887  2.77519  2.98518  4.58477  3.61503
          0.19136  4.92748  1.79024  0.61958  0.77255  0.48576  0.95510
    921   1.72505  4.58743  3.80352  3.28369  4.10585  3.56357  4.27026  3.46709  3.24919  3.17755  4.04268  3.60076  2.64800  3.55211  3.61106  1.90801  2.25479  1.97477  5.50865  4.27349    986 a - - -
          2.68618  4.42225  2.77519  2.73123  3.46354  2.40513  3.72494  3.29354  2.67741  2.69355  4.24690  2.90347  2.73739  3.18146  2.89801  2.37887  2.77519  2.98518  4.58477  3.61503
          0.09983  4.74906  2.44933  0.61958  0.77255  0.53670  0.87870
    922   2.02674  5.08929  3.12317  2.16676  4.36229  2.80435  3.81561  3.79485  2.59585  2.27043  4.16279  3.11739  4.00275  2.36192  3.06818  2.40017  3.03730  3.44305  5.58232  4.22625    987 a - - -
          2.68618  4.42225  2.77519  2.73123  3.46354  2.40513  3.72494  3.29354  2.67741  2.69355  4.24690  2.90347  2.73739  3.18146  2.89801  2.37887  2.77519  2.98518  4.58477  3.61503
          0.01272  4.76703  5.48937  0.61958  0.77255  0.81417  0.58520
    923   3.36406  6.02436  2.01423  0.81856  5.31201  3.64917  4.16516  4.85493  3.15812  4.30677  5.13549  3.09336  4.25998  2.27515  3.75672  3.23450  3.64486  4.39565  6.44483  4.91577    988 e - - -
          2.68618  4.42225  2.77519  2.73123  3.46354  2.40513  3.72494  3.29354  2.67741  2.69355  4.24690  2.90347  2.73739  3.18146  2.89801  2.37887  2.77519  2.98518  4.58477  3.61503
          0.01272  4.76703  5.48937  0.61958  0.77255  0.81417  0.58520
    924   2.39037  5.23900  3.22489  2.64819  4.56032  3.67233  3.81840  2.90370  1.63529  3.51409  4.29985  2.46363  4.05810  2.93699  1.94505  2.88853  3.11957  3.61832  5.67171  4.33184    989 k - - -
          2.68618  4.42225  2.77519  2.73123  3.46354  2.40513  3.72494  3.29354  2.67741  2.69355  4.24690  2.90347  2.73739  3.18146  2.89801  2.37887  2.77519  2.98518  4.58477  3.61503
          0.01272  4.76703  5.48937  0.61958  0.77255  0.81417  0.58520
    925   3.12993  5.72144  1.72612  1.63210  5.03942  3.61755  4.00139  4.55332  1.91918  4.01388  4.79302  1.95062  4.14467  3.12918  3.41411  3.04198  3.38629  4.10195  6.14536  4.67407    990 e - - -
          2.68618  4.42225  2.77519  2.73123  3.46354  2.40513  3.72494  3.29354  2.67741  2.69355  4.24690  2.90347  2.73739  3.18146  2.89801  2.37887  2.77519  2.98518  4.58477  3.61503
          0.01272  4.76703  5.48937  0.61958  0.77255  0.52229  0.89934
    926   2.36365  5.37679  2.48392  1.94453  4.71519  3.61294  3.84215  4.19663  2.60132  3.68375  4.43376  3.08591  4.03386  2.94788  2.49486  1.55746  3.12373  3.76687  5.82315  4.41162    991 s - - -
          2.68618  4.42225  2.77519  2.73123  3.46354  2.40513  3.72494  3.29354  2.67741  2.69355  4.24690  2.90347  2.73739  3.18146  2.89801  2.37887  2.77519  2.98518  4.58477  3.61503
          0.01162  4.85628  5.57862  0.61958  0.77255  0.65147  0.73664
    927   4.26867  5.45965  6.08855  5.52585  3.47044  5.63237  5.88030  2.73528  5.33786  0.68267  1.30890  5.78726  5.58407  5.18673  5.27479  5.06612  4.46377  3.06579  5.77525  4.84430    992 L - - -
          2.68618  4.42225  2.77519  2.73123  3.46354  2.40513  3.72494  3.29354  2.67741  2.69355  4.24690  2.90347  2.73739  3.18146  2.89801  2.37887  2.77519  2.98518  4.58477  3.61503
          0.01162  4.85628  5.57862  0.61958  0.77255  0.65147  0.73664
    928   2.34473  4.92390  3.29183  2.31044  4.14338  3.68200  3.90802  3.53770  2.74314  2.23345  4.01352  1.94030  4.07789  3.08576  3.19115  2.44793  3.06803  2.52361  5.45749  4.14700    993 n - - -
          2.68618  4.42225  2.77519  2.73123  3.46354  2.40513  3.72494  3.29354  2.67741  2.69355  4.24690  2.90347  2.73739  3.18146  2.89801  2.37887  2.77519  2.98518  4.58477  3.61503
          0.01162  4.85628  5.57862  0.61958  0.77255  0.65147  0.73664
    929   2.82750  5.06968  3.19982  1.97753  4.32625  2.75653  3.85152  2.89504  2.63713  3.33858  4.14226  3.16964  4.03941  2.99255  2.46888  1.88135  3.06007  2.70361  5.56797  4.22359    994 s - - -
          2.68618  4.42225  2.77519  2.73123  3.46354  2.40513  3.72494  3.29354  2.67741  2.69355  4.24690  2.90347  2.73739  3.18146  2.89801  2.37887  2.77519  2.98518  4.58477  3.61503
          0.01162  4.85628  5.57862  0.61958  0.77255  0.65147  0.73664
    930   2.87980  5.11072  3.26693  2.69640  4.37269  3.69148  3.86528  2.46025  1.93547  2.60646  4.17820  3.21145  4.07749  2.12398  2.44149  2.33528  3.10573  3.45623  5.58715  4.25820    995 k - - -
          2.68618  4.42225  2.77519  2.73123  3.46354  2.40513  3.72494  3.29354  2.67741  2.69355  4.24690  2.90347  2.73739  3.18146  2.89801  2.37887  2.77519  2.98518  4.58477  3.61503
          0.01162  4.85628  5.57862  0.61958  0.77255  0.65147  0.73664
    931   3.78499  4.97369  5.86193  5.38052  4.05526  5.39440  6.04791  0.66611  5.31108  1.84966  3.78544  5.55213  5.55614  5.46603  5.42554  4.82872  4.03544  1.66093  6.23686  5.10140    996 I - - -
          2.68618  4.42225  2.77519  2.73123  3.46354  2.40513  3.72494  3.29354  2.67741  2.69355  4.24690  2.90347  2.73739  3.18146  2.89801  2.37887  2.77519  2.98518  4.58477  3.61503
          0.01162  4.85628  5.57862  0.61958  0.77255  0.65147  0.73664
    932   1.82137  5.18394  3.13317  1.79344  4.83804  3.60716  4.17291  4.29187  3.01850  3.85646  4.64944  3.31795  4.17413  3.32315  3.49315  1.23744  3.28579  3.83458  6.04114  4.67607    997 s - - -
          2.68618  4.42225  2.77519  2.73123  3.46354  2.40513  3.72494  3.29354  2.67741  2.69355  4.24690  2.90347  2.73739  3.18146  2.89801  2.37887  2.77519  2.98518  4.58477  3.61503
          0.01162  4.85628  5.57862  0.61958  0.77255  0.65147  0.73664
    933   2.86203  4.64571  3.63647  3.07300  2.85263  3.80651  4.04011  3.15533  2.43214  1.44103  3.73895  3.50067  4.18846  2.56632  3.34624  2.39596  3.09273  2.92524  5.20427  3.95390    998 l - - -
          2.68618  4.42225  2.77519  2.73123  3.46354  2.40513  3.72494  3.29354  2.67741  2.69355  4.24690  2.90347  2.73739  3.18146  2.89801  2.37887  2.77519  2.98518  4.58477  3.61503
          0.01162  4.85628  5.57862  0.61958  0.77255  0.65147  0.73664
    934   2.30261  4.84077  2.66529  2.80376  4.03606  3.70398  3.92684  2.66488  2.78955  2.54561  3.92915  2.26155  4.09270  3.12678  3.22541  2.15067  3.05973  2.50518  5.38251  4.08898    999 s - - -
          2.68618  4.42225  2.77519  2.73123  3.46354  2.40513  3.72494  3.29354  2.67741  2.69355  4.24690  2.90347  2.73739  3.18146  2.89801  2.37887  2.77519  2.98518  4.58477  3.61503
          0.01162  4.85628  5.57862  0.61958  0.77255  0.65147  0.73664
    935   3.05202  5.48938  3.30520  2.26530  4.88737  3.77391  3.87378  4.32856  1.58520  3.76657  4.53607  2.52273  4.15739  1.98418  1.89585  3.01186  3.26234  3.91257  5.84699  4.51504   1000 k - - -
          2.68618  4.42225  2.77519  2.73123  3.46354  2.40513  3.72494  3.29354  2.67741  2.69355  4.24690  2.90347  2.73739  3.18146  2.89801  2.37887  2.77519  2.98518  4.58477  3.61503
          0.01162  4.85628  5.57862  0.61958  0.77255  0.65147  0.73664
    936   2.83737  5.31328  3.09808  1.88323  4.65010  3.61190  3.79340  4.12436  1.96186  2.80741  4.35767  3.08432  4.00435  2.44902  2.52466  2.33080  2.50424  3.69982  5.74751  4.35016   1001 e - - -
          2.68618  4.42225  2.77519  2.73123  3.46354  2.40513  3.72494  3.29354  2.67741  2.69355  4.24690  2.90347  2.73739  3.18146  2.89801  2.37887  2.77519  2.98518  4.58477  3.61503
          0.01162  4.85628  5.57862  0.61958  0.77255  0.65147  0.73664
    937   3.35967  6.00599  2.02401  0.89155  5.30434  3.69291  4.18510  4.84119  3.16101  4.29650  5.10994  2.39997  2.67449  3.33270  3.75808  3.24065  3.63600  4.38103  6.43611  4.91663   1002 e - - -
          2.68618  4.42225  2.77519  2.73123  3.46354  2.40513  3.72494  3.29354  2.67741  2.69355  4.24690  2.90347  2.73739  3.18146  2.89801  2.37887  2.77519  2.98518  4.58477  3.61503
          0.01162  4.85628  5.57862  0.61958  0.77255  0.65147  0.73664
    938   2.32680  4.41936  4.58752  4.00233  3.49382  4.14543  4.47291  1.63136  3.86215  1.52610  3.46057  4.17234  4.49848  2.69371  4.00778  3.44623  3.22799  2.05119  5.08358  3.90416   1003 l - - -
          2.68618  4.42225  2.77519  2.73123  3.46354  2.40513  3.72494  3.29354  2.67741  2.69355  4.24690  2.90347  2.73739  3.18146  2.89801  2.37887  2.77519  2.98518  4.58477  3.61503
          0.01162  4.85628  5.57862  0.61958  0.77255  0.65147  0.73664
    939   2.26196  3.11565  3.32166  1.53556  4.39598  3.61614  3.98264  3.81456  2.79242  3.42067  4.22803  3.27788  4.07819  3.13695  3.24828  2.26697  2.09769  3.45151  5.65675  4.32936   1004 e - - -
          2.68618  4.42225  2.77519  2.73123  3.46354  2.40513  3.72494  3.29354  2.67741  2.69355  4.24690  2.90347  2.73739  3.18146  2.89801  2.37887  2.77519  2.98518  4.58477  3.61503
          0.01162  4.85628  5.57862  0.61958  0.77255  0.65147  0.73664
    940   2.84058  5.20354  3.15195  2.00843  4.49798  3.63412  3.81987  3.94403  1.92279  3.48338  4.25960  3.12709  4.02512  2.93791  2.48483  2.83243  2.10614  2.81775  5.66431  3.04768   1005 k - - -
          2.68618  4.42225  2.77519  2.73123  3.46354  2.40513  3.72494  3.29354  2.67741  2.69355  4.24690  2.90347  2.73739  3.18146  2.89801  2.37887  2.77519  2.98518  4.58477  3.61503
          0.01162  4.85628  5.57862  0.61958  0.77255  0.65147  0.73664
    941   1.75647  4.50616  4.16820  3.65847  3.86390  3.73335  4.42555  3.16961  3.57903  1.24500  3.84376  3.87076  4.28171  3.84804  3.84099  2.32373  2.41972  2.91904  5.34529  4.14496   1006 l - - -
          2.68618  4.42225  2.77519  2.73123  3.46354  2.40513  3.72494  3.29354  2.67741  2.69355  4.24690  2.90347  2.73739  3.18146  2.89801  2.37887  2.77519  2.98518  4.58477  3.61503
          0.01162  4.85628  5.57862  0.61958  0.77255  0.65147  0.73664
    942   2.85658  5.29265  3.11182  2.56759  4.61925  2.74020  2.87337  4.08300  2.53862  3.58708  4.34568  2.51238  4.02399  2.45471  2.50488  2.83127  1.70415  3.67510  5.73685  4.35050   1007 t - - -
          2.68618  4.42225  2.77519  2.73123  3.46354  2.40513  3.72494  3.29354  2.67741  2.69355  4.24690  2.90347  2.73739  3.18146  2.89801  2.37887  2.77519  2.98518  4.58477  3.61503
          0.31571  4.85628  1.33578  0.61958  0.77255  0.65147  0.73664
    943   3.04300  5.63752  2.02767  1.50626  4.94943  3.50744  3.90920  4.46526  2.79700  3.92846  4.71344  2.17238  4.04537  1.89077  3.34886  2.95134  3.30230  4.01542  6.06370  4.58645   1008 e - - -
          2.68618  4.42225  2.77519  2.73123  3.46354  2.40513  3.72494  3.29354  2.67741  2.69355  4.24690  2.90347  2.73739  3.18146  2.89801  2.37887  2.77519  2.98518  4.58477  3.61503
          0.01572  4.55629  5.27863  0.61958  0.77255  1.08086  0.41446
    944   1.98943  5.00325  3.11613  1.85976  4.27135  3.56865  3.76820  3.67977  2.50790  2.50278  4.08160  3.09539  3.96773  2.91047  2.28776  2.79363  3.00318  3.34747  5.49475  4.16115   1009 e - - -
          2.68618  4.42225  2.77519  2.73123  3.46354  2.40513  3.72494  3.29354  2.67741  2.69355  4.24690  2.90347  2.73739  3.18146  2.89801  2.37887  2.77519  2.98518  4.58477  3.61503
          0.01572  4.55629  5.27863  0.61958  0.77255  1.08086  0.41446
    945   2.70915  4.66230  3.39082  2.99387  4.17832  3.48541  4.13038  3.49024  3.03996  3.24400  4.11244  1.59435  4.05527  3.36598  3.43099  2.10324  3.05710  1.77065  5.55003  4.26924   1010 n - - -
          2.68618  4.42225  2.77519  2.73123  3.46354  2.40513  3.72494  3.29354  2.67741  2.69355  4.24690  2.90347  2.73739  3.18146  2.89801  2.37887  2.77519  2.98518  4.58477  3.61503
          0.01572  4.55629  5.27863  0.61958  0.77255  0.80580  0.59191
    946   2.27707  5.31548  2.94983  1.83726  4.66948  2.69931  3.80925  4.13609  1.53621  3.63101  4.39790  3.05460  4.00332  2.92302  2.99909  2.83608  3.10993  3.71951  5.77242  4.38080   1011 k - - -
          2.68618  4.42225  2.77519  2.73123  3.46354  2.40513  3.72494  3.29354  2.67741  2.69355  4.24690  2.90347  2.73739  3.18146  2.89801  2.37887  2.77519  2.98518  4.58477  3.61503
          0.01418  4.65854  5.38088  0.61958  0.77255  0.96721  0.47826
    947   2.34930  5.14715  3.05954  2.07887  4.48476  2.73609  3.77346  3.93582  2.51650  3.46794  4.24095  3.06250  3.96211  2.89108  2.06514  2.77011  2.08243  3.54414  5.64115  4.26794   1012 r - - -
          2.68618  4.42225  2.77519  2.73123  3.46354  2.40513  3.72494  3.29354  2.67741  2.69355  4.24690  2.90347  2.73739  3.18146  2.89801  2.37887  2.77519  2.98518  4.58477  3.61503
          0.01418  4.65854  5.38088  0.61958  0.77255  0.96721  0.47826
    948   3.32577  4.83232  4.77206  4.33601  3.58945  4.32122  4.96310  2.67934  4.12384  0.65227  3.44729  4.51067  4.77040  4.40046  4.27553  3.74259  2.34566  2.69762  5.51227  4.37099   1013 L - - -
          2.68618  4.42225  2.77519  2.73123  3.46354  2.40513  3.72494  3.29354  2.67741  2.69355  4.24690  2.90347  2.73739  3.18146  2.89801  2.37887  2.77519  2.98518  4.58477  3.61503
          0.01418  4.65854  5.38088  0.61958  0.77255  0.96721  0.47826
    949   2.95799  5.40167  3.10999  2.05872  4.77743  3.65680  2.66982  4.22779  1.51524  3.68043  4.45231  3.12604  4.06018  1.96826  2.76857  2.91578  3.17540  3.81373  5.77619  4.42668   1014 k - - -
          2.68618  4.42225  2.77519  2.73123  3.46354  2.40513  3.72494  3.29354  2.67741  2.69355  4.24690  2.90347  2.73739  3.18146  2.89801  2.37887  2.77519  2.98518  4.58477  3.61503
          0.13223  4.65854  2.16826  0.61958  0.77255  0.96721  0.47826
    950   2.80859  5.18313  2.97525  1.56175  4.46495  3.54436  2.74615  3.93066  2.47453  2.63037  4.24214  3.03138  3.95800  2.28997  2.92088  2.78967  3.03903  3.55214  5.61890  4.24417   1015 e - - -
          2.68618  4.42225  2.77519  2.73123  3.46354  2.40513  3.72494  3.29354  2.67741  2.69355  4.24690  2.90347  2.73739  3.18146  2.89801  2.37887  2.77519  2.98518  4.58477  3.61503
          0.01595  4.54226  5.26460  0.61958  0.77255  1.09467  0.40744
    951   3.16307  4.48799  4.97485  4.41610  3.60182  4.46485  4.88776  1.72993  4.28483  1.47038  3.46980  4.55526  4.77110  4.47097  4.40370  3.80415  2.41238  1.36592  5.38072  4.21078   1016 v - - -
          2.68618  4.42225  2.77519  2.73123  3.46354  2.40513  3.72494  3.29354  2.67741  2.69355  4.24690  2.90347  2.73739  3.18146  2.89801  2.37887  2.77519  2.98518  4.58477  3.61503
          0.01595  4.54226  5.26460  0.61958  0.77255  1.09467  0.40744
    952   2.83413  2.64033  2.98828  2.09473  4.39167  3.52424  3.92716  3.80937  2.74918  3.42683  4.25635  1.39324  4.02589  3.09436  3.19302  2.86964  3.11571  3.45622  5.65038  4.30828   1017 n - - -
          2.68618  4.42225  2.77519  2.73123  3.46354  2.40513  3.72494  3.29354  2.67741  2.69355  4.24690  2.90347  2.73739  3.18146  2.89801  2.37887  2.77519  2.98518  4.58477  3.61503
          0.01595  4.54226  5.26460  0.61958  0.77255  0.78896  0.60572
    953   1.81329  5.70064  1.42141  1.98976  5.01494  3.56187  3.99590  4.52721  2.91399  4.00374  4.80020  2.21021  4.11692  3.13451  3.47820  3.03372  3.39194  4.08398  6.15089  4.67028   1018 d - - -
          2.68618  4.42225  2.77519  2.73123  3.46354  2.40513  3.72494  3.29354  2.67741  2.69355  4.24690  2.90347  2.73739  3.18146  2.89801  2.37887  2.77519  2.98518  4.58477  3.61503
          0.01418  4.65854  5.38088  0.61958  0.77255  0.96721  0.47826
    954   2.26172  5.04956  3.06024  2.14767  4.58635  3.50803  3.95973  4.03561  2.77465  3.59827  4.38759  3.16628  2.66198  3.10149  3.24706  1.33179  3.10254  3.61261  5.79092  4.43059   1019 s - - -
          2.68618  4.42225  2.77519  2.73123  3.46354  2.40513  3.72494  3.29354  2.67741  2.69355  4.24690  2.90347  2.73739  3.18146  2.89801  2.37887  2.77519  2.98518  4.58477  3.61503
          0.01418  4.65854  5.38088  0.61958  0.77255  0.96721  0.47826
    955   3.43115  4.95741  4.33727  3.91223  3.25573  4.30832  2.48147  3.10546  3.57372  0.70106  3.68213  4.17687  4.69761  4.01510  3.76392  3.71880  3.67651  3.10338  4.95869  3.48529   1020 l - - -
          2.68618  4.42225  2.77519  2.73123  3.46354  2.40513  3.72494  3.29354  2.67741  2.69355  4.24690  2.90347  2.73739  3.18146  2.89801  2.37887  2.77519  2.98518  4.58477  3.61503
          0.01418  4.65854  5.38088  0.61958  0.77255  0.96721  0.47826
    956   3.07002  5.65427  2.10798  1.65383  4.97176  3.56099  3.94216  4.48312  2.08859  3.94624  4.72640  1.58803  4.08667  3.07023  3.34739  2.98359  3.32590  4.03464  6.07907  4.61109   1021 n - - -
          2.68618  4.42225  2.77519  2.73123  3.46354  2.40513  3.72494  3.29354  2.67741  2.69355  4.24690  2.90347  2.73739  3.18146  2.89801  2.37887  2.77519  2.98518  4.58477  3.61503
          0.01418  4.65854  5.38088  0.61958  0.77255  0.96721  0.47826
    957   2.82085  5.32065  2.34544  1.77008  4.65053  3.53544  3.76791  4.13384  2.53245  3.61906  2.99980  2.38877  3.95977  2.06747  3.03165  2.77801  3.05681  3.70400  5.75787  4.34262   1022 e - - -
          2.68618  4.42225  2.77519  2.73123  3.46354  2.40513  3.72494  3.29354  2.67741  2.69355  4.24690  2.90347  2.73739  3.18146  2.89801  2.37887  2.77519  2.98518  4.58477  3.61503
          0.01418  4.65854  5.38088  0.61958  0.77255  0.96721  0.47826
    958   2.32321  4.94766  3.16064  1.97091  4.18350  3.59579  3.80635  3.57464  2.60385  2.51577  4.02122  3.13356  3.99021  2.00414  3.05787  2.80973  3.00212  2.61093  5.45800  4.12889   1023 e - - -
          2.68618  4.42225  2.77519  2.73123  3.46354  2.40513  3.72494  3.29354  2.67741  2.69355  4.24690  2.90347  2.73739  3.18146  2.89801  2.37887  2.77519  2.98518  4.58477  3.61503
          0.01418  4.65854  5.38088  0.61958  0.77255  0.96721  0.47826
    959   2.81624  5.26569  3.02905  2.10476  4.59977  3.56776  3.75239  4.06387  1.65796  3.55642  4.31535  2.47740  3.96860  2.31859  2.90981  2.78505  3.04481  2.63751  5.69509  4.31035   1024 k - - -
          2.68618  4.42225  2.77519  2.73123  3.46354  2.40513  3.72494  3.29354  2.67741  2.69355  4.24690  2.90347  2.73739  3.18146  2.89801  2.37887  2.77519  2.98518  4.58477  3.61503
          0.01418  4.65854  5.38088  0.61958  0.77255  0.96721  0.47826
    960   2.76282  4.64192  3.45640  2.91185  3.84424  3.65835  2.22507  3.22833  2.85880  2.91158  2.33387  3.35579  4.07418  3.20447  3.24688  2.36642  1.98634  2.97022  5.23823  3.97164   1025 t - - -
          2.68618  4.42225  2.77519  2.73123  3.46354  2.40513  3.72494  3.29354  2.67741  2.69355  4.24690  2.90347  2.73739  3.18146  2.89801  2.37887  2.77519  2.98518  4.58477  3.61503
          0.01418  4.65854  5.38088  0.61958  0.77255  0.96721  0.47826
    961   1.84251  5.13407  3.01719  2.59481  4.58719  3.53053  3.88875  4.04440  2.67192  3.58520  4.36690  1.74327  4.00896  2.31919  3.14265  2.27229  3.09433  3.62985  5.76169  4.38866   1026 n - - -
          2.68618  4.42225  2.77519  2.73123  3.46354  2.40513  3.72494  3.29354  2.67741  2.69355  4.24690  2.90347  2.73739  3.18146  2.89801  2.37887  2.77519  2.98518  4.58477  3.61503
          0.23337  4.65854  1.61616  0.61958  0.77255  0.96721  0.47826
    962   2.72993  4.64399  3.31845  2.16789  2.65947  3.61937  3.83457  3.16059  2.18356  1.97910  3.71136  3.24193  4.00629  3.07099  3.09485  2.85814  2.95984  2.91926  5.16523  3.88141   1027 l - - -
          2.68618  4.42225  2.77519  2.73123  3.46354  2.40513  3.72494  3.29354  2.67741  2.69355  4.24690  2.90347  2.73739  3.18146  2.89801  2.37887  2.77519  2.98518  4.58477  3.61503
          0.01763  4.44279  5.16514  0.61958  0.77255  1.18257  0.36599
    963   2.70711  5.02357  2.36353  2.06012  4.29290  3.49055  3.70284  2.80300  2.48065  2.62873  4.08455  2.99228  3.89358  2.23993  2.95679  2.70842  2.93985  3.36722  5.50176  4.13730   1028 e - - -
          2.68618  4.42225  2.77519  2.73123  3.46354  2.40513  3.72494  3.29354  2.67741  2.69355  4.24690  2.90347  2.73739  3.18146  2.89801  2.37887  2.77519  2.98518  4.58477  3.61503
          0.01763  4.44279  5.16514  0.61958  0.77255  1.18257  0.36599
    964   1.96947  4.82626  3.12412  2.70293  4.43086  3.40370  3.93131  3.86454  2.72282  3.45588  4.26353  3.16475  3.94468  1.88716  3.14791  1.65859  3.00280  3.44826  5.66325  4.33913   1029 s - - -
          2.68618  4.42225  2.77519  2.73123  3.46354  2.40513  3.72494  3.29354  2.67741  2.69355  4.24690  2.90347  2.73739  3.18146  2.89801  2.37887  2.77519  2.98518  4.58477  3.61503
          0.01763  4.44279  5.16514  0.61958  0.77255  1.18257  0.36599
    965   2.85091  5.25972  3.07777  2.04426  4.63045  3.57424  3.70549  4.07099  1.67816  3.53968  4.31597  3.05205  3.96822  2.81520  2.06525  2.19749  3.06758  3.66907  5.64760  4.30846   1030 k - - -
          2.68618  4.42225  2.77519  2.73123  3.46354  2.40513  3.72494  3.29354  2.67741  2.69355  4.24690  2.90347  2.73739  3.18146  2.89801  2.37887  2.77519  2.98518  4.58477  3.61503
          0.01763  4.44279  5.16514  0.61958  0.77255  1.18257  0.36599
    966   2.70836  4.52803  3.47947  2.99562  3.71527  3.57723  2.09619  3.12978  2.92434  2.85903  3.75652  3.39050  4.04868  3.28327  3.27113  2.25231  2.99077  1.71803  5.15087  3.85577   1031 v - - -
          2.68618  4.42225  2.77519  2.73123  3.46354  2.40513  3.72494  3.29354  2.67741  2.69355  4.24690  2.90347  2.73739  3.18146  2.89801  2.37887  2.77519  2.98518  4.58477  3.61503
          0.01763  4.44279  5.16514  0.61958  0.77255  0.65789  0.72969
    967   2.99173  5.53445  2.12261  1.30484  4.85569  3.56065  3.89541  4.35352  2.72902  3.83084  4.60158  3.01985  4.05395  2.30533  3.25499  2.92315  2.33358  3.91588  5.97035  4.52387   1032 e - - -
          2.68653  4.42300  2.77534  2.72646  3.46452  2.40806  3.72787  3.29029  2.67572  2.68998  4.24758  2.90590  2.74032  3.18050  2.89949  2.37773  2.77573  2.98622  4.58770  3.61495
          1.32419  0.47096  2.21110  2.69965  0.06960  0.94501  0.49213
    968   2.20855  5.25238  3.02691  2.04866  4.59564  3.56675  3.74583  4.04831  2.41338  3.54141  4.31264  3.04802  3.97275  1.74372  2.25541  2.80535  3.06111  3.64606  5.67696  4.31054   1059 q - - -
          2.68618  4.42225  2.77519  2.73123  3.46354  2.40513  3.72494  3.29354  2.67741  2.69355  4.24690  2.90347  2.73739  3.18146  2.89801  2.37887  2.77519  2.98518  4.58477  3.61503
          0.01558  4.56512  5.28747  0.61958  0.77255  1.07197  0.41906
    969   3.10406  5.31690  3.53816  2.86558  4.68672  3.81877  2.52306  4.07366  1.48754  2.41536  4.38088  3.31892  4.17468  2.93783  1.70673  3.09883  3.28767  3.73719  5.64237  4.40518   1060 k - - -
          2.68618  4.42225  2.77519  2.73123  3.46354  2.40513  3.72494  3.29354  2.67741  2.69355  4.24690  2.90347  2.73739  3.18146  2.89801  2.37887  2.77519  2.98518  4.58477  3.61503
          0.01558  4.56512  5.28747  0.61958  0.77255  0.37744  1.15713
    970   2.30115  2.66518  3.38656  2.38802  3.99953  3.71206  2.95445  3.38611  2.80965  2.13356  3.90150  2.61292  4.09987  3.14603  3.23879  2.93151  2.45964  3.11531  5.35623  4.06935   1061 l - - -
          2.68618  4.42225  2.77519  2.73123  3.46354  2.40513  3.72494  3.29354  2.67741  2.69355  4.24690  2.90347  2.73739  3.18146  2.89801  2.37887  2.77519  2.98518  4.58477  3.61503
          0.01162  4.85628  5.57862  0.61958  0.77255  0.65147  0.73664
    971   2.08608  5.41210  3.15343  1.32776  4.77010  3.69602  3.86670  4.22622  2.10362  3.70281  4.46897  3.17212  4.10099  2.97488  2.33844  2.93618  3.19616  3.81354  5.82325  4.45604   1062 e - - -
          2.68618  4.42225  2.77519  2.73123  3.46354  2.40513  3.72494  3.29354  2.67741  2.69355  4.24690  2.90347  2.73739  3.18146  2.89801  2.37887  2.77519  2.98518  4.58477  3.61503
          0.01162  4.85628  5.57862  0.61958  0.77255  0.65147  0.73664
    972   2.32260  5.23673  3.11392  1.59977  4.54304  3.61667  2.89055  4.00029  2.16789  3.52432  3.10386  3.10206  4.01046  2.92002  3.03459  2.81335  2.51213  3.60660  5.69287  4.30967   1063 e - - -
          2.68618  4.42225  2.77519  2.73123  3.46354  2.40513  3.72494  3.29354  2.67741  2.69355  4.24690  2.90347  2.73739  3.18146  2.89801  2.37887  2.77519  2.98518  4.58477  3.61503
          0.01162  4.85628  5.57862  0.61958  0.77255  0.65147  0.73664
    973   2.84402  4.92446  3.30991  2.77123  4.15002  3.68724  2.34529  3.55551  2.75516  2.21986  4.02871  2.52097  4.09044  3.10650  3.19414  2.38149  1.92002  3.25874  5.46541  4.15605   1064 t - - -
          2.68618  4.42225  2.77519  2.73123  3.46354  2.40513  3.72494  3.29354  2.67741  2.69355  4.24690  2.90347  2.73739  3.18146  2.89801  2.37887  2.77519  2.98518  4.58477  3.61503
          0.01162  4.85628  5.57862  0.61958  0.77255  0.65147  0.73664
    974   2.32425  5.39462  3.02962  1.90643  4.73496  2.81907  3.84725  4.21244  2.20681  3.69482  4.44750  3.10178  4.04892  1.59705  3.05904  2.86825  3.14210  3.78499  5.82843  4.42471   1065 q - - -
          2.68618  4.42225  2.77519  2.73123  3.46354  2.40513  3.72494  3.29354  2.67741  2.69355  4.24690  2.90347  2.73739  3.18146  2.89801  2.37887  2.77519  2.98518  4.58477  3.61503
          0.01162  4.85628  5.57862  0.61958  0.77255  0.65147  0.73664
    975   2.43185  5.21795  3.11959  2.56636  4.52215  3.61518  3.81034  3.97690  2.22527  3.50727  4.27493  2.22637  2.95023  2.37893  3.04410  2.81143  2.16511  2.76835  5.68151  4.30068   1066 t - - -
          2.68618  4.42225  2.77519  2.73123  3.46354  2.40513  3.72494  3.29354  2.67741  2.69355  4.24690  2.90347  2.73739  3.18146  2.89801  2.37887  2.77519  2.98518  4.58477  3.61503
          0.01162  4.85628  5.57862  0.61958  0.77255  0.65147  0.73664
    976   1.97232  3.00394  4.30793  3.72238  3.42548  3.93322  4.25068  2.76578  3.60206  2.14475  3.43665  3.92531  4.30940  3.82154  3.78141  2.52756  2.05450  2.20759  4.93375  2.73695   1067 a - - -
          2.68618  4.42225  2.77519  2.73123  3.46354  2.40513  3.72494  3.29354  2.67741  2.69355  4.24690  2.90347  2.73739  3.18146  2.89801  2.37887  2.77519  2.98518  4.58477  3.61503
          0.01162  4.85628  5.57862  0.61958  0.77255  0.65147  0.73664
    977   1.97211  4.56314  2.78922  3.12307  3.70217  3.80475  4.05763  3.06200  3.07977  2.36787  2.82118  3.53396  4.18507  3.38358  3.43852  2.10618  3.06262  2.33133  5.14438  2.94125   1068 a - - -
          2.68618  4.42225  2.77519  2.73123  3.46354  2.40513  3.72494  3.29354  2.67741  2.69355  4.24690  2.90347  2.73739  3.18146  2.89801  2.37887  2.77519  2.98518  4.58477  3.61503
          0.01162  4.85628  5.57862  0.61958  0.77255  0.65147  0.73664
    978   3.17430  5.76134  1.81239  1.34820  5.07856  3.66453  4.05108  4.59209  2.92691  4.05621  4.83549  3.11695  4.19194  1.91528  3.47491  2.33324  3.43146  4.14203  6.19074  4.71897   1069 e - - -
          2.68618  4.42225  2.77519  2.73123  3.46354  2.40513  3.72494  3.29354  2.67741  2.69355  4.24690  2.90347  2.73739  3.18146  2.89801  2.37887  2.77519  2.98518  4.58477  3.61503
          0.01162  4.85628  5.57862  0.61958  0.77255  0.65147  0.73664
    979   3.16841  5.74506  1.25139  2.05086  5.06921  3.67432  4.03680  4.57624  1.84709  4.03579  4.81411  3.12666  4.19106  2.31544  3.39574  3.08468  3.42093  4.12886  6.16321  4.70512   1070 d - - -
          2.68618  4.42225  2.77519  2.73123  3.46354  2.40513  3.72494  3.29354  2.67741  2.69355  4.24690  2.90347  2.73739  3.18146  2.89801  2.37887  2.77519  2.98518  4.58477  3.61503
          0.10458  4.85628  2.39126  0.61958  0.77255  0.65147  0.73664
    980   2.31966  4.93229  4.93873  4.54816  3.69041  4.38327  5.15844  2.77758  4.37317  0.55888  3.53709  4.67062  4.87113  4.60292  4.50035  3.83146  3.75335  2.80975  5.65440  4.52901   1071 L - - -
          2.68618  4.42225  2.77519  2.73123  3.46354  2.40513  3.72494  3.29354  2.67741  2.69355  4.24690  2.90347  2.73739  3.18146  2.89801  2.37887  2.77519  2.98518  4.58477  3.61503
          0.01275  4.76445  5.48680  0.61958  0.77255  0.81830  0.58193
    981   2.80870  5.32099  2.47250  1.83830  4.66491  2.79864  3.76302  4.15121  2.16600  3.62502  4.36337  3.03152  3.96679  2.32114  2.52395  2.36290  3.04087  3.71130  5.75252  4.34008   1072 e - - -
          2.68618  4.42225  2.77519  2.73123  3.46354  2.40513  3.72494  3.29354  2.67741  2.69355  4.24690  2.90347  2.73739  3.18146  2.89801  2.37887  2.77519  2.98518  4.58477  3.61503
          0.01275  4.76445  5.48680  0.61958  0.77255  0.51947  0.90347
    982   2.89397  5.35206  3.15719  2.22609  4.70050  2.32222  3.81721  4.16454  1.85069  2.78445  4.39795  3.13002  4.04692  2.07886  2.44465  2.86156  3.11887  3.74587  5.76868  4.39032   1073 k - - -
          2.68618  4.42225  2.77519  2.73123  3.46354  2.40513  3.72494  3.29354  2.67741  2.69355  4.24690  2.90347  2.73739  3.18146  2.89801  2.37887  2.77519  2.98518  4.58477  3.61503
          0.01162  4.85628  5.57862  0.61958  0.77255  0.65147  0.73664
    983   2.83452  5.22539  3.11475  2.15430  4.52891  3.61933  3.81711  3.98257  1.94912  3.51379  4.28299  2.60891  4.01598  2.93167  3.04896  2.39713  2.14163  2.36814  5.68852  4.30829   1074 k - - -
          2.68618  4.42225  2.77519  2.73123  3.46354  2.40513  3.72494  3.29354  2.67741  2.69355  4.24690  2.90347  2.73739  3.18146  2.89801  2.37887  2.77519  2.98518  4.58477  3.61503
          0.01162  4.85628  5.57862  0.61958  0.77255  0.65147  0.73664
    984   2.84887  5.04855  3.21323  1.72425  4.25153  2.84281  2.40435  3.70473  2.67410  3.30529  2.86145  3.19634  4.06208  3.02781  3.13312  2.88105  3.08067  3.38225  5.52661  2.56685   1075 e - - -
          2.68618  4.42225  2.77519  2.73123  3.46354  2.40513  3.72494  3.29354  2.67741  2.69355  4.24690  2.90347  2.73739  3.18146  2.89801  2.37887  2.77519  2.98518  4.58477  3.61503
          0.01162  4.85628  5.57862  0.61958  0.77255  0.65147  0.73664
    985   2.88633  5.35987  3.08669  2.56606  4.70945  3.63335  3.82799  4.18278  1.71620  3.66423  4.41526  2.51903  2.90974  2.35076  3.00260  1.80668  3.11776  3.75649  5.79462  4.40040   1076 k - - -
          2.68618  4.42225  2.77519  2.73123  3.46354  2.40513  3.72494  3.29354  2.67741  2.69355  4.24690  2.90347  2.73739  3.18146  2.89801  2.37887  2.77519  2.98518  4.58477  3.61503
          0.01162  4.85628  5.57862  0.61958  0.77255  0.65147  0.73664
    986   2.42442  5.32523  3.08665  2.13371  4.66709  3.60653  3.78988  4.14601  1.89245  3.62640  4.36842  3.07675  3.99987  2.44583  2.47495  2.06526  2.58764  3.71451  5.75758  4.35528   1077 k - - -
          2.68618  4.42225  2.77519  2.73123  3.46354  2.40513  3.72494  3.29354  2.67741  2.69355  4.24690  2.90347  2.73739  3.18146  2.89801  2.37887  2.77519  2.98518  4.58477  3.61503
          0.01162  4.85628  5.57862  0.61958  0.77255  0.65147  0.73664
    987   2.12211  5.04272  2.58666  2.66883  4.29451  2.78606  3.87282  3.71173  2.28765  1.88307  4.12507  3.18887  4.05244  3.02223  3.13771  2.86727  2.54097  3.38411  5.55484  4.21743   1078 l - - -
          2.68618  4.42225  2.77519  2.73123  3.46354  2.40513  3.72494  3.29354  2.67741  2.69355  4.24690  2.90347  2.73739  3.18146  2.89801  2.37887  2.77519  2.98518  4.58477  3.61503
          0.01162  4.85628  5.57862  0.61958  0.77255  0.65147  0.73664
    988   2.88472  4.97978  3.34348  2.29820  4.19299  3.72464  3.91403  3.58770  2.27651  1.66532  2.80986  3.28126  4.11111  2.20875  3.08995  2.94665  3.11172  3.29811  5.48572  4.18514   1079 l - - -
          2.68618  4.42225  2.77519  2.73123  3.46354  2.40513  3.72494  3.29354  2.67741  2.69355  4.24690  2.90347  2.73739  3.18146  2.89801  2.37887  2.77519  2.98518  4.58477  3.61503
          0.01162  4.85628  5.57862  0.61958  0.77255  0.65147  0.73664
    989   2.31781  5.31908  2.41547  1.38881  4.62984  3.62369  3.86085  2.92730  2.63749  3.61296  4.38162  3.10636  2.89547  2.97654  3.13205  2.86546  3.12957  3.68935  5.78154  4.38463   1080 e - - -
          2.68618  4.42225  2.77519  2.73123  3.46354  2.40513  3.72494  3.29354  2.67741  2.69355  4.24690  2.90347  2.73739  3.18146  2.89801  2.37887  2.77519  2.98518  4.58477  3.61503
          0.01162  4.85628  5.57862  0.61958  0.77255  0.65147  0.73664
    990   2.82532  5.29362  2.52848  2.53085  4.62154  3.60186  2.85959  3.05081  1.72483  3.59129  4.33945  2.59786  2.96961  2.89535  3.02272  2.79541  2.48494  3.67515  5.73639  4.33630   1081 k - - -
          2.68618  4.42225  2.77519  2.73123  3.46354  2.40513  3.72494  3.29354  2.67741  2.69355  4.24690  2.90347  2.73739  3.18146  2.89801  2.37887  2.77519  2.98518  4.58477  3.61503
          0.01162  4.85628  5.57862  0.61958  0.77255  0.65147  0.73664
    991   2.82285  5.22809  3.11386  2.22323  4.53257  2.79875  3.80410  2.93161  2.22172  3.51550  4.28015  2.27251  4.00530  2.91577  2.47340  2.37067  3.05391  2.71773  5.68567  4.30188   1082 k - - -
          2.68618  4.42225  2.77519  2.73123  3.46354  2.40513  3.72494  3.29354  2.67741  2.69355  4.24690  2.90347  2.73739  3.18146  2.89801  2.37887  2.77519  2.98518  4.58477  3.61503
          0.01162  4.85628  5.57862  0.61958  0.77255  0.65147  0.73664
    992   1.51081  4.68253  3.87673  3.36716  4.32856  3.58353  4.38522  3.70732  3.33760  3.40001  4.24935  3.67015  2.68838  3.64326  3.70822  1.58361  2.38375  2.33019  5.70640  4.46703   1083 a - - -
          2.68618  4.42225  2.77519  2.73123  3.46354  2.40513  3.72494  3.29354  2.67741  2.69355  4.24690  2.90347  2.73739  3.18146  2.89801  2.37887  2.77519  2.98518  4.58477  3.61503
          0.01162  4.85628  5.57862  0.61958  0.77255  0.65147  0.73664
    993   2.82534  5.12492  3.16748  2.61172  4.39487  2.36056  2.93793  3.82943  2.01862  3.39785  2.95493  2.59826  4.02599  2.96174  3.07573  2.32242  3.05674  2.71324  5.60720  4.24934   1084 k - - -
          2.68618  4.42225  2.77519  2.73123  3.46354  2.40513  3.72494  3.29354  2.67741  2.69355  4.24690  2.90347  2.73739  3.18146  2.89801  2.37887  2.77519  2.98518  4.58477  3.61503
          0.01162  4.85628  5.57862  0.61958  0.77255  0.65147  0.73664
    994   3.97974  5.17918  5.95834  5.41511  3.65412  5.45405  5.86458  1.90601  5.29984  0.58904  3.38992  5.61282  5.51510  5.24295  5.29579  4.86534  4.20166  1.94798  5.89102  4.90231   1085 L - - -
          2.68618  4.42225  2.77519  2.73123  3.46354  2.40513  3.72494  3.29354  2.67741  2.69355  4.24690  2.90347  2.73739  3.18146  2.89801  2.37887  2.77519  2.98518  4.58477  3.61503
          0.01162  4.85628  5.57862  0.61958  0.77255  0.65147  0.73664
    995   3.43040  5.93631  2.81527  1.07098  5.26617  3.78699  4.21488  4.78640  3.01694  4.23884  5.08200  3.26005  4.35932  1.28371  3.46424  3.33214  3.69498  4.36432  6.33906  4.91118   1086 e - - -
          2.68618  4.42225  2.77519  2.73123  3.46354  2.40513  3.72494  3.29354  2.67741  2.69355  4.24690  2.90347  2.73739  3.18146  2.89801  2.37887  2.77519  2.98518  4.58477  3.61503
          0.01162  4.85628  5.57862  0.61958  0.77255  0.65147  0.73664
    996   2.34112  2.70902  2.11745  2.18488  4.59708  3.61308  3.83357  4.06060  2.59654  3.57911  4.34208  2.17523  4.02372  2.94571  3.08658  2.83124  2.49547  3.65724  5.74370  4.35115   1087 d - - -
          2.68618  4.42225  2.77519  2.73123  3.46354  2.40513  3.72494  3.29354  2.67741  2.69355  4.24690  2.90347  2.73739  3.18146  2.89801  2.37887  2.77519  2.98518  4.58477  3.61503
          0.10458  4.85628  2.39126  0.61958  0.77255  0.65147  0.73664
    997   2.27442  4.53708  3.63651  2.03511  2.76176  3.76482  4.01529  3.03270  3.02855  2.32103  2.83287  2.72006  4.14491  3.33452  3.39144  3.00687  3.02629  2.34526  5.11694  3.87831   1088 e - - -
          2.68618  4.42225  2.77519  2.73123  3.46354  2.40513  3.72494  3.29354  2.67741  2.69355  4.24690  2.90347  2.73739  3.18146  2.89801  2.37887  2.77519  2.98518  4.58477  3.61503
          0.01275  4.76445  5.48680  0.61958  0.77255  0.81830  0.58193
    998   2.81926  4.66700  3.51355  2.35952  3.82674  3.74131  3.96966  2.56302  2.87452  1.61122  3.75976  3.40038  4.12494  3.22969  2.48340  2.41709  3.04986  2.94573  5.22790  3.97217   1089 l - - -
          2.68618  4.42225  2.77519  2.73123  3.46354  2.40513  3.72494  3.29354  2.67741  2.69355  4.24690  2.90347  2.73739  3.18146  2.89801  2.37887  2.77519  2.98518  4.58477  3.61503
          0.01275  4.76445  5.48680  0.61958  0.77255  0.81830  0.58193
    999   2.80208  5.01883  3.18464  2.65559  4.32728  3.60466  3.86438  3.74847  2.65545  3.34287  4.14929  2.18971  4.02440  2.41271  3.11532  2.39053  1.77391  2.63893  5.57318  4.23370   1090 t - - -
          2.68618  4.42225  2.77519  2.73123  3.46354  2.40513  3.72494  3.29354  2.67741  2.69355  4.24690  2.90347  2.73739  3.18146  2.89801  2.37887  2.77519  2.98518  4.58477  3.61503
          0.01275  4.76445  5.48680  0.61958  0.77255  0.81830  0.58193
   1000   3.18563  5.72159  2.76801  1.26243  5.05878  3.66437  4.02016  4.55111  2.12767  4.01085  4.80704  1.59327  4.18751  3.15189  3.27446  3.10251  3.43634  4.11806  6.13013  4.69784   1091 e - - -
          2.68618  4.42225  2.77519  2.73123  3.46354  2.40513  3.72494  3.29354  2.67741  2.69355  4.24690  2.90347  2.73739  3.18146  2.89801  2.37887  2.77519  2.98518  4.58477  3.61503
          0.10547  4.76445  2.39066  0.61958  0.77255  0.81830  0.58193
   1001   2.86978  2.37434  4.23373  3.64630  3.45890  3.96210  4.26015  2.09562  2.10247  1.67636  3.43274  3.89819  4.32709  3.76090  3.67628  3.25163  3.10355  2.45264  5.00575  3.81272   1092 l - - -
          2.68618  4.42225  2.77519  2.73123  3.46354  2.40513  3.72494  3.29354  2.67741  2.69355  4.24690  2.90347  2.73739  3.18146  2.89801  2.37887  2.77519  2.98518  4.58477  3.61503
          0.01398  4.67296  5.39531  0.61958  0.77255  0.94905  0.48956
   1002   2.81816  5.28458  2.94639  2.05834  4.61684  3.54627  3.77467  4.09138  2.53132  3.58827  4.34485  2.46048  3.96697  1.95463  3.02053  2.26830  2.15029  3.67175  5.73511  4.33118   1093 q - - -
          2.68618  4.42225  2.77519  2.73123  3.46354  2.40513  3.72494  3.29354  2.67741  2.69355  4.24690  2.90347  2.73739  3.18146  2.89801  2.37887  2.77519  2.98518  4.58477  3.61503
          0.01398  4.67296  5.39531  0.61958  0.77255  0.94905  0.48956
   1003   2.34439  5.01609  3.12360  2.59701  4.30957  3.57221  3.81314  3.73613  2.59630  2.56042  4.12470  2.48500  3.98532  2.32520  3.05750  1.74152  3.01691  3.38961  5.54466  4.19943   1094 s - - -
          2.68618  4.42225  2.77519  2.73123  3.46354  2.40513  3.72494  3.29354  2.67741  2.69355  4.24690  2.90347  2.73739  3.18146  2.89801  2.37887  2.77519  2.98518  4.58477  3.61503
          0.01398  4.67296  5.39531  0.61958  0.77255  0.94905  0.48956
   1004   2.19076  4.61462  3.50459  2.34334  3.80137  3.71011  4.02163  3.09947  2.97450  1.49299  3.73878  3.43030  4.12814  3.30162  3.35028  2.98246  2.39704  2.86759  5.23284  3.98395   1095 l - - -
          2.68618  4.42225  2.77519  2.73123  3.46354  2.40513  3.72494  3.29354  2.67741  2.69355  4.24690  2.90347  2.73739  3.18146  2.89801  2.37887  2.77519  2.98518  4.58477  3.61503
          0.01398  4.67296  5.39531  0.61958  0.77255  0.94905  0.48956
   1005   2.75985  2.44766  3.79112  3.22472  3.58641  3.75150  4.06930  1.99340  2.37813  2.66008  3.56305  3.58129  4.15387  3.44693  3.45925  2.34898  2.36185  2.69328  5.04958  3.82933   1096 i - - -
          2.68618  4.42225  2.77519  2.73123  3.46354  2.40513  3.72494  3.29354  2.67741  2.69355  4.24690  2.90347  2.73739  3.18146  2.89801  2.37887  2.77519  2.98518  4.58477  3.61503
          0.01398  4.67296  5.39531  0.61958  0.77255  0.94905  0.48956
   1006   2.25618  4.75002  3.34307  2.04248  3.94642  3.66910  3.89521  2.58300  2.25986  2.97648  3.84359  3.27327  4.05733  3.10572  3.18094  2.89425  3.01464  1.99946  5.31149  4.02653   1097 v - - -
          2.68618  4.42225  2.77519  2.73123  3.46354  2.40513  3.72494  3.29354  2.67741  2.69355  4.24690  2.90347  2.73739  3.18146  2.89801  2.37887  2.77519  2.98518  4.58477  3.61503
          0.01398  4.67296  5.39531  0.61958  0.77255  0.94905  0.48956
   1007   2.22436  4.89642  3.22979  2.67698  4.15035  3.60593  3.83736  3.55117  2.63506  2.46944  4.00358  2.20777  4.00858  3.00383  2.46209  2.82833  2.06696  3.24146  5.43721  4.12294   1098 t - - -
          2.68618  4.42225  2.77519  2.73123  3.46354  2.40513  3.72494  3.29354  2.67741  2.69355  4.24690  2.90347  2.73739  3.18146  2.89801  2.37887  2.77519  2.98518  4.58477  3.61503
          0.01398  4.67296  5.39531  0.61958  0.77255  0.94905  0.48956
   1008   1.89131  4.84358  3.35011  2.79683  4.08321  3.66179  3.89284  3.46554  2.66370  2.01392  3.96404  2.52357  4.06734  3.08447  2.10637  2.90688  3.05833  3.18087  5.39512  4.10989   1099 a - - -
          2.68618  4.42225  2.77519  2.73123  3.46354  2.40513  3.72494  3.29354  2.67741  2.69355  4.24690  2.90347  2.73739  3.18146  2.89801  2.37887  2.77519  2.98518  4.58477  3.61503
          0.01398  4.67296  5.39531  0.61958  0.77255  0.94905  0.48956
   1009   2.26667  5.29054  2.97846  1.76540  4.64115  3.56569  3.79393  4.10820  1.65388  3.60481  4.36748  3.05187  3.99033  2.90511  2.98858  2.26691  3.08318  3.69150  5.74778  4.35608   1100 k - - -
          2.68618  4.42225  2.77519  2.73123  3.46354  2.40513  3.72494  3.29354  2.67741  2.69355  4.24690  2.90347  2.73739  3.18146  2.89801  2.37887  2.77519  2.98518  4.58477  3.61503
          0.01398  4.67296  5.39531  0.61958  0.77255  0.94905  0.48956
   1010   2.29329  5.13940  3.02399  1.78771  4.46577  3.54955  3.79756  3.91212  2.57451  3.46046  4.24009  2.15559  3.97190  2.92109  3.05707  2.25115  3.03211  2.71734  5.64850  4.27246   1101 e - - -
          2.68618  4.42225  2.77519  2.73123  3.46354  2.40513  3.72494  3.29354  2.67741  2.69355  4.24690  2.90347  2.73739  3.18146  2.89801  2.37887  2.77519  2.98518  4.58477  3.61503
          0.01398  4.67296  5.39531  0.61958  0.77255  0.94905  0.48956
   1011   3.04881  5.51081  2.88371  1.52941  4.87928  2.48101  3.90758  4.34617  1.42159  3.81564  4.60301  3.10844  4.10734  3.03075  3.02777  2.99246  3.28861  3.92690  5.93163  4.54547   1102 k - - -
          2.68618  4.42225  2.77519  2.73123  3.46354  2.40513  3.72494  3.29354  2.67741  2.69355  4.24690  2.90347  2.73739  3.18146  2.89801  2.37887  2.77519  2.98518  4.58477  3.61503
          0.01398  4.67296  5.39531  0.61958  0.77255  0.94905  0.48956
   1012   3.15206  4.58640  4.74951  4.20561  3.57293  4.29144  4.76704  2.42873  4.06156  1.08934  3.45054  4.38513  4.66886  4.27866  4.22224  3.63589  1.87796  1.89619  5.34621  4.19067   1103 l - - -
          2.68618  4.42225  2.77519  2.73123  3.46354  2.40513  3.72494  3.29354  2.67741  2.69355  4.24690  2.90347  2.73739  3.18146  2.89801  2.37887  2.77519  2.98518  4.58477  3.61503
          0.01398  4.67296  5.39531  0.61958  0.77255  0.94905  0.48956
   1013   2.24297  5.03466  3.10434  1.70666  4.29945  3.57692  3.78905  2.78615  2.57119  3.30588  4.10824  3.09595  3.97612  2.42705  3.03836  2.78976  2.40180  3.37435  5.53154  4.18180   1104 e - - -
          2.68618  4.42225  2.77519  2.73123  3.46354  2.40513  3.72494  3.29354  2.67741  2.69355  4.24690  2.90347  2.73739  3.18146  2.89801  2.37887  2.77519  2.98518  4.58477  3.61503
          0.01398  4.67296  5.39531  0.61958  0.77255  0.94905  0.48956
   1014   2.25512  5.25246  2.40280  2.10676  4.58183  3.53682  3.73744  4.05781  2.14287  3.55060  4.29902  3.00924  3.93881  2.10201  2.97378  2.74231  3.00793  2.73728  5.69348  4.28977   1105 q - - -
          2.68618  4.42225  2.77519  2.73123  3.46354  2.40513  3.72494  3.29354  2.67741  2.69355  4.24690  2.90347  2.73739  3.18146  2.89801  2.37887  2.77519  2.98518  4.58477  3.61503
          0.01398  4.67296  5.39531  0.61958  0.77255  0.94905  0.48956
   1015   3.33783  4.84348  4.79007  4.35478  3.59783  4.33328  4.97864  2.68941  4.14211  0.64524  3.45472  4.52683  4.78278  4.41678  4.29192  3.75561  2.33566  2.70949  5.52334  4.38350   1106 L - - -
          2.68618  4.42225  2.77519  2.73123  3.46354  2.40513  3.72494  3.29354  2.67741  2.69355  4.24690  2.90347  2.73739  3.18146  2.89801  2.37887  2.77519  2.98518  4.58477  3.61503
          0.01398  4.67296  5.39531  0.61958  0.77255  0.94905  0.48956
   1016   2.89544  4.85191  3.49391  2.93471  4.11451  3.73976  3.97722  2.49011  1.64209  3.08939  3.98889  3.38757  4.15138  3.17745  3.03149  3.00976  1.61392  3.06759  5.44472  4.18019   1107 t - - -
          2.68618  4.42225  2.77519  2.73123  3.46354  2.40513  3.72494  3.29354  2.67741  2.69355  4.24690  2.90347  2.73739  3.18146  2.89801  2.37887  2.77519  2.98518  4.58477  3.61503
          0.01398  4.67296  5.39531  0.61958  0.77255  0.94905  0.48956
   1017   2.80022  5.14051  3.06000  1.70380  4.42862  3.57499  3.78077  3.86566  2.53149  3.41448  2.93110  3.07420  3.97849  1.96477  2.99452  2.79501  2.40261  3.49906  5.61110  4.24550   1108 e - - -
          2.68618  4.42225  2.77519  2.73123  3.46354  2.40513  3.72494  3.29354  2.67741  2.69355  4.24690  2.90347  2.73739  3.18146  2.89801  2.37887  2.77519  2.98518  4.58477  3.61503
          0.01398  4.67296  5.39531  0.61958  0.77255  0.94905  0.48956
   1018   2.35592  5.29973  2.40997  1.77416  4.63789  3.53520  3.74639  4.12250  2.08920  3.60165  4.34504  3.00251  3.94548  2.37645  2.99022  2.75329  2.51769  3.68719  5.73423  4.32118   1109 e - - -
          2.68618  4.42225  2.77519  2.73123  3.46354  2.40513  3.72494  3.29354  2.67741  2.69355  4.24690  2.90347  2.73739  3.18146  2.89801  2.37887  2.77519  2.98518  4.58477  3.61503
          0.01398  4.67296  5.39531  0.61958  0.77255  0.94905  0.48956
   1019   3.84812  5.09624  5.67227  5.09222  1.86536  5.13807  5.29566  2.62777  4.93995  1.09445  1.36909  5.24647  5.22049  4.84040  4.90323  4.50487  4.04998  2.88931  5.37854  4.26214   1110 l - - -
          2.68618  4.42225  2.77519  2.73123  3.46354  2.40513  3.72494  3.29354  2.67741  2.69355  4.24690  2.90347  2.73739  3.18146  2.89801  2.37887  2.77519  2.98518  4.58477  3.61503
          0.01398  4.67296  5.39531  0.61958  0.77255  0.94905  0.48956
   1020   1.73091  3.08776  3.39316  2.32801  3.85894  3.66553  3.90832  2.51234  2.80927  2.91083  3.77868  3.30528  4.05767  2.45292  3.21926  2.89695  2.99893  2.96352  5.24227  3.97103   1111 a - - -
          2.68618  4.42225  2.77519  2.73123  3.46354  2.40513  3.72494  3.29354  2.67741  2.69355  4.24690  2.90347  2.73739  3.18146  2.89801  2.37887  2.77519  2.98518  4.58477  3.61503
          0.01398  4.67296  5.39531  0.61958  0.77255  0.94905  0.48956
   1021   1.91331  5.32782  3.03361  2.07761  4.67510  3.60338  3.79118  4.13413  1.59114  3.61797  4.38478  3.07906  4.01513  2.36120  2.89418  2.84946  3.11247  3.72293  5.74678  4.37178   1112 k - - -
          2.68618  4.42225  2.77519  2.73123  3.46354  2.40513  3.72494  3.29354  2.67741  2.69355  4.24690  2.90347  2.73739  3.18146  2.89801  2.37887  2.77519  2.98518  4.58477  3.61503
          0.01398  4.67296  5.39531  0.61958  0.77255  0.94905  0.48956
   1022   2.80259  5.25853  2.43664  1.88657  4.57632  3.54482  3.76319  4.04635  2.52287  2.67291  4.31017  3.02013  3.95812  1.96900  3.01438  2.77093  2.40650  3.63464  5.70572  4.30473   1113 e - - -
          2.68618  4.42225  2.77519  2.73123  3.46354  2.40513  3.72494  3.29354  2.67741  2.69355  4.24690  2.90347  2.73739  3.18146  2.89801  2.37887  2.77519  2.98518  4.58477  3.61503
          0.01398  4.67296  5.39531  0.61958  0.77255  0.94905  0.48956
   1023   2.34605  5.25860  3.03543  2.07016  4.60001  3.54976  2.87475  4.07455  2.07802  3.55670  4.30252  3.02111  3.94214  2.40639  2.36241  2.74505  2.45888  3.64778  5.68824  4.29220   1114 e - - -
          2.68618  4.42225  2.77519  2.73123  3.46354  2.40513  3.72494  3.29354  2.67741  2.69355  4.24690  2.90347  2.73739  3.18146  2.89801  2.37887  2.77519  2.98518  4.58477  3.61503
          0.01398  4.67296  5.39531  0.61958  0.77255  0.94905  0.48956
   1024   2.94661  5.47780  2.19960  2.05692  4.81549  3.56986  3.84676  4.30591  1.74821  3.77223  4.53382  3.02953  4.03203  1.70140  3.10168  2.88574  3.18680  3.86720  5.89700  4.47195   1115 q - - -
          2.68618  4.42225  2.77519  2.73123  3.46354  2.40513  3.72494  3.29354  2.67741  2.69355  4.24690  2.90347  2.73739  3.18146  2.89801  2.37887  2.77519  2.98518  4.58477  3.61503
          0.01398  4.67296  5.39531  0.61958  0.77255  0.94905  0.48956
   1025   2.88602  5.41067  2.25426  1.81538  4.74229  3.54507  3.81752  4.23411  2.60765  3.71170  4.46633  3.00845  2.78279  2.28882  3.11883  1.89552  3.12720  3.79635  5.84714  4.41763   1116 e - - -
          2.68618  4.42225  2.77519  2.73123  3.46354  2.40513  3.72494  3.29354  2.67741  2.69355  4.24690  2.90347  2.73739  3.18146  2.89801  2.37887  2.77519  2.98518  4.58477  3.61503
          0.01398  4.67296  5.39531  0.61958  0.77255  0.94905  0.48956
   1026   2.78850  4.49627  3.67889  3.11098  1.94162  3.76477  2.87215  2.98934  2.41050  2.18219  3.59693  3.50637  4.14350  3.34961  3.35718  3.01600  2.33416  2.76893  5.03239  3.76936   1117 f - - -
          2.68618  4.42225  2.77519  2.73123  3.46354  2.40513  3.72494  3.29354  2.67741  2.69355  4.24690  2.90347  2.73739  3.18146  2.89801  2.37887  2.77519  2.98518  4.58477  3.61503
          0.01398  4.67296  5.39531  0.61958  0.77255  0.94905  0.48956
   1027   2.77119  4.99487  3.15472  2.17647  4.24307  3.59240  3.78757  3.66136  2.11741  2.26971  2.91784  3.11633  3.98201  2.36572  3.01343  2.79788  2.47649  3.33196  5.48720  4.15046   1118 k - - -
          2.68618  4.42225  2.77519  2.73123  3.46354  2.40513  3.72494  3.29354  2.67741  2.69355  4.24690  2.90347  2.73739  3.18146  2.89801  2.37887  2.77519  2.98518  4.58477  3.61503
          0.01398  4.67296  5.39531  0.61958  0.77255  0.94905  0.48956
   1028   2.82562  5.30035  2.94674  2.03645  4.62802  3.55152  2.70997  4.10363  2.52065  3.59598  4.35189  2.04119  3.96978  2.37588  3.00516  2.78813  2.15166  3.68330  5.73856  4.33468   1119 e - - -
          2.68618  4.42225  2.77519  2.73123  3.46354  2.40513  3.72494  3.29354  2.67741  2.69355  4.24690  2.90347  2.73739  3.18146  2.89801  2.37887  2.77519  2.98518  4.58477  3.61503
          0.01398  4.67296  5.39531  0.61958  0.77255  0.94905  0.48956
   1029   2.93212  5.27658  3.26429  2.66809  4.62417  3.68761  3.79403  4.04896  1.53123  2.52816  4.33326  3.17600  4.06622  2.35384  2.21425  2.28190  3.14473  3.67256  5.67333  4.35381   1120 k - - -
          2.68618  4.42225  2.77519  2.73123  3.46354  2.40513  3.72494  3.29354  2.67741  2.69355  4.24690  2.90347  2.73739  3.18146  2.89801  2.37887  2.77519  2.98518  4.58477  3.61503
          0.01398  4.67296  5.39531  0.61958  0.77255  0.94905  0.48956
   1030   2.28548  4.45136  4.06085  3.48620  3.53302  3.94034  4.22534  2.20768  2.40834  1.32568  3.48470  3.80248  4.30923  3.64969  3.58194  3.22186  3.12378  2.53845  5.07999  3.88170   1121 l - - -
          2.68618  4.42225  2.77519  2.73123  3.46354  2.40513  3.72494  3.29354  2.67741  2.69355  4.24690  2.90347  2.73739  3.18146  2.89801  2.37887  2.77519  2.98518  4.58477  3.61503
          0.13020  4.67296  2.18268  0.61958  0.77255  0.94905  0.48956
   1031   1.98128  5.24007  2.26727  2.45556  4.58519  3.51077  3.76253  4.05453  2.52059  3.55993  4.32566  2.40050  3.94598  2.87714  1.92986  2.77080  3.04352  3.64029  5.71186  4.31429   1122 r - - -
          2.68618  4.42225  2.77519  2.73123  3.46354  2.40513  3.72494  3.29354  2.67741  2.69355  4.24690  2.90347  2.73739  3.18146  2.89801  2.37887  2.77519  2.98518  4.58477  3.61503
          0.01569  4.55845  5.28079  0.61958  0.77255  1.07870  0.41557
   1032   1.71071  4.60185  3.50299  3.05642  2.10148  3.59791  4.05428  3.27155  3.07510  2.97249  3.87810  1.90355  4.10124  3.38218  3.44683  2.92606  3.05943  3.00327  5.18107  3.82191   1123 a - - -
          2.68618  4.42225  2.77519  2.73123  3.46354  2.40513  3.72494  3.29354  2.67741  2.69355  4.24690  2.90347  2.73739  3.18146  2.89801  2.37887  2.77519  2.98518  4.58477  3.61503
          0.01569  4.55845  5.28079  0.61958  0.77255  1.07870  0.41557
   1033   1.93019  2.91006  3.69636  2.37333  3.59039  3.70781  4.03612  2.87622  3.08862  1.76897  3.55682  3.52118  4.11692  3.39207  3.41779  2.98153  2.98281  2.65908  5.05770  3.83198   1124 l - - -
          2.68618  4.42225  2.77519  2.73123  3.46354  2.40513  3.72494  3.29354  2.67741  2.69355  4.24690  2.90347  2.73739  3.18146  2.89801  2.37887  2.77519  2.98518  4.58477  3.61503
          0.01569  4.55845  5.28079  0.61958  0.77255  1.07870  0.41557
   1034   2.80485  5.11450  3.09694  1.88186  4.41504  3.57489  3.75428  3.84524  2.44314  2.61170  4.18588  3.08036  3.97339  2.88133  1.86927  2.27045  3.03244  3.48457  5.57191  4.22793   1125 r - - -
          2.68618  4.42225  2.77519  2.73123  3.46354  2.40513  3.72494  3.29354  2.67741  2.69355  4.24690  2.90347  2.73739  3.18146  2.89801  2.37887  2.77519  2.98518  4.58477  3.61503
          0.01569  4.55845  5.28079  0.61958  0.77255  1.07870  0.41557
   1035   2.93107  5.29857  2.76454  1.71333  4.67086  3.51887  3.90471  4.12516  2.73558  3.66953  4.47379  2.30701  4.03197  3.04702  3.22273  2.90255  1.49966  3.72738  5.84986  4.45085   1126 t - - -
          2.68618  4.42225  2.77519  2.73123  3.46354  2.40513  3.72494  3.29354  2.67741  2.69355  4.24690  2.90347  2.73739  3.18146  2.89801  2.37887  2.77519  2.98518  4.58477  3.61503
          0.01569  4.55845  5.28079  0.61958  0.77255  1.07870  0.41557
   1036   2.86040  5.28718  3.12601  2.10467  4.65474  3.60316  3.72972  4.10135  1.97520  3.56810  4.33610  3.07761  3.98945  2.33636  1.86549  2.82773  2.32432  3.69296  5.67622  4.32861   1127 r - - -
          2.68618  4.42225  2.77519  2.73123  3.46354  2.40513  3.72494  3.29354  2.67741  2.69355  4.24690  2.90347  2.73739  3.18146  2.89801  2.37887  2.77519  2.98518  4.58477  3.61503
          0.01569  4.55845  5.28079  0.61958  0.77255  1.07870  0.41557
   1037   2.26615  5.03781  3.08911  2.53902  4.32496  3.54704  3.74420  3.75354  2.48349  3.31946  4.11450  2.14810  3.94403  2.36994  2.30177  2.76009  2.98299  2.56046  5.52241  4.17416   1128 n - - -
          2.68618  4.42225  2.77519  2.73123  3.46354  2.40513  3.72494  3.29354  2.67741  2.69355  4.24690  2.90347  2.73739  3.18146  2.89801  2.37887  2.77519  2.98518  4.58477  3.61503
          0.01569  4.55845  5.28079  0.61958  0.77255  1.07870  0.41557
   1038   2.80247  4.99680  3.20854  2.63892  4.27031  3.60509  3.77811  3.68126  2.46561  3.26215  2.69820  3.14205  3.99636  2.38222  2.00539  1.90068  3.02944  3.35531  5.47983  4.16633   1129 s - - -
          2.68618  4.42225  2.77519  2.73123  3.46354  2.40513  3.72494  3.29354  2.67741  2.69355  4.24690  2.90347  2.73739  3.18146  2.89801  2.37887  2.77519  2.98518  4.58477  3.61503
          0.01569  4.55845  5.28079  0.61958  0.77255  1.07870  0.41557
   1039   2.79206  5.21943  2.35324  2.45999  4.51673  3.52406  3.74028  3.99724  1.79862  3.50792  4.27707  1.99265  3.94088  2.85598  2.95727  2.76354  3.02542  3.59651  3.15679  4.26166   1130 k - - -
          2.68618  4.42225  2.77519  2.73123  3.46354  2.40513  3.72494  3.29354  2.67741  2.69355  4.24690  2.90347  2.73739  3.18146  2.89801  2.37887  2.77519  2.98518  4.58477  3.61503
          0.01569  4.55845  5.28079  0.61958  0.77255  1.07870  0.41557
   1040   4.03187  5.31787  5.29473  4.98478  3.55990  4.85288  5.44259  2.83638  4.75889  0.33756  3.44860  5.20564  5.20101  4.94721  4.80290  4.58986  4.30900  3.04136  5.62949  4.49702   1131 L - - -
          2.68618  4.42225  2.77519  2.73123  3.46354  2.40513  3.72494  3.29354  2.67741  2.69355  4.24690  2.90347  2.73739  3.18146  2.89801  2.37887  2.77519  2.98518  4.58477  3.61503
          0.01569  4.55845  5.28079  0.61958  0.77255  1.07870  0.41557
   1041   2.80503  5.23733  2.30551  1.98381  4.54031  3.51396  3.75843  4.00439  2.53526  3.52164  2.41351  2.99176  3.94508  1.93684  3.02593  2.77359  3.04190  3.60611  5.68936  4.29105   1132 q - - -
          2.68618  4.42225  2.77519  2.73123  3.46354  2.40513  3.72494  3.29354  2.67741  2.69355  4.24690  2.90347  2.73739  3.18146  2.89801  2.37887  2.77519  2.98518  4.58477  3.61503
          0.01569  4.55845  5.28079  0.61958  0.77255  1.07870  0.41557
   1042   2.19968  4.98563  3.05544  2.15458  4.23365  3.54681  2.69720  3.65845  2.55441  2.21395  4.05918  2.44613  3.95075  2.91043  3.01566  2.77268  2.98434  3.32560  5.47965  4.13527   1133 e - - -
          2.68618  4.42225  2.77519  2.73123  3.46354  2.40513  3.72494  3.29354  2.67741  2.69355  4.24690  2.90347  2.73739  3.18146  2.89801  2.37887  2.77519  2.98518  4.58477  3.61503
          0.01569  4.55845  5.28079  0.61958  0.77255  1.07870  0.41557
   1043   2.80326  5.23108  2.90046  1.81630  4.56741  3.51401  3.76350  4.03262  2.52292  3.54380  4.31303  3.00387  3.94798  1.90773  3.00187  2.24128  2.34327  3.62487  5.70131  4.30700   1134 e - - -
          2.68618  4.42225  2.77519  2.73123  3.46354  2.40513  3.72494  3.29354  2.67741  2.69355  4.24690  2.90347  2.73739  3.18146  2.89801  2.37887  2.77519  2.98518  4.58477  3.61503
          0.01569  4.55845  5.28079  0.61958  0.77255  1.07870  0.41557
   1044   3.21805  4.73874  4.61710  4.17222  3.54095  4.20999  4.82826  2.61774  3.96824  0.73720  3.40997  4.36670  4.66195  4.26038  4.13798  3.62099  2.30100  2.61396  5.42731  4.27232   1135 l - - -
          2.68618  4.42225  2.77519  2.73123  3.46354  2.40513  3.72494  3.29354  2.67741  2.69355  4.24690  2.90347  2.73739  3.18146  2.89801  2.37887  2.77519  2.98518  4.58477  3.61503
          0.01569  4.55845  5.28079  0.61958  0.77255  0.77299  0.61921
   1045   2.93008  5.39948  1.85847  1.50866  4.71881  3.55644  3.86969  4.19064  2.69207  3.70364  4.48035  3.03269  4.03063  2.99326  3.20702  2.25061  3.17819  2.66412  5.86545  4.44333   1136 e - - -
          2.68569  4.42065  2.77504  2.72949  3.46491  2.40650  3.72632  3.29274  2.67795  2.69402  4.24636  2.90280  2.73877  3.17874  2.89938  2.37931  2.77391  2.98353  4.58614  3.61640
          1.32104  0.48507  2.14139  1.96809  0.15050  0.94905  0.48956
   1046   2.84113  5.31052  2.88998  1.69208  4.65084  3.53068  3.75975  4.12128  1.77098  3.60663  4.37099  2.40484  3.96236  2.87146  2.94358  2.79906  2.42620  3.70206  5.74097  4.34492   1149 e - - -
          2.68618  4.42225  2.77519  2.73123  3.46354  2.40513  3.72494  3.29354  2.67741  2.69355  4.24690  2.90347  2.73739  3.18146  2.89801  2.37887  2.77519  2.98518  4.58477  3.61503
          0.01577  4.55310  5.27545  0.61958  0.77255  0.76682  0.62454
   1047   2.34740  5.25354  3.06066  2.50364  4.59360  3.56671  2.88669  4.06002  1.78586  3.54846  4.30209  2.51154  3.95924  2.84388  2.37860  2.24058  3.02599  3.64300  5.68344  4.29833   1150 k - - -
          2.68618  4.42225  2.77519  2.73123  3.46354  2.40513  3.72494  3.29354  2.67741  2.69355  4.24690  2.90347  2.73739  3.18146  2.89801  2.37887  2.77519  2.98518  4.58477  3.61503
          0.01398  4.67296  5.39531  0.61958  0.77255  0.94905  0.48956
   1048   2.80171  4.36801  4.15102  3.59821  3.54729  3.82826  4.27684  2.73625  3.49709  1.44597  3.52653  3.84085  4.26596  3.75514  3.73289  2.05512  2.39378  2.04164  5.07306  3.87455   1151 l - - -
          2.68618  4.42225  2.77519  2.73123  3.46354  2.40513  3.72494  3.29354  2.67741  2.69355  4.24690  2.90347  2.73739  3.18146  2.89801  2.37887  2.77519  2.98518  4.58477  3.61503
          0.01398  4.67296  5.39531  0.61958  0.77255  0.65022  0.73800
   1049   2.30840  2.96523  3.37862  2.81432  3.98095  3.68842  3.91025  3.36466  2.03582  3.02657  2.94987  3.29506  4.07702  3.11959  2.54385  2.91108  2.06736  3.09373  5.33233  4.04916   1152 k - - -
          2.68618  4.42225  2.77519  2.73123  3.46354  2.40513  3.72494  3.29354  2.67741  2.69355  4.24690  2.90347  2.73739  3.18146  2.89801  2.37887  2.77519  2.98518  4.58477  3.61503
          0.01264  4.77316  5.49551  0.61958  0.77255  0.80423  0.59318
   1050   2.03856  5.32892  2.98936  1.79258  4.66776  3.58193  3.80620  4.14577  2.14598  3.63595  4.38788  2.45894  4.00008  2.91248  3.04864  2.07304  3.08623  3.71970  5.77706  4.37041   1153 e - - -
          2.68618  4.42225  2.77519  2.73123  3.46354  2.40513  3.72494  3.29354  2.67741  2.69355  4.24690  2.90347  2.73739  3.18146  2.89801  2.37887  2.77519  2.98518  4.58477  3.61503
          0.01264  4.77316  5.49551  0.61958  0.77255  0.80423  0.59318
   1051   1.84561  5.47929  2.87923  0.79196  5.05948  3.66195  4.27505  4.46780  3.19031  4.07056  4.92608  3.29141  4.27977  3.44614  3.68154  3.18542  3.53302  4.04330  6.25913  4.86172   1154 e - - -
          2.68618  4.42225  2.77519  2.73123  3.46354  2.40513  3.72494  3.29354  2.67741  2.69355  4.24690  2.90347  2.73739  3.18146  2.89801  2.37887  2.77519  2.98518  4.58477  3.61503
          0.01264  4.77316  5.49551  0.61958  0.77255  0.80423  0.59318
   1052   2.37693  5.04672  2.50871  2.61012  4.31362  3.60852  3.82141  3.73927  2.60726  2.21096  4.12589  3.13435  4.00576  2.96048  2.50706  2.00870  2.54204  3.39730  5.55042  4.20301   1155 s - - -
          2.68618  4.42225  2.77519  2.73123  3.46354  2.40513  3.72494  3.29354  2.67741  2.69355  4.24690  2.90347  2.73739  3.18146  2.89801  2.37887  2.77519  2.98518  4.58477  3.61503
          0.01264  4.77316  5.49551  0.61958  0.77255  0.80423  0.59318
   1053   3.09599  5.67903  1.84546  1.41010  4.99905  2.63905  3.98031  4.51041  2.25839  3.97385  4.74707  2.29029  4.12803  3.10480  3.38342  3.01375  3.35002  4.06004  6.10645  4.64030   1156 e - - -
          2.68618  4.42225  2.77519  2.73123  3.46354  2.40513  3.72494  3.29354  2.67741  2.69355  4.24690  2.90347  2.73739  3.18146  2.89801  2.37887  2.77519  2.98518  4.58477  3.61503
          0.01264  4.77316  5.49551  0.61958  0.77255  0.80423  0.59318
   1054   1.97339  5.13031  2.50095  2.56990  4.43198  2.40890  3.80702  3.87535  2.57611  2.63793  4.21094  3.10214  3.99327  2.93094  2.49272  2.36474  3.03455  3.50314  5.62456  4.25679   1157 a - - -
          2.68618  4.42225  2.77519  2.73123  3.46354  2.40513  3.72494  3.29354  2.67741  2.69355  4.24690  2.90347  2.73739  3.18146  2.89801  2.37887  2.77519  2.98518  4.58477  3.61503
          0.01264  4.77316  5.49551  0.61958  0.77255  0.80423  0.59318
   1055   2.85350  4.92297  3.33172  2.29466  4.13036  3.69921  3.88872  3.52122  2.16608  1.65407  2.83656  3.26359  4.08493  2.50094  3.06126  2.92354  3.08020  3.23778  5.43285  4.13837   1158 l - - -
          2.68618  4.42225  2.77519  2.73123  3.46354  2.40513  3.72494  3.29354  2.67741  2.69355  4.24690  2.90347  2.73739  3.18146  2.89801  2.37887  2.77519  2.98518  4.58477  3.61503
          0.01264  4.77316  5.49551  0.61958  0.77255  0.80423  0.59318
   1056   2.80890  5.28577  2.44063  2.51013  4.62337  3.58159  3.76341  4.09779  1.89142  3.58385  2.97103  3.05378  3.97466  2.37994  2.17401  2.33459  3.03854  3.67280  5.71921  4.32189   1159 k - - -
          2.68618  4.42225  2.77519  2.73123  3.46354  2.40513  3.72494  3.29354  2.67741  2.69355  4.24690  2.90347  2.73739  3.18146  2.89801  2.37887  2.77519  2.98518  4.58477  3.61503
          0.01264  4.77316  5.49551  0.61958  0.77255  0.80423  0.59318
   1057   3.35538  5.83829  2.79175  1.35766  5.16935  3.73690  4.14403  4.68098  2.92083  4.13857  4.98034  3.21337  4.29826  1.09543  3.35381  3.26461  3.61609  4.26621  6.24090  4.82583   1160 q - - -
          2.68618  4.42225  2.77519  2.73123  3.46354  2.40513  3.72494  3.29354  2.67741  2.69355  4.24690  2.90347  2.73739  3.18146  2.89801  2.37887  2.77519  2.98518  4.58477  3.61503
          0.01264  4.77316  5.49551  0.61958  0.77255  0.80423  0.59318
   1058   3.02295  5.54107  2.89149  1.39654  4.88530  3.63820  3.90473  4.36901  2.14879  3.83171  4.59913  1.94400  4.09988  2.28255  3.10561  2.96202  3.26066  3.93500  5.95064  4.53767   1161 e - - -
          2.68618  4.42225  2.77519  2.73123  3.46354  2.40513  3.72494  3.29354  2.67741  2.69355  4.24690  2.90347  2.73739  3.18146  2.89801  2.37887  2.77519  2.98518  4.58477  3.61503
          0.01264  4.77316  5.49551  0.61958  0.77255  0.80423  0.59318
   1059   2.32144  2.95313  4.87007  4.26720  2.48585  4.13080  4.47965  1.79235  4.07073  1.64809  3.37399  4.28098  4.48135  4.20964  4.09825  3.44750  3.16603  1.91742  4.96850  3.79439   1162 l - - -
          2.68618  4.42225  2.77519  2.73123  3.46354  2.40513  3.72494  3.29354  2.67741  2.69355  4.24690  2.90347  2.73739  3.18146  2.89801  2.37887  2.77519  2.98518  4.58477  3.61503
          0.01264  4.77316  5.49551  0.61958  0.77255  0.80423  0.59318
   1060   2.83229  4.32664  4.22125  3.63746  2.56543  3.92284  4.20876  2.75039  1.87371  2.11759  2.66457  3.87269  4.28986  3.75573  3.72479  3.20523  3.06382  2.13006  4.91251  2.62395   1163 k - - -
          2.68618  4.42225  2.77519  2.73123  3.46354  2.40513  3.72494  3.29354  2.67741  2.69355  4.24690  2.90347  2.73739  3.18146  2.89801  2.37887  2.77519  2.98518  4.58477  3.61503
          0.01264  4.77316  5.49551  0.61958  0.77255  0.80423  0.59318
   1061   1.88938  4.47527  3.79722  3.23254  3.62340  3.79731  2.85334  2.95389  3.16924  2.21002  3.59941  3.60203  4.19107  3.46516  3.49358  3.06036  1.86607  2.25632  5.08726  3.86307   1164 t - - -
          2.68618  4.42225  2.77519  2.73123  3.46354  2.40513  3.72494  3.29354  2.67741  2.69355  4.24690  2.90347  2.73739  3.18146  2.89801  2.37887  2.77519  2.98518  4.58477  3.61503
          0.01264  4.77316  5.49551  0.61958  0.77255  0.80423  0.59318
   1062   2.80668  4.36765  4.01090  3.43446  3.48156  3.86087  4.14705  2.81509  3.34776  1.91722  2.69144  3.73826  4.23539  2.67666  3.60937  2.48607  2.39202  1.83103  4.97350  3.76817   1165 v - - -
          2.68618  4.42225  2.77519  2.73123  3.46354  2.40513  3.72494  3.29354  2.67741  2.69355  4.24690  2.90347  2.73739  3.18146  2.89801  2.37887  2.77519  2.98518  4.58477  3.61503
          0.01264  4.77316  5.49551  0.61958  0.77255  0.80423  0.59318
   1063   2.89097  5.37142  3.05387  2.12854  4.72207  3.62081  3.80768  4.19340  1.43612  3.66561  4.41947  2.54202  4.02786  2.37478  2.94482  2.85095  2.44461  3.76694  5.78712  4.39759   1166 k - - -
          2.68618  4.42225  2.77519  2.73123  3.46354  2.40513  3.72494  3.29354  2.67741  2.69355  4.24690  2.90347  2.73739  3.18146  2.89801  2.37887  2.77519  2.98518  4.58477  3.61503
          0.10417  4.77316  2.40266  0.61958  0.77255  0.80423  0.59318
   1064   3.03864  5.44952  3.26835  1.61330  4.85871  3.73729  3.82042  4.28616  1.58131  3.71789  4.49965  3.20774  4.12244  2.26697  2.13813  2.99775  3.24343  3.88009  5.78913  4.47820   1167 k - - -
          2.68618  4.42225  2.77519  2.73123  3.46354  2.40513  3.72494  3.29354  2.67741  2.69355  4.24690  2.90347  2.73739  3.18146  2.89801  2.37887  2.77519  2.98518  4.58477  3.61503
          0.01384  4.68283  5.40517  0.61958  0.77255  0.93629  0.49771
   1065   3.08439  5.54227  2.98125  1.28129  4.91678  3.68207  3.88946  4.37004  1.68316  3.81655  4.60590  3.14700  4.13226  2.24512  2.88044  3.02593  3.30874  3.95619  5.90978  4.55093   1168 e - - -
          2.68618  4.42225  2.77519  2.73123  3.46354  2.40513  3.72494  3.29354  2.67741  2.69355  4.24690  2.90347  2.73739  3.18146  2.89801  2.37887  2.77519  2.98518  4.58477  3.61503
          0.01384  4.68283  5.40517  0.61958  0.77255  0.93629  0.49771
   1066   2.86381  4.60333  3.69000  3.12001  3.64435  3.81813  2.77659  3.04363  2.96932  1.54423  2.62388  3.52988  4.19104  2.19593  3.29698  3.07266  3.09142  2.85830  5.12684  3.87660   1169 l - - -
          2.68618  4.42225  2.77519  2.73123  3.46354  2.40513  3.72494  3.29354  2.67741  2.69355  4.24690  2.90347  2.73739  3.18146  2.89801  2.37887  2.77519  2.98518  4.58477  3.61503
          0.01384  4.68283  5.40517  0.61958  0.77255  0.93629  0.49771
   1067   2.91894  2.87087  2.94857  1.23931  4.59642  3.57909  3.94344  4.04045  2.75398  3.61041  4.41565  2.03312  4.07013  3.08728  3.22549  2.91626  3.18802  3.65666  5.79920  4.42297   1170 e - - -
          2.68618  4.42225  2.77519  2.73123  3.46354  2.40513  3.72494  3.29354  2.67741  2.69355  4.24690  2.90347  2.73739  3.18146  2.89801  2.37887  2.77519  2.98518  4.58477  3.61503
          0.01384  4.68283  5.40517  0.61958  0.77255  0.93629  0.49771
   1068   2.79190  5.27766  3.00960  1.88106  4.61862  2.69565  3.74112  4.09564  2.13711  3.57738  4.32353  2.38853  3.95022  2.84242  2.40140  2.75609  2.41720  3.66697  5.70955  4.30897   1171 e - - -
          2.68618  4.42225  2.77519  2.73123  3.46354  2.40513  3.72494  3.29354  2.67741  2.69355  4.24690  2.90347  2.73739  3.18146  2.89801  2.37887  2.77519  2.98518  4.58477  3.61503
          0.01384  4.68283  5.40517  0.61958  0.77255  0.66123  0.72612
   1069   2.81662  4.46834  3.82153  3.25397  3.59061  3.82043  4.09590  2.93877  3.17559  1.46851  2.75168  3.61970  4.20271  2.73398  3.48914  2.41309  2.36813  2.73102  5.06414  3.84522   1172 l - - -
          2.68618  4.42225  2.77519  2.73123  3.46354  2.40513  3.72494  3.29354  2.67741  2.69355  4.24690  2.90347  2.73739  3.18146  2.89801  2.37887  2.77519  2.98518  4.58477  3.61503
          0.01263  4.77346  5.49580  0.61958  0.77255  0.80374  0.59357
   1070   3.09627  5.55357  2.24807  2.61983  4.90255  3.69080  3.94818  4.37780  2.63393  3.84583  4.63453  3.16422  4.15747  1.09878  2.31442  3.04123  3.33210  3.96344  5.95722  4.57362   1173 q - - -
          2.68618  4.42225  2.77519  2.73123  3.46354  2.40513  3.72494  3.29354  2.67741  2.69355  4.24690  2.90347  2.73739  3.18146  2.89801  2.37887  2.77519  2.98518  4.58477  3.61503
          0.01263  4.77346  5.49580  0.61958  0.77255  0.52951  0.88891
   1071   2.34461  5.17636  3.14927  2.59092  4.46238  3.62837  3.81944  3.90605  1.96908  2.70521  4.23396  2.62225  4.01957  2.47618  2.50276  2.82506  2.55070  2.68435  5.64488  4.27689   1174 k - - -
          2.68618  4.42225  2.77519  2.73123  3.46354  2.40513  3.72494  3.29354  2.67741  2.69355  4.24690  2.90347  2.73739  3.18146  2.89801  2.37887  2.77519  2.98518  4.58477  3.61503
          0.01162  4.85628  5.57862  0.61958  0.77255  0.65147  0.73664
   1072   1.70492  5.31863  3.04492  1.70629  4.66161  3.63156  3.88356  4.12218  2.64636  3.64134  4.41138  3.13049  4.06359  2.08991  3.12710  2.88394  2.54548  3.71708  5.80490  4.41404   1175 a - - -
          2.68618  4.42225  2.77519  2.73123  3.46354  2.40513  3.72494  3.29354  2.67741  2.69355  4.24690  2.90347  2.73739  3.18146  2.89801  2.37887  2.77519  2.98518  4.58477  3.61503
          0.01162  4.85628  5.57862  0.61958  0.77255  0.65147  0.73664
   1073   2.36542  4.27929  4.70735  4.10502  3.31311  4.04035  4.34540  2.67561  3.91787  1.52124  3.37194  4.15235  4.40163  4.07194  3.97372  3.34730  3.11830  1.63763  2.94346  2.69002   1176 l - - -
          2.68618  4.42225  2.77519  2.73123  3.46354  2.40513  3.72494  3.29354  2.67741  2.69355  4.24690  2.90347  2.73739  3.18146  2.89801  2.37887  2.77519  2.98518  4.58477  3.61503
          0.01162  4.85628  5.57862  0.61958  0.77255  0.65147  0.73664
   1074   2.88733  5.37491  2.44578  2.53912  4.71939  3.61358  3.84410  4.20085  1.85101  3.68709  4.43686  2.54797  4.03520  2.94973  3.09419  1.63106  2.52060  3.76974  5.82530  4.41475   1177 s - - -
          2.68618  4.42225  2.77519  2.73123  3.46354  2.40513  3.72494  3.29354  2.67741  2.69355  4.24690  2.90347  2.73739  3.18146  2.89801  2.37887  2.77519  2.98518  4.58477  3.61503
          0.01162  4.85628  5.57862  0.61958  0.77255  0.65147  0.73664
   1075   1.79112  5.30907  2.18294  2.53463  4.63904  3.60548  2.92168  4.11347  2.55204  3.60937  4.35911  2.59043  4.00684  2.91023  2.49455  2.80939  2.52436  3.69276  5.75466  4.35318   1178 a - - -
          2.68618  4.42225  2.77519  2.73123  3.46354  2.40513  3.72494  3.29354  2.67741  2.69355  4.24690  2.90347  2.73739  3.18146  2.89801  2.37887  2.77519  2.98518  4.58477  3.61503
          0.01162  4.85628  5.57862  0.61958  0.77255  0.65147  0.73664
   1076   1.99085  4.90376  3.34315  2.29863  4.09203  3.74794  3.99710  3.46391  2.84204  1.46294  3.98882  3.34757  4.15866  2.52955  3.25109  3.00981  3.14944  3.20172  5.44890  4.16354   1179 l - - -
          2.68618  4.42225  2.77519  2.73123  3.46354  2.40513  3.72494  3.29354  2.67741  2.69355  4.24690  2.90347  2.73739  3.18146  2.89801  2.37887  2.77519  2.98518  4.58477  3.61503
          0.01162  4.85628  5.57862  0.61958  0.77255  0.65147  0.73664
   1077   2.85241  5.24031  3.12601  1.91000  4.54813  3.63143  3.82621  3.99935  1.88806  2.80824  4.29963  3.12167  4.02911  2.94122  3.03339  2.40023  1.92786  3.61162  5.70005  4.32371   1180 k - - -
          2.68618  4.42225  2.77519  2.73123  3.46354  2.40513  3.72494  3.29354  2.67741  2.69355  4.24690  2.90347  2.73739  3.18146  2.89801  2.37887  2.77519  2.98518  4.58477  3.61503
          0.42941  4.85628  1.07492  0.61958  0.77255  0.65147  0.73664
   1078   2.18669  5.25510  2.28931  2.37906  4.58658  3.46345  3.70237  4.06796  2.04339  3.55402  4.30858  2.29983  3.89345  2.28647  2.95821  2.71753  2.99771  3.64030  5.69314  4.28007   1181 k - - -
          2.68618  4.42225  2.77519  2.73123  3.46354  2.40513  3.72494  3.29354  2.67741  2.69355  4.24690  2.90347  2.73739  3.18146  2.89801  2.37887  2.77519  2.98518  4.58477  3.61503
          0.01760  4.44447  5.16682  0.61958  0.77255  0.33108  1.26638
   1079   2.32918  2.61275  3.20944  2.67202  4.38503  3.65328  2.96361  3.81503  2.64800  3.39634  4.19871  2.54909  4.06045  1.62243  3.10141  2.87437  3.09198  3.46887  5.61342  4.26893   1182 q - - -
          2.68618  4.42225  2.77519  2.73123  3.46354  2.40513  3.72494  3.29354  2.67741  2.69355  4.24690  2.90347  2.73739  3.18146  2.89801  2.37887  2.77519  2.98518  4.58477  3.61503
          0.01162  4.85628  5.57862  0.61958  0.77255  0.65147  0.73664
   1080   2.34603  4.66626  3.58414  1.88251  3.81569  3.78844  4.03747  3.15149  2.99298  1.77315  2.84845  3.46993  4.17435  3.31403  3.37908  3.02749  2.41958  2.92179  5.24340  3.99250   1183 l - - -
          2.68618  4.42225  2.77519  2.73123  3.46354  2.40513  3.72494  3.29354  2.67741  2.69355  4.24690  2.90347  2.73739  3.18146  2.89801  2.37887  2.77519  2.98518  4.58477  3.61503
          0.01162  4.85628  5.57862  0.61958  0.77255  0.65147  0.73664
   1081   2.36497  5.32788  3.06246  2.19596  4.66623  3.60079  3.79504  4.14698  2.20225  3.63014  4.37247  1.97123  3.99916  2.36057  3.02375  2.32660  2.52618  3.71536  5.76483  4.35807   1184 n - - -
          2.68618  4.42225  2.77519  2.73123  3.46354  2.40513  3.72494  3.29354  2.67741  2.69355  4.24690  2.90347  2.73739  3.18146  2.89801  2.37887  2.77519  2.98518  4.58477  3.61503
          0.01162  4.85628  5.57862  0.61958  0.77255  0.65147  0.73664
   1082   2.36510  5.61389  2.86725  1.05174  4.96668  3.68728  4.04030  4.44540  2.84201  3.93776  4.72981  3.16941  4.19522  1.92361  3.32548  3.07991  3.39484  4.02332  6.08293  4.66136   1185 e - - -
          2.68618  4.42225  2.77519  2.73123  3.46354  2.40513  3.72494  3.29354  2.67741  2.69355  4.24690  2.90347  2.73739  3.18146  2.89801  2.37887  2.77519  2.98518  4.58477  3.61503
          0.01162  4.85628  5.57862  0.61958  0.77255  0.65147  0.73664
   1083   2.41770  5.44556  3.27379  2.22285  4.82930  3.74232  3.85593  4.27650  1.55961  3.72706  4.49215  3.21330  4.12565  2.10923  1.94039  2.96763  3.21887  3.86037  5.82035  4.47653   1186 k - - -
          2.68618  4.42225  2.77519  2.73123  3.46354  2.40513  3.72494  3.29354  2.67741  2.69355  4.24690  2.90347  2.73739  3.18146  2.89801  2.37887  2.77519  2.98518  4.58477  3.61503
          0.01162  4.85628  5.57862  0.61958  0.77255  0.65147  0.73664
   1084   2.88605  4.39210  2.96076  3.65093  2.64019  3.96936  4.26295  2.31273  3.55384  1.25979  3.46584  3.90457  4.33830  3.78833  3.77057  2.51615  3.11890  2.60635  4.98901  3.78397   1187 l - - -
          2.68618  4.42225  2.77519  2.73123  3.46354  2.40513  3.72494  3.29354  2.67741  2.69355  4.24690  2.90347  2.73739  3.18146  2.89801  2.37887  2.77519  2.98518  4.58477  3.61503
          0.01162  4.85628  5.57862  0.61958  0.77255  0.65147  0.73664
   1085   2.83947  3.15324  1.93242  1.91987  4.35219  3.64501  3.86121  3.77161  2.65337  3.36299  2.57232  3.16617  4.04515  3.00149  3.12461  2.85861  2.50261  3.43269  5.59229  4.24327   1188 e - - -
          2.68618  4.42225  2.77519  2.73123  3.46354  2.40513  3.72494  3.29354  2.67741  2.69355  4.24690  2.90347  2.73739  3.18146  2.89801  2.37887  2.77519  2.98518  4.58477  3.61503
          0.01162  4.85628  5.57862  0.61958  0.77255  0.65147  0.73664
   1086   2.87862  5.35406  2.50248  1.66582  4.68003  3.61611  3.83319  4.15564  1.93869  2.31758  4.40375  3.08801  4.02994  2.93991  3.07841  2.36495  3.11267  3.73502  5.79532  4.38995   1189 e - - -
          2.68618  4.42225  2.77519  2.73123  3.46354  2.40513  3.72494  3.29354  2.67741  2.69355  4.24690  2.90347  2.73739  3.18146  2.89801  2.37887  2.77519  2.98518  4.58477  3.61503
          0.01162  4.85628  5.57862  0.61958  0.77255  0.65147  0.73664
   1087   1.91276  4.40203  4.48601  3.90187  3.48418  4.08898  4.40974  1.85945  3.77096  1.58397  3.45997  4.09366  4.44784  2.80196  3.93556  3.38468  3.19004  2.09800  5.05280  3.86919   1190 l - - -
          2.68618  4.42225  2.77519  2.73123  3.46354  2.40513  3.72494  3.29354  2.67741  2.69355  4.24690  2.90347  2.73739  3.18146  2.89801  2.37887  2.77519  2.98518  4.58477  3.61503
          0.01162  4.85628  5.57862  0.61958  0.77255  0.65147  0.73664
   1088   2.83584  4.93732  3.29107  1.54276  4.15706  3.68315  3.90482  3.54787  2.73174  2.55813  3.00827  3.24784  4.07763  3.07897  3.17910  2.40661  2.21329  3.25220  5.46732  4.15497   1191 e - - -
          2.68618  4.42225  2.77519  2.73123  3.46354  2.40513  3.72494  3.29354  2.67741  2.69355  4.24690  2.90347  2.73739  3.18146  2.89801  2.37887  2.77519  2.98518  4.58477  3.61503
          0.01162  4.85628  5.57862  0.61958  0.77255  0.65147  0.73664
   1089   2.86620  5.35569  2.48136  2.53588  4.69522  3.61264  3.81927  4.17486  1.93937  3.65858  4.40544  3.08396  4.02069  1.81103  3.04567  2.38934  2.16496  3.74496  5.79370  4.38751   1192 q - - -
          2.68618  4.42225  2.77519  2.73123  3.46354  2.40513  3.72494  3.29354  2.67741  2.69355  4.24690  2.90347  2.73739  3.18146  2.89801  2.37887  2.77519  2.98518  4.58477  3.61503
          0.19729  4.85628  1.76450  0.61958  0.77255  0.65147  0.73664
   1090   2.78693  4.97518  3.16564  2.62326  4.21131  3.60488  2.80803  3.63077  2.58827  2.16125  4.05075  2.46125  3.99959  2.33971  3.03218  2.82212  2.15540  3.31067  5.47201  4.14128   1193 t - - -
          2.68618  4.42225  2.77519  2.73123  3.46354  2.40513  3.72494  3.29354  2.67741  2.69355  4.24690  2.90347  2.73739  3.18146  2.89801  2.37887  2.77519  2.98518  4.58477  3.61503
          0.12380  4.67296  2.23401  0.61958  0.77255  0.94905  0.48956
   1091   3.21798  5.50976  3.48623  2.10277  4.98269  3.85171  3.82992  4.34889  1.08741  3.74726  4.57221  3.33002  4.22125  2.94595  1.83990  3.17861  3.39211  3.98028  5.77386  4.55470   1194 k - - -
          2.68618  4.42225  2.77519  2.73123  3.46354  2.40513  3.72494  3.29354  2.67741  2.69355  4.24690  2.90347  2.73739  3.18146  2.89801  2.37887  2.77519  2.98518  4.58477  3.61503
          0.01559  4.56475  5.28710  0.61958  0.77255  1.07234  0.41886
   1092   2.20778  5.21427  3.01295  1.79375  4.53903  3.55387  2.31794  3.99362  2.43886  3.50208  4.27593  3.03892  3.96088  2.85872  2.26944  2.78838  3.04117  3.59910  5.65122  4.28095   1195 e - - -
          2.68618  4.42225  2.77519  2.73123  3.46354  2.40513  3.72494  3.29354  2.67741  2.69355  4.24690  2.90347  2.73739  3.18146  2.89801  2.37887  2.77519  2.98518  4.58477  3.61503
          0.01559  4.56475  5.28710  0.61958  0.77255  1.07234  0.41886
   1093   2.81005  5.27676  2.36782  1.73352  4.59766  3.51384  3.75373  4.06570  1.79440  3.56929  4.33258  2.98624  3.94433  2.86614  3.00652  2.77149  3.04650  2.61186  5.72002  4.31453   1196 e - - -
          2.68618  4.42225  2.77519  2.73123  3.46354  2.40513  3.72494  3.29354  2.67741  2.69355  4.24690  2.90347  2.73739  3.18146  2.89801  2.37887  2.77519  2.98518  4.58477  3.61503
          0.12062  4.56475  2.27095  0.61958  0.77255  1.07234  0.41886
   1094   3.19547  2.54191  4.91348  4.41091  3.42474  4.24782  4.84720  2.48581  4.19809  0.76857  3.33155  4.50172  4.67081  4.39638  4.29788  3.66701  3.49251  2.46700  5.29367  4.12076   1197 l - - -
          2.68618  4.42225  2.77519  2.73123  3.46354  2.40513  3.72494  3.29354  2.67741  2.69355  4.24690  2.90347  2.73739  3.18146  2.89801  2.37887  2.77519  2.98518  4.58477  3.61503
          0.01730  4.46144  5.18378  0.61958  0.77255  0.91180  0.51383
   1095   1.63441  2.80072  3.46816  2.94888  4.14818  3.47011  4.04133  3.54087  2.91372  3.20295  4.04452  3.34974  4.00470  1.92660  3.31489  2.21668  2.98477  3.19420  5.48877  4.21754   1198 a - - -
          2.68618  4.42225  2.77519  2.73123  3.46354  2.40513  3.72494  3.29354  2.67741  2.69355  4.24690  2.90347  2.73739  3.18146  2.89801  2.37887  2.77519  2.98518  4.58477  3.61503
          0.01559  4.56475  5.28710  0.61958  0.77255  1.07234  0.41886
   1096   2.21332  5.17597  2.98168  2.05177  4.48716  3.52122  3.72128  3.94742  1.81128  3.46406  4.23036  2.46680  3.92451  2.83380  2.93260  2.73682  2.99084  3.54997  5.62496  3.03296   1199 k - - -
          2.68618  4.42225  2.77519  2.73123  3.46354  2.40513  3.72494  3.29354  2.67741  2.69355  4.24690  2.90347  2.73739  3.18146  2.89801  2.37887  2.77519  2.98518  4.58477  3.61503
          0.01559  4.56475  5.28710  0.61958  0.77255  1.07234  0.41886
   1097   1.77137  4.34794  4.01905  3.48150  3.58886  2.45209  4.22911  2.76486  3.40037  1.79714  3.56365  3.73894  4.18565  3.66788  3.66329  3.03738  3.01877  1.99525  5.09723  3.89278   1200 a - - -
          2.68618  4.42225  2.77519  2.73123  3.46354  2.40513  3.72494  3.29354  2.67741  2.69355  4.24690  2.90347  2.73739  3.18146  2.89801  2.37887  2.77519  2.98518  4.58477  3.61503
          0.01559  4.56475  5.28710  0.61958  0.77255  1.07234  0.41886
   1098   2.33927  5.27245  2.98780  1.54270  4.61600  3.55632  3.74782  4.07494  2.43031  3.56341  4.33111  3.03383  3.96856  2.26708  2.24973  2.80118  3.06337  3.66595  5.69669  4.32088   1201 e - - -
          2.68618  4.42225  2.77519  2.73123  3.46354  2.40513  3.72494  3.29354  2.67741  2.69355  4.24690  2.90347  2.73739  3.18146  2.89801  2.37887  2.77519  2.98518  4.58477  3.61503
          0.01559  4.56475  5.28710  0.61958  0.77255  1.07234  0.41886
   1099   2.15881  4.91017  3.11312  1.78225  4.27926  3.51363  3.85167  3.67045  2.66563  3.29751  4.11325  3.13165  3.96908  3.00673  3.12485  1.88757  3.00109  2.58607  5.54225  4.20825   1202 e - - -
          2.68618  4.42225  2.77519  2.73123  3.46354  2.40513  3.72494  3.29354  2.67741  2.69355  4.24690  2.90347  2.73739  3.18146  2.89801  2.37887  2.77519  2.98518  4.58477  3.61503
          0.01559  4.56475  5.28710  0.61958  0.77255  1.07234  0.41886
   1100   3.17459  5.58996  2.87171  1.16307  4.97279  3.66508  3.93452  4.41950  1.49974  3.87526  4.70000  3.14480  4.16126  3.06911  2.90414  3.10731  3.40743  4.02136  5.96003  4.61571   1203 e - - -
          2.68618  4.42225  2.77519  2.73123  3.46354  2.40513  3.72494  3.29354  2.67741  2.69355  4.24690  2.90347  2.73739  3.18146  2.89801  2.37887  2.77519  2.98518  4.58477  3.61503
          0.01559  4.56475  5.28710  0.61958  0.77255  1.07234  0.41886
   1101   2.80028  4.98926  3.15194  2.62036  4.19637  3.59645  2.68895  3.65443  2.52501  2.44782  4.06681  3.13035  2.36701  1.94571  2.93834  2.83075  3.02972  3.33524  5.45017  4.11186   1204 q - - -
          2.68618  4.42225  2.77519  2.73123  3.46354  2.40513  3.72494  3.29354  2.67741  2.69355  4.24690  2.90347  2.73739  3.18146  2.89801  2.37887  2.77519  2.98518  4.58477  3.61503
          0.01559  4.56475  5.28710  0.61958  0.77255  1.07234  0.41886
   1102   1.57717  4.59222  2.47377  3.01060  3.82623  3.72445  4.05221  2.29365  3.00375  2.80729  3.74190  3.44723  4.13963  3.31929  3.39632  2.99068  3.04531  2.17460  5.28181  4.02327   1205 a - - -
          2.68618  4.42225  2.77519  2.73123  3.46354  2.40513  3.72494  3.29354  2.67741  2.69355  4.24690  2.90347  2.73739  3.18146  2.89801  2.37887  2.77519  2.98518  4.58477  3.61503
          0.01559  4.56475  5.28710  0.61958  0.77255  1.07234  0.41886
   1103   2.21297  5.28225  3.08351  1.79710  4.64240  3.59294  3.74236  4.09044  1.70132  3.56715  4.33758  3.07054  3.98944  2.85104  2.27066  2.82809  3.08089  3.68460  5.68504  4.33099   1206 k - - -
          2.68618  4.42225  2.77519  2.73123  3.46354  2.40513  3.72494  3.29354  2.67741  2.69355  4.24690  2.90347  2.73739  3.18146  2.89801  2.37887  2.77519  2.98518  4.58477  3.61503
          0.01559  4.56475  5.28710  0.61958  0.77255  1.07234  0.41886
   1104   2.76800  4.69156  3.38851  2.92712  3.98816  3.59195  4.01884  3.31098  2.89481  2.20530  3.93174  2.05831  4.07659  3.25766  3.27586  2.90604  1.55862  3.03966  5.38152  4.09872   1207 t - - -
          2.68618  4.42225  2.77519  2.73123  3.46354  2.40513  3.72494  3.29354  2.67741  2.69355  4.24690  2.90347  2.73739  3.18146  2.89801  2.37887  2.77519  2.98518  4.58477  3.61503
          0.01559  4.56475  5.28710  0.61958  0.77255  1.07234  0.41886
   1105   2.85259  4.89063  3.53989  3.11379  4.64659  3.53895  4.16749  4.12491  2.77085  3.69896  4.54017  3.47510  4.13719  3.35230  2.02937  0.91350  3.22225  3.67819  5.82190  4.56087   1208 s - - -
          2.68618  4.42225  2.77519  2.73123  3.46354  2.40513  3.72494  3.29354  2.67741  2.69355  4.24690  2.90347  2.73739  3.18146  2.89801  2.37887  2.77519  2.98518  4.58477  3.61503
          0.01559  4.56475  5.28710  0.61958  0.77255  1.07234  0.41886
   1106   2.85844  5.23848  1.82525  1.99567  4.53779  3.51910  3.82622  3.97852  2.65340  3.53592  4.33013  3.01356  3.98471  2.95991  3.15667  2.19143  3.10615  2.19192  5.73022  4.33415   1209 d - - -
          2.68584  4.42328  2.77581  2.72876  3.46457  2.40616  3.72458  3.29300  2.67678  2.69277  4.24793  2.90333  2.73843  3.18250  2.89692  2.37961  2.77529  2.98443  4.58580  3.61606
          0.84144  0.57296  5.28710  1.87358  0.16673  1.07234  0.41886
   1107   2.84521  5.21472  2.86056  2.51486  4.66250  2.02105  3.87034  4.13495  2.66890  3.65457  4.43503  1.90342  3.99226  2.20024  3.15104  2.22914  3.11983  3.70621  5.81532  4.42098   1217 n - - -
          2.68618  4.42225  2.77519  2.73123  3.46354  2.40513  3.72494  3.29354  2.67741  2.69355  4.24690  2.90347  2.73739  3.18146  2.89801  2.37887  2.77519  2.98518  4.58477  3.61503
          0.01559  4.56475  5.28710  0.61958  0.77255  1.07234  0.41886
   1108   2.81038  4.55824  3.63471  3.05521  3.67829  3.75813  3.97135  2.27549  2.33435  2.67025  1.79088  3.46461  4.13252  2.54158  3.16407  3.01556  3.03667  2.79657  5.12051  3.89240   1218 m - - -
          2.68618  4.42225  2.77519  2.73123  3.46354  2.40513  3.72494  3.29354  2.67741  2.69355  4.24690  2.90347  2.73739  3.18146  2.89801  2.37887  2.77519  2.98518  4.58477  3.61503
          0.01559  4.56475  5.28710  0.61958  0.77255  0.78046  0.61285
   1109   2.82423  3.18694  2.36485  2.05200  4.60491  3.54313  3.79034  4.07735  2.56604  3.58428  4.34597  2.01511  3.97282  2.90312  3.06372  1.97657  3.06415  3.66304  5.74048  4.33583   1219 s - - -
          2.68591  4.42303  2.77540  2.73053  3.46344  2.40591  3.72572  3.29345  2.67591  2.69332  4.24569  2.90310  2.73818  3.18078  2.89879  2.37908  2.77597  2.98420  4.58555  3.61581
          0.72904  0.66730  5.39531  1.58888  0.22835  0.94905  0.48956
   1110   2.79970  4.91993  3.24856  2.68460  4.14549  3.63687  3.82622  2.63641  1.86447  3.16276  2.35002  2.52513  4.02361  2.48349  3.00871  2.85441  3.02729  3.24250  5.42423  4.11627   1227 k - - -
          2.68618  4.42225  2.77519  2.73123  3.46354  2.40513  3.72494  3.29354  2.67741  2.69355  4.24690  2.90347  2.73739  3.18146  2.89801  2.37887  2.77519  2.98518  4.58477  3.61503
          0.01398  4.67296  5.39531  0.61958  0.77255  0.67399  0.71268
   1111   3.17534  4.65177  4.47823  3.96217  3.24759  4.21545  4.38783  2.89084  3.79493  0.84399  3.50841  4.16784  2.83965  4.04615  3.97162  3.54106  3.41662  2.82018  4.91933  2.58603   1228 l - - -
          2.68618  4.42225  2.77519  2.73123  3.46354  2.40513  3.72494  3.29354  2.67741  2.69355  4.24690  2.90347  2.73739  3.18146  2.89801  2.37887  2.77519  2.98518  4.58477  3.61503
          0.01275  4.76445  5.48680  0.61958  0.77255  0.81830  0.58193
   1112   2.99472  5.01099  3.46586  2.97049  4.21614  3.78026  4.05743  3.56275  2.76053  2.38873  4.10997  3.43140  4.22102  1.10688  3.10358  3.08282  2.47606  3.32112  5.57123  4.28329   1229 q - - -
          2.68618  4.42225  2.77519  2.73123  3.46354  2.40513  3.72494  3.29354  2.67741  2.69355  4.24690  2.90347  2.73739  3.18146  2.89801  2.37887  2.77519  2.98518  4.58477  3.61503
          0.01275  4.76445  5.48680  0.61958  0.77255  0.81830  0.58193
   1113   2.82185  4.54423  3.71778  3.17684  3.69664  3.77566  4.09149  3.05060  3.11096  2.21140  1.70432  2.69731  4.18700  3.43009  3.44805  1.97916  3.07127  2.82866  5.15412  3.91643   1230 m - - -
          2.68618  4.42225  2.77519  2.73123  3.46354  2.40513  3.72494  3.29354  2.67741  2.69355  4.24690  2.90347  2.73739  3.18146  2.89801  2.37887  2.77519  2.98518  4.58477  3.61503
          0.01275  4.76445  5.48680  0.61958  0.77255  0.51947  0.90347
   1114   3.39712  6.04528  0.90673  2.00910  5.34101  3.69873  4.21467  4.87912  3.21516  4.33830  5.16241  2.21576  4.30645  3.36768  3.82354  3.27293  2.55130  4.42059  6.48314  4.95536   1231 d - - -
          2.68618  4.42225  2.77519  2.73123  3.46354  2.40513  3.72494  3.29354  2.67741  2.69355  4.24690  2.90347  2.73739  3.18146  2.89801  2.37887  2.77519  2.98518  4.58477  3.61503
          0.01162  4.85628  5.57862  0.61958  0.77255  0.65147  0.73664
   1115   4.24399  5.41538  6.16812  5.58460  3.48407  5.68055  5.93612  2.11203  5.45365  0.49551  2.23260  5.84190  5.59758  5.23005  5.36022  5.09820  4.43392  2.96093  5.79974  4.90655   1232 L - - -
          2.68618  4.42225  2.77519  2.73123  3.46354  2.40513  3.72494  3.29354  2.67741  2.69355  4.24690  2.90347  2.73739  3.18146  2.89801  2.37887  2.77519  2.98518  4.58477  3.61503
          0.01162  4.85628  5.57862  0.61958  0.77255  0.65147  0.73664
   1116   2.32086  5.42561  2.07834  1.48856  4.76307  3.61694  3.85976  4.25022  2.62810  3.73001  4.47940  3.08435  4.04806  2.96606  2.49661  2.38750  3.15315  3.81440  5.86481  4.44507   1233 e - - -
          2.68618  4.42225  2.77519  2.73123  3.46354  2.40513  3.72494  3.29354  2.67741  2.69355  4.24690  2.90347  2.73739  3.18146  2.89801  2.37887  2.77519  2.98518  4.58477  3.61503
          0.01162  4.85628  5.57862  0.61958  0.77255  0.65147  0.73664
   1117   2.85517  5.20363  1.67005  2.22654  2.95240  3.62958  3.84604  3.92823  2.62440  3.48211  4.26543  2.52765  4.03577  2.97074  3.10804  2.84876  2.58241  2.81609  5.67739  4.30355   1234 d - - -
          2.68618  4.42225  2.77519  2.73123  3.46354  2.40513  3.72494  3.29354  2.67741  2.69355  4.24690  2.90347  2.73739  3.18146  2.89801  2.37887  2.77519  2.98518  4.58477  3.61503
          0.01162  4.85628  5.57862  0.61958  0.77255  0.65147  0.73664
   1118   2.34656  5.51208  2.27196  2.55529  4.85536  3.64342  3.92787  4.34308  1.51013  3.82219  4.58383  1.76909  4.10450  3.04207  3.20691  2.94965  3.24672  3.90802  5.95688  4.53321   1235 k - - -
          2.68618  4.42225  2.77519  2.73123  3.46354  2.40513  3.72494  3.29354  2.67741  2.69355  4.24690  2.90347  2.73739  3.18146  2.89801  2.37887  2.77519  2.98518  4.58477  3.61503
          0.01162  4.85628  5.57862  0.61958  0.77255  0.65147  0.73664
   1119   2.34273  6.04474  1.66785  0.88770  5.35899  3.70208  4.23635  4.89209  3.24872  4.35995  5.19087  3.15690  4.31853  3.39277  3.86034  3.28942  3.69989  4.43360  6.50779  4.97911   1236 e - - -
          2.68618  4.42225  2.77519  2.73123  3.46354  2.40513  3.72494  3.29354  2.67741  2.69355  4.24690  2.90347  2.73739  3.18146  2.89801  2.37887  2.77519  2.98518  4.58477  3.61503
          0.01162  4.85628  5.57862  0.61958  0.77255  0.65147  0.73664
   1120   1.94078  3.02117  3.86353  3.29245  3.59732  3.84808  4.11975  2.13790  3.22997  2.67746  2.77108  2.72918  4.22651  2.68659  3.54256  3.10559  2.50751  2.73489  5.06599  3.84699   1237 a - - -
          2.68618  4.42225  2.77519  2.73123  3.46354  2.40513  3.72494  3.29354  2.67741  2.69355  4.24690  2.90347  2.73739  3.18146  2.89801  2.37887  2.77519  2.98518  4.58477  3.61503
          0.01162  4.85628  5.57862  0.61958  0.77255  0.65147  0.73664
   1121   2.02705  2.99130  3.72546  2.47888  3.71847  3.80041  4.08731  3.06364  3.11638  2.33693  3.68288  3.56133  4.19516  3.41861  3.46968  1.88365  3.07169  2.27514  5.16360  3.92947   1238 s - - -
          2.68618  4.42225  2.77519  2.73123  3.46354  2.40513  3.72494  3.29354  2.67741  2.69355  4.24690  2.90347  2.73739  3.18146  2.89801  2.37887  2.77519  2.98518  4.58477  3.61503
          0.01162  4.85628  5.57862  0.61958  0.77255  0.65147  0.73664
   1122   3.74233  4.97803  5.74994  5.19329  3.67457  5.15949  5.57325  1.58262  5.06285  1.06985  2.47347  5.31918  5.32002  5.07950  5.07335  4.53774  3.97010  1.50217  5.75987  4.70848   1239 l - - -
          2.68618  4.42225  2.77519  2.73123  3.46354  2.40513  3.72494  3.29354  2.67741  2.69355  4.24690  2.90347  2.73739  3.18146  2.89801  2.37887  2.77519  2.98518  4.58477  3.61503
          0.01162  4.85628  5.57862  0.61958  0.77255  0.65147  0.73664
   1123   2.34920  5.48410  1.81388  2.14754  4.81805  3.62221  2.71102  4.31168  2.66684  3.78462  4.53480  2.09004  4.06686  2.41447  3.17686  2.89804  3.19137  3.87014  5.91589  4.48612   1240 d - - -
          2.68618  4.42225  2.77519  2.73123  3.46354  2.40513  3.72494  3.29354  2.67741  2.69355  4.24690  2.90347  2.73739  3.18146  2.89801  2.37887  2.77519  2.98518  4.58477  3.61503
          0.01162  4.85628  5.57862  0.61958  0.77255  0.65147  0.73664
   1124   2.34304  5.05503  3.21795  2.66755  4.33420  3.64314  3.87053  2.88233  2.25429  3.34844  4.15317  2.56121  4.04628  3.01379  3.12234  1.61858  2.53699  3.41621  5.57919  4.23782   1241 s - - -
          2.68618  4.42225  2.77519  2.73123  3.46354  2.40513  3.72494  3.29354  2.67741  2.69355  4.24690  2.90347  2.73739  3.18146  2.89801  2.37887  2.77519  2.98518  4.58477  3.61503
          0.10458  4.85628  2.39126  0.61958  0.77255  0.65147  0.73664
   1125   2.80864  4.54109  3.66402  3.09641  2.27514  3.77948  4.01783  3.04168  2.37286  2.30153  3.64202  3.50523  4.15856  2.60866  3.38772  3.02417  2.40435  2.81630  5.09084  2.41532   1242 f - - -
          2.68618  4.42225  2.77519  2.73123  3.46354  2.40513  3.72494  3.29354  2.67741  2.69355  4.24690  2.90347  2.73739  3.18146  2.89801  2.37887  2.77519  2.98518  4.58477  3.61503
          0.01275  4.76445  5.48680  0.61958  0.77255  0.81830  0.58193
   1126   2.34963  5.37750  2.36862  2.48857  4.71406  2.61630  3.81200  4.20085  2.21487  3.68010  4.42817  1.82911  4.00298  2.40710  3.07638  2.82177  3.10367  3.76514  5.81420  4.39567   1243 n - - -
          2.68618  4.42225  2.77519  2.73123  3.46354  2.40513  3.72494  3.29354  2.67741  2.69355  4.24690  2.90347  2.73739  3.18146  2.89801  2.37887  2.77519  2.98518  4.58477  3.61503
          0.01275  4.76445  5.48680  0.61958  0.77255  0.81830  0.58193
   1127   1.82087  5.31171  2.37234  2.12784  4.64388  3.57156  3.79043  4.12249  2.54770  3.61437  4.36444  3.04478  3.98493  2.34780  3.04357  2.35134  2.51538  3.69717  5.75752  4.34924   1244 a - - -
          2.68618  4.42225  2.77519  2.73123  3.46354  2.40513  3.72494  3.29354  2.67741  2.69355  4.24690  2.90347  2.73739  3.18146  2.89801  2.37887  2.77519  2.98518  4.58477  3.61503
          0.01275  4.76445  5.48680  0.61958  0.77255  0.81830  0.58193
   1128   3.34638  5.82901  2.78675  1.35256  5.15971  3.73034  4.13626  4.67076  2.91294  4.12892  4.97009  3.20673  4.29082  1.10894  3.34627  3.25609  3.60687  4.25618  6.23198  4.81695   1245 q - - -
          2.68618  4.42225  2.77519  2.73123  3.46354  2.40513  3.72494  3.29354  2.67741  2.69355  4.24690  2.90347  2.73739  3.18146  2.89801  2.37887  2.77519  2.98518  4.58477  3.61503
          0.01275  4.76445  5.48680  0.61958  0.77255  0.81830  0.58193
   1129   3.71236  4.96914  5.62157  5.05497  3.53547  5.07180  5.44245  2.41714  4.91061  0.98367  2.27483  5.20911  5.22870  4.92468  4.93027  4.44235  3.93606  1.28989  5.63201  4.59489   1246 l - - -
          2.68618  4.42225  2.77519  2.73123  3.46354  2.40513  3.72494  3.29354  2.67741  2.69355  4.24690  2.90347  2.73739  3.18146  2.89801  2.37887  2.77519  2.98518  4.58477  3.61503
          0.01275  4.76445  5.48680  0.61958  0.77255  0.81830  0.58193
   1130   2.79648  3.25969  2.47412  1.91112  4.44683  3.58628  3.78898  3.89376  2.55488  3.43994  4.21696  3.08160  3.98362  2.41379  3.03649  2.27932  3.02901  2.39678  5.62855  4.25417   1247 e - - -
          2.68618  4.42225  2.77519  2.73123  3.46354  2.40513  3.72494  3.29354  2.67741  2.69355  4.24690  2.90347  2.73739  3.18146  2.89801  2.37887  2.77519  2.98518  4.58477  3.61503
          0.01275  4.76445  5.48680  0.61958  0.77255  0.81830  0.58193
   1131   2.79309  5.27739  2.52548  1.89148  3.04496  3.56486  2.94280  4.08911  2.15023  3.57746  4.32159  3.03637  3.96107  2.42984  2.98856  2.75976  2.42379  3.66187  5.71642  4.31175   1248 e - - -
          2.68618  4.42225  2.77519  2.73123  3.46354  2.40513  3.72494  3.29354  2.67741  2.69355  4.24690  2.90347  2.73739  3.18146  2.89801  2.37887  2.77519  2.98518  4.58477  3.61503
          0.01275  4.76445  5.48680  0.61958  0.77255  0.81830  0.58193
   1132   3.41678  2.74025  5.33557  4.74298  3.43415  4.67821  5.01892  1.91648  4.57065  0.88132  2.40768  4.82411  4.92431  4.62328  4.58174  4.01660  3.64171  2.51827  5.34005  4.25247   1249 l - - -
          2.68618  4.42225  2.77519  2.73123  3.46354  2.40513  3.72494  3.29354  2.67741  2.69355  4.24690  2.90347  2.73739  3.18146  2.89801  2.37887  2.77519  2.98518  4.58477  3.61503
          0.01275  4.76445  5.48680  0.61958  0.77255  0.81830  0.58193
   1133   2.98704  5.47583  3.01096  1.88176  4.83695  3.65556  3.86000  4.30662  1.55244  3.76374  4.52819  2.38532  4.08495  1.96092  2.95322  2.93614  3.21519  3.87863  5.87147  4.48650   1250 k - - -
          2.68618  4.42225  2.77519  2.73123  3.46354  2.40513  3.72494  3.29354  2.67741  2.69355  4.24690  2.90347  2.73739  3.18146  2.89801  2.37887  2.77519  2.98518  4.58477  3.61503
          0.01275  4.76445  5.48680  0.61958  0.77255  0.81830  0.58193
   1134   1.85479  5.08467  3.12882  2.20005  4.35903  2.73604  3.81140  3.79116  2.58958  2.69113  4.15833  3.11594  3.99922  2.38802  3.06139  2.80877  2.40975  3.43889  5.57801  4.22219   1251 a - - -
          2.68618  4.42225  2.77519  2.73123  3.46354  2.40513  3.72494  3.29354  2.67741  2.69355  4.24690  2.90347  2.73739  3.18146  2.89801  2.37887  2.77519  2.98518  4.58477  3.61503
          0.01275  4.76445  5.48680  0.61958  0.77255  0.81830  0.58193
   1135   2.83209  5.09280  3.20075  2.63354  4.36168  3.63970  3.81752  3.78434  2.16288  2.71368  3.02703  2.15830  4.02722  2.95271  2.00999  2.84701  2.51323  3.44218  5.56688  4.22869   1252 r - - -
          2.68618  4.42225  2.77519  2.73123  3.46354  2.40513  3.72494  3.29354  2.67741  2.69355  4.24690  2.90347  2.73739  3.18146  2.89801  2.37887  2.77519  2.98518  4.58477  3.61503
          0.01275  4.76445  5.48680  0.61958  0.77255  0.51947  0.90347
   1136   3.12223  4.48593  4.96135  4.36370  3.45440  4.32296  4.65977  1.76104  4.18356  1.40335  2.46642  4.43786  4.64764  4.32345  2.85581  3.63967  3.35295  1.74327  5.13601  3.98479   1253 l - - -
          2.68618  4.42225  2.77519  2.73123  3.46354  2.40513  3.72494  3.29354  2.67741  2.69355  4.24690  2.90347  2.73739  3.18146  2.89801  2.37887  2.77519  2.98518  4.58477  3.61503
          0.01162  4.85628  5.57862  0.61958  0.77255  0.65147  0.73664
   1137   2.82323  3.27731  2.56870  1.90280  4.64469  3.59852  3.78731  4.12328  2.15246  3.61005  4.35297  3.07006  3.99267  2.88724  2.23822  2.34334  2.51532  3.69477  5.74744  4.34320   1254 e - - -
          2.68618  4.42225  2.77519  2.73123  3.46354  2.40513  3.72494  3.29354  2.67741  2.69355  4.24690  2.90347  2.73739  3.18146  2.89801  2.37887  2.77519  2.98518  4.58477  3.61503
          0.01162  4.85628  5.57862  0.61958  0.77255  0.65147  0.73664
   1138   2.82466  5.19650  2.54795  2.16043  3.11265  2.75766  3.81454  2.48763  2.57632  3.47849  4.25210  2.59822  4.01194  2.47302  3.05865  2.81544  2.55098  3.55781  5.66282  4.28627   1255 e - - -
          2.68618  4.42225  2.77519  2.73123  3.46354  2.40513  3.72494  3.29354  2.67741  2.69355  4.24690  2.90347  2.73739  3.18146  2.89801  2.37887  2.77519  2.98518  4.58477  3.61503
          0.01162  4.85628  5.57862  0.61958  0.77255  0.65147  0.73664
   1139   2.27742  4.44225  4.05379  3.47744  3.54831  3.91643  4.20402  2.86720  2.66249  1.32242  2.62421  3.78742  4.29276  3.65092  3.62702  3.19003  2.50767  2.67490  5.04949  3.84618   1256 l - - -
          2.68618  4.42225  2.77519  2.73123  3.46354  2.40513  3.72494  3.29354  2.67741  2.69355  4.24690  2.90347  2.73739  3.18146  2.89801  2.37887  2.77519  2.98518  4.58477  3.61503
          0.01162  4.85628  5.57862  0.61958  0.77255  0.65147  0.73664
   1140   2.86191  5.21870  3.09656  1.55675  4.52038  3.62890  3.85512  3.96734  2.62682  2.63719  4.29439  2.56505  4.04108  2.97798  3.10738  2.36106  2.13894  3.58948  5.70261  4.32716   1257 e - - -
          2.68618  4.42225  2.77519  2.73123  3.46354  2.40513  3.72494  3.29354  2.67741  2.69355  4.24690  2.90347  2.73739  3.18146  2.89801  2.37887  2.77519  2.98518  4.58477  3.61503
          0.10197  4.85628  2.41732  0.61958  0.77255  0.65147  0.73664
   1141   1.67057  4.61912  3.55568  2.99418  3.80704  3.71851  4.00093  3.16727  2.95147  2.38991  3.74869  3.42813  4.12124  3.27578  2.54474  2.43174  2.47133  2.43779  5.21901  3.96685   1258 a - - -
          2.68618  4.42225  2.77519  2.73123  3.46354  2.40513  3.72494  3.29354  2.67741  2.69355  4.24690  2.90347  2.73739  3.18146  2.89801  2.37887  2.77519  2.98518  4.58477  3.61503
          0.01272  4.76703  5.48937  0.61958  0.77255  0.81417  0.58520
   1142   2.80274  5.27879  2.45294  2.09748  4.60957  3.57164  3.76438  4.08553  1.90081  2.80814  4.32415  3.04420  3.96907  2.12965  2.98946  2.77037  3.03408  3.66219  5.71776  3.01712   1259 k - - -
          2.68618  4.42225  2.77519  2.73123  3.46354  2.40513  3.72494  3.29354  2.67741  2.69355  4.24690  2.90347  2.73739  3.18146  2.89801  2.37887  2.77519  2.98518  4.58477  3.61503
          0.01272  4.76703  5.48937  0.61958  0.77255  0.81417  0.58520
   1143   2.37026  4.94629  4.95706  4.56874  3.68830  4.40311  5.17649  2.77719  4.39167  0.54558  3.53272  4.69154  4.88736  4.61960  4.51618  3.85344  3.77083  2.81514  5.66183  4.53866   1260 L - - -
          2.68618  4.42225  2.77519  2.73123  3.46354  2.40513  3.72494  3.29354  2.67741  2.69355  4.24690  2.90347  2.73739  3.18146  2.89801  2.37887  2.77519  2.98518  4.58477  3.61503
          0.01272  4.76703  5.48937  0.61958  0.77255  0.81417  0.58520
   1144   2.90065  5.41317  1.99280  2.49558  4.75089  2.27308  3.83846  4.23879  2.16320  3.71743  4.46973  3.05171  4.02406  2.01643  3.11158  2.29967  3.13974  3.80278  5.85172  4.43030   1261 d - - -
          2.68618  4.42225  2.77519  2.73123  3.46354  2.40513  3.72494  3.29354  2.67741  2.69355  4.24690  2.90347  2.73739  3.18146  2.89801  2.37887  2.77519  2.98518  4.58477  3.61503
          0.01272  4.76703  5.48937  0.61958  0.77255  0.52229  0.89934
   1145   3.28503  5.85336  2.75096  1.06468  5.17470  3.70958  4.11703  4.68555  2.96602  4.14490  4.94821  2.39496  4.26015  1.66033  3.47150  3.18990  3.54522  4.24484  6.26955  4.80871   1262 e - - -
          2.68618  4.42225  2.77519  2.73123  3.46354  2.40513  3.72494  3.29354  2.67741  2.69355  4.24690  2.90347  2.73739  3.18146  2.89801  2.37887  2.77519  2.98518  4.58477  3.61503
          0.01162  4.85628  5.57862  0.61958  0.77255  0.65147  0.73664
   1146   3.29493  5.55988  3.67280  3.03078  5.04627  3.96819  3.98760  4.42487  1.42197  3.85117  4.67042  3.48200  4.34658  3.10551  1.72840  1.46307  3.48813  4.05074  5.89913  4.66969   1263 k - - -
          2.68618  4.42225  2.77519  2.73123  3.46354  2.40513  3.72494  3.29354  2.67741  2.69355  4.24690  2.90347  2.73739  3.18146  2.89801  2.37887  2.77519  2.98518  4.58477  3.61503
          0.01162  4.85628  5.57862  0.61958  0.77255  0.65147  0.73664
   1147   3.18166  5.61632  3.13287  1.06869  4.99753  3.79331  3.97696  4.44512  2.56099  3.89030  4.68291  3.26267  4.23321  1.99663  2.24863  3.12813  3.40206  4.03718  5.97845  4.63464   1264 e - - -
          2.68618  4.42225  2.77519  2.73123  3.46354  2.40513  3.72494  3.29354  2.67741  2.69355  4.24690  2.90347  2.73739  3.18146  2.89801  2.37887  2.77519  2.98518  4.58477  3.61503
          0.01162  4.85628  5.57862  0.61958  0.77255  0.65147  0.73664
   1148   2.01713  5.25388  3.09796  1.94364  4.56798  3.60864  3.80286  4.03128  2.22857  2.81859  4.30561  2.53155  4.00376  2.91141  3.03725  2.39127  2.52382  3.62830  5.70804  4.31795   1265 e - - -
          2.68618  4.42225  2.77519  2.73123  3.46354  2.40513  3.72494  3.29354  2.67741  2.69355  4.24690  2.90347  2.73739  3.18146  2.89801  2.37887  2.77519  2.98518  4.58477  3.61503
          0.01162  4.85628  5.57862  0.61958  0.77255  0.65147  0.73664
   1149   2.85710  5.29670  3.11446  1.57461  4.62250  3.62856  3.81232  4.08633  2.53213  3.58841  2.93411  3.10698  4.02357  2.10172  2.47383  2.36150  3.08652  3.67787  5.73659  4.35035   1266 e - - -
          2.68618  4.42225  2.77519  2.73123  3.46354  2.40513  3.72494  3.29354  2.67741  2.69355  4.24690  2.90347  2.73739  3.18146  2.89801  2.37887  2.77519  2.98518  4.58477  3.61503
          0.01162  4.85628  5.57862  0.61958  0.77255  0.65147  0.73664
   1150   2.33972  5.05983  3.21212  2.65297  4.30841  3.65229  3.85065  2.89099  2.28107  2.27780  4.12798  2.64694  4.04202  2.41110  2.51316  2.85468  2.51631  3.39751  5.55397  4.21350   1267 l - - -
          2.68618  4.42225  2.77519  2.73123  3.46354  2.40513  3.72494  3.29354  2.67741  2.69355  4.24690  2.90347  2.73739  3.18146  2.89801  2.37887  2.77519  2.98518  4.58477  3.61503
          0.01162  4.85628  5.57862  0.61958  0.77255  0.65147  0.73664
   1151   2.35005  5.33340  3.07825  2.21223  4.67404  3.61247  3.80275  4.15120  2.21703  3.63452  4.37999  2.16506  4.01074  2.90377  2.41708  1.83707  3.08003  3.72268  5.76815  4.36710   1268 s - - -
          2.68618  4.42225  2.77519  2.73123  3.46354  2.40513  3.72494  3.29354  2.67741  2.69355  4.24690  2.90347  2.73739  3.18146  2.89801  2.37887  2.77519  2.98518  4.58477  3.61503
          0.01162  4.85628  5.57862  0.61958  0.77255  0.65147  0.73664
   1152   2.87297  3.31255  1.83839  2.17953  4.70535  3.60820  3.82701  4.18819  2.24444  3.67248  4.41925  2.12122  4.02272  2.93064  3.08012  2.32424  3.10767  3.75680  5.80969  4.39706   1269 d - - -
          2.68618  4.42225  2.77519  2.73123  3.46354  2.40513  3.72494  3.29354  2.67741  2.69355  4.24690  2.90347  2.73739  3.18146  2.89801  2.37887  2.77519  2.98518  4.58477  3.61503
          0.01162  4.85628  5.57862  0.61958  0.77255  0.65147  0.73664
   1153   2.95269  4.55097  4.04486  3.48123  3.58790  3.97291  4.25284  2.93000  3.34456  1.12406  2.69294  3.81506  4.34788  2.59681  3.61639  2.50597  3.18750  2.77757  5.13309  3.93076   1270 l - - -
          2.68618  4.42225  2.77519  2.73123  3.46354  2.40513  3.72494  3.29354  2.67741  2.69355  4.24690  2.90347  2.73739  3.18146  2.89801  2.37887  2.77519  2.98518  4.58477  3.61503
          0.01162  4.85628  5.57862  0.61958  0.77255  0.65147  0.73664
   1154   2.83002  5.29672  3.07684  1.69155  4.62363  3.60358  2.97673  4.09699  2.53938  2.83868  4.34310  2.52371  3.99998  2.46756  3.02790  2.36440  2.48437  3.67779  5.73982  4.33988   1271 e - - -
          2.68618  4.42225  2.77519  2.73123  3.46354  2.40513  3.72494  3.29354  2.67741  2.69355  4.24690  2.90347  2.73739  3.18146  2.89801  2.37887  2.77519  2.98518  4.58477  3.61503
          0.01162  4.85628  5.57862  0.61958  0.77255  0.65147  0.73664
   1155   2.01965  4.59060  3.64562  3.07970  2.79473  3.79203  2.99388  3.09872  2.50450  2.39018  3.69202  3.50230  4.17294  3.34871  3.40884  2.44803  2.41641  2.37455  5.16732  3.92535   1272 a - - -
          2.68618  4.42225  2.77519  2.73123  3.46354  2.40513  3.72494  3.29354  2.67741  2.69355  4.24690  2.90347  2.73739  3.18146  2.89801  2.37887  2.77519  2.98518  4.58477  3.61503
          0.01162  4.85628  5.57862  0.61958  0.77255  0.65147  0.73664
   1156   2.83486  5.27960  3.09828  1.98848  4.60174  3.61256  3.80187  4.06828  1.92857  3.57345  4.32856  3.09090  2.96391  2.45545  3.01893  2.80917  2.09910  2.81118  5.72546  4.33341   1273 k - - -
          2.68618  4.42225  2.77519  2.73123  3.46354  2.40513  3.72494  3.29354  2.67741  2.69355  4.24690  2.90347  2.73739  3.18146  2.89801  2.37887  2.77519  2.98518  4.58477  3.61503
          0.01162  4.85628  5.57862  0.61958  0.77255  0.65147  0.73664
   1157   2.27616  4.52557  3.85245  3.28681  3.66547  3.85640  4.14174  2.98023  2.48015  1.38031  3.63567  3.65551  2.93338  3.51072  3.51173  3.12087  3.10000  2.31203  5.13387  3.91329   1274 l - - -
          2.68618  4.42225  2.77519  2.73123  3.46354  2.40513  3.72494  3.29354  2.67741  2.69355  4.24690  2.90347  2.73739  3.18146  2.89801  2.37887  2.77519  2.98518  4.58477  3.61503
          0.01162  4.85628  5.57862  0.61958  0.77255  0.65147  0.73664
   1158   3.07223  5.60094  2.88013  1.21788  4.92864  3.66694  2.64821  4.42376  2.74400  3.89307  4.66217  2.37943  4.14274  2.09100  3.23342  3.00792  3.31502  3.98863  6.01902  4.59008   1275 e - - -
          2.68618  4.42225  2.77519  2.73123  3.46354  2.40513  3.72494  3.29354  2.67741  2.69355  4.24690  2.90347  2.73739  3.18146  2.89801  2.37887  2.77519  2.98518  4.58477  3.61503
          0.10197  4.85628  2.41732  0.61958  0.77255  0.65147  0.73664
   1159   2.92617  5.31805  2.93918  1.77098  4.70257  3.59246  3.92434  4.16882  2.72798  3.69337  4.47255  2.45283  4.06795  3.05110  3.22150  2.28305  1.53781  3.75553  5.86228  4.46421   1276 t - - -
          2.68618  4.42225  2.77519  2.73123  3.46354  2.40513  3.72494  3.29354  2.67741  2.69355  4.24690  2.90347  2.73739  3.18146  2.89801  2.37887  2.77519  2.98518  4.58477  3.61503
          0.12268  4.76703  2.23545  0.61958  0.77255  0.81417  0.58520
   1160   2.89283  2.83449  4.79713  4.19623  3.32941  4.08757  4.42981  1.76091  4.00570  1.58003  3.31757  4.22600  4.43593  4.14828  4.04365  3.40311  3.12628  1.87464  4.92228  2.68702   1277 l - - -
          2.68618  4.42225  2.77519  2.73123  3.46354  2.40513  3.72494  3.29354  2.67741  2.69355  4.24690  2.90347  2.73739  3.18146  2.89801  2.37887  2.77519  2.98518  4.58477  3.61503
          0.01418  4.65854  5.38088  0.61958  0.77255  0.96721  0.47826
   1161   2.91784  5.35864  3.17708  2.16826  4.74005  3.65333  3.77093  4.18775  1.70842  3.64001  4.40554  3.12435  2.78000  2.23474  1.95659  2.88077  3.13269  3.77217  5.73505  4.38986   1278 k - - -
          2.68618  4.42225  2.77519  2.73123  3.46354  2.40513  3.72494  3.29354  2.67741  2.69355  4.24690  2.90347  2.73739  3.18146  2.89801  2.37887  2.77519  2.98518  4.58477  3.61503
          0.01418  4.65854  5.38088  0.61958  0.77255  0.96721  0.47826
   1162   2.33589  5.19206  3.02691  1.87808  4.50685  2.79004  3.73515  3.96924  2.13880  3.48296  2.96457  3.02383  3.93848  2.29685  2.95720  2.74217  2.99564  3.56674  5.64256  4.25424   1279 e - - -
          2.68618  4.42225  2.77519  2.73123  3.46354  2.40513  3.72494  3.29354  2.67741  2.69355  4.24690  2.90347  2.73739  3.18146  2.89801  2.37887  2.77519  2.98518  4.58477  3.61503
          0.01418  4.65854  5.38088  0.61958  0.77255  0.96721  0.47826
   1163   2.20674  5.62351  1.46521  1.69343  4.93826  3.55746  3.94002  4.44483  2.81336  3.91845  4.70018  3.01301  4.08157  2.33732  3.35773  2.97489  3.31334  4.00282  6.05943  4.59471   1280 d - - -
          2.68618  4.42225  2.77519  2.73123  3.46354  2.40513  3.72494  3.29354  2.67741  2.69355  4.24690  2.90347  2.73739  3.18146  2.89801  2.37887  2.77519  2.98518  4.58477  3.61503
          0.01418  4.65854  5.38088  0.61958  0.77255  0.96721  0.47826
   1164   2.86554  4.36748  4.19542  3.61908  3.34409  3.94614  4.20675  2.71231  3.48202  1.50690  3.39002  3.87139  4.30741  2.55534  3.69369  3.23167  3.09665  1.81086  4.90797  2.60223   1281 l - - -
          2.68595  4.42254  2.77549  2.73070  3.46383  2.40542  3.72524  3.29383  2.67770  2.69342  4.24719  2.90376  2.73769  3.18089  2.89830  2.37885  2.77417  2.98491  4.58506  3.61532
          0.96625  0.67734  2.19352  0.68632  0.70002  0.96721  0.47826
   1165   2.72028  2.71651  3.94608  3.37059  3.41311  3.76798  4.07677  2.72125  2.56946  1.79270  3.40652  3.66514  4.15319  3.53982  3.52113  2.43475  2.95917  2.05735  4.90505  3.70013   1284 l - - -
          2.68618  4.42225  2.77519  2.73123  3.46354  2.40513  3.72494  3.29354  2.67741  2.69355  4.24690  2.90347  2.73739  3.18146  2.89801  2.37887  2.77519  2.98518  4.58477  3.61503
          0.01590  4.54546  5.26780  0.61958  0.77255  1.09155  0.40901
   1166   2.80980  5.30944  2.87460  1.71713  4.64941  3.51104  3.73694  4.13011  2.04008  3.60648  4.36005  2.40948  3.93736  2.31486  2.95164  2.29934  3.04398  3.69915  5.73584  4.32780   1285 e - - -
          2.68618  4.42225  2.77519  2.73123  3.46354  2.40513  3.72494  3.29354  2.67741  2.69355  4.24690  2.90347  2.73739  3.18146  2.89801  2.37887  2.77519  2.98518  4.58477  3.61503
          0.01590  4.54546  5.26780  0.61958  0.77255  1.09155  0.40901
   1167   2.74108  4.88573  3.11828  2.08750  4.17230  3.54138  3.82209  3.56705  2.63561  2.52210  4.02401  3.12761  3.97074  2.98675  3.08370  1.68079  2.39657  3.24759  5.45635  4.13264   1286 s - - -
          2.68618  4.42225  2.77519  2.73123  3.46354  2.40513  3.72494  3.29354  2.67741  2.69355  4.24690  2.90347  2.73739  3.18146  2.89801  2.37887  2.77519  2.98518  4.58477  3.61503
          0.01590  4.54546  5.26780  0.61958  0.77255  1.09155  0.40901
   1168   2.83777  5.16029  3.17312  2.59059  4.48105  3.60811  3.73998  3.90726  1.99875  2.47887  4.22023  3.10367  3.99101  2.00742  2.24925  2.25053  3.05580  3.54093  5.58358  4.25519   1287 k - - -
          2.68618  4.42225  2.77519  2.73123  3.46354  2.40513  3.72494  3.29354  2.67741  2.69355  4.24690  2.90347  2.73739  3.18146  2.89801  2.37887  2.77519  2.98518  4.58477  3.61503
          0.01590  4.54546  5.26780  0.61958  0.77255  0.79271  0.60260
   1169   2.90804  4.92269  1.69847  2.78859  4.12749  3.66216  4.03312  3.40281  2.93945  1.64975  4.03340  3.28795  4.13465  3.24189  3.38281  2.99659  2.29635  3.15692  5.53082  4.22136   1288 l - - -
          2.68618  4.42225  2.77519  2.73123  3.46354  2.40513  3.72494  3.29354  2.67741  2.69355  4.24690  2.90347  2.73739  3.18146  2.89801  2.37887  2.77519  2.98518  4.58477  3.61503
          0.01418  4.65854  5.38088  0.61958  0.77255  0.96721  0.47826
   1170   2.76267  5.20327  2.44442  1.85502  4.51873  3.53531  2.85290  3.98539  2.48679  3.49600  3.06483  3.01428  2.98314  2.84273  2.97552  2.73752  2.38178  3.57819  5.65388  4.25936   1289 e - - -
          2.68618  4.42225  2.77519  2.73123  3.46354  2.40513  3.72494  3.29354  2.67741  2.69355  4.24690  2.90347  2.73739  3.18146  2.89801  2.37887  2.77519  2.98518  4.58477  3.61503
          0.01418  4.65854  5.38088  0.61958  0.77255  0.96721  0.47826
   1171   2.85519  5.26619  3.04487  1.83403  4.59276  3.59314  3.77934  4.04201  2.09396  3.54863  4.32221  3.07392  3.99946  1.73653  2.90297  2.82876  3.08285  2.66486  5.69674  4.32627   1290 q - - -
          2.68618  4.42225  2.77519  2.73123  3.46354  2.40513  3.72494  3.29354  2.67741  2.69355  4.24690  2.90347  2.73739  3.18146  2.89801  2.37887  2.77519  2.98518  4.58477  3.61503
          0.01418  4.65854  5.38088  0.61958  0.77255  0.96721  0.47826
   1172   1.81140  4.78319  3.36544  2.83702  4.19043  3.55741  3.97041  3.56599  2.21547  3.22613  4.06311  3.29169  4.03522  3.15797  3.21700  1.65760  3.02882  2.48981  5.50346  4.21070   1291 s - - -
          2.68618  4.42225  2.77519  2.73123  3.46354  2.40513  3.72494  3.29354  2.67741  2.69355  4.24690  2.90347  2.73739  3.18146  2.89801  2.37887  2.77519  2.98518  4.58477  3.61503
          0.01418  4.65854  5.38088  0.61958  0.77255  0.96721  0.47826
   1173   3.03203  5.46253  2.81831  2.05094  4.82131  3.59822  3.93286  4.29556  2.69692  3.79330  4.59057  3.09143  4.09828  1.20019  3.14934  2.17953  3.28587  3.88413  5.93544  4.53507   1292 q - - -
          2.68618  4.42225  2.77519  2.73123  3.46354  2.40513  3.72494  3.29354  2.67741  2.69355  4.24690  2.90347  2.73739  3.18146  2.89801  2.37887  2.77519  2.98518  4.58477  3.61503
          0.01418  4.65854  5.38088  0.61958  0.77255  0.96721  0.47826
   1174   2.34630  4.83923  3.22714  2.27728  4.04949  3.61086  3.82614  2.65392  2.65921  2.46229  3.92113  3.17648  4.00102  2.37185  3.10430  2.04716  2.98734  3.15211  5.36590  4.05759   1293 s - - -
          2.68618  4.42225  2.77519  2.73123  3.46354  2.40513  3.72494  3.29354  2.67741  2.69355  4.24690  2.90347  2.73739  3.18146  2.89801  2.37887  2.77519  2.98518  4.58477  3.61503
          0.01418  4.65854  5.38088  0.61958  0.77255  0.96721  0.47826
   1175   2.75553  5.23559  2.49125  2.06044  4.56797  3.52882  2.80197  3.00947  2.45926  3.53495  4.28012  3.00103  3.92432  2.37976  2.49029  2.27209  2.98685  3.61952  5.67513  4.27206   1294 e - - -
          2.68618  4.42225  2.77519  2.73123  3.46354  2.40513  3.72494  3.29354  2.67741  2.69355  4.24690  2.90347  2.73739  3.18146  2.89801  2.37887  2.77519  2.98518  4.58477  3.61503
          0.01418  4.65854  5.38088  0.61958  0.77255  0.96721  0.47826
   1176   2.28920  5.17537  2.46448  2.47795  4.48794  3.53628  3.73158  3.95017  2.07772  3.46805  3.03965  2.50140  3.93155  2.84088  2.96863  2.33286  2.51133  3.54910  5.63174  4.24257   1295 k - - -
          2.68618  4.42225  2.77519  2.73123  3.46354  2.40513  3.72494  3.29354  2.67741  2.69355  4.24690  2.90347  2.73739  3.18146  2.89801  2.37887  2.77519  2.98518  4.58477  3.61503
          0.01418  4.65854  5.38088  0.61958  0.77255  0.96721  0.47826
   1177   1.75399  2.32833  4.46302  4.12398  4.76348  1.08132  4.92430  4.18713  4.06154  3.89019  4.70172  3.95059  4.10525  4.27802  4.26960  1.97606  3.08321  3.57557  6.14348  5.00490   1296 g - - -
          2.68618  4.42225  2.77519  2.73123  3.46354  2.40513  3.72494  3.29354  2.67741  2.69355  4.24690  2.90347  2.73739  3.18146  2.89801  2.37887  2.77519  2.98518  4.58477  3.61503
          0.01418  4.65854  5.38088  0.61958  0.77255  0.96721  0.47826
   1178   2.09431  2.70334  4.42299  3.87298  3.51854  3.80832  4.38162  2.70634  3.73514  1.29425  3.50648  3.98507  4.28604  3.95048  3.89138  3.15375  2.35437  2.51007  5.06006  3.87700   1297 l - - -
          2.68618  4.42225  2.77519  2.73123  3.46354  2.40513  3.72494  3.29354  2.67741  2.69355  4.24690  2.90347  2.73739  3.18146  2.89801  2.37887  2.77519  2.98518  4.58477  3.61503
          0.01418  4.65854  5.38088  0.61958  0.77255  0.96721  0.47826
   1179   2.23802  4.99822  3.14480  2.16737  4.25299  3.59041  3.79304  3.66452  1.94038  2.21501  4.07274  3.11768  3.98514  2.93810  3.01336  2.80373  2.42597  3.33521  5.49577  4.15969   1298 k - - -
          2.68618  4.42225  2.77519  2.73123  3.46354  2.40513  3.72494  3.29354  2.67741  2.69355  4.24690  2.90347  2.73739  3.18146  2.89801  2.37887  2.77519  2.98518  4.58477  3.61503
          0.01418  4.65854  5.38088  0.61958  0.77255  0.96721  0.47826
   1180   3.49388  6.21714  1.22926  0.95154  5.48788  3.60462  4.23717  5.07304  3.37288  4.51692  5.40803  3.05160  4.28073  3.41639  4.05611  3.32502  3.80379  4.59888  6.64659  5.06023   1299 e - - -
          2.68618  4.42225  2.77519  2.73123  3.46354  2.40513  3.72494  3.29354  2.67741  2.69355  4.24690  2.90347  2.73739  3.18146  2.89801  2.37887  2.77519  2.98518  4.58477  3.61503
          0.01418  4.65854  5.38088  0.61958  0.77255  0.96721  0.47826
   1181   2.16083  2.44783  3.60263  3.04590  3.73731  3.66801  4.01189  3.10033  2.99873  2.80657  2.73244  3.44932  4.09393  2.56873  3.36476  1.94527  2.99560  2.85450  5.16411  3.92301   1300 s - - -
          2.68618  4.42225  2.77519  2.73123  3.46354  2.40513  3.72494  3.29354  2.67741  2.69355  4.24690  2.90347  2.73739  3.18146  2.89801  2.37887  2.77519  2.98518  4.58477  3.61503
          0.01418  4.65854  5.38088  0.61958  0.77255  0.96721  0.47826
   1182   2.23395  5.36496  2.36197  2.08336  4.69438  3.53960  3.80013  4.17987  2.58231  3.66551  4.42172  3.00693  2.77364  1.72104  3.08763  2.81293  3.10044  3.74950  5.80624  4.38490   1301 q - - -
          2.68618  4.42225  2.77519  2.73123  3.46354  2.40513  3.72494  3.29354  2.67741  2.69355  4.24690  2.90347  2.73739  3.18146  2.89801  2.37887  2.77519  2.98518  4.58477  3.61503
          0.13223  4.65854  2.16826  0.61958  0.77255  0.96721  0.47826
   1183   2.76305  4.45052  3.67525  3.11654  3.43051  3.74050  2.16906  2.36750  3.03669  2.64593  3.55724  3.49755  4.12250  3.35147  3.36485  2.99837  2.00016  2.71774  4.91592  2.66784   1302 t - - -
          2.68618  4.42225  2.77519  2.73123  3.46354  2.40513  3.72494  3.29354  2.67741  2.69355  4.24690  2.90347  2.73739  3.18146  2.89801  2.37887  2.77519  2.98518  4.58477  3.61503
          0.01595  4.54226  5.26460  0.61958  0.77255  0.78896  0.60572
   1184   2.33893  4.69635  2.67107  2.78994  3.87540  3.65084  3.87764  2.59821  2.27455  2.37869  3.78748  3.26703  4.03675  3.10120  3.19038  2.38530  2.98431  2.35230  5.24836  3.96960   1303 k - - -
          2.68457  4.42355  2.77650  2.72811  3.46484  2.40643  3.72625  3.29410  2.67551  2.69443  4.24621  2.90412  2.73870  3.18036  2.89821  2.37859  2.77559  2.98533  4.58607  3.61434
          1.30662  0.32205  5.38088  1.77751  0.18520  0.42941  1.05237
   1185   2.34606  4.46373  4.28862  3.73817  3.57999  1.92263  4.37998  2.86094  3.62709  1.30396  2.70523  3.96786  4.37455  3.87619  3.84405  3.26225  3.18139  2.69164  5.13400  3.94581   1315 l - - -
          2.68618  4.42225  2.77519  2.73123  3.46354  2.40513  3.72494  3.29354  2.67741  2.69355  4.24690  2.90347  2.73739  3.18146  2.89801  2.37887  2.77519  2.98518  4.58477  3.61503
          0.01162  4.85628  5.57862  0.61958  0.77255  0.65147  0.73664
   1186   2.38262  4.77355  3.42852  2.31999  3.96151  3.72112  3.95897  3.33948  2.85034  2.53047  3.87353  3.34553  3.03169  3.18210  3.27198  2.42949  2.14962  2.09703  5.33272  4.05394   1316 v - - -
          2.68618  4.42225  2.77519  2.73123  3.46354  2.40513  3.72494  3.29354  2.67741  2.69355  4.24690  2.90347  2.73739  3.18146  2.89801  2.37887  2.77519  2.98518  4.58477  3.61503
          0.01162  4.85628  5.57862  0.61958  0.77255  0.65147  0.73664
   1187   2.01701  5.20984  3.11901  2.22742  4.50885  3.61402  2.96015  3.96267  2.56511  3.49602  4.26485  3.10357  2.95383  2.49910  3.04814  2.33647  2.52247  2.83442  5.67331  4.29302   1317 a - - -
          2.68618  4.42225  2.77519  2.73123  3.46354  2.40513  3.72494  3.29354  2.67741  2.69355  4.24690  2.90347  2.73739  3.18146  2.89801  2.37887  2.77519  2.98518  4.58477  3.61503
          0.01162  4.85628  5.57862  0.61958  0.77255  0.65147  0.73664
   1188   3.10259  5.61795  2.90916  1.05098  4.95449  3.69008  2.79695  4.44080  2.22732  3.90585  4.68065  2.41618  4.16456  3.09361  3.18433  3.03823  3.34248  4.01037  6.02591  4.61046   1318 e - - -
          2.68618  4.42225  2.77519  2.73123  3.46354  2.40513  3.72494  3.29354  2.67741  2.69355  4.24690  2.90347  2.73739  3.18146  2.89801  2.37887  2.77519  2.98518  4.58477  3.61503
          0.01162  4.85628  5.57862  0.61958  0.77255  0.65147  0.73664
   1189   3.58259  4.89146  5.40927  4.85223  3.62621  4.86919  5.27681  1.65366  4.69149  0.78429  3.43375  4.99577  5.11578  4.79895  4.75886  4.22867  2.54789  2.44432  5.60703  4.51845   1319 l - - -
          2.68618  4.42225  2.77519  2.73123  3.46354  2.40513  3.72494  3.29354  2.67741  2.69355  4.24690  2.90347  2.73739  3.18146  2.89801  2.37887  2.77519  2.98518  4.58477  3.61503
          0.01162  4.85628  5.57862  0.61958  0.77255  0.65147  0.73664
   1190   2.25052  5.06754  3.22413  1.65615  4.47815  3.62713  3.98514  3.88041  2.79256  3.49196  4.29793  3.25141  4.09305  3.13259  3.25694  1.57786  3.13467  2.63191  5.72103  4.37810   1320 s - - -
          2.68618  4.42225  2.77519  2.73123  3.46354  2.40513  3.72494  3.29354  2.67741  2.69355  4.24690  2.90347  2.73739  3.18146  2.89801  2.37887  2.77519  2.98518  4.58477  3.61503
          0.01162  4.85628  5.57862  0.61958  0.77255  0.65147  0.73664
   1191   2.44673  5.32388  3.14166  2.57940  4.66766  3.64017  3.81103  4.13320  1.85858  3.62043  4.37408  3.11688  4.03168  1.83333  2.44265  2.35276  2.57240  3.71583  5.75386  4.37072   1321 q - - -
          2.68618  4.42225  2.77519  2.73123  3.46354  2.40513  3.72494  3.29354  2.67741  2.69355  4.24690  2.90347  2.73739  3.18146  2.89801  2.37887  2.77519  2.98518  4.58477  3.61503
          0.01162  4.85628  5.57862  0.61958  0.77255  0.65147  0.73664
   1192   2.96900  4.94614  3.33285  2.32326  4.19110  3.74545  4.11979  3.56014  2.99307  1.69842  4.11805  3.41781  4.21944  3.34190  3.39636  1.32993  3.23903  3.29028  5.56634  4.27238   1322 s - - -
          2.68618  4.42225  2.77519  2.73123  3.46354  2.40513  3.72494  3.29354  2.67741  2.69355  4.24690  2.90347  2.73739  3.18146  2.89801  2.37887  2.77519  2.98518  4.58477  3.61503
          0.10197  4.85628  2.41732  0.61958  0.77255  0.65147  0.73664
   1193   2.31756  5.34182  3.16860  2.63645  4.70978  3.67089  3.83689  4.15843  2.46765  3.64302  4.41613  2.09254  4.07421  1.81011  1.90402  2.91108  3.16368  3.75420  5.76688  4.41363   1323 q - - -
          2.68618  4.42225  2.77519  2.73123  3.46354  2.40513  3.72494  3.29354  2.67741  2.69355  4.24690  2.90347  2.73739  3.18146  2.89801  2.37887  2.77519  2.98518  4.58477  3.61503
          0.01272  4.76703  5.48937  0.61958  0.77255  0.81417  0.58520
   1194   2.85839  4.96565  3.21353  1.90811  4.19929  3.67550  3.91953  2.59530  2.74552  3.20399  4.05868  1.68434  4.08542  3.09104  3.19471  2.91942  3.09572  2.48836  5.51491  4.19365   1324 n - - -
          2.68618  4.42225  2.77519  2.73123  3.46354  2.40513  3.72494  3.29354  2.67741  2.69355  4.24690  2.90347  2.73739  3.18146  2.89801  2.37887  2.77519  2.98518  4.58477  3.61503
          0.21786  4.76703  1.67526  0.61958  0.77255  0.81417  0.58520
   1195   2.74988  5.06039  2.45696  2.15045  4.33993  3.52538  3.75400  2.73064  2.54140  3.34280  4.13528  3.03422  3.93662  2.88554  3.02119  1.86725  2.43410  3.41331  5.55193  4.18696   1325 s - - -
          2.68618  4.42225  2.77519  2.73123  3.46354  2.40513  3.72494  3.29354  2.67741  2.69355  4.24690  2.90347  2.73739  3.18146  2.89801  2.37887  2.77519  2.98518  4.58477  3.61503
          0.01559  4.56475  5.28710  0.61958  0.77255  1.07234  0.41886
   1196   2.72448  4.71658  3.27357  2.72197  3.90892  3.60072  2.75105  3.30052  2.69828  2.96124  2.71626  2.20048  3.99445  3.04094  3.12437  2.24365  2.95956  2.45670  5.26260  3.97201   1326 n - - -
          2.68463  4.42240  2.77534  2.73088  3.46368  2.40527  3.72509  3.29369  2.67755  2.69370  4.24704  2.90361  2.73754  3.18161  2.89815  2.37901  2.77534  2.98533  4.58492  3.61518
          1.21283  0.57296  1.97478  0.07837  2.58527  0.79728  0.59885
   1197   1.93359  5.25782  2.21823  2.43363  4.56796  3.50433  2.27291  4.04229  2.55256  3.55524  4.32809  2.98474  3.94820  2.26613  3.04548  2.78295  3.05875  3.63747  5.71444  4.31001   1328 a - - -
          2.68618  4.42225  2.77519  2.73123  3.46354  2.40513  3.72494  3.29354  2.67741  2.69355  4.24690  2.90347  2.73739  3.18146  2.89801  2.37887  2.77519  2.98518  4.58477  3.61503
          0.01603  4.53740  5.25975  0.61958  0.77255  1.09936  0.40509
   1198   4.00190  5.29274  5.26093  4.94852  3.54199  4.82591  5.41137  2.81593  4.72156  0.34767  3.43325  5.17026  5.17593  4.91605  4.76998  4.55547  4.27936  3.01614  5.60743  4.47075   1329 L - - -
          2.68618  4.42225  2.77519  2.73123  3.46354  2.40513  3.72494  3.29354  2.67741  2.69355  4.24690  2.90347  2.73739  3.18146  2.89801  2.37887  2.77519  2.98518  4.58477  3.61503
          0.01603  4.53740  5.25975  0.61958  0.77255  0.76529  0.62586
   1199   3.40972  5.62793  3.56875  3.03225  5.10705  3.96722  3.96078  4.48359  1.19766  3.87422  4.73315  3.47012  4.36317  1.26203  2.48787  3.37190  3.58246  4.13371  5.88195  4.68828   1330 k - - -
          2.68618  4.42225  2.77519  2.73123  3.46354  2.40513  3.72494  3.29354  2.67741  2.69355  4.24690  2.90347  2.73739  3.18146  2.89801  2.37887  2.77519  2.98518  4.58477  3.61503
          0.01408  4.66618  5.38853  0.61958  0.77255  0.95766  0.48417
   1200   1.83494  2.27315  4.64106  4.07483  3.49791  4.01607  4.49588  2.45988  3.92490  1.63896  3.46703  4.16763  4.43117  4.11641  4.04195  3.35089  3.15872  1.86025  5.08714  3.90553   1331 l - - -
          2.68618  4.42225  2.77519  2.73123  3.46354  2.40513  3.72494  3.29354  2.67741  2.69355  4.24690  2.90347  2.73739  3.18146  2.89801  2.37887  2.77519  2.98518  4.58477  3.61503
          0.01408  4.66618  5.38853  0.61958  0.77255  0.95766  0.48417
   1201   2.88293  5.35042  2.98729  2.03691  4.69902  3.58875  3.79111  4.16680  1.81468  3.64375  4.40584  3.06027  4.00783  2.28335  2.92466  1.72595  3.11291  3.74645  5.76887  4.38233   1332 s - - -
          2.68618  4.42225  2.77519  2.73123  3.46354  2.40513  3.72494  3.29354  2.67741  2.69355  4.24690  2.90347  2.73739  3.18146  2.89801  2.37887  2.77519  2.98518  4.58477  3.61503
          0.01408  4.66618  5.38853  0.61958  0.77255  0.95766  0.48417
   1202   3.38617  5.10291  2.34326  3.38742  3.88168  4.07598  4.56997  3.17568  3.66540  0.67202  3.88202  3.84855  4.58024  3.90949  4.02023  3.58781  3.66819  3.12995  5.58659  4.30752   1333 L - - -
          2.68618  4.42225  2.77519  2.73123  3.46354  2.40513  3.72494  3.29354  2.67741  2.69355  4.24690  2.90347  2.73739  3.18146  2.89801  2.37887  2.77519  2.98518  4.58477  3.61503
          0.01408  4.66618  5.38853  0.61958  0.77255  0.95766  0.48417
   1203   3.12251  5.70885  1.96598  1.91804  5.01950  1.62699  3.98677  4.53395  2.88937  4.00295  4.79505  3.02087  4.11570  1.94032  3.44591  3.02957  3.38522  4.08807  6.14373  4.66467   1334 g - - -
          2.68618  4.42225  2.77519  2.73123  3.46354  2.40513  3.72494  3.29354  2.67741  2.69355  4.24690  2.90347  2.73739  3.18146  2.89801  2.37887  2.77519  2.98518  4.58477  3.61503
          0.01408  4.66618  5.38853  0.61958  0.77255  0.95766  0.48417
   1204   2.84110  5.27454  3.09630  2.15650  4.61772  3.59791  2.80900  4.07433  2.41936  3.56117  4.32408  3.07449  3.98997  2.31376  1.90884  2.81192  2.15192  3.66627  5.69139  4.32243   1335 r - - -
          2.68618  4.42225  2.77519  2.73123  3.46354  2.40513  3.72494  3.29354  2.67741  2.69355  4.24690  2.90347  2.73739  3.18146  2.89801  2.37887  2.77519  2.98518  4.58477  3.61503
          0.01408  4.66618  5.38853  0.61958  0.77255  0.95766  0.48417
   1205   1.66067  4.54835  3.58082  2.38907  3.70982  3.73705  4.00185  2.41754  2.98503  2.28236  3.65580  3.45005  4.12504  3.30044  3.35720  2.98364  2.45796  2.74949  5.15097  3.90668   1336 a - - -
          2.68618  4.42225  2.77519  2.73123  3.46354  2.40513  3.72494  3.29354  2.67741  2.69355  4.24690  2.90347  2.73739  3.18146  2.89801  2.37887  2.77519  2.98518  4.58477  3.61503
          0.01408  4.66618  5.38853  0.61958  0.77255  0.95766  0.48417
   1206   2.75495  4.89163  3.19679  2.64227  4.12271  3.59681  3.81397  3.52792  2.62969  3.15126  2.95453  2.09562  3.99050  2.36043  3.08244  2.35326  2.46544  2.63253  5.41492  4.09488   1337 n - - -
          2.68618  4.42225  2.77519  2.73123  3.46354  2.40513  3.72494  3.29354  2.67741  2.69355  4.24690  2.90347  2.73739  3.18146  2.89801  2.37887  2.77519  2.98518  4.58477  3.61503
          0.13662  4.66618  2.13461  0.61958  0.77255  0.95766  0.48417
   1207   2.74504  3.02911  2.97958  2.10508  4.42733  3.51033  3.73175  3.87911  2.49328  3.41627  4.19209  2.12172  3.92121  2.25612  2.97076  2.27766  2.98155  3.49432  5.59620  4.21836   1338 e - - -
          2.68618  4.42225  2.77519  2.73123  3.46354  2.40513  3.72494  3.29354  2.67741  2.69355  4.24690  2.90347  2.73739  3.18146  2.89801  2.37887  2.77519  2.98518  4.58477  3.61503
          0.01590  4.54546  5.26780  0.61958  0.77255  1.09155  0.40901
   1208   2.86490  5.29648  3.02944  2.09754  4.65265  3.57989  3.74567  4.10403  1.50846  3.58027  4.35171  3.05489  3.98617  2.19683  2.78346  2.82939  2.42565  3.69653  5.69933  4.33896   1339 k - - -
          2.68618  4.42225  2.77519  2.73123  3.46354  2.40513  3.72494  3.29354  2.67741  2.69355  4.24690  2.90347  2.73739  3.18146  2.89801  2.37887  2.77519  2.98518  4.58477  3.61503
          0.01590  4.54546  5.26780  0.61958  0.77255  1.09155  0.40901
   1209   2.72202  2.76293  3.71384  3.14662  3.51404  3.72304  3.99863  2.84606  3.07156  1.88715  3.49160  2.65997  4.10672  2.52722  3.39017  2.98287  2.95753  2.18653  4.98047  3.75722   1340 l - - -
          2.68618  4.42225  2.77519  2.73123  3.46354  2.40513  3.72494  3.29354  2.67741  2.69355  4.24690  2.90347  2.73739  3.18146  2.89801  2.37887  2.77519  2.98518  4.58477  3.61503
          0.01590  4.54546  5.26780  0.61958  0.77255  1.09155  0.40901
   1210   2.16994  5.10113  2.95280  2.53905  4.54251  3.48573  3.83856  3.99990  2.62172  3.53987  4.32283  1.71688  3.96340  2.32749  3.09225  2.12208  3.05335  3.58785  5.71597  4.34147   1341 n - - -
          2.68618  4.42225  2.77519  2.73123  3.46354  2.40513  3.72494  3.29354  2.67741  2.69355  4.24690  2.90347  2.73739  3.18146  2.89801  2.37887  2.77519  2.98518  4.58477  3.61503
          0.01590  4.54546  5.26780  0.61958  0.77255  1.09155  0.40901
   1211   3.05489  5.56920  2.67461  1.15496  4.90498  3.55056  3.89396  4.39019  2.08230  3.85763  4.65495  2.19186  4.06643  3.02567  3.12628  2.97762  3.30357  3.96484  5.98062  4.55812   1342 e - - -
          2.68618  4.42225  2.77519  2.73123  3.46354  2.40513  3.72494  3.29354  2.67741  2.69355  4.24690  2.90347  2.73739  3.18146  2.89801  2.37887  2.77519  2.98518  4.58477  3.61503
          0.01590  4.54546  5.26780  0.61958  0.77255  1.09155  0.40901
   1212   4.01336  5.30234  5.27387  4.96241  3.54881  4.83624  5.42332  2.82373  4.73585  0.34377  3.43909  5.18380  5.18552  4.92798  4.78258  4.56862  4.29069  3.02577  5.61586  4.48079   1343 L - - -
          2.68618  4.42225  2.77519  2.73123  3.46354  2.40513  3.72494  3.29354  2.67741  2.69355  4.24690  2.90347  2.73739  3.18146  2.89801  2.37887  2.77519  2.98518  4.58477  3.61503
          0.01590  4.54546  5.26780  0.61958  0.77255  1.09155  0.40901
   1213   3.27349  5.62395  2.66410  0.71388  5.13966  2.31038  4.21327  4.66952  3.18490  4.18410  5.04817  3.16811  4.22606  3.39397  3.70599  3.21052  3.59672  4.22170  6.26760  4.87303   1344 e - - -
          2.68618  4.42225  2.77519  2.73123  3.46354  2.40513  3.72494  3.29354  2.67741  2.69355  4.24690  2.90347  2.73739  3.18146  2.89801  2.37887  2.77519  2.98518  4.58477  3.61503
          0.01590  4.54546  5.26780  0.61958  0.77255  1.09155  0.40901
   1214   2.23948  5.29733  2.22081  2.43727  4.63429  3.51473  3.74971  4.10932  1.59906  3.59612  4.35661  2.98671  3.94623  2.31520  2.96634  2.77711  3.05509  3.68682  5.73344  4.33003   1345 k - - -
          2.68618  4.42225  2.77519  2.73123  3.46354  2.40513  3.72494  3.29354  2.67741  2.69355  4.24690  2.90347  2.73739  3.18146  2.89801  2.37887  2.77519  2.98518  4.58477  3.61503
          0.01590  4.54546  5.26780  0.61958  0.77255  1.09155  0.40901
   1215   3.01725  4.46350  4.47586  3.88231  3.32304  4.14437  4.42914  2.07062  3.69336  1.44154  1.92901  4.11302  4.46407  3.93806  2.45973  3.44273  3.24353  2.52249  5.04114  3.89521   1346 l - - -
          2.68618  4.42225  2.77519  2.73123  3.46354  2.40513  3.72494  3.29354  2.67741  2.69355  4.24690  2.90347  2.73739  3.18146  2.89801  2.37887  2.77519  2.98518  4.58477  3.61503
          0.01590  4.54546  5.26780  0.61958  0.77255  1.09155  0.40901
   1216   2.72811  2.43686  3.67564  3.10116  3.53498  3.71732  3.96805  2.89934  2.99446  2.61780  3.51754  3.48310  4.09639  2.57675  2.57381  2.97233  2.95971  2.13099  4.98821  2.67948   1347 v - - -
          2.68618  4.42225  2.77519  2.73123  3.46354  2.40513  3.72494  3.29354  2.67741  2.69355  4.24690  2.90347  2.73739  3.18146  2.89801  2.37887  2.77519  2.98518  4.58477  3.61503
          0.01590  4.54546  5.26780  0.61958  0.77255  1.09155  0.40901
   1217   2.20336  5.22354  2.42157  2.08156  4.55170  3.49332  3.71382  4.02751  2.47330  3.52449  4.27761  2.96818  3.90744  2.33652  2.96842  2.27066  2.38092  3.60686  5.67188  4.26604   1348 e - - -
          2.68618  4.42225  2.77519  2.73123  3.46354  2.40513  3.72494  3.29354  2.67741  2.69355  4.24690  2.90347  2.73739  3.18146  2.89801  2.37887  2.77519  2.98518  4.58477  3.61503
          0.01590  4.54546  5.26780  0.61958  0.77255  1.09155  0.40901
   1218   2.73390  4.33001  3.83984  3.26867  2.48745  3.77008  4.04409  1.93524  2.49864  2.51562  3.43676  2.61264  4.14487  3.46904  3.47399  3.03550  2.96643  2.14924  4.93170  3.71327   1349 i - - -
          2.68618  4.42225  2.77519  2.73123  3.46354  2.40513  3.72494  3.29354  2.67741  2.69355  4.24690  2.90347  2.73739  3.18146  2.89801  2.37887  2.77519  2.98518  4.58477  3.61503
          0.01590  4.54546  5.26780  0.61958  0.77255  1.09155  0.40901
   1219   3.82356  5.06368  5.62855  5.04716  2.22185  5.13118  5.30903  2.53862  4.90365  0.68214  2.14775  5.23570  5.18506  4.79282  4.87066  4.50306  4.02253  2.81814  5.36446  4.29734   1350 L - - -
          2.68618  4.42225  2.77519  2.73123  3.46354  2.40513  3.72494  3.29354  2.67741  2.69355  4.24690  2.90347  2.73739  3.18146  2.89801  2.37887  2.77519  2.98518  4.58477  3.61503
          0.01590  4.54546  5.26780  0.61958  0.77255  1.09155  0.40901
   1220   2.74187  5.20005  2.43317  2.09089  4.52562  3.50380  3.69989  3.99562  2.43635  3.49396  2.90056  2.97881  3.90471  1.96461  2.43854  2.71163  2.97315  3.58069  5.64071  4.24490   1351 q - - -
          2.68618  4.42225  2.77519  2.73123  3.46354  2.40513  3.72494  3.29354  2.67741  2.69355  4.24690  2.90347  2.73739  3.18146  2.89801  2.37887  2.77519  2.98518  4.58477  3.61503
          0.01590  4.54546  5.26780  0.61958  0.77255  1.09155  0.40901
   1221   2.20214  4.89661  2.35014  2.63389  4.35446  2.57536  3.86687  3.78184  2.68176  3.37537  4.17566  3.12839  3.94958  3.01563  3.14755  1.79625  2.98762  2.59161  5.59749  4.25743   1352 s - - -
          2.68618  4.42225  2.77519  2.73123  3.46354  2.40513  3.72494  3.29354  2.67741  2.69355  4.24690  2.90347  2.73739  3.18146  2.89801  2.37887  2.77519  2.98518  4.58477  3.61503
          0.01590  4.54546  5.26780  0.61958  0.77255  1.09155  0.40901
   1222   2.83589  5.28804  2.95474  1.81911  4.63133  3.54640  3.74388  4.09362  2.04432  3.57726  4.34329  3.01972  3.96297  1.85152  2.86785  2.79817  2.42606  3.68042  5.70726  4.32633   1353 e - - -
          2.68618  4.42225  2.77519  2.73123  3.46354  2.40513  3.72494  3.29354  2.67741  2.69355  4.24690  2.90347  2.73739  3.18146  2.89801  2.37887  2.77519  2.98518  4.58477  3.61503
          0.01590  4.54546  5.26780  0.61958  0.77255  0.79271  0.60260
   1223   2.31952  5.47877  1.48842  2.49809  4.83938  3.57107  3.92038  4.31633  1.55100  3.81333  4.59848  3.05640  4.07317  3.04843  3.21769  2.94804  3.26002  3.89054  5.95795  4.53509   1354 d - - -
          2.68618  4.42225  2.77519  2.73123  3.46354  2.40513  3.72494  3.29354  2.67741  2.69355  4.24690  2.90347  2.73739  3.18146  2.89801  2.37887  2.77519  2.98518  4.58477  3.61503
          0.01418  4.65854  5.38088  0.61958  0.77255  0.96721  0.47826
   1224   1.85347  4.36166  3.95517  3.40051  3.46424  3.79020  4.12595  2.83925  3.31398  1.56959  3.49619  3.69809  4.19681  3.58606  3.57992  2.43441  3.02147  2.63337  4.96275  2.74713   1355 l - - -
          2.68618  4.42225  2.77519  2.73123  3.46354  2.40513  3.72494  3.29354  2.67741  2.69355  4.24690  2.90347  2.73739  3.18146  2.89801  2.37887  2.77519  2.98518  4.58477  3.61503
          0.01418  4.65854  5.38088  0.61958  0.77255  0.96721  0.47826
   1225   2.78268  5.28652  2.09272  2.12809  4.63063  3.53585  3.73086  4.11333  2.08336  3.58817  4.32991  3.00328  3.93791  2.39889  2.34279  2.74322  2.48033  3.67715  5.71557  4.30823   1356 k - - -
          2.68618  4.42225  2.77519  2.73123  3.46354  2.40513  3.72494  3.29354  2.67741  2.69355  4.24690  2.90347  2.73739  3.18146  2.89801  2.37887  2.77519  2.98518  4.58477  3.61503
          0.01418  4.65854  5.38088  0.61958  0.77255  0.96721  0.47826
   1226   3.16891  4.58248  4.71154  4.11469  3.35800  4.32048  4.60749  2.08017  3.91399  1.04890  2.40145  4.32163  4.61790  4.12870  2.50852  3.62738  3.39292  2.60468  5.14424  4.02038   1357 l - - -
          2.68618  4.42225  2.77519  2.73123  3.46354  2.40513  3.72494  3.29354  2.67741  2.69355  4.24690  2.90347  2.73739  3.18146  2.89801  2.37887  2.77519  2.98518  4.58477  3.61503
          0.01418  4.65854  5.38088  0.61958  0.77255  0.96721  0.47826
   1227   2.82319  5.15708  2.98624  1.59607  4.47148  3.55919  3.82280  3.89533  2.60891  3.46677  4.25843  2.08253  3.99347  2.95278  3.08791  2.81777  2.34631  2.70083  5.66639  4.29241   1358 e - - -
          2.68618  4.42225  2.77519  2.73123  3.46354  2.40513  3.72494  3.29354  2.67741  2.69355  4.24690  2.90347  2.73739  3.18146  2.89801  2.37887  2.77519  2.98518  4.58477  3.61503
          0.01418  4.65854  5.38088  0.61958  0.77255  0.96721  0.47826
   1228   2.20873  4.93854  3.22444  2.73358  4.48605  3.50601  3.95030  3.92074  2.73531  3.50051  4.29400  3.21226  4.00760  1.62065  3.18140  1.86789  2.39566  3.51034  5.70487  4.37002   1359 q - - -
          2.68618  4.42225  2.77519  2.73123  3.46354  2.40513  3.72494  3.29354  2.67741  2.69355  4.24690  2.90347  2.73739  3.18146  2.89801  2.37887  2.77519  2.98518  4.58477  3.61503
          0.01418  4.65854  5.38088  0.61958  0.77255  0.96721  0.47826
   1229   2.89372  4.95713  3.17639  1.40841  4.16340  3.66884  3.96369  3.44751  2.78879  1.94030  4.03667  3.25817  4.10911  3.14954  3.21220  2.96477  2.43924  3.19300  5.52272  4.21482   1360 e - - -
          2.68618  4.42225  2.77519  2.73123  3.46354  2.40513  3.72494  3.29354  2.67741  2.69355  4.24690  2.90347  2.73739  3.18146  2.89801  2.37887  2.77519  2.98518  4.58477  3.61503
          0.01418  4.65854  5.38088  0.61958  0.77255  0.96721  0.47826
   1230   3.91064  5.11933  5.78667  5.25247  3.46774  5.32957  5.68917  1.47649  5.10042  0.67361  3.21964  5.47200  5.38565  5.06194  5.10342  4.75088  4.13009  2.48157  5.71012  4.70343   1361 L - - -
          2.68618  4.42225  2.77519  2.73123  3.46354  2.40513  3.72494  3.29354  2.67741  2.69355  4.24690  2.90347  2.73739  3.18146  2.89801  2.37887  2.77519  2.98518  4.58477  3.61503
          0.01418  4.65854  5.38088  0.61958  0.77255  0.96721  0.47826
   1231   2.93820  5.45287  2.79352  1.68850  4.78561  3.55578  3.85290  4.27511  2.64587  3.75469  4.52094  2.02740  4.02624  1.93011  3.14720  2.25707  3.18268  3.84235  5.89127  4.46343   1362 e - - -
          2.68618  4.42225  2.77519  2.73123  3.46354  2.40513  3.72494  3.29354  2.67741  2.69355  4.24690  2.90347  2.73739  3.18146  2.89801  2.37887  2.77519  2.98518  4.58477  3.61503
          0.01418  4.65854  5.38088  0.61958  0.77255  0.96721  0.47826
   1232   3.04557  5.60338  1.33784  1.94339  4.91798  3.55822  3.93198  4.42123  2.79676  3.89745  4.67854  3.01482  4.07698  2.21483  3.33550  2.96680  2.39071  3.98231  6.03941  4.57988   1363 d - - -
          2.68618  4.42225  2.77519  2.73123  3.46354  2.40513  3.72494  3.29354  2.67741  2.69355  4.24690  2.90347  2.73739  3.18146  2.89801  2.37887  2.77519  2.98518  4.58477  3.61503
          0.01418  4.65854  5.38088  0.61958  0.77255  0.96721  0.47826
   1233   2.79724  4.49272  3.72958  3.16855  3.64236  3.77083  4.05460  2.93500  2.43358  1.61188  3.60535  3.55052  4.16505  3.39717  3.37217  2.08573  3.03770  2.14857  5.10249  3.87565   1364 l - - -
          2.68618  4.42225  2.77519  2.73123  3.46354  2.40513  3.72494  3.29354  2.67741  2.69355  4.24690  2.90347  2.73739  3.18146  2.89801  2.37887  2.77519  2.98518  4.58477  3.61503
          0.01418  4.65854  5.38088  0.61958  0.77255  0.96721  0.47826
   1234   2.95493  5.38372  3.22436  2.08946  4.77675  3.68293  2.74131  4.21642  1.93187  3.66007  4.43084  3.15383  4.06436  1.94014  1.91694  2.91724  3.16521  3.80423  5.74487  4.41426   1365 r - - -
          2.68618  4.42225  2.77519  2.73123  3.46354  2.40513  3.72494  3.29354  2.67741  2.69355  4.24690  2.90347  2.73739  3.18146  2.89801  2.37887  2.77519  2.98518  4.58477  3.61503
          0.01418  4.65854  5.38088  0.61958  0.77255  0.96721  0.47826
   1235   2.28608  5.09849  3.07104  2.51695  4.38518  3.55243  3.74900  2.89616  2.13511  3.37943  4.15926  2.51437  3.94575  2.31489  2.98607  2.34182  2.50795  3.45806  5.57185  4.20311   1366 k - - -
          2.68618  4.42225  2.77519  2.73123  3.46354  2.40513  3.72494  3.29354  2.67741  2.69355  4.24690  2.90347  2.73739  3.18146  2.89801  2.37887  2.77519  2.98518  4.58477  3.61503
          0.01418  4.65854  5.38088  0.61958  0.77255  0.96721  0.47826
   1236   2.82074  5.30335  2.33753  1.85843  4.62747  3.53821  3.77129  4.10594  2.53777  2.74042  4.35492  3.00857  3.96235  1.93802  3.03508  2.30966  3.05677  3.68377  5.74516  4.33450   1367 e - - -
          2.68565  4.41884  2.77573  2.73059  3.46258  2.40581  3.72599  3.29229  2.67764  2.69459  4.24420  2.90451  2.73844  3.18110  2.89855  2.37894  2.77313  2.98460  4.58581  3.61607
          0.71398  0.68181  5.38088  1.89457  0.16297  0.96721  0.47826
   1237   2.88546  5.41896  2.26104  1.73833  4.75423  2.68451  3.80949  4.24753  1.85232  3.71829  4.47108  3.00377  3.99256  2.29988  3.09411  2.82960  3.12537  3.80605  5.84764  4.41839   1380 e - - -
          2.68618  4.42225  2.77519  2.73123  3.46354  2.40513  3.72494  3.29354  2.67741  2.69355  4.24690  2.90347  2.73739  3.18146  2.89801  2.37887  2.77519  2.98518  4.58477  3.61503
          0.12897  4.65854  2.19352  0.61958  0.77255  0.96721  0.47826
   1238   3.38963  5.56741  3.57260  3.02034  5.05551  3.93251  3.90258  4.42006  0.79155  3.80824  4.67947  3.44216  4.32472  2.18481  2.38584  3.35548  3.55490  4.08196  5.81013  4.63616   1381 k - - -
          2.68618  4.42225  2.77519  2.73123  3.46354  2.40513  3.72494  3.29354  2.67741  2.69355  4.24690  2.90347  2.73739  3.18146  2.89801  2.37887  2.77519  2.98518  4.58477  3.61503
          0.01590  4.54546  5.26780  0.61958  0.77255  1.09155  0.40901
   1239   2.82894  5.10707  2.96537  2.01814  4.36506  3.55766  3.79417  3.79611  2.55898  1.85049  4.17870  2.41538  3.98528  2.29086  3.00463  2.83064  3.06305  3.45390  5.57917  4.22605   1382 l - - -
          2.68618  4.42225  2.77519  2.73123  3.46354  2.40513  3.72494  3.29354  2.67741  2.69355  4.24690  2.90347  2.73739  3.18146  2.89801  2.37887  2.77519  2.98518  4.58477  3.61503
          0.01590  4.54546  5.26780  0.61958  0.77255  0.79271  0.60260
   1240   3.66190  4.87854  5.65753  5.13299  3.69185  5.15531  5.65047  1.15927  5.02830  1.12416  3.44369  5.29993  5.30821  5.09980  5.09047  4.55670  3.89924  1.70651  5.83211  4.75718   1383 l - - -
          2.68618  4.42225  2.77519  2.73123  3.46354  2.40513  3.72494  3.29354  2.67741  2.69355  4.24690  2.90347  2.73739  3.18146  2.89801  2.37887  2.77519  2.98518  4.58477  3.61503
          0.01418  4.65854  5.38088  0.61958  0.77255  0.96721  0.47826
   1241   3.04423  5.62411  1.46871  1.98462  4.94147  3.55422  3.92769  4.45213  2.79433  3.91836  4.69428  2.33285  4.07296  2.21372  3.33883  2.32968  3.29921  4.00401  6.05359  4.58682   1384 d - - -
          2.68618  4.42225  2.77519  2.73123  3.46354  2.40513  3.72494  3.29354  2.67741  2.69355  4.24690  2.90347  2.73739  3.18146  2.89801  2.37887  2.77519  2.98518  4.58477  3.61503
          0.01418  4.65854  5.38088  0.61958  0.77255  0.96721  0.47826
   1242   3.26223  5.75717  2.69398  0.95784  5.07835  3.64803  4.06411  4.58951  2.86821  4.05406  4.89229  3.12140  4.21093  1.75306  3.32067  3.17110  3.52474  4.17370  6.16767  4.74080   1385 e - - -
          2.68618  4.42225  2.77519  2.73123  3.46354  2.40513  3.72494  3.29354  2.67741  2.69355  4.24690  2.90347  2.73739  3.18146  2.89801  2.37887  2.77519  2.98518  4.58477  3.61503
          0.01418  4.65854  5.38088  0.61958  0.77255  0.96721  0.47826
   1243   2.24772  4.33666  3.95800  3.38178  3.45195  3.82312  4.10808  2.75728  2.57586  1.74878  2.68850  3.69233  4.19696  3.56206  3.56036  3.09292  2.42232  2.16289  4.94671  3.74054   1386 l - - -
          2.68392  4.42009  2.77375  2.72743  3.46574  2.40826  3.72259  3.29427  2.67949  2.68964  4.24699  2.90213  2.74040  3.17536  2.90051  2.37735  2.77743  2.98784  4.59035  3.61959
          0.76617  0.63374  5.38088  3.50843  0.03040  0.96721  0.47826
   1244   3.18567  5.79768  1.30615  1.61666  5.10555  3.57687  4.01913  4.62657  1.84175  4.08419  4.88720  3.02529  4.14369  3.15949  3.48132  3.07972  3.45169  4.17562  6.21706  4.72784   1438 d - - -
          2.68618  4.42225  2.77519  2.73123  3.46354  2.40513  3.72494  3.29354  2.67741  2.69355  4.24690  2.90347  2.73739  3.18146  2.89801  2.37887  2.77519  2.98518  4.58477  3.61503
          0.01418  4.65854  5.38088  0.61958  0.77255  0.96721  0.47826
   1245   2.79236  5.13894  3.10131  1.93149  4.43517  3.57973  3.75931  2.81867  2.47870  3.41507  4.19739  3.07513  3.97128  2.39125  2.04909  2.78606  2.37414  3.50261  5.59593  4.23609   1439 e - - -
          2.68618  4.42225  2.77519  2.73123  3.46354  2.40513  3.72494  3.29354  2.67741  2.69355  4.24690  2.90347  2.73739  3.18146  2.89801  2.37887  2.77519  2.98518  4.58477  3.61503
          0.01418  4.65854  5.38088  0.61958  0.77255  0.96721  0.47826
   1246   2.16928  4.38735  4.08904  3.54171  3.55499  3.88121  4.26174  2.64100  3.45265  1.73944  3.52954  2.71648  4.28873  3.72212  3.70621  3.18157  3.08790  1.54302  5.08194  3.87518   1440 v - - -
          2.68618  4.42225  2.77519  2.73123  3.46354  2.40513  3.72494  3.29354  2.67741  2.69355  4.24690  2.90347  2.73739  3.18146  2.89801  2.37887  2.77519  2.98518  4.58477  3.61503
          0.01418  4.65854  5.38088  0.61958  0.77255  0.96721  0.47826
   1247   2.28497  5.26191  2.43985  2.48028  4.60061  2.67445  3.75963  4.07233  2.49869  3.56786  4.32362  3.02511  3.95822  2.38764  1.79244  2.77107  3.03796  3.65329  5.71185  4.31444   1441 r - - -
          2.68618  4.42225  2.77519  2.73123  3.46354  2.40513  3.72494  3.29354  2.67741  2.69355  4.24690  2.90347  2.73739  3.18146  2.89801  2.37887  2.77519  2.98518  4.58477  3.61503
          0.01418  4.65854  5.38088  0.61958  0.77255  0.96721  0.47826
   1248   1.98790  4.57961  2.56876  2.92542  3.74097  3.69050  3.93948  3.09013  2.89533  2.29066  2.80649  3.36945  4.07731  3.21348  3.28642  2.35316  2.98854  2.39043  5.15658  3.90212   1442 a - - -
          2.68618  4.42225  2.77519  2.73123  3.46354  2.40513  3.72494  3.29354  2.67741  2.69355  4.24690  2.90347  2.73739  3.18146  2.89801  2.37887  2.77519  2.98518  4.58477  3.61503
          0.01418  4.65854  5.38088  0.61958  0.77255  0.96721  0.47826
   1249   2.34779  5.28600  3.09434  2.52979  4.63893  3.59026  2.38073  4.10069  1.99197  3.57615  4.33225  2.48608  3.97949  2.30891  2.30875  2.79804  3.05446  3.68264  5.69703  4.32361   1443 k - - -
          2.68618  4.42225  2.77519  2.73123  3.46354  2.40513  3.72494  3.29354  2.67741  2.69355  4.24690  2.90347  2.73739  3.18146  2.89801  2.37887  2.77519  2.98518  4.58477  3.61503
          0.01418  4.65854  5.38088  0.61958  0.77255  0.96721  0.47826
   1250   3.64598  4.89909  5.53848  4.98665  1.91009  4.98242  5.20791  1.01303  4.84194  1.53169  3.27577  5.09494  5.14946  4.84334  4.85078  4.35084  3.86880  2.41965  5.38744  4.17419   1444 i - - -
          2.68618  4.42225  2.77519  2.73123  3.46354  2.40513  3.72494  3.29354  2.67741  2.69355  4.24690  2.90347  2.73739  3.18146  2.89801  2.37887  2.77519  2.98518  4.58477  3.61503
          0.01418  4.65854  5.38088  0.61958  0.77255  0.96721  0.47826
   1251   1.36607  4.40248  4.02194  3.47381  3.60815  3.78838  4.23809  2.23189  3.39117  2.14051  3.58193  3.75844  4.23393  3.66652  3.66466  2.35231  3.06368  2.57394  5.11774  3.90878   1445 a - - -
          2.68618  4.42225  2.77519  2.73123  3.46354  2.40513  3.72494  3.29354  2.67741  2.69355  4.24690  2.90347  2.73739  3.18146  2.89801  2.37887  2.77519  2.98518  4.58477  3.61503
          0.01418  4.65854  5.38088  0.61958  0.77255  0.96721  0.47826
   1252   2.91183  5.37611  2.96479  1.39776  4.72610  2.61321  3.80889  4.19279  2.49942  3.66881  4.43616  3.06730  4.02427  2.34918  2.25041  2.86851  3.14282  3.77423  5.79277  4.40769   1446 e - - -
          2.68618  4.42225  2.77519  2.73123  3.46354  2.40513  3.72494  3.29354  2.67741  2.69355  4.24690  2.90347  2.73739  3.18146  2.89801  2.37887  2.77519  2.98518  4.58477  3.61503
          0.01418  4.65854  5.38088  0.61958  0.77255  0.96721  0.47826
   1253   2.78936  4.71217  3.39860  2.83930  3.89257  2.70963  3.89825  3.26258  2.28530  1.76689  3.80491  3.30570  4.06750  2.44949  3.13373  2.91525  3.01991  2.44263  5.26020  3.99168   1447 l - - -
          2.68618  4.42225  2.77519  2.73123  3.46354  2.40513  3.72494  3.29354  2.67741  2.69355  4.24690  2.90347  2.73739  3.18146  2.89801  2.37887  2.77519  2.98518  4.58477  3.61503
          0.01418  4.65854  5.38088  0.61958  0.77255  0.96721  0.47826
   1254   2.82586  5.31352  2.38393  2.01852  4.63675  3.53955  3.77283  4.11891  2.53774  3.60951  4.36417  2.44406  3.96470  1.77713  3.03407  2.78492  3.06176  3.69478  3.11195  4.33912   1448 q - - -
          2.68618  4.42225  2.77519  2.73123  3.46354  2.40513  3.72494  3.29354  2.67741  2.69355  4.24690  2.90347  2.73739  3.18146  2.89801  2.37887  2.77519  2.98518  4.58477  3.61503
          0.01418  4.65854  5.38088  0.61958  0.77255  0.96721  0.47826
   1255   1.99885  5.20429  2.46056  1.89939  4.51279  3.54268  3.75316  2.83917  2.07922  3.49351  4.25848  3.02448  3.94908  2.86559  2.99948  2.75869  3.01507  3.57315  5.65991  4.26885   1449 e - - -
          2.68618  4.42225  2.77519  2.73123  3.46354  2.40513  3.72494  3.29354  2.67741  2.69355  4.24690  2.90347  2.73739  3.18146  2.89801  2.37887  2.77519  2.98518  4.58477  3.61503
          0.01418  4.65854  5.38088  0.61958  0.77255  0.96721  0.47826
   1256   2.81915  5.29291  3.02358  1.80520  4.63798  3.56643  2.73813  4.10859  1.86274  3.58703  4.33952  3.03716  3.96689  2.36374  2.89663  2.78283  2.43565  3.68495  5.71395  4.32448   1450 e - - -
          2.68618  4.42225  2.77519  2.73123  3.46354  2.40513  3.72494  3.29354  2.67741  2.69355  4.24690  2.90347  2.73739  3.18146  2.89801  2.37887  2.77519  2.98518  4.58477  3.61503
          0.01418  4.65854  5.38088  0.61958  0.77255  0.96721  0.47826
   1257   2.18774  4.31879  4.01103  3.43583  2.23928  3.83146  4.12745  1.90230  2.59221  2.50749  3.43194  3.72684  4.20810  3.60284  3.59137  3.10718  2.37486  2.53453  4.93478  3.73002   1451 i - - -
          2.68618  4.42225  2.77519  2.73123  3.46354  2.40513  3.72494  3.29354  2.67741  2.69355  4.24690  2.90347  2.73739  3.18146  2.89801  2.37887  2.77519  2.98518  4.58477  3.61503
          0.01418  4.65854  5.38088  0.61958  0.77255  0.96721  0.47826
   1258   2.79678  5.29537  2.42070  1.76260  4.62885  3.53195  3.74917  4.11152  2.11082  2.78416  4.34222  2.46015  3.94591  2.85273  2.99961  2.33934  3.03105  3.68037  5.73213  4.31983   1452 e - - -
          2.68618  4.42225  2.77519  2.73123  3.46354  2.40513  3.72494  3.29354  2.67741  2.69355  4.24690  2.90347  2.73739  3.18146  2.89801  2.37887  2.77519  2.98518  4.58477  3.61503
          0.01418  4.65854  5.38088  0.61958  0.77255  0.96721  0.47826
   1259   2.24673  3.30751  2.51040  2.49217  4.44938  3.54047  2.86255  3.90482  2.49629  3.43574  4.20337  3.03125  2.87639  2.34913  2.98004  2.33493  2.98453  3.51496  5.61080  4.22893   1453 a - - -
          2.68618  4.42225  2.77519  2.73123  3.46354  2.40513  3.72494  3.29354  2.67741  2.69355  4.24690  2.90347  2.73739  3.18146  2.89801  2.37887  2.77519  2.98518  4.58477  3.61503
          0.01418  4.65854  5.38088  0.61958  0.77255  0.96721  0.47826
   1260   2.07193  4.51637  4.10382  3.63560  3.72350  3.77373  4.42193  2.95404  3.53990  1.05535  3.66872  3.87323  2.60995  3.83320  3.79106  3.14185  3.17953  2.78519  5.30629  4.11201   1454 l - - -
          2.68618  4.42225  2.77519  2.73123  3.46354  2.40513  3.72494  3.29354  2.67741  2.69355  4.24690  2.90347  2.73739  3.18146  2.89801  2.37887  2.77519  2.98518  4.58477  3.61503
          0.01418  4.65854  5.38088  0.61958  0.77255  0.96721  0.47826
   1261   2.87265  5.29675  2.97504  2.11827  4.61739  3.58226  2.77530  4.08021  2.51979  3.58474  4.35864  3.06196  4.00598  1.52185  2.97010  2.84113  2.35522  3.67997  5.73262  4.34959   1455 q - - -
          2.68618  4.42225  2.77519  2.73123  3.46354  2.40513  3.72494  3.29354  2.67741  2.69355  4.24690  2.90347  2.73739  3.18146  2.89801  2.37887  2.77519  2.98518  4.58477  3.61503
          0.01418  4.65854  5.38088  0.61958  0.77255  0.96721  0.47826
   1262   1.88388  4.53725  4.09651  3.85034  5.02152  2.17364  4.87793  4.48827  3.93303  4.15217  4.92828  3.84226  4.10468  4.16302  4.20793  0.74563  3.12063  3.76093  6.33721  5.17442   1456 s - - -
          2.68618  4.42225  2.77519  2.73123  3.46354  2.40513  3.72494  3.29354  2.67741  2.69355  4.24690  2.90347  2.73739  3.18146  2.89801  2.37887  2.77519  2.98518  4.58477  3.61503
          0.12897  4.65854  2.19352  0.61958  0.77255  0.96721  0.47826
   1263   3.10191  5.46790  2.63438  0.84263  4.95025  3.51610  4.08149  4.45061  2.99808  3.98621  4.82851  3.08209  4.12788  3.24880  3.50097  2.17551  3.41810  4.01204  6.13181  4.69790   1457 e - - -
          2.68618  4.42225  2.77519  2.73123  3.46354  2.40513  3.72494  3.29354  2.67741  2.69355  4.24690  2.90347  2.73739  3.18146  2.89801  2.37887  2.77519  2.98518  4.58477  3.61503
          0.01590  4.54546  5.26780  0.61958  0.77255  1.09155  0.40901
   1264   2.74259  4.76111  3.26559  2.70771  3.95886  2.58774  2.36362  3.34962  2.16138  2.43071  3.85081  3.19462  3.99567  3.01277  3.04289  2.83216  2.97331  2.46878  5.28993  3.99845   1458 k - - -
          2.68618  4.42225  2.77519  2.73123  3.46354  2.40513  3.72494  3.29354  2.67741  2.69355  4.24690  2.90347  2.73739  3.18146  2.89801  2.37887  2.77519  2.98518  4.58477  3.61503
          0.01590  4.54546  5.26780  0.61958  0.77255  1.09155  0.40901
   1265   2.90354  5.40073  2.78047  1.92219  4.74031  2.57177  3.80424  4.22108  1.80023  3.69895  4.46965  1.89737  3.98938  2.92182  3.03729  2.84814  3.14471  3.79414  5.83097  4.41765   1459 k - - -
          2.68618  4.42225  2.77519  2.73123  3.46354  2.40513  3.72494  3.29354  2.67741  2.69355  4.24690  2.90347  2.73739  3.18146  2.89801  2.37887  2.77519  2.98518  4.58477  3.61503
          0.01590  4.54546  5.26780  0.61958  0.77255  0.79271  0.60260
   1266   2.86069  4.34437  4.25716  3.67423  3.39155  3.96437  4.26376  1.61463  3.55258  1.92623  2.55854  3.91569  4.32182  2.57687  3.75406  3.25055  2.43184  2.48030  4.96248  3.77892   1460 i - - -
          2.68618  4.42225  2.77519  2.73123  3.46354  2.40513  3.72494  3.29354  2.67741  2.69355  4.24690  2.90347  2.73739  3.18146  2.89801  2.37887  2.77519  2.98518  4.58477  3.61503
          0.01418  4.65854  5.38088  0.61958  0.77255  0.96721  0.47826
   1267   2.21397  4.62687  3.49927  2.97785  3.84361  3.67038  4.00149  3.20450  2.91826  1.52432  3.78194  3.40621  4.10218  2.40312  3.28937  2.31700  3.03847  2.95546  5.25298  3.99965   1461 l - - -
          2.68618  4.42225  2.77519  2.73123  3.46354  2.40513  3.72494  3.29354  2.67741  2.69355  4.24690  2.90347  2.73739  3.18146  2.89801  2.37887  2.77519  2.98518  4.58477  3.61503
          0.01418  4.65854  5.38088  0.61958  0.77255  0.96721  0.47826
   1268   2.81049  5.30216  2.00651  2.10259  4.63498  3.53941  2.38604  4.11530  2.50687  3.60045  4.35070  3.00837  3.95567  2.86274  2.34617  2.77051  2.47668  3.68733  5.73759  4.32863   1462 d - - -
          2.68618  4.42225  2.77519  2.73123  3.46354  2.40513  3.72494  3.29354  2.67741  2.69355  4.24690  2.90347  2.73739  3.18146  2.89801  2.37887  2.77519  2.98518  4.58477  3.61503
          0.01418  4.65854  5.38088  0.61958  0.77255  0.96721  0.47826
   1269   2.95711  5.50532  1.63703  2.02258  4.82960  3.54700  3.86624  4.32907  2.69010  3.80220  4.56635  2.31110  4.03001  2.23403  3.21513  2.89042  2.39104  3.88758  5.93784  4.49246   1463 d - - -
          2.68618  4.42225  2.77519  2.73123  3.46354  2.40513  3.72494  3.29354  2.67741  2.69355  4.24690  2.90347  2.73739  3.18146  2.89801  2.37887  2.77519  2.98518  4.58477  3.61503
          0.11797  4.65854  2.28475  0.61958  0.77255  0.96721  0.47826
   1270   2.89363  5.21532  2.97153  1.75262  4.47394  3.58772  3.81498  3.90986  2.52995  2.48225  4.27238  3.08479  4.02131  1.63507  2.95059  2.87985  3.12613  3.56549  5.65545  4.29702   1464 q - - -
          2.68618  4.42225  2.77519  2.73123  3.46354  2.40513  3.72494  3.29354  2.67741  2.69355  4.24690  2.90347  2.73739  3.18146  2.89801  2.37887  2.77519  2.98518  4.58477  3.61503
          0.01572  4.55629  5.27863  0.61958  0.77255  1.08086  0.41446
   1271   3.17852  5.41108  2.89545  2.71335  4.23772  3.65586  1.47695  4.31924  2.86054  3.81645  4.70106  1.36082  4.21326  3.27097  3.24758  3.15266  3.46379  3.94299  5.59912  4.08523   1465 n - - -
          2.68618  4.42225  2.77519  2.73123  3.46354  2.40513  3.72494  3.29354  2.67741  2.69355  4.24690  2.90347  2.73739  3.18146  2.89801  2.37887  2.77519  2.98518  4.58477  3.61503
          0.01572  4.55629  5.27863  0.61958  0.77255  1.08086  0.41446
   1272   2.75483  2.58226  3.03454  2.05055  4.41203  3.53327  3.72843  3.85628  2.06311  3.39530  4.17517  3.03024  3.93230  2.35593  2.91867  2.25499  2.98594  3.47994  5.57510  4.20916   1466 e - - -
          2.68618  4.42225  2.77519  2.73123  3.46354  2.40513  3.72494  3.29354  2.67741  2.69355  4.24690  2.90347  2.73739  3.18146  2.89801  2.37887  2.77519  2.98518  4.58477  3.61503
          0.01572  4.55629  5.27863  0.61958  0.77255  1.08086  0.41446
   1273   3.06372  5.56211  2.62558  1.10176  4.90255  2.38621  3.93863  4.39648  2.78644  3.88364  4.68838  3.00865  4.07477  2.29483  3.28829  2.98892  3.32722  3.97081  6.02653  4.58665   1467 e - - -
          2.68618  4.42225  2.77519  2.73123  3.46354  2.40513  3.72494  3.29354  2.67741  2.69355  4.24690  2.90347  2.73739  3.18146  2.89801  2.37887  2.77519  2.98518  4.58477  3.61503
          0.01572  4.55629  5.27863  0.61958  0.77255  1.08086  0.41446
   1274   2.77501  4.46861  3.69413  3.11564  3.56466  3.75907  3.99835  2.90479  2.98473  1.80604  2.66838  3.50720  4.13104  2.49855  2.42610  3.01294  3.00392  2.26028  5.04257  3.82214   1468 l - - -
          2.68618  4.42225  2.77519  2.73123  3.46354  2.40513  3.72494  3.29354  2.67741  2.69355  4.24690  2.90347  2.73739  3.18146  2.89801  2.37887  2.77519  2.98518  4.58477  3.61503
          0.01572  4.55629  5.27863  0.61958  0.77255  1.08086  0.41446
   1275   2.73250  4.95946  3.09191  2.55899  4.23482  3.53787  3.76683  3.65735  2.55112  2.52468  4.05601  2.37484  3.94457  2.38844  3.00929  2.01112  2.36870  3.31929  5.47829  4.13743   1469 s - - -
          2.68618  4.42225  2.77519  2.73123  3.46354  2.40513  3.72494  3.29354  2.67741  2.69355  4.24690  2.90347  2.73739  3.18146  2.89801  2.37887  2.77519  2.98518  4.58477  3.61503
          0.01572  4.55629  5.27863  0.61958  0.77255  1.08086  0.41446
   1276   1.72670  4.46243  3.99442  3.63643  4.70777  3.25799  4.63543  4.11092  3.63420  3.80667  4.61408  3.70834  4.02142  3.90757  3.93756  0.97337  2.00862  3.52185  6.04553  4.85581   1470 s - - -
          2.68618  4.42225  2.77519  2.73123  3.46354  2.40513  3.72494  3.29354  2.67741  2.69355  4.24690  2.90347  2.73739  3.18146  2.89801  2.37887  2.77519  2.98518  4.58477  3.61503
          0.01572  4.55629  5.27863  0.61958  0.77255  1.08086  0.41446
   1277   2.73841  3.11434  3.08888  2.54138  4.35745  2.62747  3.75284  3.79302  1.87137  3.35156  4.14079  3.06282  3.93811  2.26648  2.94559  2.24543  2.97902  3.42549  5.54756  4.19550   1471 k - - -
          2.68618  4.42225  2.77519  2.73123  3.46354  2.40513  3.72494  3.29354  2.67741  2.69355  4.24690  2.90347  2.73739  3.18146  2.89801  2.37887  2.77519  2.98518  4.58477  3.61503
          0.01572  4.55629  5.27863  0.61958  0.77255  1.08086  0.41446
   1278   2.74585  4.38484  3.82474  3.27526  3.51614  2.60508  4.08752  2.84572  3.19131  2.00168  1.84486  3.60965  2.74021  3.48655  3.48553  3.02460  2.99910  2.64904  5.01559  3.80196   1472 m - - -
          2.68618  4.42225  2.77519  2.73123  3.46354  2.40513  3.72494  3.29354  2.67741  2.69355  4.24690  2.90347  2.73739  3.18146  2.89801  2.37887  2.77519  2.98518  4.58477  3.61503
          0.01572  4.55629  5.27863  0.61958  0.77255  1.08086  0.41446
   1279   2.84301  5.28250  2.94230  2.48705  4.63269  3.54446  3.76290  4.09683  2.05989  3.58636  4.35535  1.94300  3.97124  2.21069  2.90480  1.96432  3.07692  3.68409  5.72096  4.33861   1473 n - - -
          2.68724  4.42073  2.77379  2.72938  3.46385  2.40623  3.72639  3.29346  2.67660  2.69269  4.24585  2.90491  2.73884  3.17976  2.89841  2.37940  2.77483  2.98557  4.58344  3.61449
          1.20437  0.36382  5.27863  2.01646  0.14286  0.78898  0.60570
   1280   2.84518  4.81127  2.46498  2.24356  3.97923  3.68098  3.95009  3.26310  2.84932  1.51307  3.88180  3.27789  4.09620  3.16726  3.28147  2.95248  3.08255  2.42012  5.37247  4.08314   1485 l - - -
          2.68618  4.42225  2.77519  2.73123  3.46354  2.40513  3.72494  3.29354  2.67741  2.69355  4.24690  2.90347  2.73739  3.18146  2.89801  2.37887  2.77519  2.98518  4.58477  3.61503
          0.01409  4.66537  5.38771  0.61958  0.77255  0.95869  0.48353
   1281   2.77000  4.82512  3.27576  2.71185  4.03427  3.63171  3.84008  2.61969  1.98835  3.06857  3.91060  3.20698  4.01931  3.02543  2.40424  2.34320  2.42053  2.53945  5.35359  4.05506   1486 k - - -
          2.68618  4.42225  2.77519  2.73123  3.46354  2.40513  3.72494  3.29354  2.67741  2.69355  4.24690  2.90347  2.73739  3.18146  2.89801  2.37887  2.77519  2.98518  4.58477  3.61503
          0.01409  4.66537  5.38771  0.61958  0.77255  0.95869  0.48353
   1282   1.16603  1.95683  4.48646  4.00255  3.82867  3.68212  4.60266  2.89981  3.86449  2.12621  3.80362  4.03791  4.29026  4.10422  4.04064  3.08347  3.14181  2.67458  5.38237  4.19425   1487 a - - -
          2.68618  4.42225  2.77519  2.73123  3.46354  2.40513  3.72494  3.29354  2.67741  2.69355  4.24690  2.90347  2.73739  3.18146  2.89801  2.37887  2.77519  2.98518  4.58477  3.61503
          0.01409  4.66537  5.38771  0.61958  0.77255  0.95869  0.48353
   1283   3.49164  6.17689  1.83810  0.65482  5.46061  3.61904  4.24540  5.03998  3.36361  4.49304  5.38198  3.07310  4.28984  3.42454  4.02821  3.33083  3.80016  4.57332  6.61515  5.05049   1488 E - - -
          2.68618  4.42225  2.77519  2.73123  3.46354  2.40513  3.72494  3.29354  2.67741  2.69355  4.24690  2.90347  2.73739  3.18146  2.89801  2.37887  2.77519  2.98518  4.58477  3.61503
          0.01409  4.66537  5.38771  0.61958  0.77255  0.95869  0.48353
   1284   2.76727  4.85739  3.23674  2.68485  4.08133  3.61521  3.83583  3.47455  2.24377  3.11317  2.81893  1.91114  4.01015  3.01246  3.09055  2.33269  3.00161  2.44822  5.38933  4.08126   1489 n - - -
          2.68618  4.42225  2.77519  2.73123  3.46354  2.40513  3.72494  3.29354  2.67741  2.69355  4.24690  2.90347  2.73739  3.18146  2.89801  2.37887  2.77519  2.98518  4.58477  3.61503
          0.01409  4.66537  5.38771  0.61958  0.77255  0.95869  0.48353
   1285   2.76238  4.50723  2.60280  3.03620  3.65305  3.73031  3.98717  2.38897  2.99738  1.97292  3.61122  3.45287  2.83985  3.30364  3.36181  2.46141  2.99585  2.26839  5.09508  3.85560   1490 l - - -
          2.68618  4.42225  2.77519  2.73123  3.46354  2.40513  3.72494  3.29354  2.67741  2.69355  4.24690  2.90347  2.73739  3.18146  2.89801  2.37887  2.77519  2.98518  4.58477  3.61503
          0.12804  4.66537  2.20035  0.61958  0.77255  0.95869  0.48353
   1286   2.27381  4.47570  3.53866  2.40625  2.16795  3.66775  3.95149  2.98495  2.95746  2.70613  3.59756  3.40499  4.06576  3.26456  3.32329  2.26379  2.95745  2.28132  5.07293  3.82965   1491 f - - -
          2.68618  4.42225  2.77519  2.73123  3.46354  2.40513  3.72494  3.29354  2.67741  2.69355  4.24690  2.90347  2.73739  3.18146  2.89801  2.37887  2.77519  2.98518  4.58477  3.61503
          0.01577  4.55310  5.27545  0.61958  0.77255  0.78519  0.60887
   1287   1.70508  4.45823  4.07549  3.61081  3.83433  3.63623  4.40400  3.09609  3.52957  1.22843  3.81029  3.81085  4.21374  3.81412  3.78680  2.22287  3.10467  2.85630  5.34278  4.13712   1492 l - - -
          2.68618  4.42225  2.77519  2.73123  3.46354  2.40513  3.72494  3.29354  2.67741  2.69355  4.24690  2.90347  2.73739  3.18146  2.89801  2.37887  2.77519  2.98518  4.58477  3.61503
          0.01409  4.66537  5.38771  0.61958  0.77255  0.95869  0.48353
   1288   2.95661  5.32850  3.03939  2.62574  4.76022  3.61864  3.88532  4.21807  1.45104  3.70807  4.49341  1.92888  4.07849  3.00805  2.94318  1.96112  3.20659  3.80117  5.83103  4.47299   1493 k - - -
          2.68618  4.42225  2.77519  2.73123  3.46354  2.40513  3.72494  3.29354  2.67741  2.69355  4.24690  2.90347  2.73739  3.18146  2.89801  2.37887  2.77519  2.98518  4.58477  3.61503
          0.01409  4.66537  5.38771  0.61958  0.77255  0.95869  0.48353
   1289   2.70490  4.54801  3.80409  3.31090  4.04710  3.54627  4.27335  3.37037  3.24963  3.09870  2.68734  3.60922  4.12542  3.57159  3.58598  1.78331  1.25564  3.06710  5.47137  4.23976   1494 t - - -
          2.68618  4.42225  2.77519  2.73123  3.46354  2.40513  3.72494  3.29354  2.67741  2.69355  4.24690  2.90347  2.73739  3.18146  2.89801  2.37887  2.77519  2.98518  4.58477  3.61503
          0.01409  4.66537  5.38771  0.61958  0.77255  0.95869  0.48353
   1290   1.97926  4.80804  3.38001  2.97284  4.67921  3.42910  4.19769  4.13143  3.04752  3.72346  4.51052  2.42231  2.52681  3.36549  3.48313  1.22229  3.09176  3.62836  5.91997  4.61105   1495 s - - -
          2.68618  4.42225  2.77519  2.73123  3.46354  2.40513  3.72494  3.29354  2.67741  2.69355  4.24690  2.90347  2.73739  3.18146  2.89801  2.37887  2.77519  2.98518  4.58477  3.61503
          0.01409  4.66537  5.38771  0.61958  0.77255  0.95869  0.48353
   1291   3.63813  4.86353  5.62080  5.09133  3.68325  5.11050  5.59325  1.70817  4.98166  0.99593  3.44224  5.25233  5.27630  5.05867  5.04448  4.50510  3.87529  1.32816  5.79873  4.71843   1496 l - - -
          2.68618  4.42225  2.77519  2.73123  3.46354  2.40513  3.72494  3.29354  2.67741  2.69355  4.24690  2.90347  2.73739  3.18146  2.89801  2.37887  2.77519  2.98518  4.58477  3.61503
          0.12480  4.66537  2.22641  0.61958  0.77255  0.95869  0.48353
   1292   2.99795  4.99856  3.57636  2.96965  4.25296  3.77181  3.91575  3.63450  2.44221  2.29676  4.11655  3.39883  2.60742  3.09548  1.25423  3.07635  3.22458  3.36928  5.48102  4.23409   1497 r - - -
          2.68618  4.42225  2.77519  2.73123  3.46354  2.40513  3.72494  3.29354  2.67741  2.69355  4.24690  2.90347  2.73739  3.18146  2.89801  2.37887  2.77519  2.98518  4.58477  3.61503
          0.01572  4.55629  5.27863  0.61958  0.77255  1.08086  0.41446
   1293   2.79909  5.14191  2.96716  2.52447  4.51909  3.51705  3.80328  3.97155  2.55745  3.50674  4.29074  2.41943  2.15398  1.88823  3.01523  2.79177  2.43879  3.57544  5.68001  4.30838   1498 q - - -
          2.68618  4.42225  2.77519  2.73123  3.46354  2.40513  3.72494  3.29354  2.67741  2.69355  4.24690  2.90347  2.73739  3.18146  2.89801  2.37887  2.77519  2.98518  4.58477  3.61503
          0.01572  4.55629  5.27863  0.61958  0.77255  1.08086  0.41446
   1294   2.12987  4.22334  4.21613  3.63707  2.06781  3.83330  4.17141  2.61475  3.51804  2.02985  3.33831  3.83769  4.21739  3.73880  3.69950  2.39233  2.98153  2.02866  4.85145  3.65247   1499 v - - -
          2.68618  4.42225  2.77519  2.73123  3.46354  2.40513  3.72494  3.29354  2.67741  2.69355  4.24690  2.90347  2.73739  3.18146  2.89801  2.37887  2.77519  2.98518  4.58477  3.61503
          0.01572  4.55629  5.27863  0.61958  0.77255  1.08086  0.41446
   1295   2.85991  5.32653  2.82792  1.99112  4.65640  3.52149  3.78640  4.12994  2.54962  3.62539  4.39570  2.25252  3.97181  1.68213  3.02899  2.81593  2.42002  3.71408  5.77111  4.36529   1500 q - - -
          2.68618  4.42225  2.77519  2.73123  3.46354  2.40513  3.72494  3.29354  2.67741  2.69355  4.24690  2.90347  2.73739  3.18146  2.89801  2.37887  2.77519  2.98518  4.58477  3.61503
          0.01572  4.55629  5.27863  0.61958  0.77255  1.08086  0.41446
   1296   2.90756  5.43306  2.07871  1.65894  4.76098  2.13233  3.81944  4.25369  2.62997  3.73293  4.50050  2.97044  3.98643  2.93822  2.35358  2.84586  3.15397  3.81907  5.87122  4.43595   1501 e - - -
          2.68618  4.42225  2.77519  2.73123  3.46354  2.40513  3.72494  3.29354  2.67741  2.69355  4.24690  2.90347  2.73739  3.18146  2.89801  2.37887  2.77519  2.98518  4.58477  3.61503
          0.01572  4.55629  5.27863  0.61958  0.77255  1.08086  0.41446
   1297   3.24668  5.87732  0.99363  1.84115  5.18586  3.51227  4.06414  4.72582  3.09596  4.19436  5.03431  2.96793  4.13916  3.22545  3.71546  2.14759  3.53857  4.26914  6.34515  4.81074   1502 d - - -
          2.68618  4.42225  2.77519  2.73123  3.46354  2.40513  3.72494  3.29354  2.67741  2.69355  4.24690  2.90347  2.73739  3.18146  2.89801  2.37887  2.77519  2.98518  4.58477  3.61503
          0.01572  4.55629  5.27863  0.61958  0.77255  1.08086  0.41446
   1298   2.72682  4.48469  3.56192  2.99869  3.64598  3.68291  3.95086  2.97414  2.37443  1.95354  3.60029  3.41302  4.07403  3.25904  3.28930  2.33193  2.33686  2.16937  5.08065  3.84128   1503 l - - -
          2.68618  4.42225  2.77519  2.73123  3.46354  2.40513  3.72494  3.29354  2.67741  2.69355  4.24690  2.90347  2.73739  3.18146  2.89801  2.37887  2.77519  2.98518  4.58477  3.61503
          0.01572  4.55629  5.27863  0.61958  0.77255  1.08086  0.41446
   1299   2.01714  4.48193  3.68700  3.16555  3.95683  3.48224  4.14705  3.30620  3.13058  3.02656  3.89694  3.49243  2.56652  3.43430  3.49123  2.06204  2.25597  1.89074  5.36612  4.13090   1504 v - - -
          2.68618  4.42225  2.77519  2.73123  3.46354  2.40513  3.72494  3.29354  2.67741  2.69355  4.24690  2.90347  2.73739  3.18146  2.89801  2.37887  2.77519  2.98518  4.58477  3.61503
          0.01572  4.55629  5.27863  0.61958  0.77255  1.08086  0.41446
   1300   2.82045  5.06516  3.17258  2.61397  4.35431  3.60395  3.76886  2.66971  1.53559  3.33176  4.14203  3.12346  3.99625  2.34952  2.82750  2.26665  3.04515  3.42571  5.52898  4.20694   1505 k - - -
          2.68618  4.42225  2.77519  2.73123  3.46354  2.40513  3.72494  3.29354  2.67741  2.69355  4.24690  2.90347  2.73739  3.18146  2.89801  2.37887  2.77519  2.98518  4.58477  3.61503
          0.01572  4.55629  5.27863  0.61958  0.77255  1.08086  0.41446
   1301   2.83561  4.83497  3.14359  1.88245  4.03860  3.61436  3.93419  3.39893  2.79659  1.58262  3.95492  3.23594  4.06603  3.14702  3.20825  2.25294  3.08899  3.13612  5.40737  4.10822   1506 l - - -
          2.68618  4.42225  2.77519  2.73123  3.46354  2.40513  3.72494  3.29354  2.67741  2.69355  4.24690  2.90347  2.73739  3.18146  2.89801  2.37887  2.77519  2.98518  4.58477  3.61503
          0.01572  4.55629  5.27863  0.61958  0.77255  1.08086  0.41446
   1302   2.23593  4.73810  3.30984  2.77568  4.01180  2.16583  3.88084  3.38878  2.11900  3.04791  2.22985  3.24326  4.01290  3.08353  3.10251  2.84127  2.99475  3.10056  5.34582  4.06368   1507 k - - -
          2.68320  4.41122  2.77529  2.72490  3.46497  2.40831  3.72603  3.30031  2.67990  2.68682  4.24309  2.90389  2.74221  3.17352  2.90383  2.37578  2.77759  2.98709  4.59230  3.61938
          1.20437  0.36382  5.27863  3.65261  0.02627  0.78898  0.60570
   1303   2.92146  5.39898  2.82998  1.72324  4.74743  2.56909  3.85763  4.22934  2.64729  3.72122  4.49077  3.03770  4.02579  1.68295  3.14286  2.27052  3.16937  3.80281  5.86603  4.44864   1571 q - - -
          2.68618  4.42225  2.77519  2.73123  3.46354  2.40513  3.72494  3.29354  2.67741  2.69355  4.24690  2.90347  2.73739  3.18146  2.89801  2.37887  2.77519  2.98518  4.58477  3.61503
          0.12804  4.66537  2.20035  0.61958  0.77255  0.95869  0.48353
   1304   2.86483  2.99732  2.19469  1.46819  4.64848  3.50405  3.80678  4.12474  2.62100  3.63373  4.40837  2.28443  3.97172  2.92915  3.13176  2.81976  3.11132  3.71169  5.79354  4.37495   1572 e - - -
          2.68618  4.42225  2.77519  2.73123  3.46354  2.40513  3.72494  3.29354  2.67741  2.69355  4.24690  2.90347  2.73739  3.18146  2.89801  2.37887  2.77519  2.98518  4.58477  3.61503
          0.01577  4.55310  5.27545  0.61958  0.77255  1.08403  0.41284
   1305   2.91249  5.45006  2.17909  1.43458  4.77641  3.50954  2.62304  4.27197  2.06801  3.74395  4.50979  2.96833  3.98680  2.93204  3.12265  2.84777  3.15695  3.83412  5.87584  4.43962   1573 e - - -
          2.68618  4.42225  2.77519  2.73123  3.46354  2.40513  3.72494  3.29354  2.67741  2.69355  4.24690  2.90347  2.73739  3.18146  2.89801  2.37887  2.77519  2.98518  4.58477  3.61503
          0.01577  4.55310  5.27545  0.61958  0.77255  0.78519  0.60887
   1306   2.77311  5.26666  3.01633  2.11125  4.61105  3.54084  3.72338  4.09013  2.04646  3.56743  4.30958  2.50540  3.93518  2.37447  2.39599  2.27455  2.51772  3.65738  5.69572  4.29414   1574 k - - -
          2.68463  4.42391  2.77531  2.72966  3.46423  2.40620  3.72661  3.29252  2.67644  2.69295  4.24643  2.90461  2.73700  3.18227  2.89870  2.37924  2.77420  2.98579  4.58643  3.61669
          0.97308  0.48206  5.38771  2.16207  0.12226  0.95869  0.48353
   1307   2.85541  5.37979  2.23929  1.83021  4.71331  3.53780  2.78880  4.20457  2.57123  3.68060  4.43048  2.37799  2.80374  2.89977  3.07927  2.25684  3.09422  3.76561  5.81377  4.38741   1589 e - - -
          2.68618  4.42225  2.77519  2.73123  3.46354  2.40513  3.72494  3.29354  2.67741  2.69355  4.24690  2.90347  2.73739  3.18146  2.89801  2.37887  2.77519  2.98518  4.58477  3.61503
          0.24020  4.66537  1.58906  0.61958  0.77255  0.95869  0.48353
   1308   2.77113  5.27954  2.22061  2.01163  4.61374  2.65570  3.70522  4.09886  2.46700  3.57789  4.33071  2.92825  3.89645  2.18003  2.31957  2.72364  3.00794  3.66588  5.71168  4.29463   1590 e - - -
          2.68618  4.42225  2.77519  2.73123  3.46354  2.40513  3.72494  3.29354  2.67741  2.69355  4.24690  2.90347  2.73739  3.18146  2.89801  2.37887  2.77519  2.98518  4.58477  3.61503
          0.01763  4.44279  5.16514  0.61958  0.77255  1.18257  0.36599
   1309   2.99309  4.51915  4.17691  3.59558  3.45433  4.05949  4.31313  1.95122  2.33387  1.24964  3.35406  3.91173  4.39787  3.70858  3.54187  3.35900  3.22144  2.43365  5.12990  3.94928   1591 l - - -
          2.68618  4.42225  2.77519  2.73123  3.46354  2.40513  3.72494  3.29354  2.67741  2.69355  4.24690  2.90347  2.73739  3.18146  2.89801  2.37887  2.77519  2.98518  4.58477  3.61503
          0.01763  4.44279  5.16514  0.61958  0.77255  1.18257  0.36599
   1310   2.90541  5.36404  2.68446  1.38119  4.70159  3.47911  3.81268  4.18041  2.60677  3.67886  4.46883  2.96087  3.97478  2.12249  3.08657  2.14933  3.15722  3.76606  5.82681  4.41247   1592 e - - -
          2.68618  4.42225  2.77519  2.73123  3.46354  2.40513  3.72494  3.29354  2.67741  2.69355  4.24690  2.90347  2.73739  3.18146  2.89801  2.37887  2.77519  2.98518  4.58477  3.61503
          0.01763  4.44279  5.16514  0.61958  0.77255  0.86536  0.54628
   1311   2.73519  4.46260  2.63964  3.03533  3.61119  3.71185  3.97310  2.32513  2.99354  2.16060  3.57004  3.44551  4.09417  3.29771  3.35240  2.41566  2.30091  2.25967  5.06040  3.82339   1593 l - - -
          2.68618  4.42225  2.77519  2.73123  3.46354  2.40513  3.72494  3.29354  2.67741  2.69355  4.24690  2.90347  2.73739  3.18146  2.89801  2.37887  2.77519  2.98518  4.58477  3.61503
          0.01542  4.57574  5.29809  0.61958  0.77255  1.06106  0.42478
   1312   2.72131  4.39127  3.72599  3.16193  3.53964  3.71267  4.01949  2.88420  3.09902  1.89489  2.58127  3.52725  2.79477  3.39257  3.42112  2.28460  2.30763  2.66728  5.00596  3.78419   1594 l - - -
          2.68618  4.42225  2.77519  2.73123  3.46354  2.40513  3.72494  3.29354  2.67741  2.69355  4.24690  2.90347  2.73739  3.18146  2.89801  2.37887  2.77519  2.98518  4.58477  3.61503
          0.01542  4.57574  5.29809  0.61958  0.77255  1.06106  0.42478
   1313   2.54956  1.00319  4.54815  4.29996  4.63669  3.29001  4.98095  4.01777  4.17441  3.80626  4.67034  4.00761  4.10526  4.40792  4.30475  1.32661  3.08989  3.46777  6.05673  4.89603   1595 c - - -
          2.68618  4.42225  2.77519  2.73123  3.46354  2.40513  3.72494  3.29354  2.67741  2.69355  4.24690  2.90347  2.73739  3.18146  2.89801  2.37887  2.77519  2.98518  4.58477  3.61503
          0.01542  4.57574  5.29809  0.61958  0.77255  1.06106  0.42478
   1314   2.21833  5.25625  2.96949  1.79463  4.59347  3.52997  2.70716  4.06412  2.04857  3.54993  4.30481  3.00190  3.93563  2.36720  2.89871  2.75219  3.01761  3.64405  5.68425  4.29159   1596 e - - -
          2.68618  4.42225  2.77519  2.73123  3.46354  2.40513  3.72494  3.29354  2.67741  2.69355  4.24690  2.90347  2.73739  3.18146  2.89801  2.37887  2.77519  2.98518  4.58477  3.61503
          0.01542  4.57574  5.29809  0.61958  0.77255  1.06106  0.42478
   1315   2.78474  4.95258  3.07556  2.08241  4.20577  3.56907  3.81950  3.60115  2.62351  3.22504  4.05251  3.11829  3.98985  2.32000  3.07048  2.26580  3.02444  1.84057  5.47931  4.15065   1597 v - - -
          2.68618  4.42225  2.77519  2.73123  3.46354  2.40513  3.72494  3.29354  2.67741  2.69355  4.24690  2.90347  2.73739  3.18146  2.89801  2.37887  2.77519  2.98518  4.58477  3.61503
          0.01542  4.57574  5.29809  0.61958  0.77255  0.78683  0.60750
   1316   2.26358  4.52266  3.61116  3.04502  3.65804  3.73211  3.98318  3.03408  2.96946  1.93291  3.63108  3.45739  4.11755  3.29981  2.51916  2.32257  3.00666  2.80459  5.09426  2.38405   1598 l - - -
          2.68618  4.42225  2.77519  2.73123  3.46354  2.40513  3.72494  3.29354  2.67741  2.69355  4.24690  2.90347  2.73739  3.18146  2.89801  2.37887  2.77519  2.98518  4.58477  3.61503
          0.01394  4.67579  5.39813  0.61958  0.77255  0.94543  0.49186
   1317   1.91977  5.18485  3.20821  2.62884  4.49715  3.64580  3.78785  3.92347  2.03013  2.70685  4.24601  3.14417  4.03002  1.98376  2.34042  2.86411  3.08881  3.56003  5.61894  4.28657   1599 a - - -
          2.68618  4.42225  2.77519  2.73123  3.46354  2.40513  3.72494  3.29354  2.67741  2.69355  4.24690  2.90347  2.73739  3.18146  2.89801  2.37887  2.77519  2.98518  4.58477  3.61503
          0.01394  4.67579  5.39813  0.61958  0.77255  0.94543  0.49186
   1318   2.82448  5.32847  2.35181  2.05785  4.66325  2.58571  3.77371  4.14841  2.53939  3.63130  4.38011  3.00735  3.96418  2.07432  3.04061  2.31466  2.40340  3.71525  5.76833  4.35129   1600 e - - -
          2.68618  4.42225  2.77519  2.73123  3.46354  2.40513  3.72494  3.29354  2.67741  2.69355  4.24690  2.90347  2.73739  3.18146  2.89801  2.37887  2.77519  2.98518  4.58477  3.61503
          0.01394  4.67579  5.39813  0.61958  0.77255  0.67037  0.71646
   1319   1.43906  4.59661  4.28676  3.95095  4.95867  3.39340  4.90581  4.37947  3.94090  4.07172  4.86724  3.93303  4.18219  4.19459  4.21516  0.91745  2.12730  3.73408  6.29568  5.12915   1601 s - - -
          2.68618  4.42225  2.77519  2.73123  3.46354  2.40513  3.72494  3.29354  2.67741  2.69355  4.24690  2.90347  2.73739  3.18146  2.89801  2.37887  2.77519  2.98518  4.58477  3.61503
          0.01272  4.76703  5.48937  0.61958  0.77255  0.81417  0.58520
   1320   3.76175  4.96925  5.78215  5.25930  3.75355  5.27161  5.77112  1.21605  5.15793  1.02359  3.49888  5.42565  5.40773  5.20891  5.20780  4.67894  3.99791  1.71363  5.91757  4.85552   1602 l - - -
          2.68618  4.42225  2.77519  2.73123  3.46354  2.40513  3.72494  3.29354  2.67741  2.69355  4.24690  2.90347  2.73739  3.18146  2.89801  2.37887  2.77519  2.98518  4.58477  3.61503
          0.01272  4.76703  5.48937  0.61958  0.77255  0.52229  0.89934
   1321   2.84150  5.35421  2.15539  2.19982  4.69928  3.60022  2.92272  4.18554  1.94495  3.65842  4.39615  2.45412  2.95754  2.89345  2.47498  2.80152  3.07331  3.74511  5.78493  4.37310   1603 k - - -
          2.68618  4.42225  2.77519  2.73123  3.46354  2.40513  3.72494  3.29354  2.67741  2.69355  4.24690  2.90347  2.73739  3.18146  2.89801  2.37887  2.77519  2.98518  4.58477  3.61503
          0.01162  4.85628  5.57862  0.61958  0.77255  0.65147  0.73664
   1322   2.82194  5.20232  2.59098  2.56862  4.49826  3.61580  3.81059  3.94995  1.98699  3.48696  2.98395  2.61504  4.00895  2.92634  3.05087  2.01846  2.49979  2.79125  5.66740  4.28912   1604 k - - -
          2.68618  4.42225  2.77519  2.73123  3.46354  2.40513  3.72494  3.29354  2.67741  2.69355  4.24690  2.90347  2.73739  3.18146  2.89801  2.37887  2.77519  2.98518  4.58477  3.61503
          0.01162  4.85628  5.57862  0.61958  0.77255  0.65147  0.73664
   1323   2.38297  4.95642  5.29094  4.72759  3.50555  4.78375  5.16840  2.68824  4.55867  0.65070  2.35469  4.89863  5.04252  4.65586  4.63432  4.13680  3.83359  2.79499  5.50561  4.44688   1605 L - - -
          2.68618  4.42225  2.77519  2.73123  3.46354  2.40513  3.72494  3.29354  2.67741  2.69355  4.24690  2.90347  2.73739  3.18146  2.89801  2.37887  2.77519  2.98518  4.58477  3.61503
          0.01162  4.85628  5.57862  0.61958  0.77255  0.65147  0.73664
   1324   2.44899  5.45588  3.24772  1.50043  4.83617  3.74629  3.87462  4.28154  1.76636  3.73812  4.50834  3.21972  4.13899  2.98096  1.93557  2.98708  3.24027  3.86972  5.83642  4.49258   1606 e - - -
          2.68618  4.42225  2.77519  2.73123  3.46354  2.40513  3.72494  3.29354  2.67741  2.69355  4.24690  2.90347  2.73739  3.18146  2.89801  2.37887  2.77519  2.98518  4.58477  3.61503
          0.01162  4.85628  5.57862  0.61958  0.77255  0.65147  0.73664
   1325   3.69471  6.45297  1.28442  0.78018  5.71711  3.75558  4.41659  5.32188  3.59364  4.75349  5.66467  3.20085  4.44801  3.60190  4.30684  3.51170  4.01281  4.83706  6.87806  5.26875   1607 e - - -
          2.68618  4.42225  2.77519  2.73123  3.46354  2.40513  3.72494  3.29354  2.67741  2.69355  4.24690  2.90347  2.73739  3.18146  2.89801  2.37887  2.77519  2.98518  4.58477  3.61503
          0.19443  4.85628  1.77835  0.61958  0.77255  0.65147  0.73664
   1326   3.05830  5.38075  3.30410  2.75902  4.78514  3.75102  3.85869  4.19561  1.47496  3.66666  4.47117  3.25226  4.15035  1.56012  2.67465  3.03619  2.33805  3.81683  5.76628  4.47366   1608 k - - -
          2.68618  4.42225  2.77519  2.73123  3.46354  2.40513  3.72494  3.29354  2.67741  2.69355  4.24690  2.90347  2.73739  3.18146  2.89801  2.37887  2.77519  2.98518  4.58477  3.61503
          0.01394  4.67579  5.39813  0.61958  0.77255  0.94543  0.49186
   1327   2.17573  2.75994  4.38493  3.79932  3.35589  3.89938  4.25501  2.62841  3.65966  1.73112  2.59543  3.95213  4.28347  3.86237  3.80313  3.20240  2.01491  2.44375  4.88723  3.70215   1609 l - - -
          2.68618  4.42225  2.77519  2.73123  3.46354  2.40513  3.72494  3.29354  2.67741  2.69355  4.24690  2.90347  2.73739  3.18146  2.89801  2.37887  2.77519  2.98518  4.58477  3.61503
          0.01394  4.67579  5.39813  0.61958  0.77255  0.94543  0.49186
   1328   2.28702  4.97062  3.17486  1.70129  4.20732  3.60482  3.80302  3.62249  2.14575  2.59457  4.04274  3.13753  3.99581  2.95523  3.02631  2.81627  3.01089  3.30291  3.15176  4.13738   1610 e - - -
          2.68618  4.42225  2.77519  2.73123  3.46354  2.40513  3.72494  3.29354  2.67741  2.69355  4.24690  2.90347  2.73739  3.18146  2.89801  2.37887  2.77519  2.98518  4.58477  3.61503
          0.01394  4.67579  5.39813  0.61958  0.77255  0.94543  0.49186
   1329   1.79504  4.36265  4.04480  3.48414  3.53069  3.80440  4.20196  2.20394  3.39620  2.57413  2.12452  3.76085  4.22613  3.65946  3.65380  2.07643  3.04076  2.57710  5.03588  3.83237   1611 a - - -
          2.68618  4.42225  2.77519  2.73123  3.46354  2.40513  3.72494  3.29354  2.67741  2.69355  4.24690  2.90347  2.73739  3.18146  2.89801  2.37887  2.77519  2.98518  4.58477  3.61503
          0.01394  4.67579  5.39813  0.61958  0.77255  0.94543  0.49186
   1330   3.11837  4.88419  3.85240  3.29286  3.68116  4.04155  4.24007  3.01655  3.06417  1.86413  2.50164  3.72300  4.39614  1.25019  3.37706  3.31600  3.34461  2.98587  5.34947  4.12817   1612 q - - -
          2.68618  4.42225  2.77519  2.73123  3.46354  2.40513  3.72494  3.29354  2.67741  2.69355  4.24690  2.90347  2.73739  3.18146  2.89801  2.37887  2.77519  2.98518  4.58477  3.61503
          0.24455  4.67579  1.57202  0.61958  0.77255  0.94543  0.49186
   1331   2.21010  4.96333  2.35985  2.49515  4.24101  2.69685  3.72131  3.66787  2.50533  2.44004  4.05021  3.02102  3.90198  2.85956  2.44571  2.71606  2.93732  3.32098  5.47037  4.11945   1613 a - - -
          2.68618  4.42225  2.77519  2.73123  3.46354  2.40513  3.72494  3.29354  2.67741  2.69355  4.24690  2.90347  2.73739  3.18146  2.89801  2.37887  2.77519  2.98518  4.58477  3.61503
          0.01752  4.44876  5.17111  0.61958  0.77255  1.17774  0.36813
   1332   1.63066  4.45524  4.71462  4.19324  3.74947  4.26508  4.84928  1.40712  4.09340  2.46538  3.61411  4.37596  4.66338  4.34309  4.29239  3.62498  3.33111  1.51050  5.49512  4.29257   1614 i - - -
          2.68618  4.42225  2.77519  2.73123  3.46354  2.40513  3.72494  3.29354  2.67741  2.69355  4.24690  2.90347  2.73739  3.18146  2.89801  2.37887  2.77519  2.98518  4.58477  3.61503
          0.01752  4.44876  5.17111  0.61958  0.77255  1.17774  0.36813
   1333   2.90956  4.96520  3.36138  2.78805  4.19546  3.69112  3.80834  3.57181  1.88697  3.14127  1.78918  3.25191  4.07536  2.17440  2.68325  2.96793  3.12209  3.29998  5.41727  4.15776   1615 m - - -
          2.68618  4.42225  2.77519  2.73123  3.46354  2.40513  3.72494  3.29354  2.67741  2.69355  4.24690  2.90347  2.73739  3.18146  2.89801  2.37887  2.77519  2.98518  4.58477  3.61503
          0.01752  4.44876  5.17111  0.61958  0.77255  1.17774  0.36813
   1334   2.20427  4.94811  3.10716  2.57662  4.22519  3.54225  3.75135  3.62747  1.81340  2.41380  4.04585  2.31712  3.94822  2.90013  2.89265  2.78038  2.98455  3.30039  5.45343  4.12973   1616 k - - -
          2.68618  4.42225  2.77519  2.73123  3.46354  2.40513  3.72494  3.29354  2.67741  2.69355  4.24690  2.90347  2.73739  3.18146  2.89801  2.37887  2.77519  2.98518  4.58477  3.61503
          0.01752  4.44876  5.17111  0.61958  0.77255  1.17774  0.36813
   1335   2.71459  4.80353  3.04980  2.86185  4.68394  3.32917  4.21291  4.22735  3.11855  3.82548  4.64578  1.71067  4.00974  3.41607  3.53361  1.11112  3.13646  3.69571  5.95388  4.60837   1617 s - - -
          2.68618  4.42225  2.77519  2.73123  3.46354  2.40513  3.72494  3.29354  2.67741  2.69355  4.24690  2.90347  2.73739  3.18146  2.89801  2.37887  2.77519  2.98518  4.58477  3.61503
          0.01752  4.44876  5.17111  0.61958  0.77255  0.90350  0.51944
   1336   2.84391  4.91096  3.30570  2.78838  4.22301  1.70408  3.88984  3.60431  1.80246  3.22443  2.57288  3.25822  4.06328  3.06624  2.93405  2.91384  3.09528  3.30019  5.48257  4.19874   1618 g - - -
          2.68618  4.42225  2.77519  2.73123  3.46354  2.40513  3.72494  3.29354  2.67741  2.69355  4.24690  2.90347  2.73739  3.18146  2.89801  2.37887  2.77519  2.98518  4.58477  3.61503
          0.01564  4.56161  5.28396  0.61958  0.77255  1.07552  0.41722
   1337   2.96273  5.50795  2.07142  1.39267  4.82200  3.50799  2.52222  4.32436  2.70993  3.80313  4.57907  2.96662  4.01256  2.98571  3.24240  2.24807  3.21474  3.88788  5.94414  4.49216   1619 e - - -
          2.68618  4.42225  2.77519  2.73123  3.46354  2.40513  3.72494  3.29354  2.67741  2.69355  4.24690  2.90347  2.73739  3.18146  2.89801  2.37887  2.77519  2.98518  4.58477  3.61503
          0.01564  4.56161  5.28396  0.61958  0.77255  1.07552  0.41722
   1338   2.21445  4.34392  4.03358  3.45323  3.45096  3.85858  4.15356  1.62489  3.30240  2.44293  2.47241  3.74833  4.23171  3.60711  2.48028  3.14013  3.03316  2.46815  4.97641  3.77677   1620 i - - -
          2.68618  4.42225  2.77519  2.73123  3.46354  2.40513  3.72494  3.29354  2.67741  2.69355  4.24690  2.90347  2.73739  3.18146  2.89801  2.37887  2.77519  2.98518  4.58477  3.61503
          0.01564  4.56161  5.28396  0.61958  0.77255  1.07552  0.41722
   1339   2.94569  5.46894  2.69630  1.62864  4.79734  2.47913  3.84612  4.28997  2.66153  3.76929  4.54414  2.21847  4.00866  1.91335  3.16998  2.88033  3.19466  3.85720  5.90797  4.47158   1621 e - - -
          2.68618  4.42225  2.77519  2.73123  3.46354  2.40513  3.72494  3.29354  2.67741  2.69355  4.24690  2.90347  2.73739  3.18146  2.89801  2.37887  2.77519  2.98518  4.58477  3.61503
          0.01564  4.56161  5.28396  0.61958  0.77255  1.07552  0.41722
   1340   2.18070  5.41782  1.77236  2.00911  4.74435  3.50915  3.81133  4.23418  1.82384  3.71549  4.48153  2.97220  3.98184  2.92878  3.12597  2.83679  3.14100  3.80138  5.85475  4.42236   1622 d - - -
          2.68618  4.42225  2.77519  2.73123  3.46354  2.40513  3.72494  3.29354  2.67741  2.69355  4.24690  2.90347  2.73739  3.18146  2.89801  2.37887  2.77519  2.98518  4.58477  3.61503
          0.01564  4.56161  5.28396  0.61958  0.77255  1.07552  0.41722
   1341   2.20612  4.55958  4.75365  4.20035  1.83439  4.28182  4.55983  2.57098  4.05796  1.14754  3.25005  4.34396  4.61232  4.20344  4.17052  3.61181  3.39436  2.55839  4.99997  3.73663   1623 l - - -
          2.68618  4.42225  2.77519  2.73123  3.46354  2.40513  3.72494  3.29354  2.67741  2.69355  4.24690  2.90347  2.73739  3.18146  2.89801  2.37887  2.77519  2.98518  4.58477  3.61503
          0.01564  4.56161  5.28396  0.61958  0.77255  1.07552  0.41722
   1342   3.21968  5.65364  2.75529  0.88592  5.01832  3.64006  3.99000  4.48128  1.98078  3.95057  4.78905  3.12162  4.17622  3.13516  3.06952  3.14092  3.46794  4.08094  6.04680  4.67447   1624 e - - -
          2.68618  4.42225  2.77519  2.73123  3.46354  2.40513  3.72494  3.29354  2.67741  2.69355  4.24690  2.90347  2.73739  3.18146  2.89801  2.37887  2.77519  2.98518  4.58477  3.61503
          0.01564  4.56161  5.28396  0.61958  0.77255  1.07552  0.41722
   1343   2.88289  5.34711  2.96952  1.69405  4.70199  3.57373  2.59815  4.16581  2.02161  3.63191  4.39903  3.04194  3.99212  1.97888  2.83226  2.83881  3.10853  3.74729  5.74447  4.36934   1625 e - - -
          2.68618  4.42225  2.77519  2.73123  3.46354  2.40513  3.72494  3.29354  2.67741  2.69355  4.24690  2.90347  2.73739  3.18146  2.89801  2.37887  2.77519  2.98518  4.58477  3.61503
          0.01564  4.56161  5.28396  0.61958  0.77255  1.07552  0.41722
   1344   2.19745  4.53378  3.54044  1.95105  2.63307  3.71959  3.97676  2.96345  2.97232  1.90724  3.59261  3.42886  4.10676  3.28409  3.34104  2.97281  3.00597  2.75852  5.09700  3.84199   1626 l - - -
          2.68618  4.42225  2.77519  2.73123  3.46354  2.40513  3.72494  3.29354  2.67741  2.69355  4.24690  2.90347  2.73739  3.18146  2.89801  2.37887  2.77519  2.98518  4.58477  3.61503
          0.01564  4.56161  5.28396  0.61958  0.77255  1.07552  0.41722
   1345   3.90440  5.14906  5.62186  5.06139  3.28323  5.20767  5.47384  2.52150  4.86759  0.68546  1.62517  5.31083  5.25597  4.83481  4.87467  4.60879  4.11039  2.79193  5.51774  4.53555   1627 L - - -
          2.68618  4.42225  2.77519  2.73123  3.46354  2.40513  3.72494  3.29354  2.67741  2.69355  4.24690  2.90347  2.73739  3.18146  2.89801  2.37887  2.77519  2.98518  4.58477  3.61503
          0.01564  4.56161  5.28396  0.61958  0.77255  1.07552  0.41722
   1346   2.72912  4.69246  3.37437  2.82021  3.96290  3.59235  3.89735  2.55012  2.73282  3.00335  3.86363  3.27608  4.02062  3.11155  2.33553  1.67623  2.33448  3.04338  5.31325  4.03859   1628 s - - -
          2.68618  4.42225  2.77519  2.73123  3.46354  2.40513  3.72494  3.29354  2.67741  2.69355  4.24690  2.90347  2.73739  3.18146  2.89801  2.37887  2.77519  2.98518  4.58477  3.61503
          0.01564  4.56161  5.28396  0.61958  0.77255  1.07552  0.41722
   1347   2.59916  4.46077  3.94108  3.50057  4.22794  3.40174  4.44166  3.43532  3.45448  3.27733  4.16683  3.68064  4.07524  3.75050  3.76401  1.10339  2.10368  2.04162  5.65233  4.43886   1629 s - - -
          2.68618  4.42225  2.77519  2.73123  3.46354  2.40513  3.72494  3.29354  2.67741  2.69355  4.24690  2.90347  2.73739  3.18146  2.89801  2.37887  2.77519  2.98518  4.58477  3.61503
          0.01564  4.56161  5.28396  0.61958  0.77255  1.07552  0.41722
   1348   2.75732  4.69451  3.29245  1.98997  3.81613  3.63208  3.86386  3.24730  2.76147  1.94356  3.78709  3.25000  4.02964  3.10083  3.17329  2.27310  2.99138  2.98947  5.20634  2.75358   1630 l - - -
          2.68618  4.42225  2.77519  2.73123  3.46354  2.40513  3.72494  3.29354  2.67741  2.69355  4.24690  2.90347  2.73739  3.18146  2.89801  2.37887  2.77519  2.98518  4.58477  3.61503
          0.01564  4.56161  5.28396  0.61958  0.77255  1.07552  0.41722
   1349   2.85101  5.29637  3.09767  2.12228  4.66537  3.59130  3.72707  4.11853  1.91327  3.58101  4.34397  3.06324  3.98068  2.26512  1.95401  2.22576  3.06978  3.70275  5.68717  4.33058   1631 k - - -
          2.68618  4.42225  2.77519  2.73123  3.46354  2.40513  3.72494  3.29354  2.67741  2.69355  4.24690  2.90347  2.73739  3.18146  2.89801  2.37887  2.77519  2.98518  4.58477  3.61503
          0.01564  4.56161  5.28396  0.61958  0.77255  1.07552  0.41722
   1350   2.23866  5.24763  2.40546  2.00428  4.58204  3.49747  3.70771  4.06344  2.12776  3.54801  4.29408  2.96663  3.90673  2.35319  2.95077  2.71441  2.40289  3.63309  5.68485  4.27491   1632 e - - -
          2.68618  4.42225  2.77519  2.73123  3.46354  2.40513  3.72494  3.29354  2.67741  2.69355  4.24690  2.90347  2.73739  3.18146  2.89801  2.37887  2.77519  2.98518  4.58477  3.61503
          0.01564  4.56161  5.28396  0.61958  0.77255  1.07552  0.41722
   1351   2.85700  5.33571  2.88710  1.54721  4.67781  3.53826  3.76597  4.15046  2.07135  3.62907  4.39290  3.00753  3.97146  2.23758  2.93959  2.17439  3.09047  3.72822  5.75799  4.36125   1633 e - - -
          2.68618  4.42225  2.77519  2.73123  3.46354  2.40513  3.72494  3.29354  2.67741  2.69355  4.24690  2.90347  2.73739  3.18146  2.89801  2.37887  2.77519  2.98518  4.58477  3.61503
          0.01564  4.56161  5.28396  0.61958  0.77255  0.76981  0.62195
   1352   2.20364  4.32619  4.38027  3.80285  3.46451  4.01305  4.34806  2.01865  3.68414  1.79521  3.44357  2.79435  4.37811  3.90954  3.86557  3.30998  3.11337  1.61369  5.01860  3.82499   1634 v - - -
          2.68618  4.42225  2.77519  2.73123  3.46354  2.40513  3.72494  3.29354  2.67741  2.69355  4.24690  2.90347  2.73739  3.18146  2.89801  2.37887  2.77519  2.98518  4.58477  3.61503
          0.01394  4.67579  5.39813  0.61958  0.77255  0.94543  0.49186
   1353   3.04744  5.61759  1.77558  1.34478  4.93760  3.56553  3.93215  4.44472  2.20538  3.91285  4.68908  3.02028  4.08057  3.05787  3.32505  2.33952  3.30142  3.99931  6.04813  4.58697   1635 e - - -
          2.68618  4.42225  2.77519  2.73123  3.46354  2.40513  3.72494  3.29354  2.67741  2.69355  4.24690  2.90347  2.73739  3.18146  2.89801  2.37887  2.77519  2.98518  4.58477  3.61503
          0.01394  4.67579  5.39813  0.61958  0.77255  0.94543  0.49186
   1354   2.80302  2.21061  3.12869  2.15896  4.39895  3.59286  3.78464  3.83160  2.51109  3.38773  4.17951  3.10375  3.98954  2.35395  2.32917  2.27475  3.03389  3.47214  5.58178  4.23217   1636 e - - -
          2.68618  4.42225  2.77519  2.73123  3.46354  2.40513  3.72494  3.29354  2.67741  2.69355  4.24690  2.90347  2.73739  3.18146  2.89801  2.37887  2.77519  2.98518  4.58477  3.61503
          0.01394  4.67579  5.39813  0.61958  0.77255  0.94543  0.49186
   1355   3.18118  4.71166  2.53044  3.71298  3.56263  4.23700  4.55600  2.07223  3.70087  0.96010  3.44786  4.07405  4.58542  3.94789  3.98099  3.55351  3.41870  2.53185  5.32771  4.13918   1637 l - - -
          2.68618  4.42225  2.77519  2.73123  3.46354  2.40513  3.72494  3.29354  2.67741  2.69355  4.24690  2.90347  2.73739  3.18146  2.89801  2.37887  2.77519  2.98518  4.58477  3.61503
          0.01394  4.67579  5.39813  0.61958  0.77255  0.94543  0.49186
   1356   3.10755  5.44190  3.45481  2.81522  4.86700  3.81266  3.83501  4.26431  1.56744  3.69803  4.49899  3.29352  4.17817  1.86817  1.79475  3.07755  2.34778  3.88327  5.76220  4.49642   1638 k - - -
          2.68618  4.42225  2.77519  2.73123  3.46354  2.40513  3.72494  3.29354  2.67741  2.69355  4.24690  2.90347  2.73739  3.18146  2.89801  2.37887  2.77519  2.98518  4.58477  3.61503
          0.01394  4.67579  5.39813  0.61958  0.77255  0.94543  0.49186
   1357   2.27462  5.11735  3.13270  2.57698  4.41308  3.59470  3.77976  3.84602  1.66503  2.60387  4.18749  3.10180  3.98884  2.30587  2.93579  2.34148  3.03431  3.48386  5.58728  4.23670   1639 k - - -
          2.68618  4.42225  2.77519  2.73123  3.46354  2.40513  3.72494  3.29354  2.67741  2.69355  4.24690  2.90347  2.73739  3.18146  2.89801  2.37887  2.77519  2.98518  4.58477  3.61503
          0.13522  4.67579  2.14421  0.61958  0.77255  0.94543  0.49186
   1358   2.27422  5.34055  2.81410  1.93119  4.68903  3.54703  3.86136  4.14328  2.62087  3.66085  4.46029  3.04587  4.03099  1.36095  3.07211  2.90308  3.19116  3.74655  5.82179  4.43286   1640 q - - -
          2.68618  4.42225  2.77519  2.73123  3.46354  2.40513  3.72494  3.29354  2.67741  2.69355  4.24690  2.90347  2.73739  3.18146  2.89801  2.37887  2.77519  2.98518  4.58477  3.61503
          0.01572  4.55629  5.27863  0.61958  0.77255  1.08086  0.41446
   1359   2.84608  4.54181  3.71154  3.16065  3.27050  3.80101  2.10583  3.04147  3.06476  2.19357  3.64666  3.53458  4.18096  3.38900  3.38997  3.06156  2.26853  2.82595  4.79426  2.11515   1641 h - - -
          2.68618  4.42225  2.77519  2.73123  3.46354  2.40513  3.72494  3.29354  2.67741  2.69355  4.24690  2.90347  2.73739  3.18146  2.89801  2.37887  2.77519  2.98518  4.58477  3.61503
          0.01572  4.55629  5.27863  0.61958  0.77255  1.08086  0.41446
   1360   1.58374  4.62212  4.42740  3.99629  3.64979  3.96376  4.70813  2.70057  3.85829  1.01134  3.55124  4.17060  4.49138  4.14009  4.05712  3.37468  3.36707  2.62229  5.42600  4.24708   1642 l - - -
          2.68618  4.42225  2.77519  2.73123  3.46354  2.40513  3.72494  3.29354  2.67741  2.69355  4.24690  2.90347  2.73739  3.18146  2.89801  2.37887  2.77519  2.98518  4.58477  3.61503
          0.01572  4.55629  5.27863  0.61958  0.77255  1.08086  0.41446
   1361   1.97144  4.50276  3.66548  3.15367  3.97961  3.48834  4.14818  3.31210  3.11496  2.23068  3.91629  3.48752  4.04401  3.42831  3.47595  1.53658  2.19170  3.00609  5.38776  4.14938   1643 s - - -
          2.68618  4.42225  2.77519  2.73123  3.46354  2.40513  3.72494  3.29354  2.67741  2.69355  4.24690  2.90347  2.73739  3.18146  2.89801  2.37887  2.77519  2.98518  4.58477  3.61503
          0.01572  4.55629  5.27863  0.61958  0.77255  1.08086  0.41446
   1362   3.11139  5.47840  2.63869  0.83171  4.96243  3.52272  4.09050  4.46393  3.00884  3.99881  4.84157  3.08878  4.13582  3.25809  3.51247  2.18154  3.42821  4.02432  6.14362  4.70882   1644 e - - -
          2.68618  4.42225  2.77519  2.73123  3.46354  2.40513  3.72494  3.29354  2.67741  2.69355  4.24690  2.90347  2.73739  3.18146  2.89801  2.37887  2.77519  2.98518  4.58477  3.61503
          0.01572  4.55629  5.27863  0.61958  0.77255  1.08086  0.41446
   1363   2.76223  4.80177  3.26761  2.70418  4.00401  3.61795  3.81236  3.39350  2.20910  1.96518  2.76442  2.55090  4.00358  2.42856  2.99988  2.84291  2.98967  3.11379  5.31925  4.02884   1645 l - - -
          2.68618  4.42225  2.77519  2.73123  3.46354  2.40513  3.72494  3.29354  2.67741  2.69355  4.24690  2.90347  2.73739  3.18146  2.89801  2.37887  2.77519  2.98518  4.58477  3.61503
          0.01572  4.55629  5.27863  0.61958  0.77255  1.08086  0.41446
   1364   2.16359  5.35043  2.79091  1.47300  4.69155  3.53096  3.84134  4.15596  2.61952  3.66550  4.45394  3.01959  4.00970  1.86766  3.09248  2.87320  3.16509  3.74925  5.82242  4.41988   1646 e - - -
          2.68618  4.42225  2.77519  2.73123  3.46354  2.40513  3.72494  3.29354  2.67741  2.69355  4.24690  2.90347  2.73739  3.18146  2.89801  2.37887  2.77519  2.98518  4.58477  3.61503
          0.13112  4.55629  2.18579  0.61958  0.77255  1.08086  0.41446
   1365   2.04270  4.86128  3.09788  2.69108  4.45278  3.41648  3.92646  3.88675  2.70358  3.47348  4.28344  3.15853  3.95480  1.49706  3.12175  2.05873  3.02318  3.47284  5.67528  4.34891   1647 q - - -
          2.68618  4.42225  2.77519  2.73123  3.46354  2.40513  3.72494  3.29354  2.67741  2.69355  4.24690  2.90347  2.73739  3.18146  2.89801  2.37887  2.77519  2.98518  4.58477  3.61503
          0.01763  4.44279  5.16514  0.61958  0.77255  1.18257  0.36599
   1366   2.07473  2.71506  4.26654  3.68230  3.24449  3.78475  4.13767  2.58061  3.53469  2.32262  2.40990  3.83639  4.17471  3.74573  3.68164  3.08913  2.93105  2.39389  2.35737  3.57422   1648 a - - -
          2.68618  4.42225  2.77519  2.73123  3.46354  2.40513  3.72494  3.29354  2.67741  2.69355  4.24690  2.90347  2.73739  3.18146  2.89801  2.37887  2.77519  2.98518  4.58477  3.61503
          0.01763  4.44279  5.16514  0.61958  0.77255  0.47563  0.97151
   1367   2.89284  5.33181  3.11596  1.58982  4.67378  3.63956  3.80720  4.13154  1.81872  3.61723  3.02840  3.11487  4.03696  2.10453  2.90418  2.86154  3.11787  3.72256  5.74858  4.37637   1649 e - - -
          2.68618  4.42225  2.77519  2.73123  3.46354  2.40513  3.72494  3.29354  2.67741  2.69355  4.24690  2.90347  2.73739  3.18146  2.89801  2.37887  2.77519  2.98518  4.58477  3.61503
          0.01264  4.77316  5.49551  0.61958  0.77255  0.80423  0.59318
   1368   2.86797  4.78563  3.43683  2.33613  3.94044  3.75384  3.98148  3.25090  2.84326  1.94145  3.84615  3.37475  4.14372  1.89178  3.23798  2.99682  3.09930  2.07506  5.33869  4.06881   1650 q - - -
          2.68618  4.42225  2.77519  2.73123  3.46354  2.40513  3.72494  3.29354  2.67741  2.69355  4.24690  2.90347  2.73739  3.18146  2.89801  2.37887  2.77519  2.98518  4.58477  3.61503
          0.01264  4.77316  5.49551  0.61958  0.77255  0.80423  0.59318
   1369   2.86193  5.32894  3.06931  2.17676  4.67393  3.61010  3.79436  4.14307  1.48017  3.62511  4.37899  3.08330  4.01154  2.35941  2.94681  2.33823  2.41757  3.72152  5.75505  4.36656   1651 k - - -
          2.68618  4.42225  2.77519  2.73123  3.46354  2.40513  3.72494  3.29354  2.67741  2.69355  4.24690  2.90347  2.73739  3.18146  2.89801  2.37887  2.77519  2.98518  4.58477  3.61503
          0.01264  4.77316  5.49551  0.61958  0.77255  0.80423  0.59318
   1370   2.85624  4.58710  3.70330  2.48676  3.67560  3.82923  4.07519  2.44954  3.07355  1.95807  2.20910  3.55173  4.20318  2.08705  3.42608  3.07540  3.08668  2.82048  5.15991  3.93178   1652 l - - -
          2.68618  4.42225  2.77519  2.73123  3.46354  2.40513  3.72494  3.29354  2.67741  2.69355  4.24690  2.90347  2.73739  3.18146  2.89801  2.37887  2.77519  2.98518  4.58477  3.61503
          0.01264  4.77316  5.49551  0.61958  0.77255  0.80423  0.59318
   1371   2.94330  2.66544  4.65922  4.11984  3.60447  3.98122  4.59344  2.71358  3.95199  1.19620  3.56319  4.20074  4.46052  4.16702  4.08531  3.34257  1.68540  2.55906  5.22208  4.04646   1653 l - - -
          2.68618  4.42225  2.77519  2.73123  3.46354  2.40513  3.72494  3.29354  2.67741  2.69355  4.24690  2.90347  2.73739  3.18146  2.89801  2.37887  2.77519  2.98518  4.58477  3.61503
          0.01264  4.77316  5.49551  0.61958  0.77255  0.80423  0.59318
   1372   2.81569  5.29391  3.05634  2.14397  4.63276  3.58264  3.76910  4.10777  2.15995  3.59323  4.34007  2.47611  3.97883  2.87052  2.38181  2.09248  2.11081  3.68204  5.72824  4.32996   1654 s - - -
          2.68618  4.42225  2.77519  2.73123  3.46354  2.40513  3.72494  3.29354  2.67741  2.69355  4.24690  2.90347  2.73739  3.18146  2.89801  2.37887  2.77519  2.98518  4.58477  3.61503
          0.01264  4.77316  5.49551  0.61958  0.77255  0.80423  0.59318
   1373   2.82800  4.49476  3.78185  2.09774  2.65607  3.83089  4.09341  2.34240  3.16221  2.66482  3.58814  3.60148  4.20753  2.63183  3.49325  3.08516  3.06014  1.73939  5.09079  3.86320   1655 v - - -
          2.68618  4.42225  2.77519  2.73123  3.46354  2.40513  3.72494  3.29354  2.67741  2.69355  4.24690  2.90347  2.73739  3.18146  2.89801  2.37887  2.77519  2.98518  4.58477  3.61503
          0.01264  4.77316  5.49551  0.61958  0.77255  0.80423  0.59318
   1374   2.34014  5.25868  3.17339  2.63169  4.61501  3.64870  3.83577  4.05655  1.78623  3.57049  4.34846  3.15479  4.05377  1.73940  2.91884  2.87893  2.17332  3.66486  5.72146  4.36759   1656 q - - -
          2.68618  4.42225  2.77519  2.73123  3.46354  2.40513  3.72494  3.29354  2.67741  2.69355  4.24690  2.90347  2.73739  3.18146  2.89801  2.37887  2.77519  2.98518  4.58477  3.61503
          0.01264  4.77316  5.49551  0.61958  0.77255  0.80423  0.59318
   1375   2.22339  4.62888  3.86355  3.45973  3.83916  3.80569  4.36378  3.10797  3.41067  0.97764  3.82453  2.54038  4.32060  3.73799  3.69696  3.17482  3.23409  2.90710  5.36328  4.12936   1657 l - - -
          2.68618  4.42225  2.77519  2.73123  3.46354  2.40513  3.72494  3.29354  2.67741  2.69355  4.24690  2.90347  2.73739  3.18146  2.89801  2.37887  2.77519  2.98518  4.58477  3.61503
          0.01264  4.77316  5.49551  0.61958  0.77255  0.80423  0.59318
   1376   3.16282  5.66716  2.77395  0.94887  5.00395  3.65647  4.03186  4.49699  2.84979  3.97602  4.77520  3.12764  2.68717  2.26391  3.33767  3.08943  3.41980  4.07087  6.11200  4.67893   1658 e - - -
          2.68618  4.42225  2.77519  2.73123  3.46354  2.40513  3.72494  3.29354  2.67741  2.69355  4.24690  2.90347  2.73739  3.18146  2.89801  2.37887  2.77519  2.98518  4.58477  3.61503
          0.01264  4.77316  5.49551  0.61958  0.77255  0.80423  0.59318
   1377   1.86530  4.33807  4.51362  3.92740  3.42329  4.03924  4.37980  2.59245  3.78815  1.70043  2.20261  4.08356  4.40506  3.98592  3.92736  3.34153  2.47413  2.02331  4.99121  3.81080   1659 l - - -
          2.68618  4.42225  2.77519  2.73123  3.46354  2.40513  3.72494  3.29354  2.67741  2.69355  4.24690  2.90347  2.73739  3.18146  2.89801  2.37887  2.77519  2.98518  4.58477  3.61503
          0.01264  4.77316  5.49551  0.61958  0.77255  0.80423  0.59318
   1378   3.04676  5.50581  2.87721  1.17948  4.84924  3.64173  3.95254  4.32002  2.72298  3.81573  4.60274  3.12264  4.12493  1.92230  3.19179  2.99581  2.41211  3.90578  5.96154  4.55400   1660 e - - -
          2.68618  4.42225  2.77519  2.73123  3.46354  2.40513  3.72494  3.29354  2.67741  2.69355  4.24690  2.90347  2.73739  3.18146  2.89801  2.37887  2.77519  2.98518  4.58477  3.61503
          0.01264  4.77316  5.49551  0.61958  0.77255  0.80423  0.59318
   1379   1.53410  4.88372  2.52751  2.87815  4.40203  3.56662  4.07657  3.78859  2.92809  3.43769  4.25986  3.33516  4.08752  3.25202  3.37415  1.64474  3.10743  2.50253  5.69503  4.38414   1661 a - - -
          2.68618  4.42225  2.77519  2.73123  3.46354  2.40513  3.72494  3.29354  2.67741  2.69355  4.24690  2.90347  2.73739  3.18146  2.89801  2.37887  2.77519  2.98518  4.58477  3.61503
          0.01264  4.77316  5.49551  0.61958  0.77255  0.80423  0.59318
   1380   2.94582  5.44367  2.28688  2.53475  4.78925  3.61817  3.85838  4.26940  1.29060  3.74255  4.50219  3.08567  4.05722  2.32676  3.05908  2.33117  3.18168  3.83873  5.86847  4.46187   1662 k - - -
          2.68618  4.42225  2.77519  2.73123  3.46354  2.40513  3.72494  3.29354  2.67741  2.69355  4.24690  2.90347  2.73739  3.18146  2.89801  2.37887  2.77519  2.98518  4.58477  3.61503
          0.01264  4.77316  5.49551  0.61958  0.77255  0.80423  0.59318
   1381   2.82380  4.77350  3.36972  2.27346  3.95330  2.81379  3.93726  3.32551  2.81518  1.63140  3.86351  3.31661  4.09705  2.47390  3.22919  2.93962  3.05688  2.46991  5.32340  4.04464   1663 l - - -
          2.68618  4.42225  2.77519  2.73123  3.46354  2.40513  3.72494  3.29354  2.67741  2.69355  4.24690  2.90347  2.73739  3.18146  2.89801  2.37887  2.77519  2.98518  4.58477  3.61503
          0.01264  4.77316  5.49551  0.61958  0.77255  0.80423  0.59318
   1382   0.89815  4.87867  3.53074  3.12411  4.67457  3.55370  4.28055  4.08701  2.22206  3.70879  4.52703  3.50568  4.16411  3.46620  3.42392  2.19643  3.20889  3.63861  5.92361  4.64827   1664 a - - -
          2.68618  4.42225  2.77519  2.73123  3.46354  2.40513  3.72494  3.29354  2.67741  2.69355  4.24690  2.90347  2.73739  3.18146  2.89801  2.37887  2.77519  2.98518  4.58477  3.61503
          0.01264  4.77316  5.49551  0.61958  0.77255  0.80423  0.59318
   1383   1.95386  5.50773  2.84447  1.11153  4.86177  3.63551  3.98746  4.33219  2.79307  3.83990  4.63371  3.12770  4.13854  2.36914  3.27757  3.01508  3.32150  3.91885  5.99675  4.58320   1665 e - - -
          2.68618  4.42225  2.77519  2.73123  3.46354  2.40513  3.72494  3.29354  2.67741  2.69355  4.24690  2.90347  2.73739  3.18146  2.89801  2.37887  2.77519  2.98518  4.58477  3.61503
          0.01264  4.77316  5.49551  0.61958  0.77255  0.80423  0.59318
   1384   2.23536  5.64669  2.72620  0.90617  5.04808  3.63285  4.10485  4.53862  3.00474  4.04548  4.85488  2.31054  4.20181  3.25173  3.53479  3.11275  3.46309  4.10111  6.20135  4.74987   1666 e - - -
          2.68618  4.42225  2.77519  2.73123  3.46354  2.40513  3.72494  3.29354  2.67741  2.69355  4.24690  2.90347  2.73739  3.18146  2.89801  2.37887  2.77519  2.98518  4.58477  3.61503
          0.01264  4.77316  5.49551  0.61958  0.77255  0.80423  0.59318
   1385   3.43540  5.54120  3.98255  3.21284  4.97814  4.09432  3.98296  2.66514  0.95368  3.74280  4.61418  3.60609  4.43078  3.11405  1.61100  3.43574  3.58834  3.97643  5.81269  4.65286   1667 k - - -
          2.68618  4.42225  2.77519  2.73123  3.46354  2.40513  3.72494  3.29354  2.67741  2.69355  4.24690  2.90347  2.73739  3.18146  2.89801  2.37887  2.77519  2.98518  4.58477  3.61503
          0.01264  4.77316  5.49551  0.61958  0.77255  0.80423  0.59318
   1386   2.32005  5.33596  2.47424  2.52994  4.68110  3.60249  3.79012  4.15458  2.15812  3.63298  4.38332  3.07309  4.00490  1.57231  2.44884  2.81867  3.08515  3.72809  5.76085  4.36662   1668 q - - -
          2.68618  4.42225  2.77519  2.73123  3.46354  2.40513  3.72494  3.29354  2.67741  2.69355  4.24690  2.90347  2.73739  3.18146  2.89801  2.37887  2.77519  2.98518  4.58477  3.61503
          0.12188  4.77316  2.24159  0.61958  0.77255  0.80423  0.59318
   1387   2.20441  5.21661  3.10689  2.67874  4.51617  3.64268  2.62348  4.01447  2.57984  3.55297  4.36918  3.19004  4.09382  1.26873  2.96795  2.95141  3.19696  3.64855  5.69270  4.33729   1669 q - - -
          2.68618  4.42225  2.77519  2.73123  3.46354  2.40513  3.72494  3.29354  2.67741  2.69355  4.24690  2.90347  2.73739  3.18146  2.89801  2.37887  2.77519  2.98518  4.58477  3.61503
          0.01409  4.66537  5.38771  0.61958  0.77255  0.95869  0.48353
   1388   3.01554  5.24070  3.27108  2.77649  4.62146  3.71690  3.89890  4.02301  1.92951  3.55658  4.38111  3.26470  4.14343  2.34817  2.78576  3.02312  1.25119  3.67138  5.71228  4.42098   1670 t - - -
          2.68618  4.42225  2.77519  2.73123  3.46354  2.40513  3.72494  3.29354  2.67741  2.69355  4.24690  2.90347  2.73739  3.18146  2.89801  2.37887  2.77519  2.98518  4.58477  3.61503
          0.01409  4.66537  5.38771  0.61958  0.77255  0.95869  0.48353
   1389   2.78677  5.10124  3.07733  1.65563  4.37815  3.57468  3.77514  3.80694  2.18959  2.54449  4.16425  2.47851  3.97315  2.90339  2.99427  2.78851  3.01783  2.70404  5.57537  4.21580   1671 e - - -
          2.68618  4.42225  2.77519  2.73123  3.46354  2.40513  3.72494  3.29354  2.67741  2.69355  4.24690  2.90347  2.73739  3.18146  2.89801  2.37887  2.77519  2.98518  4.58477  3.61503
          0.01409  4.66537  5.38771  0.61958  0.77255  0.95869  0.48353
   1390   1.91268  4.49394  3.61932  3.05627  3.63627  3.72932  3.99007  2.37910  3.00513  2.70789  3.60186  3.46489  4.11436  2.62650  3.36051  2.97729  2.08168  2.76419  5.07921  2.76883   1672 a - - -
          2.68618  4.42225  2.77519  2.73123  3.46354  2.40513  3.72494  3.29354  2.67741  2.69355  4.24690  2.90347  2.73739  3.18146  2.89801  2.37887  2.77519  2.98518  4.58477  3.61503
          0.12480  4.66537  2.22641  0.61958  0.77255  0.95869  0.48353
   1391   2.06240  4.70018  4.57404  4.15444  3.59052  4.10989  4.82878  2.64625  3.99728  0.77312  3.46686  4.32271  4.60739  4.26652  4.17057  3.53126  3.47975  2.61806  5.45300  4.29323   1673 l - - -
          2.68618  4.42225  2.77519  2.73123  3.46354  2.40513  3.72494  3.29354  2.67741  2.69355  4.24690  2.90347  2.73739  3.18146  2.89801  2.37887  2.77519  2.98518  4.58477  3.61503
          0.01572  4.55629  5.27863  0.61958  0.77255  1.08086  0.41446
   1392   2.91480  5.28362  2.81278  1.93568  4.59656  3.53371  2.65167  4.08951  2.66280  3.62013  4.42098  3.04570  4.02183  3.00630  3.13139  1.34621  3.17098  3.69806  5.77579  4.37767   1674 s - - -
          2.68618  4.42225  2.77519  2.73123  3.46354  2.40513  3.72494  3.29354  2.67741  2.69355  4.24690  2.90347  2.73739  3.18146  2.89801  2.37887  2.77519  2.98518  4.58477  3.61503
          0.01572  4.55629  5.27863  0.61958  0.77255  1.08086  0.41446
   1393   2.77449  4.86132  3.20350  2.67261  4.04738  3.60080  2.71740  3.48769  2.60138  2.12322  3.95397  3.16964  4.00115  2.40934  3.01419  1.87278  3.00761  3.19313  5.35644  4.03623   1675 s - - -
          2.68618  4.42225  2.77519  2.73123  3.46354  2.40513  3.72494  3.29354  2.67741  2.69355  4.24690  2.90347  2.73739  3.18146  2.89801  2.37887  2.77519  2.98518  4.58477  3.61503
          0.01572  4.55629  5.27863  0.61958  0.77255  1.08086  0.41446
   1394   2.99888  5.45631  2.90852  1.47747  4.82167  3.60717  3.82145  4.27766  1.90707  3.73271  4.51972  3.07331  4.05668  1.83759  2.84295  2.94300  3.22527  3.86475  5.83443  4.46929   1676 e - - -
          2.68618  4.42225  2.77519  2.73123  3.46354  2.40513  3.72494  3.29354  2.67741  2.69355  4.24690  2.90347  2.73739  3.18146  2.89801  2.37887  2.77519  2.98518  4.58477  3.61503
          0.01572  4.55629  5.27863  0.61958  0.77255  0.76365  0.62729
   1395   3.79495  5.06539  5.59009  5.08206  3.50403  5.10111  5.54921  2.41153  4.91077  0.58200  3.27934  5.27156  5.27638  4.95920  4.95512  4.52312  4.03849  1.82131  5.68533  4.63249   1677 L - - -
          2.68618  4.42225  2.77519  2.73123  3.46354  2.40513  3.72494  3.29354  2.67741  2.69355  4.24690  2.90347  2.73739  3.18146  2.89801  2.37887  2.77519  2.98518  4.58477  3.61503
          0.01394  4.67579  5.39813  0.61958  0.77255  0.94543  0.49186
   1396   3.22151  5.27351  3.15751  0.98940  4.28869  3.83419  4.20590  3.58882  3.03801  1.75624  4.23223  3.42356  4.33119  3.40950  3.43806  3.27192  3.48066  3.41815  5.74899  4.42168   1678 e - - -
          2.68618  4.42225  2.77519  2.73123  3.46354  2.40513  3.72494  3.29354  2.67741  2.69355  4.24690  2.90347  2.73739  3.18146  2.89801  2.37887  2.77519  2.98518  4.58477  3.61503
          0.01394  4.67579  5.39813  0.61958  0.77255  0.94543  0.49186
   1397   1.82278  4.61606  5.13386  4.62711  3.97369  4.60481  5.24501  1.60890  4.52735  2.62684  3.80504  4.76460  4.97164  4.76931  4.69493  3.98548  3.56096  0.96764  5.79589  4.58633   1679 v - - -
          2.68618  4.42225  2.77519  2.73123  3.46354  2.40513  3.72494  3.29354  2.67741  2.69355  4.24690  2.90347  2.73739  3.18146  2.89801  2.37887  2.77519  2.98518  4.58477  3.61503
          0.01394  4.67579  5.39813  0.61958  0.77255  0.94543  0.49186
   1398   1.74750  4.86737  3.22541  2.16826  4.13998  3.59159  3.86303  3.53650  2.69171  2.53793  4.00225  3.19061  4.00998  3.03573  3.13991  2.27132  2.39271  3.22587  5.44256  4.12887   1680 a - - -
          2.68618  4.42225  2.77519  2.73123  3.46354  2.40513  3.72494  3.29354  2.67741  2.69355  4.24690  2.90347  2.73739  3.18146  2.89801  2.37887  2.77519  2.98518  4.58477  3.61503
          0.01394  4.67579  5.39813  0.61958  0.77255  0.94543  0.49186
   1399   3.23211  5.30643  3.75562  3.06700  4.61950  3.94594  3.92609  3.98751  2.28890  3.47534  2.64117  3.48551  4.30331  2.32282  1.01793  3.26108  3.41321  3.70621  5.65416  4.44832   1681 r - - -
          2.68618  4.42225  2.77519  2.73123  3.46354  2.40513  3.72494  3.29354  2.67741  2.69355  4.24690  2.90347  2.73739  3.18146  2.89801  2.37887  2.77519  2.98518  4.58477  3.61503
          0.01394  4.67579  5.39813  0.61958  0.77255  0.94543  0.49186
   1400   3.40732  4.86530  4.66985  4.09924  3.40330  4.50858  4.75059  2.71642  3.85939  0.78621  2.35787  4.40640  4.77394  2.54671  4.04899  3.82363  3.62633  2.83932  5.32603  4.22114   1682 l - - -
          2.68618  4.42225  2.77519  2.73123  3.46354  2.40513  3.72494  3.29354  2.67741  2.69355  4.24690  2.90347  2.73739  3.18146  2.89801  2.37887  2.77519  2.98518  4.58477  3.61503
          0.01394  4.67579  5.39813  0.61958  0.77255  0.94543  0.49186
   1401   3.26047  5.73968  2.73780  1.30378  5.06686  3.66671  4.06178  4.57254  2.83762  4.03636  4.87220  3.14258  4.21915  1.25465  3.27423  3.17461  3.51898  4.16002  6.14622  4.73176   1683 q - - -
          2.68618  4.42225  2.77519  2.73123  3.46354  2.40513  3.72494  3.29354  2.67741  2.69355  4.24690  2.90347  2.73739  3.18146  2.89801  2.37887  2.77519  2.98518  4.58477  3.61503
          0.01394  4.67579  5.39813  0.61958  0.77255  0.94543  0.49186
   1402   3.03012  5.04259  3.33483  2.19195  4.22769  3.78507  3.96833  3.57255  2.02774  1.26514  4.09225  3.35426  4.19724  3.15748  2.94099  3.10161  3.25158  3.32664  5.52177  4.25612   1684 l - - -
          2.68618  4.42225  2.77519  2.73123  3.46354  2.40513  3.72494  3.29354  2.67741  2.69355  4.24690  2.90347  2.73739  3.18146  2.89801  2.37887  2.77519  2.98518  4.58477  3.61503
          0.01394  4.67579  5.39813  0.61958  0.77255  0.94543  0.49186
   1403   2.33074  5.42893  2.85565  1.97891  4.78685  3.60914  3.93656  4.24351  2.69567  3.75614  4.55824  3.10889  4.10279  1.18976  3.14372  2.98250  3.27690  3.84301  5.91250  4.52153   1685 q - - -
          2.68618  4.42225  2.77519  2.73123  3.46354  2.40513  3.72494  3.29354  2.67741  2.69355  4.24690  2.90347  2.73739  3.18146  2.89801  2.37887  2.77519  2.98518  4.58477  3.61503
          0.01394  4.67579  5.39813  0.61958  0.77255  0.94543  0.49186
   1404   2.30682  3.05155  3.21241  1.94311  4.14056  2.77697  3.84233  3.54388  2.66661  3.17152  3.99770  2.47166  3.99951  3.01029  3.11958  2.81390  2.99877  2.46875  5.43677  4.11881   1686 e - - -
          2.68623  4.42370  2.77432  2.73269  3.46399  2.40599  3.72640  3.29413  2.67886  2.68736  4.24637  2.90492  2.73885  3.18223  2.89741  2.37623  2.77665  2.98664  4.58622  3.61543
          0.69631  0.69906  5.39813  2.22092  0.11486  0.65355  0.73438
   1405   1.86069  4.40781  3.98516  3.42256  2.63842  3.80248  4.18300  2.37544  3.34889  2.65746  3.56992  3.72464  4.22378  3.61679  3.62846  1.74845  2.48104  2.68577  5.06300  3.85256   1697 s - - -
          2.68618  4.42225  2.77519  2.73123  3.46354  2.40513  3.72494  3.29354  2.67741  2.69355  4.24690  2.90347  2.73739  3.18146  2.89801  2.37887  2.77519  2.98518  4.58477  3.61503
          0.01264  4.77316  5.49551  0.61958  0.77255  0.80423  0.59318
   1406   2.28205  6.06822  0.78749  1.94030  5.38649  3.65615  4.24153  4.92244  3.30857  4.39872  5.25436  3.11483  4.30138  3.40950  3.94687  3.29827  3.73299  4.46417  6.55563  5.00726   1698 d - - -
          2.68618  4.42225  2.77519  2.73123  3.46354  2.40513  3.72494  3.29354  2.67741  2.69355  4.24690  2.90347  2.73739  3.18146  2.89801  2.37887  2.77519  2.98518  4.58477  3.61503
          0.01264  4.77316  5.49551  0.61958  0.77255  0.80423  0.59318
   1407   2.90077  4.49242  4.01130  3.43532  3.59509  3.93523  4.21051  2.26763  2.43686  1.60910  3.55429  3.77036  4.30746  3.61545  3.55895  3.20948  1.76750  2.61936  5.11271  3.90668   1699 l - - -
          2.68618  4.42225  2.77519  2.73123  3.46354  2.40513  3.72494  3.29354  2.67741  2.69355  4.24690  2.90347  2.73739  3.18146  2.89801  2.37887  2.77519  2.98518  4.58477  3.61503
          0.01264  4.77316  5.49551  0.61958  0.77255  0.80423  0.59318
   1408   3.07976  5.64209  2.13245  1.52024  4.96334  3.61231  3.97253  4.46886  2.82632  3.94006  4.71427  3.06902  4.12206  2.39944  3.36295  1.57221  3.33311  4.02495  6.07717  4.61899   1700 e - - -
          2.68618  4.42225  2.77519  2.73123  3.46354  2.40513  3.72494  3.29354  2.67741  2.69355  4.24690  2.90347  2.73739  3.18146  2.89801  2.37887  2.77519  2.98518  4.58477  3.61503
          0.01264  4.77316  5.49551  0.61958  0.77255  0.80423  0.59318
   1409   2.82722  3.10113  1.86937  2.51851  4.60115  3.58265  3.79365  4.07013  2.18614  3.57513  4.33246  3.06329  3.99070  1.99889  3.02795  2.38633  3.06152  3.65782  5.72770  4.33137   1701 d - - -
          2.68618  4.42225  2.77519  2.73123  3.46354  2.40513  3.72494  3.29354  2.67741  2.69355  4.24690  2.90347  2.73739  3.18146  2.89801  2.37887  2.77519  2.98518  4.58477  3.61503
          0.01264  4.77316  5.49551  0.61958  0.77255  0.80423  0.59318
   1410   1.96770  4.68987  3.50178  2.94016  3.88041  3.72731  3.98264  3.19570  1.98849  2.37076  3.80387  3.39364  4.12249  3.23012  3.28131  2.96515  2.08821  2.45788  5.27700  4.01431   1702 a - - -
          2.68618  4.42225  2.77519  2.73123  3.46354  2.40513  3.72494  3.29354  2.67741  2.69355  4.24690  2.90347  2.73739  3.18146  2.89801  2.37887  2.77519  2.98518  4.58477  3.61503
          0.01264  4.77316  5.49551  0.61958  0.77255  0.80423  0.59318
   1411   2.26402  4.42137  4.76914  4.18893  3.53114  4.22963  4.60145  2.01719  4.04240  1.25664  3.47897  4.31202  4.58004  4.22742  4.15551  3.54611  2.44333  1.92112  5.15836  3.98070   1703 l - - -
          2.68618  4.42225  2.77519  2.73123  3.46354  2.40513  3.72494  3.29354  2.67741  2.69355  4.24690  2.90347  2.73739  3.18146  2.89801  2.37887  2.77519  2.98518  4.58477  3.61503
          0.01264  4.77316  5.49551  0.61958  0.77255  0.80423  0.59318
   1412   3.12476  2.91528  3.51205  2.87311  4.78559  3.85068  3.89048  4.17934  1.66952  3.65604  4.46774  3.34830  4.21852  1.40454  2.18654  3.11251  3.32159  3.82111  5.75647  4.49166   1704 q - - -
          2.68618  4.42225  2.77519  2.73123  3.46354  2.40513  3.72494  3.29354  2.67741  2.69355  4.24690  2.90347  2.73739  3.18146  2.89801  2.37887  2.77519  2.98518  4.58477  3.61503
          0.01264  4.77316  5.49551  0.61958  0.77255  0.80423  0.59318
   1413   1.50275  2.64877  4.37118  3.95479  4.68216  1.39942  4.82321  4.09733  3.89766  3.79144  4.61579  3.93875  4.18137  4.14585  4.16467  2.09977  2.16460  3.56432  6.06388  4.89249   1705 g - - -
          2.68618  4.42225  2.77519  2.73123  3.46354  2.40513  3.72494  3.29354  2.67741  2.69355  4.24690  2.90347  2.73739  3.18146  2.89801  2.37887  2.77519  2.98518  4.58477  3.61503
          0.01264  4.77316  5.49551  0.61958  0.77255  0.80423  0.59318
   1414   1.96424  5.10846  3.14082  2.22558  4.38283  3.60875  3.80324  3.81691  2.56329  2.65844  4.17196  3.11525  4.00095  2.48367  2.52716  2.81068  2.11870  3.46085  5.58678  4.23004   1706 a - - -
          2.68618  4.42225  2.77519  2.73123  3.46354  2.40513  3.72494  3.29354  2.67741  2.69355  4.24690  2.90347  2.73739  3.18146  2.89801  2.37887  2.77519  2.98518  4.58477  3.61503
          0.01264  4.77316  5.49551  0.61958  0.77255  0.80423  0.59318
   1415   2.28314  5.32836  2.42244  1.83170  4.64036  3.58968  3.83607  2.82173  2.61757  3.62118  4.38722  1.85491  4.02044  2.95095  3.11672  2.84456  3.11635  3.70037  5.78261  4.37789   1707 e - - -
          2.68618  4.42225  2.77519  2.73123  3.46354  2.40513  3.72494  3.29354  2.67741  2.69355  4.24690  2.90347  2.73739  3.18146  2.89801  2.37887  2.77519  2.98518  4.58477  3.61503
          0.01264  4.77316  5.49551  0.61958  0.77255  0.80423  0.59318
   1416   2.84792  5.32127  2.48802  1.83870  4.64746  2.67346  3.80714  4.12363  2.57239  3.62121  4.37586  2.12617  3.99827  2.91520  3.06988  2.81216  2.46324  2.76461  5.76951  4.36172   1708 e - - -
          2.68618  4.42225  2.77519  2.73123  3.46354  2.40513  3.72494  3.29354  2.67741  2.69355  4.24690  2.90347  2.73739  3.18146  2.89801  2.37887  2.77519  2.98518  4.58477  3.61503
          0.01264  4.77316  5.49551  0.61958  0.77255  0.80423  0.59318
   1417   1.95603  4.82550  3.31652  2.76290  2.91488  3.66122  3.89413  3.42673  2.74963  3.07821  3.92317  2.20607  4.05625  2.47626  3.18740  2.42177  3.02971  2.56252  5.37193  4.07435   1709 a - - -
          2.68618  4.42225  2.77519  2.73123  3.46354  2.40513  3.72494  3.29354  2.67741  2.69355  4.24690  2.90347  2.73739  3.18146  2.89801  2.37887  2.77519  2.98518  4.58477  3.61503
          0.01264  4.77316  5.49551  0.61958  0.77255  0.80423  0.59318
   1418   2.79673  3.24386  3.24228  2.68253  4.15183  3.64220  3.84879  3.55784  2.25039  3.18060  4.00692  2.16365  4.03102  3.01456  2.45235  2.39897  3.02786  2.55486  5.44436  3.06628   1710 n - - -
          2.68618  4.42225  2.77519  2.73123  3.46354  2.40513  3.72494  3.29354  2.67741  2.69355  4.24690  2.90347  2.73739  3.18146  2.89801  2.37887  2.77519  2.98518  4.58477  3.61503
          0.22718  4.77316  1.63592  0.61958  0.77255  0.80423  0.59318
   1419   3.11936  5.73215  1.32619  1.82000  5.03476  2.42636  3.96493  4.55831  2.90043  4.02200  4.82368  2.96181  4.08183  2.21281  3.47444  3.01448  3.38774  4.10737  6.16291  4.66638   1711 d - - -
          2.68618  4.42225  2.77519  2.73123  3.46354  2.40513  3.72494  3.29354  2.67741  2.69355  4.24690  2.90347  2.73739  3.18146  2.89801  2.37887  2.77519  2.98518  4.58477  3.61503
          0.01564  4.56161  5.28396  0.61958  0.77255  1.07552  0.41722
   1420   2.78126  4.94133  3.17379  2.10937  4.19180  3.59279  3.79000  2.28644  2.53277  3.19962  4.02630  3.13697  3.98921  2.94692  1.97961  2.27574  3.01138  3.27319  5.44370  4.12838   1712 r - - -
          2.68503  4.42003  2.77559  2.73070  3.46393  2.40552  3.72534  3.29309  2.67742  2.69344  4.24729  2.90386  2.73779  3.18099  2.89840  2.37851  2.77559  2.98557  4.58516  3.61542
          0.91359  0.71923  2.19112  1.08456  0.41257  1.07552  0.41722
   1421   2.59648  4.50630  3.49885  3.00143  3.98936  2.27580  4.04852  3.36133  2.97943  2.17795  3.91567  3.36908  3.97515  3.30161  3.35957  1.77909  2.16490  3.03928  5.37211  4.11949   1717 s - - -
          2.68618  4.42225  2.77519  2.73123  3.46354  2.40513  3.72494  3.29354  2.67741  2.69355  4.24690  2.90347  2.73739  3.18146  2.89801  2.37887  2.77519  2.98518  4.58477  3.61503
          0.01752  4.44876  5.17111  0.61958  0.77255  1.17774  0.36813
   1422   2.18040  4.99714  3.01279  1.77303  4.28081  3.51170  3.73601  3.67420  2.10941  3.27674  4.08382  3.03409  3.92308  2.87414  2.94948  2.74716  2.96975  2.51961  5.49951  4.15166   1718 e - - -
          2.68618  4.42225  2.77519  2.73123  3.46354  2.40513  3.72494  3.29354  2.67741  2.69355  4.24690  2.90347  2.73739  3.18146  2.89801  2.37887  2.77519  2.98518  4.58477  3.61503
          0.01752  4.44876  5.17111  0.61958  0.77255  1.17774  0.36813
   1423   2.15842  4.86791  2.37976  2.15824  4.10245  3.52388  3.75213  3.46996  2.57129  2.44230  3.94879  3.06599  3.92662  2.91246  3.03267  2.75009  2.94083  2.55061  5.39014  4.06071   1719 e - - -
          2.68618  4.42225  2.77519  2.73123  3.46354  2.40513  3.72494  3.29354  2.67741  2.69355  4.24690  2.90347  2.73739  3.18146  2.89801  2.37887  2.77519  2.98518  4.58477  3.61503
          0.01752  4.44876  5.17111  0.61958  0.77255  1.17774  0.36813
   1424   2.69673  2.74805  3.80963  3.23837  3.33996  3.72612  2.81868  2.76545  3.15241  1.99233  3.40375  3.56535  2.75627  3.43203  3.43548  2.99263  2.92982  2.55816  4.83274  2.69880   1720 l - - -
          2.68618  4.42225  2.77519  2.73123  3.46354  2.40513  3.72494  3.29354  2.67741  2.69355  4.24690  2.90347  2.73739  3.18146  2.89801  2.37887  2.77519  2.98518  4.58477  3.61503
          0.01752  4.44876  5.17111  0.61958  0.77255  0.66306  0.72417
   1425   2.80631  4.92319  3.19682  2.24645  4.15058  3.62906  3.85090  2.25741  2.65209  3.16636  4.00735  3.18452  4.03036  1.97294  3.08663  2.86245  2.07608  3.22284  5.44674  4.13270   1721 q - - -
          2.68618  4.42225  2.77519  2.73123  3.46354  2.40513  3.72494  3.29354  2.67741  2.69355  4.24690  2.90347  2.73739  3.18146  2.89801  2.37887  2.77519  2.98518  4.58477  3.61503
          0.01394  4.67579  5.39813  0.61958  0.77255  0.94543  0.49186
   1426   2.24433  5.12965  3.09699  2.56242  4.51090  2.66464  3.79834  3.96358  2.53692  3.49422  4.26578  3.08770  3.97236  2.29549  2.38717  1.77633  3.02689  3.56234  5.66416  4.29476   1722 s - - -
          2.68618  4.42225  2.77519  2.73123  3.46354  2.40513  3.72494  3.29354  2.67741  2.69355  4.24690  2.90347  2.73739  3.18146  2.89801  2.37887  2.77519  2.98518  4.58477  3.61503
          0.01394  4.67579  5.39813  0.61958  0.77255  0.94543  0.49186
   1427   3.27723  5.66541  3.02956  1.43390  5.07563  3.77382  3.99372  4.50704  1.09960  3.94428  4.77368  3.25536  4.25373  3.12583  2.85639  3.21209  3.49902  4.11406  6.00736  4.69495   1723 k - - -
          2.68618  4.42225  2.77519  2.73123  3.46354  2.40513  3.72494  3.29354  2.67741  2.69355  4.24690  2.90347  2.73739  3.18146  2.89801  2.37887  2.77519  2.98518  4.58477  3.61503
          0.01394  4.67579  5.39813  0.61958  0.77255  0.94543  0.49186
   1428   2.83093  4.80818  3.35572  2.82293  4.01946  3.68150  3.91076  3.38920  2.24295  1.67563  3.91589  2.50412  4.08426  3.11853  3.08888  2.93376  2.11173  3.11966  5.35628  4.07907   1724 l - - -
          2.68618  4.42225  2.77519  2.73123  3.46354  2.40513  3.72494  3.29354  2.67741  2.69355  4.24690  2.90347  2.73739  3.18146  2.89801  2.37887  2.77519  2.98518  4.58477  3.61503
          0.01394  4.67579  5.39813  0.61958  0.77255  0.94543  0.49186
   1429   2.64427  4.53416  3.93418  3.47718  4.31439  2.22054  4.44772  3.67532  3.44958  3.39482  4.24847  3.68597  4.10802  3.73884  3.78092  2.07331  1.22377  2.23798  5.70754  4.49113   1725 t - - -
          2.68618  4.42225  2.77519  2.73123  3.46354  2.40513  3.72494  3.29354  2.67741  2.69355  4.24690  2.90347  2.73739  3.18146  2.89801  2.37887  2.77519  2.98518  4.58477  3.61503
          0.01394  4.67579  5.39813  0.61958  0.77255  0.94543  0.49186
   1430   2.85965  5.33017  1.90360  1.63156  4.64949  3.55873  3.79982  4.12319  2.56305  2.66645  4.38486  3.03009  3.99078  2.91236  2.39477  2.81966  3.09608  3.70806  5.76991  4.36333   1726 e - - -
          2.68618  4.42225  2.77519  2.73123  3.46354  2.40513  3.72494  3.29354  2.67741  2.69355  4.24690  2.90347  2.73739  3.18146  2.89801  2.37887  2.77519  2.98518  4.58477  3.61503
          0.01394  4.67579  5.39813  0.61958  0.77255  0.94543  0.49186
   1431   2.27814  5.12985  3.07160  2.13234  4.42342  3.55799  3.74941  3.87135  2.18263  2.59253  4.18658  3.05123  3.95025  2.86717  2.48738  2.29899  2.48436  3.49285  5.59479  4.22205   1727 e - - -
          2.68618  4.42225  2.77519  2.73123  3.46354  2.40513  3.72494  3.29354  2.67741  2.69355  4.24690  2.90347  2.73739  3.18146  2.89801  2.37887  2.77519  2.98518  4.58477  3.61503
          0.01394  4.67579  5.39813  0.61958  0.77255  0.94543  0.49186
   1432   2.76583  4.54387  3.57967  3.02028  3.71589  3.71385  3.99350  2.39748  2.97393  2.77492  3.66643  3.44098  4.11069  2.46614  3.34403  2.36919  1.79594  2.31776  5.14720  3.90330   1728 t - - -
          2.68618  4.42225  2.77519  2.73123  3.46354  2.40513  3.72494  3.29354  2.67741  2.69355  4.24690  2.90347  2.73739  3.18146  2.89801  2.37887  2.77519  2.98518  4.58477  3.61503
          0.01394  4.67579  5.39813  0.61958  0.77255  0.94543  0.49186
   1433   2.84876  5.35599  2.30606  2.00894  4.68738  2.69978  2.69082  4.17380  2.56895  3.65732  4.40962  3.00931  2.39790  2.90054  3.07416  2.27383  3.08726  3.74118  5.79591  4.37515   1729 e - - -
          2.68618  4.42225  2.77519  2.73123  3.46354  2.40513  3.72494  3.29354  2.67741  2.69355  4.24690  2.90347  2.73739  3.18146  2.89801  2.37887  2.77519  2.98518  4.58477  3.61503
          0.01394  4.67579  5.39813  0.61958  0.77255  0.94543  0.49186
   1434   2.84213  5.33931  2.96334  2.08213  4.68446  3.56290  3.77043  4.16350  1.87710  3.63700  4.38738  2.38181  3.97828  1.96241  2.96061  2.27230  3.07395  3.73158  5.76253  4.35963   1730 k - - -
          2.68618  4.42225  2.77519  2.73123  3.46354  2.40513  3.72494  3.29354  2.67741  2.69355  4.24690  2.90347  2.73739  3.18146  2.89801  2.37887  2.77519  2.98518  4.58477  3.61503
          0.01394  4.67579  5.39813  0.61958  0.77255  0.94543  0.49186
   1435   2.78921  4.44395  3.77684  3.20457  3.54777  3.79445  2.91285  2.89591  3.11677  2.14450  2.69130  3.57681  4.16911  2.19536  3.43208  3.05087  3.02016  1.82530  5.02564  3.80220   1731 v - - -
          2.68618  4.42225  2.77519  2.73123  3.46354  2.40513  3.72494  3.29354  2.67741  2.69355  4.24690  2.90347  2.73739  3.18146  2.89801  2.37887  2.77519  2.98518  4.58477  3.61503
          0.01394  4.67579  5.39813  0.61958  0.77255  0.94543  0.49186
   1436   2.77366  5.00739  2.20187  2.58164  4.25952  3.58004  3.79990  3.68151  2.59797  2.57240  2.87471  2.52942  3.98175  2.94483  3.06678  1.92269  3.00830  3.34800  5.51002  4.16480   1732 s - - -
          2.68618  4.42225  2.77519  2.73123  3.46354  2.40513  3.72494  3.29354  2.67741  2.69355  4.24690  2.90347  2.73739  3.18146  2.89801  2.37887  2.77519  2.98518  4.58477  3.61503
          0.01394  4.67579  5.39813  0.61958  0.77255  0.94543  0.49186
   1437   1.63466  4.47148  4.40806  3.94774  4.02991  3.70154  4.68589  2.79468  3.86214  2.97232  3.96291  4.03562  4.32658  4.11731  4.08904  3.10715  1.82329  1.30307  5.58086  4.38838   1733 v - - -
          2.68618  4.42225  2.77519  2.73123  3.46354  2.40513  3.72494  3.29354  2.67741  2.69355  4.24690  2.90347  2.73739  3.18146  2.89801  2.37887  2.77519  2.98518  4.58477  3.61503
          0.01394  4.67579  5.39813  0.61958  0.77255  0.94543  0.49186
   1438   2.80242  5.17377  2.12884  2.51034  4.45935  3.55941  2.32195  3.91473  2.55918  2.56795  4.23689  2.44238  3.97253  2.90599  3.04357  2.78914  2.40272  3.53623  5.64064  4.25915   1734 d - - -
          2.68618  4.42225  2.77519  2.73123  3.46354  2.40513  3.72494  3.29354  2.67741  2.69355  4.24690  2.90347  2.73739  3.18146  2.89801  2.37887  2.77519  2.98518  4.58477  3.61503
          0.01394  4.67579  5.39813  0.61958  0.77255  0.94543  0.49186
   1439   2.76398  4.74000  3.32987  2.23609  2.81473  3.65130  2.81866  3.30610  2.74402  2.37229  2.86433  3.25325  4.03702  2.18824  3.16890  2.87091  2.99513  3.03987  5.27353  3.98360   1735 q - - -
          2.68618  4.42225  2.77519  2.73123  3.46354  2.40513  3.72494  3.29354  2.67741  2.69355  4.24690  2.90347  2.73739  3.18146  2.89801  2.37887  2.77519  2.98518  4.58477  3.61503
          0.01394  4.67579  5.39813  0.61958  0.77255  0.94543  0.49186
   1440   2.25639  4.76820  3.29569  2.22023  3.96308  3.63830  3.86310  2.66866  2.72682  2.41600  3.85764  2.54786  4.02798  3.06514  3.16020  2.85815  2.14069  3.06347  5.31218  4.02021   1736 t - - -
          2.68618  4.42225  2.77519  2.73123  3.46354  2.40513  3.72494  3.29354  2.67741  2.69355  4.24690  2.90347  2.73739  3.18146  2.89801  2.37887  2.77519  2.98518  4.58477  3.61503
          0.01394  4.67579  5.39813  0.61958  0.77255  0.94543  0.49186
   1441   2.22200  2.46735  3.86929  2.58773  3.49694  3.79188  4.08053  2.27672  3.22757  2.13396  3.48445  3.63403  4.17343  3.50269  3.51958  2.35310  2.99806  2.61630  4.97620  3.76307   1737 l - - -
          2.68618  4.42225  2.77519  2.73123  3.46354  2.40513  3.72494  3.29354  2.67741  2.69355  4.24690  2.90347  2.73739  3.18146  2.89801  2.37887  2.77519  2.98518  4.58477  3.61503
          0.24098  4.67579  1.58562  0.61958  0.77255  0.94543  0.49186
   1442   2.79748  5.26756  1.97015  2.41865  4.61062  2.52817  3.71840  4.08255  1.97631  3.56630  4.32915  2.96496  3.92136  2.82932  2.20971  2.75597  3.03186  3.66171  5.69917  4.30329   1738 d - - -
          2.68618  4.42225  2.77519  2.73123  3.46354  2.40513  3.72494  3.29354  2.67741  2.69355  4.24690  2.90347  2.73739  3.18146  2.89801  2.37887  2.77519  2.98518  4.58477  3.61503
          0.01746  4.45227  5.17462  0.61958  0.77255  0.87604  0.53859
   1443   2.85211  5.20610  3.11161  2.57219  4.53505  3.60067  3.75928  3.96872  1.54398  3.48455  4.27135  2.36473  3.99765  2.22657  2.79589  2.83659  3.07510  2.60178  5.63415  4.29102   1739 k - - -
          2.68618  4.42225  2.77519  2.73123  3.46354  2.40513  3.72494  3.29354  2.67741  2.69355  4.24690  2.90347  2.73739  3.18146  2.89801  2.37887  2.77519  2.98518  4.58477  3.61503
          0.01542  4.57574  5.29809  0.61958  0.77255  1.06106  0.42478
   1444   2.78435  5.27468  2.06709  2.42807  4.60738  3.50876  2.67647  4.08890  2.48471  3.57484  4.32605  2.37826  3.92802  2.83803  2.31569  2.23238  3.01933  3.66105  5.71234  4.30248   1740 d - - -
          2.68618  4.42225  2.77519  2.73123  3.46354  2.40513  3.72494  3.29354  2.67741  2.69355  4.24690  2.90347  2.73739  3.18146  2.89801  2.37887  2.77519  2.98518  4.58477  3.61503
          0.01542  4.57574  5.29809  0.61958  0.77255  1.06106  0.42478
   1445   2.36072  4.53779  5.00941  4.44837  3.56412  4.49510  4.91075  1.79397  4.31541  1.16712  3.42066  4.58978  4.79453  4.48332  4.42612  3.83501  3.44973  1.65099  5.37886  4.22693   1741 l - - -
          2.68618  4.42225  2.77519  2.73123  3.46354  2.40513  3.72494  3.29354  2.67741  2.69355  4.24690  2.90347  2.73739  3.18146  2.89801  2.37887  2.77519  2.98518  4.58477  3.61503
          0.01542  4.57574  5.29809  0.61958  0.77255  1.06106  0.42478
   1446   2.75928  5.17892  2.34830  2.02467  4.48446  3.51431  3.73005  2.81907  2.49399  3.46673  4.23375  2.99624  3.92403  2.06350  2.98240  2.73606  2.39162  3.54676  5.63539  4.24409   1742 e - - -
          2.68618  4.42225  2.77519  2.73123  3.46354  2.40513  3.72494  3.29354  2.67741  2.69355  4.24690  2.90347  2.73739  3.18146  2.89801  2.37887  2.77519  2.98518  4.58477  3.61503
          0.01542  4.57574  5.29809  0.61958  0.77255  1.06106  0.42478
   1447   2.14058  4.84811  3.34617  2.85050  4.06659  3.65369  3.95552  3.40522  2.72210  2.27667  3.96341  3.31493  4.09537  1.42639  3.09198  2.94343  3.10522  3.15656  5.43631  4.14789   1743 q - - -
          2.68618  4.42225  2.77519  2.73123  3.46354  2.40513  3.72494  3.29354  2.67741  2.69355  4.24690  2.90347  2.73739  3.18146  2.89801  2.37887  2.77519  2.98518  4.58477  3.61503
          0.01542  4.57574  5.29809  0.61958  0.77255  1.06106  0.42478
   1448   2.95442  5.50729  1.82650  1.56339  4.83085  3.51418  3.85256  4.33193  2.09266  3.80387  4.57402  2.97167  4.01069  2.97400  3.21238  2.20937  3.20421  3.89024  5.93952  4.48985   1744 e - - -
          2.68618  4.42225  2.77519  2.73123  3.46354  2.40513  3.72494  3.29354  2.67741  2.69355  4.24690  2.90347  2.73739  3.18146  2.89801  2.37887  2.77519  2.98518  4.58477  3.61503
          0.01542  4.57574  5.29809  0.61958  0.77255  1.06106  0.42478
   1449   2.95818  4.44025  4.32459  3.77551  3.22817  4.02652  4.26456  2.69555  3.61737  1.14030  3.38100  3.98951  4.39490  3.86777  3.80276  3.33573  2.31785  2.58272  4.86191  2.41833   1745 l - - -
          2.68618  4.42225  2.77519  2.73123  3.46354  2.40513  3.72494  3.29354  2.67741  2.69355  4.24690  2.90347  2.73739  3.18146  2.89801  2.37887  2.77519  2.98518  4.58477  3.61503
          0.01542  4.57574  5.29809  0.61958  0.77255  1.06106  0.42478
   1450   2.21273  5.02016  3.04658  2.11136  4.33449  2.74473  3.76945  3.77029  2.55561  3.34076  4.13265  2.48629  3.93766  2.90267  3.03092  2.23732  2.97872  2.52131  5.55046  4.19178   1746 e - - -
          2.68618  4.42225  2.77519  2.73123  3.46354  2.40513  3.72494  3.29354  2.67741  2.69355  4.24690  2.90347  2.73739  3.18146  2.89801  2.37887  2.77519  2.98518  4.58477  3.61503
          0.01542  4.57574  5.29809  0.61958  0.77255  1.06106  0.42478
   1451   2.83552  4.59147  3.95485  3.55806  3.81696  3.66471  4.41931  3.15568  3.45787  1.35730  3.87337  3.80001  4.25706  3.80196  3.72549  1.28984  3.20598  2.95895  5.39226  4.11046   1747 s - - -
          2.68618  4.42225  2.77519  2.73123  3.46354  2.40513  3.72494  3.29354  2.67741  2.69355  4.24690  2.90347  2.73739  3.18146  2.89801  2.37887  2.77519  2.98518  4.58477  3.61503
          0.01542  4.57574  5.29809  0.61958  0.77255  1.06106  0.42478
   1452   2.17808  5.29882  2.26585  1.72557  4.63432  3.51037  3.81950  4.10166  2.63302  3.62096  4.39758  3.00030  3.97842  2.94313  3.14085  2.82141  1.92151  3.69151  5.78743  4.37556   1748 e - - -
          2.68618  4.42225  2.77519  2.73123  3.46354  2.40513  3.72494  3.29354  2.67741  2.69355  4.24690  2.90347  2.73739  3.18146  2.89801  2.37887  2.77519  2.98518  4.58477  3.61503
          0.11922  4.57574  2.28193  0.61958  0.77255  1.06106  0.42478
   1453   2.90015  5.14816  3.27425  2.67249  4.47570  3.65530  3.74623  2.72023  1.82844  3.40268  4.21678  2.36425  4.03218  2.87579  1.70374  2.90287  3.10848  3.53198  5.55281  4.26396   1749 r - - -
          2.68618  4.42225  2.77519  2.73123  3.46354  2.40513  3.72494  3.29354  2.67741  2.69355  4.24690  2.90347  2.73739  3.18146  2.89801  2.37887  2.77519  2.98518  4.58477  3.61503
          0.01709  4.47361  5.19596  0.61958  0.77255  0.90155  0.52078
   1454   2.22701  5.12643  2.98466  1.79372  4.44596  3.51505  2.72088  3.89946  2.51299  3.43583  4.21027  3.01894  3.93021  2.86575  2.99442  2.24772  2.47009  3.51089  5.61508  4.23513   1750 e - - -
          2.68618  4.42225  2.77519  2.73123  3.46354  2.40513  3.72494  3.29354  2.67741  2.69355  4.24690  2.90347  2.73739  3.18146  2.89801  2.37887  2.77519  2.98518  4.58477  3.61503
          0.01542  4.57574  5.29809  0.61958  0.77255  1.06106  0.42478
   1455   2.77520  5.23012  2.29060  2.05064  4.54764  3.51119  3.73377  4.01785  2.13230  2.63196  4.28315  2.98662  3.92760  2.84411  2.98599  1.94333  3.00989  3.60663  5.67759  4.27652   1751 s - - -
          2.68618  4.42225  2.77519  2.73123  3.46354  2.40513  3.72494  3.29354  2.67741  2.69355  4.24690  2.90347  2.73739  3.18146  2.89801  2.37887  2.77519  2.98518  4.58477  3.61503
          0.01542  4.57574  5.29809  0.61958  0.77255  1.06106  0.42478
   1456   2.16610  4.32616  4.55004  3.97343  3.46151  4.09445  4.45987  1.93385  3.84344  1.58667  3.41443  4.13846  4.45090  4.05011  3.99261  3.40458  2.34671  1.83027  5.06796  3.88229   1752 l - - -
          2.68618  4.42225  2.77519  2.73123  3.46354  2.40513  3.72494  3.29354  2.67741  2.69355  4.24690  2.90347  2.73739  3.18146  2.89801  2.37887  2.77519  2.98518  4.58477  3.61503
          0.15058  4.57574  2.04417  0.61958  0.77255  1.06106  0.42478
   1457   2.72565  4.99893  2.29675  2.49065  4.26933  3.50301  3.72747  3.68400  2.07170  2.48531  4.07610  3.01934  3.91368  2.86537  2.96445  2.73642  2.06221  3.34038  5.49267  4.13978   1753 t - - -
          2.68618  4.42225  2.77519  2.73123  3.46354  2.40513  3.72494  3.29354  2.67741  2.69355  4.24690  2.90347  2.73739  3.18146  2.89801  2.37887  2.77519  2.98518  4.58477  3.61503
          0.01763  4.44279  5.16514  0.61958  0.77255  1.18257  0.36599
   1458   3.08910  5.49365  2.82405  1.29321  4.87081  3.59830  3.85870  4.31304  1.49640  3.77706  4.60054  3.07970  4.08764  2.99272  2.82667  3.02690  3.32089  3.91939  5.86889  4.52657   1754 e - - -
          2.68618  4.42225  2.77519  2.73123  3.46354  2.40513  3.72494  3.29354  2.67741  2.69355  4.24690  2.90347  2.73739  3.18146  2.89801  2.37887  2.77519  2.98518  4.58477  3.61503
          0.01763  4.44279  5.16514  0.61958  0.77255  1.18257  0.36599
   1459   2.73266  4.95593  2.12934  2.58418  4.54287  3.39381  3.93298  3.98752  2.79323  3.56864  4.36978  3.08465  3.94945  3.08741  3.27506  1.66743  1.78347  3.55671  5.76850  4.40425   1755 s - - -
          2.68618  4.42225  2.77519  2.73123  3.46354  2.40513  3.72494  3.29354  2.67741  2.69355  4.24690  2.90347  2.73739  3.18146  2.89801  2.37887  2.77519  2.98518  4.58477  3.61503
          0.01763  4.44279  5.16514  0.61958  0.77255  1.18257  0.36599
   1460   2.81059  5.25443  3.02935  2.09795  4.61856  2.65591  3.68950  4.07229  1.91207  3.53878  4.30352  3.01560  3.93811  2.16259  2.17247  2.77456  3.03083  3.65826  5.64906  4.28979   1756 k - - -
          2.68618  4.42225  2.77519  2.73123  3.46354  2.40513  3.72494  3.29354  2.67741  2.69355  4.24690  2.90347  2.73739  3.18146  2.89801  2.37887  2.77519  2.98518  4.58477  3.61503
          0.01763  4.44279  5.16514  0.61958  0.77255  1.18257  0.36599
   1461   2.21406  4.65719  3.28942  2.73346  3.90903  3.54282  3.82707  3.28835  2.67461  2.30525  3.80692  3.20056  3.96075  3.03635  2.31730  2.22572  2.38327  3.00629  5.25689  3.97626   1757 a - - -
          2.68618  4.42225  2.77519  2.73123  3.46354  2.40513  3.72494  3.29354  2.67741  2.69355  4.24690  2.90347  2.73739  3.18146  2.89801  2.37887  2.77519  2.98518  4.58477  3.61503
          0.01763  4.44279  5.16514  0.61958  0.77255  1.18257  0.36599
   1462   2.10673  4.36814  3.69948  3.13213  3.53040  3.70210  3.99996  2.18987  3.05486  2.57571  3.49486  3.50355  4.09343  3.36273  2.48488  2.96621  2.37810  2.11219  5.00226  3.77812   1758 a - - -
          2.68618  4.42225  2.77519  2.73123  3.46354  2.40513  3.72494  3.29354  2.67741  2.69355  4.24690  2.90347  2.73739  3.18146  2.89801  2.37887  2.77519  2.98518  4.58477  3.61503
          0.01763  4.44279  5.16514  0.61958  0.77255  1.18257  0.36599
   1463   2.13895  4.56299  3.43657  2.86027  3.72845  3.64270  3.85659  2.37045  2.24626  2.22192  3.65629  3.30286  4.02301  3.11388  2.47359  2.88305  2.95033  2.82861  5.12226  3.87191   1759 a - - -
          2.68618  4.42225  2.77519  2.73123  3.46354  2.40513  3.72494  3.29354  2.67741  2.69355  4.24690  2.90347  2.73739  3.18146  2.89801  2.37887  2.77519  2.98518  4.58477  3.61503
          0.01763  4.44279  5.16514  0.61958  0.77255  1.18257  0.36599
   1464   2.21618  4.99912  2.38513  2.47244  4.28231  3.48962  3.70209  3.71599  2.47191  2.62770  4.07429  3.00237  2.87057  2.83203  2.30161  2.70204  2.93056  3.35789  5.48970  4.13039   1760 a - - -
          2.68735  4.41371  2.77585  2.72939  3.46471  2.40476  3.72611  3.29386  2.67811  2.69377  4.24807  2.90349  2.73587  3.18057  2.89918  2.37910  2.77500  2.98572  4.58594  3.61500
          0.71948  0.67869  5.16514  2.20252  0.11712  0.65854  0.72900
   1465   2.21241  5.45983  1.58428  2.50779  4.82201  3.57699  3.91415  4.29741  1.51924  3.79527  4.57724  3.06410  4.07074  3.04016  3.20054  2.93849  3.24512  3.87232  5.94014  4.52128   1771 k - - -
          2.68618  4.42225  2.77519  2.73123  3.46354  2.40513  3.72494  3.29354  2.67741  2.69355  4.24690  2.90347  2.73739  3.18146  2.89801  2.37887  2.77519  2.98518  4.58477  3.61503
          0.01394  4.67579  5.39813  0.61958  0.77255  0.94543  0.49186
   1466   2.15661  5.03827  3.07467  1.70717  4.54288  3.54422  4.01795  3.92875  2.84870  3.55499  4.37392  3.21637  4.07029  3.17639  3.30622  2.89082  1.43067  3.54557  5.78701  4.44314   1772 t - - -
          2.68618  4.42225  2.77519  2.73123  3.46354  2.40513  3.72494  3.29354  2.67741  2.69355  4.24690  2.90347  2.73739  3.18146  2.89801  2.37887  2.77519  2.98518  4.58477  3.61503
          0.01394  4.67579  5.39813  0.61958  0.77255  0.94543  0.49186
   1467   2.20407  5.11786  3.03701  2.61805  4.53206  3.54783  2.08596  3.99700  2.69453  3.55140  4.34291  1.75144  4.02513  3.04161  3.16077  2.28534  3.10628  3.59889  5.73256  4.36313   1773 n - - -
          2.68618  4.42225  2.77519  2.73123  3.46354  2.40513  3.72494  3.29354  2.67741  2.69355  4.24690  2.90347  2.73739  3.18146  2.89801  2.37887  2.77519  2.98518  4.58477  3.61503
          0.01394  4.67579  5.39813  0.61958  0.77255  0.94543  0.49186
   1468   2.26640  3.10599  3.60406  2.39580  3.63850  3.72885  3.97939  2.99941  2.99364  2.22720  3.60070  3.45203  4.10904  2.49219  3.35503  2.97123  2.98976  2.31250  5.07804  2.87123   1774 l - - -
          2.68618  4.42225  2.77519  2.73123  3.46354  2.40513  3.72494  3.29354  2.67741  2.69355  4.24690  2.90347  2.73739  3.18146  2.89801  2.37887  2.77519  2.98518  4.58477  3.61503
          0.01394  4.67579  5.39813  0.61958  0.77255  0.94543  0.49186
   1469   2.80442  5.26766  2.97484  1.67878  4.59476  3.54866  2.75563  4.06748  2.50680  3.56490  4.32034  3.02376  3.95944  2.28746  2.99110  2.28459  2.40800  3.65042  5.71130  4.31122   1775 e - - -
          2.68618  4.42225  2.77519  2.73123  3.46354  2.40513  3.72494  3.29354  2.67741  2.69355  4.24690  2.90347  2.73739  3.18146  2.89801  2.37887  2.77519  2.98518  4.58477  3.61503
          0.01394  4.67579  5.39813  0.61958  0.77255  0.94543  0.49186
   1470   2.36223  5.20500  3.04793  2.51594  4.55154  3.55574  3.76585  4.01297  2.08266  3.52326  4.28540  3.05259  2.93218  1.95608  2.96149  1.98424  3.02736  3.60506  5.67760  4.29463   1776 q - - -
          2.68618  4.42225  2.77519  2.73123  3.46354  2.40513  3.72494  3.29354  2.67741  2.69355  4.24690  2.90347  2.73739  3.18146  2.89801  2.37887  2.77519  2.98518  4.58477  3.61503
          0.01394  4.67579  5.39813  0.61958  0.77255  0.94543  0.49186
   1471   2.79588  4.54434  3.85889  3.41219  3.84507  3.66438  4.30359  3.19230  3.34228  1.20861  3.83333  3.70219  2.16301  3.66538  3.63593  2.22131  3.12999  2.95709  5.33772  4.10569   1777 l - - -
          2.68618  4.42225  2.77519  2.73123  3.46354  2.40513  3.72494  3.29354  2.67741  2.69355  4.24690  2.90347  2.73739  3.18146  2.89801  2.37887  2.77519  2.98518  4.58477  3.61503
          0.01394  4.67579  5.39813  0.61958  0.77255  0.94543  0.49186
   1472   1.70808  4.98503  3.11502  2.17114  4.25598  2.75872  3.83229  3.67757  2.64206  3.27892  4.09241  3.13073  2.89657  2.98486  3.10672  2.81579  3.02573  3.34560  5.51864  2.78673   1778 a - - -
          2.68618  4.42225  2.77519  2.73123  3.46354  2.40513  3.72494  3.29354  2.67741  2.69355  4.24690  2.90347  2.73739  3.18146  2.89801  2.37887  2.77519  2.98518  4.58477  3.61503
          0.01394  4.67579  5.39813  0.61958  0.77255  0.94543  0.49186
   1473   3.13211  5.25167  3.03095  0.83250  4.56864  3.72030  4.19586  3.62653  3.04977  3.49363  4.47102  3.33664  4.26501  3.38001  3.48715  3.17309  3.42388  2.29633  5.91863  4.56364   1779 e - - -
          2.68618  4.42225  2.77519  2.73123  3.46354  2.40513  3.72494  3.29354  2.67741  2.69355  4.24690  2.90347  2.73739  3.18146  2.89801  2.37887  2.77519  2.98518  4.58477  3.61503
          0.01394  4.67579  5.39813  0.61958  0.77255  0.94543  0.49186
   1474   2.76038  4.72143  2.27945  2.77925  2.78088  2.71787  3.87892  3.28421  2.76600  2.95442  2.85778  2.55932  4.03868  3.09764  3.19168  2.87351  2.99311  2.37252  5.26908  3.98556   1780 d - - -
          2.68618  4.42225  2.77519  2.73123  3.46354  2.40513  3.72494  3.29354  2.67741  2.69355  4.24690  2.90347  2.73739  3.18146  2.89801  2.37887  2.77519  2.98518  4.58477  3.61503
          0.01394  4.67579  5.39813  0.61958  0.77255  0.94543  0.49186
   1475   2.81273  5.29541  2.96344  1.81411  4.63378  3.54818  3.76235  4.11138  1.89927  3.59785  4.34874  2.36406  3.96192  2.86742  2.98769  2.28188  2.42670  3.68470  5.73521  4.33056   1781 e - - -
          2.68618  4.42225  2.77519  2.73123  3.46354  2.40513  3.72494  3.29354  2.67741  2.69355  4.24690  2.90347  2.73739  3.18146  2.89801  2.37887  2.77519  2.98518  4.58477  3.61503
          0.01394  4.67579  5.39813  0.61958  0.77255  0.94543  0.49186
   1476   1.41264  2.70727  3.70457  3.18125  4.03624  3.55051  4.17876  3.39674  3.12891  3.10223  3.97059  3.52552  4.09615  2.50815  3.49174  2.87939  1.95399  3.08724  5.43443  4.19436   1782 a - - -
          2.68618  4.42225  2.77519  2.73123  3.46354  2.40513  3.72494  3.29354  2.67741  2.69355  4.24690  2.90347  2.73739  3.18146  2.89801  2.37887  2.77519  2.98518  4.58477  3.61503
          0.01394  4.67579  5.39813  0.61958  0.77255  0.94543  0.49186
   1477   2.78624  5.16776  2.45660  2.51419  4.46627  3.56277  3.76088  3.91631  2.08039  2.23280  4.22418  3.05209  3.96202  2.10823  2.97963  2.77254  2.42922  3.53319  5.62706  4.25081   1783 k - - -
          2.68618  4.42225  2.77519  2.73123  3.46354  2.40513  3.72494  3.29354  2.67741  2.69355  4.24690  2.90347  2.73739  3.18146  2.89801  2.37887  2.77519  2.98518  4.58477  3.61503
          0.01394  4.67579  5.39813  0.61958  0.77255  0.94543  0.49186
   1478   2.81064  5.20727  2.44703  2.51407  4.56473  2.71983  2.65550  4.02943  2.59185  3.55324  4.32245  3.05438  3.97882  2.93059  3.08297  1.68597  2.38329  3.62175  5.72155  4.32978   1784 s - - -
          2.68618  4.42225  2.77519  2.73123  3.46354  2.40513  3.72494  3.29354  2.67741  2.69355  4.24690  2.90347  2.73739  3.18146  2.89801  2.37887  2.77519  2.98518  4.58477  3.61503
          0.01394  4.67579  5.39813  0.61958  0.77255  0.94543  0.49186
   1479   2.20069  2.54307  3.18706  2.16539  4.25629  3.56161  3.84501  3.67549  2.65056  3.27867  4.08882  2.46784  3.98831  2.99718  3.11105  2.33256  2.40123  3.33358  5.51863  4.18642   1785 e - - -
          2.68618  4.42225  2.77519  2.73123  3.46354  2.40513  3.72494  3.29354  2.67741  2.69355  4.24690  2.90347  2.73739  3.18146  2.89801  2.37887  2.77519  2.98518  4.58477  3.61503
          0.14332  4.67579  2.08582  0.61958  0.77255  0.94543  0.49186
   1480   2.88077  5.35886  2.77222  2.00951  4.69154  3.51128  3.80683  4.17191  2.59569  3.66579  4.43830  2.29018  3.97921  2.22590  3.08905  1.62055  3.12604  3.75100  5.81236  4.39590   1786 s - - -
          2.68645  4.41452  2.77573  2.72978  3.46114  2.40602  3.72532  3.29194  2.67855  2.69310  4.24845  2.90347  2.73853  3.18302  2.89956  2.37673  2.77572  2.98566  4.58633  3.61539
          0.84343  0.57159  5.27066  2.28817  0.10697  0.75468  0.63518
   1481   2.27015  4.90111  3.20686  2.66238  4.14615  3.60194  2.85710  3.55302  2.64252  3.17551  4.00200  3.16849  4.00423  1.98660  3.08808  2.31362  3.00717  2.23904  5.43591  4.11730   1801 q - - -
          2.68618  4.42225  2.77519  2.73123  3.46354  2.40513  3.72494  3.29354  2.67741  2.69355  4.24690  2.90347  2.73739  3.18146  2.89801  2.37887  2.77519  2.98518  4.58477  3.61503
          0.11547  4.67579  2.30529  0.61958  0.77255  0.94543  0.49186
   1482   3.00755  5.46354  2.73209  1.55249  4.79778  3.55336  3.89751  4.27573  2.68927  3.77194  4.57062  3.03394  1.75036  2.22977  3.16074  2.95013  3.26001  3.86519  5.91886  4.50693   1802 e - - -
          2.68618  4.42225  2.77519  2.73123  3.46354  2.40513  3.72494  3.29354  2.67741  2.69355  4.24690  2.90347  2.73739  3.18146  2.89801  2.37887  2.77519  2.98518  4.58477  3.61503
          0.01542  4.57574  5.29809  0.61958  0.77255  1.06106  0.42478
   1483   2.18522  4.48287  2.60547  3.12653  3.65655  3.75374  4.06628  2.79940  3.09759  2.66670  2.23148  3.52510  4.15407  3.39716  3.44949  3.02202  3.02374  1.74055  5.13427  3.89989   1803 v - - -
          2.68618  4.42225  2.77519  2.73123  3.46354  2.40513  3.72494  3.29354  2.67741  2.69355  4.24690  2.90347  2.73739  3.18146  2.89801  2.37887  2.77519  2.98518  4.58477  3.61503
          0.01542  4.57574  5.29809  0.61958  0.77255  1.06106  0.42478
   1484   3.22408  5.62133  0.74235  2.52538  5.18743  3.51032  4.22825  4.76007  3.32491  4.28437  5.15483  3.09065  4.19312  3.41789  3.93468  2.09835  3.58419  4.26470  6.40860  4.90717   1804 d - - -
          2.68618  4.42225  2.77519  2.73123  3.46354  2.40513  3.72494  3.29354  2.67741  2.69355  4.24690  2.90347  2.73739  3.18146  2.89801  2.37887  2.77519  2.98518  4.58477  3.61503
          0.01542  4.57574  5.29809  0.61958  0.77255  1.06106  0.42478
   1485   2.74708  4.49051  3.57790  2.32197  2.74145  3.71395  3.95964  2.95345  2.35281  1.82952  3.57269  3.43111  4.09288  3.27478  3.31278  2.95894  2.97833  2.29514  5.06558  3.82564   1805 l - - -
          2.68618  4.42225  2.77519  2.73123  3.46354  2.40513  3.72494  3.29354  2.67741  2.69355  4.24690  2.90347  2.73739  3.18146  2.89801  2.37887  2.77519  2.98518  4.58477  3.61503
          0.01542  4.57574  5.29809  0.61958  0.77255  1.06106  0.42478
   1486   1.72004  4.54810  4.74042  4.18853  3.50552  4.31953  4.74293  1.83108  4.05583  1.25473  3.37641  4.38120  4.66267  4.25937  4.21399  3.65472  3.39325  2.24141  5.29711  4.14382   1806 l - - -
          2.68618  4.42225  2.77519  2.73123  3.46354  2.40513  3.72494  3.29354  2.67741  2.69355  4.24690  2.90347  2.73739  3.18146  2.89801  2.37887  2.77519  2.98518  4.58477  3.61503
          0.01542  4.57574  5.29809  0.61958  0.77255  0.78683  0.60750
   1487   2.82024  5.32305  2.92327  1.80067  4.65773  2.74770  2.74249  4.14185  2.52516  3.62369  4.37192  2.38096  3.96202  2.37503  3.02148  2.27873  3.05556  3.70928  5.75915  4.34469   1807 e - - -
          2.68618  4.42225  2.77519  2.73123  3.46354  2.40513  3.72494  3.29354  2.67741  2.69355  4.24690  2.90347  2.73739  3.18146  2.89801  2.37887  2.77519  2.98518  4.58477  3.61503
          0.01394  4.67579  5.39813  0.61958  0.77255  0.94543  0.49186
   1488   1.92273  5.12954  2.53272  2.51592  4.41965  3.55556  2.78014  3.86760  2.53705  2.64832  4.19399  2.52236  3.95810  2.88855  3.01900  2.33099  3.00745  3.49255  5.60473  4.23033   1808 a - - -
          2.68618  4.42225  2.77519  2.73123  3.46354  2.40513  3.72494  3.29354  2.67741  2.69355  4.24690  2.90347  2.73739  3.18146  2.89801  2.37887  2.77519  2.98518  4.58477  3.61503
          0.01394  4.67579  5.39813  0.61958  0.77255  0.94543  0.49186
   1489   2.25431  5.25412  3.02301  2.14019  4.58584  3.56222  3.75575  4.05155  2.07202  3.54931  4.30723  3.03993  3.96468  1.81412  2.94198  2.77683  2.42917  3.63918  5.69370  4.30477   1809 q - - -
          2.68618  4.42225  2.77519  2.73123  3.46354  2.40513  3.72494  3.29354  2.67741  2.69355  4.24690  2.90347  2.73739  3.18146  2.89801  2.37887  2.77519  2.98518  4.58477  3.61503
          0.01394  4.67579  5.39813  0.61958  0.77255  0.94543  0.49186
   1490   1.69601  5.25365  2.87143  1.21124  4.81643  2.54115  4.06747  4.27456  2.94050  3.82849  4.63160  3.16464  4.10599  3.21881  3.43717  2.95753  3.27321  3.83268  6.00909  4.61716   1810 e - - -
          2.68618  4.42225  2.77519  2.73123  3.46354  2.40513  3.72494  3.29354  2.67741  2.69355  4.24690  2.90347  2.73739  3.18146  2.89801  2.37887  2.77519  2.98518  4.58477  3.61503
          0.01394  4.67579  5.39813  0.61958  0.77255  0.94543  0.49186
   1491   2.84837  5.22535  1.73941  2.51418  4.52188  3.56420  3.82311  2.78166  2.61404  3.51690  4.30286  3.05881  4.00009  1.92654  3.10247  2.35353  3.08904  3.59068  5.70357  4.31639   1811 d - - -
          2.68618  4.42225  2.77519  2.73123  3.46354  2.40513  3.72494  3.29354  2.67741  2.69355  4.24690  2.90347  2.73739  3.18146  2.89801  2.37887  2.77519  2.98518  4.58477  3.61503
          0.01394  4.67579  5.39813  0.61958  0.77255  0.94543  0.49186
   1492   2.18792  4.20526  4.53023  3.93102  2.55126  3.94216  4.26548  1.88460  3.76513  1.93182  2.50271  4.02600  4.30450  3.93698  3.85441  2.46517  3.02730  2.41056  4.82789  3.64816   1812 i - - -
          2.68618  4.42225  2.77519  2.73123  3.46354  2.40513  3.72494  3.29354  2.67741  2.69355  4.24690  2.90347  2.73739  3.18146  2.89801  2.37887  2.77519  2.98518  4.58477  3.61503
          0.01394  4.67579  5.39813  0.61958  0.77255  0.94543  0.49186
   1493   2.76847  3.24148  3.03118  1.81984  4.49595  3.54756  2.88351  3.95660  2.49313  3.47610  4.23888  2.45064  3.94463  2.42483  2.97556  2.74838  2.41437  3.55831  5.64096  4.25382   1813 e - - -
          2.68618  4.42225  2.77519  2.73123  3.46354  2.40513  3.72494  3.29354  2.67741  2.69355  4.24690  2.90347  2.73739  3.18146  2.89801  2.37887  2.77519  2.98518  4.58477  3.61503
          0.01394  4.67579  5.39813  0.61958  0.77255  0.94543  0.49186
   1494   2.79497  5.24275  2.37503  2.12499  4.55917  3.54356  3.76140  4.02808  2.52393  2.61279  4.29641  2.16199  3.95517  2.87136  3.01697  2.27494  2.43975  3.61883  5.69453  4.29522   1814 e - - -
          2.68618  4.42225  2.77519  2.73123  3.46354  2.40513  3.72494  3.29354  2.67741  2.69355  4.24690  2.90347  2.73739  3.18146  2.89801  2.37887  2.77519  2.98518  4.58477  3.61503
          0.01394  4.67579  5.39813  0.61958  0.77255  0.94543  0.49186
   1495   2.82498  4.78928  3.40178  2.84622  4.00172  3.68620  3.91168  3.37641  2.70095  1.79687  3.90112  2.45419  4.08591  3.12237  2.37689  2.93377  2.03364  3.10812  5.34037  4.06730   1815 l - - -
          2.68618  4.42225  2.77519  2.73123  3.46354  2.40513  3.72494  3.29354  2.67741  2.69355  4.24690  2.90347  2.73739  3.18146  2.89801  2.37887  2.77519  2.98518  4.58477  3.61503
          0.01394  4.67579  5.39813  0.61958  0.77255  0.94543  0.49186
   1496   2.85944  5.28949  2.31704  2.51750  4.60660  3.58194  3.79295  4.06840  2.09516  2.63755  4.34498  3.05973  3.99957  1.55739  2.97350  2.82854  3.09108  3.66776  5.72462  4.33926   1816 q - - -
          2.68618  4.42225  2.77519  2.73123  3.46354  2.40513  3.72494  3.29354  2.67741  2.69355  4.24690  2.90347  2.73739  3.18146  2.89801  2.37887  2.77519  2.98518  4.58477  3.61503
          0.01394  4.67579  5.39813  0.61958  0.77255  0.94543  0.49186
   1497   2.97146  4.39629  4.58852  4.00681  3.38418  2.67545  4.45913  2.55273  3.85964  1.20712  2.44041  4.16549  4.46527  4.04883  3.99127  3.42282  3.20918  1.92915  5.03362  3.86947   1817 l - - -
          2.68618  4.42225  2.77519  2.73123  3.46354  2.40513  3.72494  3.29354  2.67741  2.69355  4.24690  2.90347  2.73739  3.18146  2.89801  2.37887  2.77519  2.98518  4.58477  3.61503
          0.01394  4.67579  5.39813  0.61958  0.77255  0.94543  0.49186
   1498   2.89300  4.86204  3.47732  2.88552  4.06174  3.75086  3.91304  2.52257  2.61391  3.04607  3.93679  3.34808  4.12935  2.06360  1.65726  2.99520  3.11470  2.46905  5.37978  4.11710   1818 r - - -
          2.68618  4.42225  2.77519  2.73123  3.46354  2.40513  3.72494  3.29354  2.67741  2.69355  4.24690  2.90347  2.73739  3.18146  2.89801  2.37887  2.77519  2.98518  4.58477  3.61503
          0.10724  4.67579  2.38198  0.61958  0.77255  0.94543  0.49186
   1499   2.93545  4.34522  4.56176  3.97626  3.34175  4.09661  2.81119  1.64383  3.81875  1.48207  3.30806  4.13362  4.43750  4.01711  3.94882  3.40237  3.16785  1.93987  4.97939  3.79340   1819 l - - -
          2.68618  4.42225  2.77519  2.73123  3.46354  2.40513  3.72494  3.29354  2.67741  2.69355  4.24690  2.90347  2.73739  3.18146  2.89801  2.37887  2.77519  2.98518  4.58477  3.61503
          0.01529  4.58384  5.30619  0.61958  0.77255  0.79707  0.59901
   1500   2.80559  5.29343  2.38545  2.47504  4.63300  3.55190  2.77345  4.11069  1.68279  3.59166  4.33975  3.02149  3.95713  2.28237  2.95142  2.76781  2.43107  3.68219  5.72334  4.32155   1820 k - - -
          2.68618  4.42225  2.77519  2.73123  3.46354  2.40513  3.72494  3.29354  2.67741  2.69355  4.24690  2.90347  2.73739  3.18146  2.89801  2.37887  2.77519  2.98518  4.58477  3.61503
          0.01394  4.67579  5.39813  0.61958  0.77255  0.94543  0.49186
   1501   2.95742  5.51048  2.26055  1.49913  4.83746  3.55445  2.57194  4.33843  2.68214  3.80749  4.56867  2.28873  4.03320  2.30879  3.20408  2.89074  3.20329  3.89405  5.93918  4.49432   1821 e - - -
          2.68618  4.42225  2.77519  2.73123  3.46354  2.40513  3.72494  3.29354  2.67741  2.69355  4.24690  2.90347  2.73739  3.18146  2.89801  2.37887  2.77519  2.98518  4.58477  3.61503
          0.01394  4.67579  5.39813  0.61958  0.77255  0.94543  0.49186
   1502   2.83901  5.15797  3.00486  2.06263  4.47487  3.57105  2.79402  3.92100  2.61921  3.47668  4.26958  3.09385  4.00913  2.97259  3.08835  2.26727  1.55467  3.54868  5.67063  4.30196   1822 t - - -
          2.68618  4.42225  2.77519  2.73123  3.46354  2.40513  3.72494  3.29354  2.67741  2.69355  4.24690  2.90347  2.73739  3.18146  2.89801  2.37887  2.77519  2.98518  4.58477  3.61503
          0.01394  4.67579  5.39813  0.61958  0.77255  0.94543  0.49186
   1503   2.23089  4.85032  3.23893  2.21587  4.11962  3.59649  3.87272  3.51181  2.70737  2.56099  3.98825  3.20343  4.01635  3.05079  3.15182  2.35550  1.74304  3.20604  5.43058  4.12141   1823 t - - -
          2.68618  4.42225  2.77519  2.73123  3.46354  2.40513  3.72494  3.29354  2.67741  2.69355  4.24690  2.90347  2.73739  3.18146  2.89801  2.37887  2.77519  2.98518  4.58477  3.61503
          0.01394  4.67579  5.39813  0.61958  0.77255  0.94543  0.49186
   1504   1.91565  5.22075  2.98954  2.50643  4.54939  2.72545  2.74143  4.01234  2.54537  3.53171  4.30006  2.14529  3.97418  2.31739  3.02572  2.78954  3.05004  3.61084  5.69563  4.30685   1824 a - - -
          2.68756  4.42409  2.77486  2.72811  3.46538  2.40662  3.72565  3.29464  2.67537  2.68974  4.24675  2.90317  2.73883  3.18255  2.89672  2.38002  2.77600  2.98533  4.58404  3.61687
          0.95247  0.69906  2.14421  2.45250  0.09001  0.94543  0.49186
   1505   2.74535  4.43023  3.66487  2.40541  3.57166  3.74143  4.00458  2.20624  3.05048  2.61801  2.67128  2.59814  4.11956  3.35205  3.39184  2.99372  2.97815  1.90105  5.03798  3.80785   1840 v - - -
          2.68618  4.42225  2.77519  2.73123  3.46354  2.40513  3.72494  3.29354  2.67741  2.69355  4.24690  2.90347  2.73739  3.18146  2.89801  2.37887  2.77519  2.98518  4.58477  3.61503
          0.01572  4.55629  5.27863  0.61958  0.77255  1.08086  0.41446
   1506   2.79400  5.14641  2.95901  1.59395  4.43698  3.53370  3.76283  3.88264  2.52243  2.57028  4.21673  3.03043  3.95433  2.34875  2.98748  2.18877  3.02941  3.51102  5.61512  4.24279   1841 e - - -
          2.68618  4.42225  2.77519  2.73123  3.46354  2.40513  3.72494  3.29354  2.67741  2.69355  4.24690  2.90347  2.73739  3.18146  2.89801  2.37887  2.77519  2.98518  4.58477  3.61503
          0.01572  4.55629  5.27863  0.61958  0.77255  1.08086  0.41446
   1507   2.15020  5.23842  2.83167  1.70197  4.62773  3.49355  3.82765  4.09834  2.63367  3.61684  4.39259  2.30643  3.97052  2.95257  3.13185  1.91857  3.09275  3.67871  5.78111  4.37773   1842 e - - -
          2.68618  4.42225  2.77519  2.73123  3.46354  2.40513  3.72494  3.29354  2.67741  2.69355  4.24690  2.90347  2.73739  3.18146  2.89801  2.37887  2.77519  2.98518  4.58477  3.61503
          0.01572  4.55629  5.27863  0.61958  0.77255  1.08086  0.41446
   1508   3.26144  2.68360  5.04294  4.45860  3.30491  4.46254  4.81568  2.46643  4.28319  0.90951  2.15352  4.58176  4.74142  4.38612  4.34290  3.79965  3.49457  2.50012  5.19435  4.09083   1843 l - - -
          2.68618  4.42225  2.77519  2.73123  3.46354  2.40513  3.72494  3.29354  2.67741  2.69355  4.24690  2.90347  2.73739  3.18146  2.89801  2.37887  2.77519  2.98518  4.58477  3.61503
          0.01572  4.55629  5.27863  0.61958  0.77255  1.08086  0.41446
   1509   2.77833  4.61958  3.43583  3.02542  3.85990  3.60537  4.07072  3.25635  3.01444  1.34277  3.86541  2.32545  4.10647  3.36292  3.36651  2.20986  3.07448  2.99832  5.29300  4.01193   1844 l - - -
          2.68587  4.42240  2.77489  2.73083  3.46369  2.40527  3.72509  3.29369  2.67756  2.69370  4.24704  2.90264  2.73754  3.18161  2.89815  2.37901  2.77534  2.98533  4.58492  3.61518
          1.20437  0.55612  2.06601  0.07779  2.59241  0.76365  0.62729
   1510   2.21893  5.08536  2.99546  1.61902  4.37844  3.53402  3.77063  3.79593  2.54329  3.37217  4.16979  3.04661  3.95313  2.26196  3.01076  2.77559  3.01301  2.64072  5.58157  4.21831   1846 e - - -
          2.68618  4.42225  2.77519  2.73123  3.46354  2.40513  3.72494  3.29354  2.67741  2.69355  4.24690  2.90347  2.73739  3.18146  2.89801  2.37887  2.77519  2.98518  4.58477  3.61503
          0.01564  4.56161  5.28396  0.61958  0.77255  1.07552  0.41722
   1511   2.32055  4.46395  4.98497  4.42937  3.65932  4.45289  4.89357  1.43240  4.29928  2.39076  2.50092  4.55434  4.77049  4.49495  4.41754  3.79415  3.38727  1.26250  5.40171  4.21684   1847 v - - -
          2.68618  4.42225  2.77519  2.73123  3.46354  2.40513  3.72494  3.29354  2.67741  2.69355  4.24690  2.90347  2.73739  3.18146  2.89801  2.37887  2.77519  2.98518  4.58477  3.61503
          0.01564  4.56161  5.28396  0.61958  0.77255  1.07552  0.41722
   1512   2.23329  5.10459  3.04597  1.77489  4.39997  3.54476  3.73970  3.83176  1.84403  3.38182  2.99450  3.04446  3.94459  2.86328  2.92007  2.76291  2.99832  3.46476  5.57100  4.21079   1848 e - - -
          2.68618  4.42225  2.77519  2.73123  3.46354  2.40513  3.72494  3.29354  2.67741  2.69355  4.24690  2.90347  2.73739  3.18146  2.89801  2.37887  2.77519  2.98518  4.58477  3.61503
          0.01564  4.56161  5.28396  0.61958  0.77255  0.56018  0.84654
   1513   2.28935  5.33309  2.41185  1.92237  4.67379  3.56666  2.80328  4.16050  2.17485  3.63646  4.37689  2.50837  3.97447  2.87458  3.01889  2.31520  3.05423  3.72177  5.76647  4.35176   1849 e - - -
          2.68618  4.42225  2.77519  2.73123  3.46354  2.40513  3.72494  3.29354  2.67741  2.69355  4.24690  2.90347  2.73739  3.18146  2.89801  2.37887  2.77519  2.98518  4.58477  3.61503
          0.01272  4.76703  5.48937  0.61958  0.77255  0.81417  0.58520
   1514   2.53321  4.86976  5.30040  4.75382  3.56064  4.79046  5.21814  1.95908  4.59908  0.69267  3.36508  4.91582  5.05168  4.71347  4.68226  4.15429  3.78284  2.45730  5.55892  4.47537   1850 L - - -
          2.68618  4.42225  2.77519  2.73123  3.46354  2.40513  3.72494  3.29354  2.67741  2.69355  4.24690  2.90347  2.73739  3.18146  2.89801  2.37887  2.77519  2.98518  4.58477  3.61503
          0.01272  4.76703  5.48937  0.61958  0.77255  0.52229  0.89934
   1515   2.32464  5.31980  2.24818  2.52878  4.65220  3.60391  3.79936  4.13010  2.54016  3.61921  4.36521  2.51771  4.00289  1.86255  2.46138  2.80432  3.06976  3.70420  5.75858  3.12151   1851 q - - -
          2.68618  4.42225  2.77519  2.73123  3.46354  2.40513  3.72494  3.29354  2.67741  2.69355  4.24690  2.90347  2.73739  3.18146  2.89801  2.37887  2.77519  2.98518  4.58477  3.61503
          0.01162  4.85628  5.57862  0.61958  0.77255  0.65147  0.73664
   1516   2.01532  5.27052  3.17302  2.65433  4.65542  3.65417  3.88594  4.10720  1.89199  3.62325  4.39605  3.17937  4.07656  2.42750  3.02726  1.56509  3.14725  3.70296  5.77790  4.41276   1852 s - - -
          2.68618  4.42225  2.77519  2.73123  3.46354  2.40513  3.72494  3.29354  2.67741  2.69355  4.24690  2.90347  2.73739  3.18146  2.89801  2.37887  2.77519  2.98518  4.58477  3.61503
          0.01162  4.85628  5.57862  0.61958  0.77255  0.65147  0.73664
   1517   2.95114  5.43688  3.06832  1.85780  4.79030  3.66303  3.86045  4.26319  1.70715  3.73202  4.48770  3.13126  4.07834  2.02760  2.99830  1.99919  3.18061  3.83474  5.85096  4.45945   1853 k - - -
          2.68618  4.42225  2.77519  2.73123  3.46354  2.40513  3.72494  3.29354  2.67741  2.69355  4.24690  2.90347  2.73739  3.18146  2.89801  2.37887  2.77519  2.98518  4.58477  3.61503
          0.01162  4.85628  5.57862  0.61958  0.77255  0.65147  0.73664
   1518   3.54972  4.84106  5.51879  4.92359  1.98386  4.83101  5.16312  2.02605  4.74944  1.23095  2.44180  4.99329  5.05021  4.76308  4.73255  4.17509  3.77091  1.63360  5.43133  4.36042   1854 l - - -
          2.68618  4.42225  2.77519  2.73123  3.46354  2.40513  3.72494  3.29354  2.67741  2.69355  4.24690  2.90347  2.73739  3.18146  2.89801  2.37887  2.77519  2.98518  4.58477  3.61503
          0.01162  4.85628  5.57862  0.61958  0.77255  0.65147  0.73664
   1519   2.93936  5.46559  1.80796  1.82848  4.79952  3.61969  2.89299  4.29136  2.65541  3.76665  4.51640  2.42560  4.06006  2.98309  3.16406  2.42021  2.44295  3.85165  5.89935  4.47220   1855 d - - -
          2.68618  4.42225  2.77519  2.73123  3.46354  2.40513  3.72494  3.29354  2.67741  2.69355  4.24690  2.90347  2.73739  3.18146  2.89801  2.37887  2.77519  2.98518  4.58477  3.61503
          0.10458  4.85628  2.39126  0.61958  0.77255  0.65147  0.73664
   1520   2.79402  4.85004  2.64074  2.73366  4.05543  3.65556  3.87773  3.44672  2.72449  1.94762  3.93643  3.23228  4.04722  2.44715  3.16708  2.31342  2.46892  2.51813  5.38465  4.08200   1856 l - - -
          2.68618  4.42225  2.77519  2.73123  3.46354  2.40513  3.72494  3.29354  2.67741  2.69355  4.24690  2.90347  2.73739  3.18146  2.89801  2.37887  2.77519  2.98518  4.58477  3.61503
          0.01275  4.76445  5.48680  0.61958  0.77255  0.81830  0.58193
   1521   2.88688  4.50892  3.91751  3.36328  2.65416  3.89338  4.14650  2.93303  3.27278  1.34846  3.55192  3.71006  4.27293  2.26863  3.56671  2.46408  3.12221  2.75599  5.02427  3.75758   1857 l - - -
          2.68618  4.42225  2.77519  2.73123  3.46354  2.40513  3.72494  3.29354  2.67741  2.69355  4.24690  2.90347  2.73739  3.18146  2.89801  2.37887  2.77519  2.98518  4.58477  3.61503
          0.01275  4.76445  5.48680  0.61958  0.77255  0.81830  0.58193
   1522   2.87095  5.37094  2.98643  1.66536  4.71288  3.59179  2.74085  4.19402  1.83402  3.66944  4.41889  2.46151  4.00863  2.90872  3.01311  2.35418  3.10376  3.76146  5.79735  4.39068   1858 e - - -
          2.68618  4.42225  2.77519  2.73123  3.46354  2.40513  3.72494  3.29354  2.67741  2.69355  4.24690  2.90347  2.73739  3.18146  2.89801  2.37887  2.77519  2.98518  4.58477  3.61503
          0.01275  4.76445  5.48680  0.61958  0.77255  0.81830  0.58193
   1523   2.86690  5.04800  3.11200  2.13687  4.34872  3.62336  3.93300  3.74984  2.76099  3.37218  4.19537  2.52073  4.07288  3.09412  3.22313  1.70837  3.12219  1.87327  5.62069  4.28335   1859 s - - -
          2.68618  4.42225  2.77519  2.73123  3.46354  2.40513  3.72494  3.29354  2.67741  2.69355  4.24690  2.90347  2.73739  3.18146  2.89801  2.37887  2.77519  2.98518  4.58477  3.61503
          0.01275  4.76445  5.48680  0.61958  0.77255  0.51947  0.90347
   1524   3.17788  5.74656  2.21648  2.04320  5.06482  3.66965  4.05564  4.57299  2.92547  4.04329  4.82667  3.12546  4.19714  1.09620  3.46500  2.36243  3.43522  4.12942  6.18122  4.71641   1860 q - - -
          2.68618  4.42225  2.77519  2.73123  3.46354  2.40513  3.72494  3.29354  2.67741  2.69355  4.24690  2.90347  2.73739  3.18146  2.89801  2.37887  2.77519  2.98518  4.58477  3.61503
          0.01162  4.85628  5.57862  0.61958  0.77255  0.65147  0.73664
   1525   2.89286  4.32643  4.51182  3.91856  3.39706  4.02410  2.90618  2.69561  3.76615  1.44506  2.57407  4.06508  4.38620  3.96296  3.89456  3.32140  2.47158  1.76026  4.94396  3.76196   1861 l - - -
          2.68618  4.42225  2.77519  2.73123  3.46354  2.40513  3.72494  3.29354  2.67741  2.69355  4.24690  2.90347  2.73739  3.18146  2.89801  2.37887  2.77519  2.98518  4.58477  3.61503
          0.01162  4.85628  5.57862  0.61958  0.77255  0.65147  0.73664
   1526   2.03805  4.73157  3.49010  2.93192  3.93107  2.70301  3.99417  3.30718  2.44979  2.98847  2.42742  3.39116  4.12907  3.23383  3.31328  2.04191  3.06764  2.45063  5.31605  4.04727   1862 a - - -
          2.68618  4.42225  2.77519  2.73123  3.46354  2.40513  3.72494  3.29354  2.67741  2.69355  4.24690  2.90347  2.73739  3.18146  2.89801  2.37887  2.77519  2.98518  4.58477  3.61503
          0.01162  4.85628  5.57862  0.61958  0.77255  0.65147  0.73664
   1527   2.82782  4.72115  3.47859  2.00542  3.88918  2.81139  3.97483  2.58128  2.89199  2.45933  2.94743  3.38173  4.12731  3.21880  3.30153  2.44394  2.19115  3.01027  5.27979  4.01180   1863 e - - -
          2.68618  4.42225  2.77519  2.73123  3.46354  2.40513  3.72494  3.29354  2.67741  2.69355  4.24690  2.90347  2.73739  3.18146  2.89801  2.37887  2.77519  2.98518  4.58477  3.61503
          0.01162  4.85628  5.57862  0.61958  0.77255  0.65147  0.73664
   1528   3.12566  5.54024  2.53436  2.78217  4.94897  3.81927  3.90853  4.37824  1.55591  3.80959  4.59121  3.28939  4.20771  2.40918  1.38473  3.08366  3.33144  3.97091  5.88087  4.56744   1864 r - - -
          2.68618  4.42225  2.77519  2.73123  3.46354  2.40513  3.72494  3.29354  2.67741  2.69355  4.24690  2.90347  2.73739  3.18146  2.89801  2.37887  2.77519  2.98518  4.58477  3.61503
          0.01162  4.85628  5.57862  0.61958  0.77255  0.65147  0.73664
   1529   2.38154  5.24078  2.16103  2.14914  4.54857  3.60995  3.80293  2.57524  2.18396  3.52977  3.11393  3.09330  4.00379  2.46324  3.03947  2.80465  3.05508  3.61104  5.69617  4.30880   1865 e - - -
          2.68618  4.42225  2.77519  2.73123  3.46354  2.40513  3.72494  3.29354  2.67741  2.69355  4.24690  2.90347  2.73739  3.18146  2.89801  2.37887  2.77519  2.98518  4.58477  3.61503
          0.01162  4.85628  5.57862  0.61958  0.77255  0.65147  0.73664
   1530   2.43909  5.35764  2.48098  1.94687  4.70060  3.59904  3.79988  4.18739  2.54233  3.66182  4.40027  2.17991  2.95391  2.38166  2.43503  2.80423  3.07720  3.74743  5.79015  4.37654   1866 e - - -
          2.68618  4.42225  2.77519  2.73123  3.46354  2.40513  3.72494  3.29354  2.67741  2.69355  4.24690  2.90347  2.73739  3.18146  2.89801  2.37887  2.77519  2.98518  4.58477  3.61503
          0.01162  4.85628  5.57862  0.61958  0.77255  0.65147  0.73664
   1531   2.01531  4.51365  3.79420  2.59643  3.65090  3.83421  4.10553  2.06890  3.17565  1.96683  3.62473  3.61079  4.21668  3.46915  3.50836  2.41543  2.54544  2.76789  5.11095  3.88500   1867 l - - -
          2.68618  4.42225  2.77519  2.73123  3.46354  2.40513  3.72494  3.29354  2.67741  2.69355  4.24690  2.90347  2.73739  3.18146  2.89801  2.37887  2.77519  2.98518  4.58477  3.61503
          0.01162  4.85628  5.57862  0.61958  0.77255  0.65147  0.73664
   1532   2.83869  2.08945  4.24998  3.67063  3.46420  2.80753  4.24969  2.29547  3.55900  1.78650  3.47081  2.86244  4.30429  3.79132  3.76007  3.20869  2.49258  2.59312  4.96911  3.77447   1868 l - - -
          2.68618  4.42225  2.77519  2.73123  3.46354  2.40513  3.72494  3.29354  2.67741  2.69355  4.24690  2.90347  2.73739  3.18146  2.89801  2.37887  2.77519  2.98518  4.58477  3.61503
          0.01162  4.85628  5.57862  0.61958  0.77255  0.65147  0.73664
   1533   2.37131  4.49391  3.83335  2.50155  3.62617  3.84840  4.11718  2.13761  3.20701  2.23813  3.60338  3.63639  4.22684  3.49540  3.53059  2.14516  2.46861  2.24418  5.09239  3.86965   1869 i - - -
          2.68618  4.42225  2.77519  2.73123  3.46354  2.40513  3.72494  3.29354  2.67741  2.69355  4.24690  2.90347  2.73739  3.18146  2.89801  2.37887  2.77519  2.98518  4.58477  3.61503
          0.01162  4.85628  5.57862  0.61958  0.77255  0.65147  0.73664
   1534   3.21874  5.81879  1.49789  1.27199  5.13416  3.67664  4.07728  4.65060  2.31404  4.10854  4.89412  3.12616  4.21577  2.48266  3.50147  3.12493  3.47761  4.19846  6.23938  4.76263   1870 e - - -
          2.68618  4.42225  2.77519  2.73123  3.46354  2.40513  3.72494  3.29354  2.67741  2.69355  4.24690  2.90347  2.73739  3.18146  2.89801  2.37887  2.77519  2.98518  4.58477  3.61503
          0.01162  4.85628  5.57862  0.61958  0.77255  0.65147  0.73664
   1535   2.29342  2.79927  4.92171  4.32017  3.43414  4.19876  4.54722  2.10665  4.12790  1.36616  2.53748  4.34393  4.54540  4.26618  4.16019  3.51567  3.23286  1.98086  5.03400  3.86387   1871 l - - -
          2.68618  4.42225  2.77519  2.73123  3.46354  2.40513  3.72494  3.29354  2.67741  2.69355  4.24690  2.90347  2.73739  3.18146  2.89801  2.37887  2.77519  2.98518  4.58477  3.61503
          0.01162  4.85628  5.57862  0.61958  0.77255  0.65147  0.73664
   1536   3.09971  5.47053  2.96975  0.93150  4.77160  3.71047  4.02132  4.18825  2.79429  3.74434  4.56868  3.20678  4.19177  2.40867  3.24793  3.06802  3.34765  2.73277  5.94339  4.55657   1872 e - - -
          2.68618  4.42225  2.77519  2.73123  3.46354  2.40513  3.72494  3.29354  2.67741  2.69355  4.24690  2.90347  2.73739  3.18146  2.89801  2.37887  2.77519  2.98518  4.58477  3.61503
          0.01162  4.85628  5.57862  0.61958  0.77255  0.65147  0.73664
   1537   2.96040  5.43486  3.01232  1.87873  4.79489  2.68667  3.89348  4.27125  1.49895  3.75268  4.51267  3.12909  4.08657  3.00409  3.09543  1.95420  3.19963  3.84239  5.88446  4.48300   1873 k - - -
          2.68618  4.42225  2.77519  2.73123  3.46354  2.40513  3.72494  3.29354  2.67741  2.69355  4.24690  2.90347  2.73739  3.18146  2.89801  2.37887  2.77519  2.98518  4.58477  3.61503
          0.01162  4.85628  5.57862  0.61958  0.77255  0.65147  0.73664
   1538   2.97710  5.26780  3.33749  2.74646  4.57995  3.75267  2.86202  2.44380  1.61160  3.53090  4.33000  3.25399  4.13278  3.00284  1.96295  2.33680  3.19351  3.64400  5.69336  4.37492   1874 k - - -
          2.68618  4.42225  2.77519  2.73123  3.46354  2.40513  3.72494  3.29354  2.67741  2.69355  4.24690  2.90347  2.73739  3.18146  2.89801  2.37887  2.77519  2.98518  4.58477  3.61503
          0.01162  4.85628  5.57862  0.61958  0.77255  0.65147  0.73664
   1539   2.27126  4.32016  4.69025  4.09876  2.14318  4.07599  4.43225  2.11544  3.93334  2.48596  3.44627  4.18125  4.44622  4.10731  4.01999  2.58019  3.15615  1.39630  4.99016  3.80503   1875 v - - -
          2.68618  4.42225  2.77519  2.73123  3.46354  2.40513  3.72494  3.29354  2.67741  2.69355  4.24690  2.90347  2.73739  3.18146  2.89801  2.37887  2.77519  2.98518  4.58477  3.61503
          0.01162  4.85628  5.57862  0.61958  0.77255  0.65147  0.73664
   1540   2.85464  3.17756  3.15321  2.59284  4.57680  2.34986  3.82068  4.03092  1.93613  3.54840  4.31505  3.12718  4.03040  2.45984  2.49670  2.01337  3.08505  3.63561  5.70850  4.33427   1876 k - - -
          2.68618  4.42225  2.77519  2.73123  3.46354  2.40513  3.72494  3.29354  2.67741  2.69355  4.24690  2.90347  2.73739  3.18146  2.89801  2.37887  2.77519  2.98518  4.58477  3.61503
          0.01162  4.85628  5.57862  0.61958  0.77255  0.65147  0.73664
   1541   2.32551  5.34563  2.57837  1.93118  4.68955  3.59743  3.79189  4.17547  1.92419  3.65002  4.38761  2.48422  3.99642  2.88970  2.52924  2.36022  3.06678  3.73586  5.77799  4.36625   1877 k - - -
          2.68618  4.42225  2.77519  2.73123  3.46354  2.40513  3.72494  3.29354  2.67741  2.69355  4.24690  2.90347  2.73739  3.18146  2.89801  2.37887  2.77519  2.98518  4.58477  3.61503
          0.01162  4.85628  5.57862  0.61958  0.77255  0.65147  0.73664
   1542   2.38131  4.58611  3.69545  3.12663  3.72069  3.81718  4.06373  3.07138  2.50905  1.79980  2.74429  3.53974  4.19602  2.13725  3.41640  3.06127  3.07841  2.35564  5.16472  3.92904   1878 l - - -
          2.68618  4.42225  2.77519  2.73123  3.46354  2.40513  3.72494  3.29354  2.67741  2.69355  4.24690  2.90347  2.73739  3.18146  2.89801  2.37887  2.77519  2.98518  4.58477  3.61503
          0.01162  4.85628  5.57862  0.61958  0.77255  0.65147  0.73664
   1543   2.84690  5.34597  2.51085  1.72369  4.68941  3.60882  3.79804  4.17066  2.20340  2.72345  4.38890  3.07723  4.00671  2.06936  2.54431  2.80929  3.07759  3.73613  5.77594  4.37073   1879 e - - -
          2.68618  4.42225  2.77519  2.73123  3.46354  2.40513  3.72494  3.29354  2.67741  2.69355  4.24690  2.90347  2.73739  3.18146  2.89801  2.37887  2.77519  2.98518  4.58477  3.61503
          0.01162  4.85628  5.57862  0.61958  0.77255  0.65147  0.73664
   1544   2.37654  5.37519  2.48376  1.88958  4.71698  3.60407  3.81299  4.20393  1.76739  3.67862  4.41926  3.07019  4.01312  2.35438  3.05459  2.34058  3.09497  3.76457  5.80752  4.39275   1880 k - - -
          2.68618  4.42225  2.77519  2.73123  3.46354  2.40513  3.72494  3.29354  2.67741  2.69355  4.24690  2.90347  2.73739  3.18146  2.89801  2.37887  2.77519  2.98518  4.58477  3.61503
          0.01162  4.85628  5.57862  0.61958  0.77255  0.65147  0.73664
   1545   3.69836  6.40840  1.98970  0.51096  5.69220  3.77190  4.43067  5.29384  3.59141  4.73502  5.64589  3.22667  4.46041  3.61702  4.28321  3.52370  4.01608  4.81690  6.84528  5.26407   1881 E - - -
          2.68618  4.42225  2.77519  2.73123  3.46354  2.40513  3.72494  3.29354  2.67741  2.69355  4.24690  2.90347  2.73739  3.18146  2.89801  2.37887  2.77519  2.98518  4.58477  3.61503
          0.01162  4.85628  5.57862  0.61958  0.77255  0.65147  0.73664
   1546   2.90725  5.12073  3.29213  2.72605  4.38163  3.71304  3.88242  3.79042  1.52177  2.13528  4.19002  2.62501  4.10020  2.45958  2.99394  2.93215  3.13201  2.72056  5.59470  4.27325   1882 k - - -
          2.68618  4.42225  2.77519  2.73123  3.46354  2.40513  3.72494  3.29354  2.67741  2.69355  4.24690  2.90347  2.73739  3.18146  2.89801  2.37887  2.77519  2.98518  4.58477  3.61503
          0.01162  4.85628  5.57862  0.61958  0.77255  0.65147  0.73664
   1547   2.43137  5.19045  2.51047  2.58033  4.48049  3.62135  3.82418  3.92797  2.59009  2.03452  4.25093  2.58004  4.01863  2.38495  3.07155  2.41251  2.49751  3.55209  5.66262  4.28857   1883 l - - -
          2.68618  4.42225  2.77519  2.73123  3.46354  2.40513  3.72494  3.29354  2.67741  2.69355  4.24690  2.90347  2.73739  3.18146  2.89801  2.37887  2.77519  2.98518  4.58477  3.61503
          0.01162  4.85628  5.57862  0.61958  0.77255  0.65147  0.73664
   1548   2.84576  5.27352  2.23778  2.55217  4.58995  3.61191  3.82219  4.05393  2.58048  3.57041  4.33169  2.15518  4.01698  2.42394  3.06955  2.30585  2.47906  2.40688  5.73326  4.34062   1884 n - - -
          2.68618  4.42225  2.77519  2.73123  3.46354  2.40513  3.72494  3.29354  2.67741  2.69355  4.24690  2.90347  2.73739  3.18146  2.89801  2.37887  2.77519  2.98518  4.58477  3.61503
          0.01162  4.85628  5.57862  0.61958  0.77255  0.65147  0.73664
   1549   1.91333  4.41952  4.46022  3.91268  3.61415  2.69844  4.46294  2.74360  3.79286  1.41827  3.59869  4.06934  4.40597  4.01605  3.96824  3.28898  3.18378  1.73112  5.15705  3.96872   1885 l - - -
          2.68618  4.42225  2.77519  2.73123  3.46354  2.40513  3.72494  3.29354  2.67741  2.69355  4.24690  2.90347  2.73739  3.18146  2.89801  2.37887  2.77519  2.98518  4.58477  3.61503
          0.01162  4.85628  5.57862  0.61958  0.77255  0.65147  0.73664
   1550   2.83171  4.70979  3.50061  2.93662  2.85795  3.75076  3.98140  3.24883  2.42624  2.44907  3.80433  3.39643  4.13447  3.23123  2.13860  2.17655  2.47285  2.45947  5.26857  4.00433   1886 r - - -
          2.68618  4.42225  2.77519  2.73123  3.46354  2.40513  3.72494  3.29354  2.67741  2.69355  4.24690  2.90347  2.73739  3.18146  2.89801  2.37887  2.77519  2.98518  4.58477  3.61503
          0.01162  4.85628  5.57862  0.61958  0.77255  0.65147  0.73664
   1551   3.10995  5.68332  2.20712  1.16370  5.00543  3.65338  2.79349  4.51353  2.84616  3.97839  4.74733  2.39869  4.15642  2.44086  3.38071  3.03283  3.36100  4.06509  6.11006  4.65131   1887 e - - -
          2.68618  4.42225  2.77519  2.73123  3.46354  2.40513  3.72494  3.29354  2.67741  2.69355  4.24690  2.90347  2.73739  3.18146  2.89801  2.37887  2.77519  2.98518  4.58477  3.61503
          0.01162  4.85628  5.57862  0.61958  0.77255  0.65147  0.73664
   1552   3.21630  2.94729  3.62147  3.00215  4.83857  3.92327  3.99098  4.22536  1.01350  3.71749  4.54712  3.45969  4.31088  1.87497  2.69547  3.21864  3.42270  3.87675  5.82263  4.57423   1888 k - - -
          2.68618  4.42225  2.77519  2.73123  3.46354  2.40513  3.72494  3.29354  2.67741  2.69355  4.24690  2.90347  2.73739  3.18146  2.89801  2.37887  2.77519  2.98518  4.58477  3.61503
          0.01162  4.85628  5.57862  0.61958  0.77255  0.65147  0.73664
   1553   3.33934  4.83553  4.46711  3.94771  3.25458  4.34715  4.38610  3.04466  3.67965  0.79275  3.61497  4.19531  4.68684  2.66006  3.87477  3.66663  3.56476  3.00428  4.93661  2.47858   1889 l - - -
          2.68618  4.42225  2.77519  2.73123  3.46354  2.40513  3.72494  3.29354  2.67741  2.69355  4.24690  2.90347  2.73739  3.18146  2.89801  2.37887  2.77519  2.98518  4.58477  3.61503
          0.01162  4.85628  5.57862  0.61958  0.77255  0.65147  0.73664
   1554   1.66101  5.50082  2.90843  1.63501  4.83512  3.64556  3.94006  4.31826  2.73405  3.80891  4.57700  2.07246  4.11148  2.44788  3.23513  2.95984  3.25562  3.89242  5.95380  4.53254   1890 e - - -
          2.68618  4.42225  2.77519  2.73123  3.46354  2.40513  3.72494  3.29354  2.67741  2.69355  4.24690  2.90347  2.73739  3.18146  2.89801  2.37887  2.77519  2.98518  4.58477  3.61503
          0.01162  4.85628  5.57862  0.61958  0.77255  0.65147  0.73664
   1555   2.82842  5.21672  2.55322  2.15528  4.51359  3.61675  3.81297  2.99619  2.57026  3.50127  4.27107  3.10545  4.01169  2.92805  2.47725  1.66494  3.05996  3.58159  5.67851  3.13470   1891 s - - -
          2.68618  4.42225  2.77519  2.73123  3.46354  2.40513  3.72494  3.29354  2.67741  2.69355  4.24690  2.90347  2.73739  3.18146  2.89801  2.37887  2.77519  2.98518  4.58477  3.61503
          0.01162  4.85628  5.57862  0.61958  0.77255  0.65147  0.73664
   1556   2.89560  4.30458  4.61957  4.02237  2.65931  4.04821  4.37343  1.62116  3.85847  2.10051  3.40104  4.12575  4.40897  4.03676  2.74878  3.35082  2.12252  2.01198  4.94178  3.76057   1892 i - - -
          2.68618  4.42225  2.77519  2.73123  3.46354  2.40513  3.72494  3.29354  2.67741  2.69355  4.24690  2.90347  2.73739  3.18146  2.89801  2.37887  2.77519  2.98518  4.58477  3.61503
          0.01162  4.85628  5.57862  0.61958  0.77255  0.65147  0.73664
   1557   2.82523  4.93607  3.28302  2.32802  4.15142  3.67657  2.84353  2.73714  2.71469  2.61322  4.01505  3.23336  2.51523  3.06013  3.16564  2.10602  2.44035  3.25496  5.45677  4.14223   1893 s - - -
          2.68618  4.42225  2.77519  2.73123  3.46354  2.40513  3.72494  3.29354  2.67741  2.69355  4.24690  2.90347  2.73739  3.18146  2.89801  2.37887  2.77519  2.98518  4.58477  3.61503
          0.01162  4.85628  5.57862  0.61958  0.77255  0.65147  0.73664
   1558   2.30370  2.69018  3.14270  1.74400  4.49847  3.62294  3.85569  3.94351  2.62240  3.49395  4.27418  3.14398  4.03491  2.08238  3.09788  2.32856  3.08172  3.56445  5.68471  4.31592   1894 e - - -
          2.68618  4.42225  2.77519  2.73123  3.46354  2.40513  3.72494  3.29354  2.67741  2.69355  4.24690  2.90347  2.73739  3.18146  2.89801  2.37887  2.77519  2.98518  4.58477  3.61503
          0.01162  4.85628  5.57862  0.61958  0.77255  0.65147  0.73664
   1559   3.02214  5.56738  1.95049  1.57144  4.89489  3.63654  2.78165  4.39343  2.75018  3.86568  4.62481  2.10986  4.10804  3.05304  3.27133  2.95917  2.43255  3.95100  5.99930  4.55801   1895 e - - -
          2.68618  4.42225  2.77519  2.73123  3.46354  2.40513  3.72494  3.29354  2.67741  2.69355  4.24690  2.90347  2.73739  3.18146  2.89801  2.37887  2.77519  2.98518  4.58477  3.61503
          0.01162  4.85628  5.57862  0.61958  0.77255  0.65147  0.73664
   1560   2.32453  5.31900  3.07064  2.52972  4.65530  2.74764  2.48179  4.13313  2.17430  3.62044  4.36540  2.18295  4.00168  2.47866  3.02185  2.36299  3.06764  3.70567  5.75822  4.35471   1896 k - - -
          2.68618  4.42225  2.77519  2.73123  3.46354  2.40513  3.72494  3.29354  2.67741  2.69355  4.24690  2.90347  2.73739  3.18146  2.89801  2.37887  2.77519  2.98518  4.58477  3.61503
          0.01162  4.85628  5.57862  0.61958  0.77255  0.65147  0.73664
   1561   2.86490  5.13745  3.20601  1.72129  4.40213  3.66726  3.85516  2.86420  2.23458  2.22161  4.19870  3.17810  4.05878  2.16539  3.04509  2.87706  3.09357  3.48081  5.61354  4.26879   1897 e - - -
          2.68618  4.42225  2.77519  2.73123  3.46354  2.40513  3.72494  3.29354  2.67741  2.69355  4.24690  2.90347  2.73739  3.18146  2.89801  2.37887  2.77519  2.98518  4.58477  3.61503
          0.01162  4.85628  5.57862  0.61958  0.77255  0.65147  0.73664
   1562   2.88008  5.32756  3.12544  1.92275  4.66146  3.64303  2.86143  4.12550  1.89313  3.61825  4.37570  3.11865  4.03813  2.03162  2.97244  2.85059  3.10775  2.43627  5.75677  4.37350   1898 k - - -
          2.68618  4.42225  2.77519  2.73123  3.46354  2.40513  3.72494  3.29354  2.67741  2.69355  4.24690  2.90347  2.73739  3.18146  2.89801  2.37887  2.77519  2.98518  4.58477  3.61503
          0.01162  4.85628  5.57862  0.61958  0.77255  0.65147  0.73664
   1563   2.83181  3.19440  2.76481  3.05305  3.76012  3.78635  4.02975  3.12375  2.39026  1.79010  2.84373  3.48326  4.16736  3.32643  2.60773  3.02385  3.06333  2.41652  5.18687  3.94133   1899 l - - -
          2.68618  4.42225  2.77519  2.73123  3.46354  2.40513  3.72494  3.29354  2.67741  2.69355  4.24690  2.90347  2.73739  3.18146  2.89801  2.37887  2.77519  2.98518  4.58477  3.61503
          0.01162  4.85628  5.57862  0.61958  0.77255  0.65147  0.73664
   1564   2.83779  3.00411  4.32265  3.73504  3.41385  3.94288  4.25029  2.27806  3.61166  1.89928  2.55348  2.80699  4.31335  3.82862  3.78541  2.49926  2.10233  2.55809  4.92375  3.73277   1900 l - - -
          2.68618  4.42225  2.77519  2.73123  3.46354  2.40513  3.72494  3.29354  2.67741  2.69355  4.24690  2.90347  2.73739  3.18146  2.89801  2.37887  2.77519  2.98518  4.58477  3.61503
          0.08871  4.85628  2.56247  0.61958  0.77255  0.65147  0.73664
   1565   2.81027  5.32046  2.51768  2.11238  4.66538  2.75534  3.76466  4.15076  1.87653  3.62439  4.36245  3.03843  3.97047  2.42957  2.39950  2.35549  3.04181  3.71128  5.75130  4.34072   1901 k - - -
          2.68618  4.42225  2.77519  2.73123  3.46354  2.40513  3.72494  3.29354  2.67741  2.69355  4.24690  2.90347  2.73739  3.18146  2.89801  2.37887  2.77519  2.98518  4.58477  3.61503
          0.01255  4.78011  5.50246  0.61958  0.77255  0.53725  0.87792
   1566   3.10116  5.51409  3.37577  1.86670  4.92360  3.81585  2.72548  4.35217  2.03109  3.78400  4.56213  3.28660  4.19376  2.41040  1.46310  3.06214  3.30542  3.94443  5.85528  4.54367   1902 r - - -
          2.68618  4.42225  2.77519  2.73123  3.46354  2.40513  3.72494  3.29354  2.67741  2.69355  4.24690  2.90347  2.73739  3.18146  2.89801  2.37887  2.77519  2.98518  4.58477  3.61503
          0.01162  4.85628  5.57862  0.61958  0.77255  0.65147  0.73664
   1567   3.68926  4.93129  5.69469  5.14121  3.70751  5.10426  5.53161  1.85893  5.01078  1.26665  2.34601  5.26021  5.28746  5.05725  5.03582  4.47947  3.92041  1.14788  5.75800  4.68525   1903 v - - -
          2.68618  4.42225  2.77519  2.73123  3.46354  2.40513  3.72494  3.29354  2.67741  2.69355  4.24690  2.90347  2.73739  3.18146  2.89801  2.37887  2.77519  2.98518  4.58477  3.61503
          0.09224  4.85628  2.52154  0.61958  0.77255  0.65147  0.73664
   1568   2.85727  5.07422  3.13001  1.43297  4.44918  2.14677  3.95015  3.84168  2.76382  3.46070  4.27274  3.20307  4.07068  3.09972  3.23034  2.88838  2.47695  2.55009  5.69488  4.34821   1904 e - - -
          2.68618  4.42225  2.77519  2.73123  3.46354  2.40513  3.72494  3.29354  2.67741  2.69355  4.24690  2.90347  2.73739  3.18146  2.89801  2.37887  2.77519  2.98518  4.58477  3.61503
          0.01259  4.77663  5.49898  0.61958  0.77255  0.53316  0.88370
   1569   2.85481  5.31552  2.50267  1.68207  4.64165  3.61515  3.81463  4.11210  2.55523  2.82686  4.36453  3.09024  4.01753  2.92027  1.93794  2.82413  2.48198  3.69613  5.75791  4.36022   1905 e - - -
          2.68618  4.42225  2.77519  2.73123  3.46354  2.40513  3.72494  3.29354  2.67741  2.69355  4.24690  2.90347  2.73739  3.18146  2.89801  2.37887  2.77519  2.98518  4.58477  3.61503
          0.01162  4.85628  5.57862  0.61958  0.77255  0.65147  0.73664
   1570   2.22411  4.38825  4.33710  3.77564  3.56707  3.90353  4.35821  2.81420  3.66257  1.23236  3.56281  3.96653  4.34025  3.89375  3.85844  2.56185  2.49232  2.14801  5.08414  3.89254   1906 l - - -
          2.68618  4.42225  2.77519  2.73123  3.46354  2.40513  3.72494  3.29354  2.67741  2.69355  4.24690  2.90347  2.73739  3.18146  2.89801  2.37887  2.77519  2.98518  4.58477  3.61503
          0.01162  4.85628  5.57862  0.61958  0.77255  0.65147  0.73664
   1571   2.82539  5.28860  3.08919  1.95637  4.61569  3.60425  2.79580  4.08774  2.16859  3.58524  3.00852  3.07934  3.99769  2.45309  3.01627  2.11044  2.52592  3.66967  5.73128  4.33351   1907 e - - -
          2.68618  4.42225  2.77519  2.73123  3.46354  2.40513  3.72494  3.29354  2.67741  2.69355  4.24690  2.90347  2.73739  3.18146  2.89801  2.37887  2.77519  2.98518  4.58477  3.61503
          0.01162  4.85628  5.57862  0.61958  0.77255  0.65147  0.73664
   1572   2.87986  5.29834  3.10779  1.56535  4.62075  3.63937  3.83556  4.07864  1.89919  3.59040  3.07541  3.12326  4.04249  2.94700  3.02193  1.97644  3.11109  3.67849  5.74639  4.36464   1908 e - - -
          2.68618  4.42225  2.77519  2.73123  3.46354  2.40513  3.72494  3.29354  2.67741  2.69355  4.24690  2.90347  2.73739  3.18146  2.89801  2.37887  2.77519  2.98518  4.58477  3.61503
          0.01162  4.85628  5.57862  0.61958  0.77255  0.65147  0.73664
   1573   3.55781  6.26996  1.67907  0.77339  5.55944  2.53742  4.32729  5.13076  3.42757  4.57347  5.43924  3.16917  4.38290  3.49795  4.09393  3.40163  3.86112  4.65355  6.71481  5.13555   1909 e - - -
          2.68618  4.42225  2.77519  2.73123  3.46354  2.40513  3.72494  3.29354  2.67741  2.69355  4.24690  2.90347  2.73739  3.18146  2.89801  2.37887  2.77519  2.98518  4.58477  3.61503
          0.01162  4.85628  5.57862  0.61958  0.77255  0.65147  0.73664
   1574   3.26229  4.64409  4.90555  4.32063  3.57178  4.46198  4.79231  2.02079  2.78419  0.90679  3.45687  4.49676  4.77072  4.34500  4.25707  3.77969  3.49357  2.01259  5.32659  4.18044   1910 l - - -
          2.68618  4.42225  2.77519  2.73123  3.46354  2.40513  3.72494  3.29354  2.67741  2.69355  4.24690  2.90347  2.73739  3.18146  2.89801  2.37887  2.77519  2.98518  4.58477  3.61503
          0.01162  4.85628  5.57862  0.61958  0.77255  0.65147  0.73664
   1575   2.38224  5.56909  1.88656  1.58267  4.89900  2.76857  3.93588  4.39890  2.74683  3.86868  4.62607  2.48509  4.10559  2.41111  3.26886  2.95564  3.26391  3.95392  6.00050  4.55794   1911 e - - -
          2.68618  4.42225  2.77519  2.73123  3.46354  2.40513  3.72494  3.29354  2.67741  2.69355  4.24690  2.90347  2.73739  3.18146  2.89801  2.37887  2.77519  2.98518  4.58477  3.61503
          0.01162  4.85628  5.57862  0.61958  0.77255  0.65147  0.73664
   1576   2.01602  5.13441  2.59722  2.61147  3.18579  3.62827  3.84118  3.85662  2.61757  3.42209  4.21045  3.14195  4.02791  2.42055  3.09387  1.83016  2.54462  3.49602  5.62833  4.26685   1912 s - - -
          2.68618  4.42225  2.77519  2.73123  3.46354  2.40513  3.72494  3.29354  2.67741  2.69355  4.24690  2.90347  2.73739  3.18146  2.89801  2.37887  2.77519  2.98518  4.58477  3.61503
          0.17608  4.85628  1.87294  0.61958  0.77255  0.65147  0.73664
   1577   1.89675  4.48244  3.69343  3.12793  3.62833  3.75955  4.03040  2.36797  2.46813  1.90935  3.59451  3.52083  4.14587  3.37260  3.39908  2.36741  3.01476  2.73508  5.08067  3.85077   1913 a - - -
          2.68618  4.42225  2.77519  2.73123  3.46354  2.40513  3.72494  3.29354  2.67741  2.69355  4.24690  2.90347  2.73739  3.18146  2.89801  2.37887  2.77519  2.98518  4.58477  3.61503
          0.01369  4.69388  5.41623  0.61958  0.77255  0.45474  1.00680
   1578   2.41013  5.33906  2.22047  2.51813  4.68003  3.59825  3.79539  4.16391  2.13447  3.64298  4.38295  2.58621  3.99839  2.07426  3.02976  2.35082  2.50348  3.72794  5.77471  4.36437   1914 q - - -
          2.68618  4.42225  2.77519  2.73123  3.46354  2.40513  3.72494  3.29354  2.67741  2.69355  4.24690  2.90347  2.73739  3.18146  2.89801  2.37887  2.77519  2.98518  4.58477  3.61503
          0.01162  4.85628  5.57862  0.61958  0.77255  0.65147  0.73664
   1579   1.88528  4.64594  3.73070  3.24654  3.96969  3.71379  4.23116  3.32748  3.22722  1.32769  3.92803  2.60316  4.21676  3.53789  3.58023  2.28613  3.14329  3.05946  5.39730  4.15828   1915 l - - -
          2.68618  4.42225  2.77519  2.73123  3.46354  2.40513  3.72494  3.29354  2.67741  2.69355  4.24690  2.90347  2.73739  3.18146  2.89801  2.37887  2.77519  2.98518  4.58477  3.61503
          0.01162  4.85628  5.57862  0.61958  0.77255  0.65147  0.73664
   1580   2.37633  5.37380  2.54325  1.92095  4.71467  3.60379  3.81374  4.20132  2.15890  3.67710  4.41821  3.07019  4.01326  2.09342  3.05766  2.01932  3.09512  3.76270  5.80699  4.39222   1916 e - - -
          2.68618  4.42225  2.77519  2.73123  3.46354  2.40513  3.72494  3.29354  2.67741  2.69355  4.24690  2.90347  2.73739  3.18146  2.89801  2.37887  2.77519  2.98518  4.58477  3.61503
          0.01162  4.85628  5.57862  0.61958  0.77255  0.65147  0.73664
   1581   3.18695  4.56883  4.92795  4.33531  3.43440  4.36351  4.69147  2.15864  4.16850  1.14730  1.78218  4.45245  4.68024  4.30896  4.24787  2.55324  3.41712  2.59869  5.16886  4.03113   1917 l - - -
          2.68618  4.42225  2.77519  2.73123  3.46354  2.40513  3.72494  3.29354  2.67741  2.69355  4.24690  2.90347  2.73739  3.18146  2.89801  2.37887  2.77519  2.98518  4.58477  3.61503
          0.01162  4.85628  5.57862  0.61958  0.77255  0.65147  0.73664
   1582   2.97171  5.49218  2.92814  1.58746  4.82532  2.25415  2.87823  4.31506  2.67223  3.79066  4.54612  2.46223  4.08176  2.04787  3.17201  2.91858  3.21110  3.87880  5.92289  4.49860   1918 e - - -
          2.68618  4.42225  2.77519  2.73123  3.46354  2.40513  3.72494  3.29354  2.67741  2.69355  4.24690  2.90347  2.73739  3.18146  2.89801  2.37887  2.77519  2.98518  4.58477  3.61503
          0.01162  4.85628  5.57862  0.61958  0.77255  0.65147  0.73664
   1583   1.48413  4.57997  4.57870  4.13354  4.19675  3.77075  4.84749  2.99515  4.04392  3.15264  4.13385  4.16915  4.42447  4.28818  4.25494  3.18797  1.57274  1.39971  5.74020  4.55431   1919 v - - -
          2.68618  4.42225  2.77519  2.73123  3.46354  2.40513  3.72494  3.29354  2.67741  2.69355  4.24690  2.90347  2.73739  3.18146  2.89801  2.37887  2.77519  2.98518  4.58477  3.61503
          0.01162  4.85628  5.57862  0.61958  0.77255  0.65147  0.73664
   1584   2.83369  4.59749  2.83093  3.07804  2.84935  3.79334  4.04213  3.10405  3.04183  1.71184  2.79315  2.78971  4.17552  3.35047  3.41248  2.11641  3.06592  2.87388  5.17114  3.92628   1920 l - - -
          2.68618  4.42225  2.77519  2.73123  3.46354  2.40513  3.72494  3.29354  2.67741  2.69355  4.24690  2.90347  2.73739  3.18146  2.89801  2.37887  2.77519  2.98518  4.58477  3.61503
          0.01162  4.85628  5.57862  0.61958  0.77255  0.65147  0.73664
   1585   3.04365  5.52962  3.06843  1.91567  4.89513  3.70933  3.90771  4.36242  1.43104  3.81608  4.58208  2.45101  4.13775  1.93481  2.97930  2.99229  3.27042  3.93504  5.91986  4.53967   1921 k - - -
          2.68618  4.42225  2.77519  2.73123  3.46354  2.40513  3.72494  3.29354  2.67741  2.69355  4.24690  2.90347  2.73739  3.18146  2.89801  2.37887  2.77519  2.98518  4.58477  3.61503
          0.01162  4.85628  5.57862  0.61958  0.77255  0.65147  0.73664
   1586   2.00495  2.57101  3.31980  2.31400  4.10755  3.68594  3.90709  3.50432  2.33710  2.61913  3.98370  3.26131  4.07743  3.09011  3.18994  2.45158  2.46294  3.21355  5.42953  4.12450   1922 a - - -
          2.68618  4.42225  2.77519  2.73123  3.46354  2.40513  3.72494  3.29354  2.67741  2.69355  4.24690  2.90347  2.73739  3.18146  2.89801  2.37887  2.77519  2.98518  4.58477  3.61503
          0.01162  4.85628  5.57862  0.61958  0.77255  0.65147  0.73664
   1587   2.94023  5.34240  3.05839  1.81968  4.65390  3.65866  3.88714  4.11156  2.62812  2.81652  4.41049  3.14562  4.08400  1.42132  3.08910  2.41933  3.17547  3.72025  5.79528  4.41264   1923 q - - -
          2.68618  4.42225  2.77519  2.73123  3.46354  2.40513  3.72494  3.29354  2.67741  2.69355  4.24690  2.90347  2.73739  3.18146  2.89801  2.37887  2.77519  2.98518  4.58477  3.61503
          0.01162  4.85628  5.57862  0.61958  0.77255  0.65147  0.73664
   1588   2.84410  4.41947  4.01123  3.43511  3.53695  3.88973  4.17040  2.31689  3.34231  1.45864  3.52946  2.78712  4.26476  3.61805  2.79452  2.58730  3.07662  2.25344  5.02293  3.81492   1924 l - - -
          2.68618  4.42225  2.77519  2.73123  3.46354  2.40513  3.72494  3.29354  2.67741  2.69355  4.24690  2.90347  2.73739  3.18146  2.89801  2.37887  2.77519  2.98518  4.58477  3.61503
          0.01162  4.85628  5.57862  0.61958  0.77255  0.65147  0.73664
   1589   2.90556  5.40966  2.36130  1.91305  4.74475  3.61548  3.85278  4.22983  2.25604  3.71251  4.46223  3.08363  4.04270  2.95892  3.11929  1.75275  2.14668  3.79677  5.84936  4.43217   1925 s - - -
          2.68618  4.42225  2.77519  2.73123  3.46354  2.40513  3.72494  3.29354  2.67741  2.69355  4.24690  2.90347  2.73739  3.18146  2.89801  2.37887  2.77519  2.98518  4.58477  3.61503
          0.01162  4.85628  5.57862  0.61958  0.77255  0.65147  0.73664
   1590   2.91709  5.41271  1.83376  2.14555  4.73941  3.62008  3.86266  4.22189  2.63469  2.81967  4.46471  3.08815  4.05084  2.01023  3.13585  2.03812  3.15433  3.79477  5.85249  4.43651   1926 d - - -
          2.68618  4.42225  2.77519  2.73123  3.46354  2.40513  3.72494  3.29354  2.67741  2.69355  4.24690  2.90347  2.73739  3.18146  2.89801  2.37887  2.77519  2.98518  4.58477  3.61503
          0.01162  4.85628  5.57862  0.61958  0.77255  0.65147  0.73664
   1591   2.31567  4.47921  4.94205  4.36317  3.61608  4.34731  4.73240  2.00385  4.20810  1.30064  3.55760  4.45578  4.69026  4.38379  4.29854  3.67067  2.59335  1.60123  5.25723  4.07796   1927 l - - -
          2.68618  4.42225  2.77519  2.73123  3.46354  2.40513  3.72494  3.29354  2.67741  2.69355  4.24690  2.90347  2.73739  3.18146  2.89801  2.37887  2.77519  2.98518  4.58477  3.61503
          0.27603  4.85628  1.45488  0.61958  0.77255  0.65147  0.73664
   1592   2.26592  4.76430  3.25137  2.69322  3.96574  3.60144  3.82176  2.64708  2.19154  3.00734  2.78130  2.44766  3.99097  3.01547  3.10546  2.30885  2.96412  3.07357  5.30196  4.00535   1928 k - - -
          2.68618  4.42225  2.77519  2.73123  3.46354  2.40513  3.72494  3.29354  2.67741  2.69355  4.24690  2.90347  2.73739  3.18146  2.89801  2.37887  2.77519  2.98518  4.58477  3.61503
          0.01512  4.59537  5.31771  0.61958  0.77255  1.04028  0.43596
   1593   2.83702  5.21263  2.92656  1.50728  4.50922  2.60240  3.79311  3.95997  2.55782  2.59790  4.28399  3.03921  3.98090  2.27752  3.02653  2.81673  3.07428  3.58096  5.67660  4.29656   1929 e - - -
          2.68618  4.42225  2.77519  2.73123  3.46354  2.40513  3.72494  3.29354  2.67741  2.69355  4.24690  2.90347  2.73739  3.18146  2.89801  2.37887  2.77519  2.98518  4.58477  3.61503
          0.01512  4.59537  5.31771  0.61958  0.77255  1.04028  0.43596
   1594   2.19896  4.45392  3.62483  3.06130  3.59920  3.70925  3.98006  2.34744  3.00556  2.66294  2.19553  3.46133  4.09670  2.54924  3.35362  2.29619  2.97126  2.72055  5.04834  3.81570   1930 m - - -
          2.68618  4.42225  2.77519  2.73123  3.46354  2.40513  3.72494  3.29354  2.67741  2.69355  4.24690  2.90347  2.73739  3.18146  2.89801  2.37887  2.77519  2.98518  4.58477  3.61503
          0.01512  4.59537  5.31771  0.61958  0.77255  0.57338  0.82923
   1595   2.30962  5.06855  3.16603  2.60648  4.33016  2.84139  3.81106  3.75714  2.24360  2.68421  2.93649  2.46827  4.00719  2.94685  2.12759  2.81890  3.03322  3.41385  5.55395  4.20670   1931 r - - -
          2.68618  4.42225  2.77519  2.73123  3.46354  2.40513  3.72494  3.29354  2.67741  2.69355  4.24690  2.90347  2.73739  3.18146  2.89801  2.37887  2.77519  2.98518  4.58477  3.61503
          0.01264  4.77316  5.49551  0.61958  0.77255  0.80423  0.59318
   1596   2.25588  5.78470  1.50704  1.36213  5.11330  2.55546  4.07545  4.63036  3.00279  4.10247  4.89984  3.08707  4.18947  3.21514  3.57239  3.10969  3.47428  4.17982  6.24697  4.76041   1932 e - - -
          2.68618  4.42225  2.77519  2.73123  3.46354  2.40513  3.72494  3.29354  2.67741  2.69355  4.24690  2.90347  2.73739  3.18146  2.89801  2.37887  2.77519  2.98518  4.58477  3.61503
          0.01264  4.77316  5.49551  0.61958  0.77255  0.80423  0.59318
   1597   2.79598  4.89672  3.26532  2.70778  4.11660  2.82286  3.86385  2.67128  2.68796  3.14997  2.90951  2.27077  4.03917  3.03805  2.45894  2.02547  3.02915  3.21952  5.42370  4.11229   1933 s - - -
          2.68618  4.42225  2.77519  2.73123  3.46354  2.40513  3.72494  3.29354  2.67741  2.69355  4.24690  2.90347  2.73739  3.18146  2.89801  2.37887  2.77519  2.98518  4.58477  3.61503
          0.01264  4.77316  5.49551  0.61958  0.77255  0.80423  0.59318
   1598   2.38573  4.36872  4.42203  3.84399  3.48025  4.04518  4.37807  2.11135  3.72105  1.31131  3.45850  2.71739  4.41075  3.94288  3.89709  3.34251  3.15282  2.03170  5.04033  3.85094   1934 l - - -
          2.68618  4.42225  2.77519  2.73123  3.46354  2.40513  3.72494  3.29354  2.67741  2.69355  4.24690  2.90347  2.73739  3.18146  2.89801  2.37887  2.77519  2.98518  4.58477  3.61503
          0.01264  4.77316  5.49551  0.61958  0.77255  0.80423  0.59318
   1599   2.39669  5.29796  3.07573  1.87224  4.63909  3.59198  3.77005  4.11150  2.12787  3.59498  4.34314  3.06418  3.98538  2.41386  2.39175  2.79074  2.12993  3.68722  5.72717  4.33385   1935 e - - -
          2.68618  4.42225  2.77519  2.73123  3.46354  2.40513  3.72494  3.29354  2.67741  2.69355  4.24690  2.90347  2.73739  3.18146  2.89801  2.37887  2.77519  2.98518  4.58477  3.61503
          0.01264  4.77316  5.49551  0.61958  0.77255  0.80423  0.59318
   1600   2.79378  5.22820  2.51873  2.11424  4.54347  3.57721  3.76760  2.93432  2.19281  3.51996  2.50694  2.57353  3.97066  2.87494  2.43671  2.77090  3.02480  3.60276  5.67835  4.28741   1936 e - - -
          2.68618  4.42225  2.77519  2.73123  3.46354  2.40513  3.72494  3.29354  2.67741  2.69355  4.24690  2.90347  2.73739  3.18146  2.89801  2.37887  2.77519  2.98518  4.58477  3.61503
          0.01264  4.77316  5.49551  0.61958  0.77255  0.80423  0.59318
   1601   1.73689  5.03794  3.17534  2.16813  4.30851  3.61879  3.83866  3.71953  2.21659  3.31934  4.12633  3.15348  4.02012  2.98185  3.08244  2.83334  2.18306  2.71052  5.55163  4.21020   1937 a - - -
          2.68618  4.42225  2.77519  2.73123  3.46354  2.40513  3.72494  3.29354  2.67741  2.69355  4.24690  2.90347  2.73739  3.18146  2.89801  2.37887  2.77519  2.98518  4.58477  3.61503
          0.01264  4.77316  5.49551  0.61958  0.77255  0.80423  0.59318
   1602   2.82816  5.06627  3.18828  2.27450  4.32121  3.63804  3.82958  3.73992  1.91295  2.18519  2.83676  2.18432  4.02957  2.97083  3.02873  2.84945  3.05721  3.40662  5.55087  4.21323   1938 k - - -
          2.68618  4.42225  2.77519  2.73123  3.46354  2.40513  3.72494  3.29354  2.67741  2.69355  4.24690  2.90347  2.73739  3.18146  2.89801  2.37887  2.77519  2.98518  4.58477  3.61503
          0.01264  4.77316  5.49551  0.61958  0.77255  0.80423  0.59318
   1603   2.22990  5.01622  2.17454  2.68709  4.36635  1.89411  3.91832  3.78167  2.73454  2.59472  4.19686  3.19637  4.04629  3.07010  3.20139  2.85615  2.39808  3.43114  5.62350  4.28400   1939 g - - -
          2.68618  4.42225  2.77519  2.73123  3.46354  2.40513  3.72494  3.29354  2.67741  2.69355  4.24690  2.90347  2.73739  3.18146  2.89801  2.37887  2.77519  2.98518  4.58477  3.61503
          0.01264  4.77316  5.49551  0.61958  0.77255  0.80423  0.59318
   1604   3.04520  5.53067  2.79456  1.68426  4.91920  2.61413  3.99183  4.41439  2.84058  3.90406  4.68215  1.67254  4.12105  3.12024  3.36477  1.88059  3.31191  3.97087  6.05079  4.61152   1940 n - - -
          2.68618  4.42225  2.77519  2.73123  3.46354  2.40513  3.72494  3.29354  2.67741  2.69355  4.24690  2.90347  2.73739  3.18146  2.89801  2.37887  2.77519  2.98518  4.58477  3.61503
          0.01264  4.77316  5.49551  0.61958  0.77255  0.80423  0.59318
   1605   2.86542  4.28301  4.53824  3.94807  3.22238  3.99337  2.73528  2.71635  3.78522  2.03212  2.51062  4.04658  4.35655  3.96059  3.88623  3.29352  3.09693  2.09972  2.01922  2.69493   1941 w - - -
          2.68618  4.42225  2.77519  2.73123  3.46354  2.40513  3.72494  3.29354  2.67741  2.69355  4.24690  2.90347  2.73739  3.18146  2.89801  2.37887  2.77519  2.98518  4.58477  3.61503
          0.01264  4.77316  5.49551  0.61958  0.77255  0.80423  0.59318
   1606   2.92929  5.46220  2.36615  2.05716  4.80104  3.59457  3.85179  4.29346  1.67268  3.76157  4.51286  2.40040  4.03934  1.95557  3.11870  2.87426  3.16780  3.85114  5.88780  4.46171   1942 k - - -
          2.68618  4.42225  2.77519  2.73123  3.46354  2.40513  3.72494  3.29354  2.67741  2.69355  4.24690  2.90347  2.73739  3.18146  2.89801  2.37887  2.77519  2.98518  4.58477  3.61503
          0.01264  4.77316  5.49551  0.61958  0.77255  0.80423  0.59318
   1607   3.28485  5.91279  2.06758  1.19946  5.21262  3.64422  4.11201  4.74253  3.05381  4.19918  5.00880  3.09139  4.22538  1.48805  3.62583  3.17196  3.55589  4.28839  6.33473  4.83114   1943 e - - -
          2.68618  4.42225  2.77519  2.73123  3.46354  2.40513  3.72494  3.29354  2.67741  2.69355  4.24690  2.90347  2.73739  3.18146  2.89801  2.37887  2.77519  2.98518  4.58477  3.61503
          0.01264  4.77316  5.49551  0.61958  0.77255  0.80423  0.59318
   1608   2.93291  5.37517  3.19649  2.18732  4.74430  3.67833  3.80941  4.19632  1.59710  3.65946  4.42239  3.15083  4.06487  2.35149  2.34428  2.89828  2.01526  3.78151  5.76580  4.41101   1944 k - - -
          2.68618  4.42225  2.77519  2.73123  3.46354  2.40513  3.72494  3.29354  2.67741  2.69355  4.24690  2.90347  2.73739  3.18146  2.89801  2.37887  2.77519  2.98518  4.58477  3.61503
          0.01264  4.77316  5.49551  0.61958  0.77255  0.80423  0.59318
   1609   2.98413  4.51048  4.18894  3.63702  1.51424  4.01574  4.10365  2.98285  3.54599  2.11913  3.62732  2.69309  4.38563  3.77900  3.78112  2.38513  3.21637  2.78660  4.69365  2.43644   1945 f - - -
          2.68618  4.42225  2.77519  2.73123  3.46354  2.40513  3.72494  3.29354  2.67741  2.69355  4.24690  2.90347  2.73739  3.18146  2.89801  2.37887  2.77519  2.98518  4.58477  3.61503
          0.01264  4.77316  5.49551  0.61958  0.77255  0.80423  0.59318
   1610   1.87283  4.45700  4.15177  3.58614  2.55139  3.97348  4.25975  2.81257  3.48275  1.37504  3.45001  3.87409  4.34327  2.69484  3.72486  3.25686  3.15226  2.66758  5.02074  3.80337   1946 l - - -
          2.68618  4.42225  2.77519  2.73123  3.46354  2.40513  3.72494  3.29354  2.67741  2.69355  4.24690  2.90347  2.73739  3.18146  2.89801  2.37887  2.77519  2.98518  4.58477  3.61503
          0.01264  4.77316  5.49551  0.61958  0.77255  0.80423  0.59318
   1611   2.27197  5.61971  1.90972  1.45703  4.94156  3.60974  3.95834  4.44482  2.80332  3.91681  4.68825  3.06666  4.11205  1.95598  3.33635  2.98748  3.31278  4.00184  6.05362  4.59921   1947 e - - -
          2.68618  4.42225  2.77519  2.73123  3.46354  2.40513  3.72494  3.29354  2.67741  2.69355  4.24690  2.90347  2.73739  3.18146  2.89801  2.37887  2.77519  2.98518  4.58477  3.61503
          0.01264  4.77316  5.49551  0.61958  0.77255  0.80423  0.59318
   1612   2.23467  4.30796  4.22742  3.64341  3.41218  3.91527  4.21635  2.21737  3.53217  2.08720  2.69380  3.87418  4.28411  2.79867  3.73145  3.19860  2.01424  2.15033  4.92537  3.73157   1948 t - - -
          2.68618  4.42225  2.77519  2.73123  3.46354  2.40513  3.72494  3.29354  2.67741  2.69355  4.24690  2.90347  2.73739  3.18146  2.89801  2.37887  2.77519  2.98518  4.58477  3.61503
          0.01264  4.77316  5.49551  0.61958  0.77255  0.52917  0.88939
   1613   3.28571  5.79069  2.81697  0.83837  5.15554  2.45247  4.12909  4.64598  2.24248  4.11532  4.92413  3.20527  4.27600  3.26880  3.40424  3.20454  3.54739  4.21420  6.23865  4.80944   1949 e - - -
          2.68618  4.42225  2.77519  2.73123  3.46354  2.40513  3.72494  3.29354  2.67741  2.69355  4.24690  2.90347  2.73739  3.18146  2.89801  2.37887  2.77519  2.98518  4.58477  3.61503
          0.01162  4.85628  5.57862  0.61958  0.77255  0.65147  0.73664
   1614   2.31896  5.28922  3.08225  2.15569  4.62648  3.60588  3.81038  4.09788  2.55478  3.59856  4.35049  2.19929  4.00813  2.91559  2.56472  1.82241  2.54982  3.67963  5.74716  4.34994   1950 s - - -
          2.68618  4.42225  2.77519  2.73123  3.46354  2.40513  3.72494  3.29354  2.67741  2.69355  4.24690  2.90347  2.73739  3.18146  2.89801  2.37887  2.77519  2.98518  4.58477  3.61503
          0.01162  4.85628  5.57862  0.61958  0.77255  0.65147  0.73664
   1615   2.94775  5.39963  2.98699  1.32349  4.74567  3.63619  3.90302  4.21879  2.67296  3.72025  4.48616  3.12309  4.08119  2.34870  3.16047  2.32019  2.13566  3.80032  5.87075  4.46627   1951 e - - -
          2.68618  4.42225  2.77519  2.73123  3.46354  2.40513  3.72494  3.29354  2.67741  2.69355  4.24690  2.90347  2.73739  3.18146  2.89801  2.37887  2.77519  2.98518  4.58477  3.61503
          0.01162  4.85628  5.57862  0.61958  0.77255  0.65147  0.73664
   1616   3.41559  2.71188  5.41289  4.85337  3.75005  4.76490  5.20290  1.80017  4.70241  1.07388  3.60003  4.92157  5.04446  4.83350  4.75226  4.11905  3.65581  1.51587  5.58932  4.43952   1952 l - - -
          2.68618  4.42225  2.77519  2.73123  3.46354  2.40513  3.72494  3.29354  2.67741  2.69355  4.24690  2.90347  2.73739  3.18146  2.89801  2.37887  2.77519  2.98518  4.58477  3.61503
          0.01162  4.85628  5.57862  0.61958  0.77255  0.65147  0.73664
   1617   2.31211  5.00599  3.25432  2.69392  4.24276  3.66793  3.87135  3.65286  1.75886  2.65419  4.08229  3.20798  4.05792  3.02700  2.52987  2.43913  2.57437  2.61165  5.51400  4.18766   1953 k - - -
          2.68618  4.42225  2.77519  2.73123  3.46354  2.40513  3.72494  3.29354  2.67741  2.69355  4.24690  2.90347  2.73739  3.18146  2.89801  2.37887  2.77519  2.98518  4.58477  3.61503
          0.01162  4.85628  5.57862  0.61958  0.77255  0.65147  0.73664
   1618   2.89616  5.36271  2.43097  2.56038  4.70297  2.66644  2.84642  4.17786  2.58406  3.66887  4.42432  3.10619  4.04503  2.95378  1.50581  2.39175  3.13125  3.75584  5.80857  4.40896   1954 r - - -
          2.68618  4.42225  2.77519  2.73123  3.46354  2.40513  3.72494  3.29354  2.67741  2.69355  4.24690  2.90347  2.73739  3.18146  2.89801  2.37887  2.77519  2.98518  4.58477  3.61503
          0.01162  4.85628  5.57862  0.61958  0.77255  0.65147  0.73664
   1619   3.70707  4.94448  5.72093  5.16899  3.71080  5.13087  5.56152  1.63288  5.04053  1.18453  2.49092  5.28951  5.30686  5.08053  5.06246  4.50889  3.93797  1.31157  5.77447  4.70628   1955 l - - -
          2.68618  4.42225  2.77519  2.73123  3.46354  2.40513  3.72494  3.29354  2.67741  2.69355  4.24690  2.90347  2.73739  3.18146  2.89801  2.37887  2.77519  2.98518  4.58477  3.61503
          0.01162  4.85628  5.57862  0.61958  0.77255  0.65147  0.73664
   1620   3.14827  3.02559  3.49568  2.22011  4.87365  3.86932  3.91736  4.27720  1.32337  3.73570  4.53530  3.35547  4.23941  3.03147  1.62963  3.12486  3.34678  3.90122  5.82277  4.54326   1956 k - - -
          2.68618  4.42225  2.77519  2.73123  3.46354  2.40513  3.72494  3.29354  2.67741  2.69355  4.24690  2.90347  2.73739  3.18146  2.89801  2.37887  2.77519  2.98518  4.58477  3.61503
          0.01162  4.85628  5.57862  0.61958  0.77255  0.65147  0.73664
   1621   2.90511  5.37222  2.39485  2.15601  4.69406  3.62083  3.86070  4.16854  2.63330  3.67020  4.42980  3.09539  4.04809  2.35625  3.13122  1.45099  3.14248  2.84309  5.82230  4.41451   1957 s - - -
          2.68618  4.42225  2.77519  2.73123  3.46354  2.40513  3.72494  3.29354  2.67741  2.69355  4.24690  2.90347  2.73739  3.18146  2.89801  2.37887  2.77519  2.98518  4.58477  3.61503
          0.01162  4.85628  5.57862  0.61958  0.77255  0.65147  0.73664
   1622   3.16894  5.75026  2.18717  1.17117  5.06828  3.66466  4.04749  4.57998  2.91891  4.04567  4.82489  3.11803  4.18980  1.88419  3.46364  2.39600  3.42556  4.13161  6.18076  4.71191   1958 e - - -
          2.68618  4.42225  2.77519  2.73123  3.46354  2.40513  3.72494  3.29354  2.67741  2.69355  4.24690  2.90347  2.73739  3.18146  2.89801  2.37887  2.77519  2.98518  4.58477  3.61503
          0.01162  4.85628  5.57862  0.61958  0.77255  0.65147  0.73664
   1623   2.99069  5.27800  3.35403  2.76031  4.59675  3.76314  3.88320  4.01060  1.46304  3.54123  4.34190  3.26535  4.14289  2.44992  2.31470  2.99000  2.52514  2.15723  5.70163  4.38773   1959 k - - -
          2.68618  4.42225  2.77519  2.73123  3.46354  2.40513  3.72494  3.29354  2.67741  2.69355  4.24690  2.90347  2.73739  3.18146  2.89801  2.37887  2.77519  2.98518  4.58477  3.61503
          0.11159  4.85628  2.32470  0.61958  0.77255  0.65147  0.73664
   1624   1.01206  4.59593  4.27333  4.00501  5.09170  2.20140  4.98582  4.55753  4.05342  4.22410  4.99852  3.95060  4.18013  4.27906  4.31514  1.23853  3.18850  3.82678  6.41309  5.26102   1960 a - - -
          2.68618  4.42225  2.77519  2.73123  3.46354  2.40513  3.72494  3.29354  2.67741  2.69355  4.24690  2.90347  2.73739  3.18146  2.89801  2.37887  2.77519  2.98518  4.58477  3.61503
          0.01284  4.75752  5.47987  0.61958  0.77255  0.82927  0.57335
   1625   2.34283  5.58051  2.12070  2.05779  4.90994  3.59831  3.94950  4.40997  2.79634  3.88861  4.66087  1.45432  4.09983  3.07293  3.32968  2.35941  3.29344  3.96983  6.03018  4.57998   1961 n - - -
          2.68618  4.42225  2.77519  2.73123  3.46354  2.40513  3.72494  3.29354  2.67741  2.69355  4.24690  2.90347  2.73739  3.18146  2.89801  2.37887  2.77519  2.98518  4.58477  3.61503
          0.01284  4.75752  5.47987  0.61958  0.77255  0.82927  0.57335
   1626   3.07857  4.53542  4.50731  3.91648  3.46002  4.20177  4.48982  1.85746  2.14044  1.57518  1.96066  4.15682  4.53151  3.99253  3.91468  3.49752  3.30641  2.56319  5.14038  3.98300   1962 l - - -
          2.68618  4.42225  2.77519  2.73123  3.46354  2.40513  3.72494  3.29354  2.67741  2.69355  4.24690  2.90347  2.73739  3.18146  2.89801  2.37887  2.77519  2.98518  4.58477  3.61503
          0.01284  4.75752  5.47987  0.61958  0.77255  0.82927  0.57335
   1627   3.06951  5.63283  2.21465  1.15324  4.95940  3.61260  3.95200  4.46212  2.12364  3.92554  4.69757  3.06715  4.11344  2.35213  3.29095  2.99322  3.31870  4.01725  6.05405  4.60423   1963 e - - -
          2.68618  4.42225  2.77519  2.73123  3.46354  2.40513  3.72494  3.29354  2.67741  2.69355  4.24690  2.90347  2.73739  3.18146  2.89801  2.37887  2.77519  2.98518  4.58477  3.61503
          0.01284  4.75752  5.47987  0.61958  0.77255  0.51206  0.91444
   1628   2.41223  5.37730  2.48236  2.10957  4.71916  3.60375  2.10899  4.20662  2.17185  3.68068  4.42101  2.49916  4.01309  2.44582  3.05582  2.81970  3.09545  3.76665  5.80917  4.39378   1964 h - - -
          2.68618  4.42225  2.77519  2.73123  3.46354  2.40513  3.72494  3.29354  2.67741  2.69355  4.24690  2.90347  2.73739  3.18146  2.89801  2.37887  2.77519  2.98518  4.58477  3.61503
          0.01162  4.85628  5.57862  0.61958  0.77255  0.65147  0.73664
   1629   2.41792  5.38770  3.00145  2.19712  4.70843  2.72481  1.52882  4.17527  2.65914  3.68492  4.45710  3.12883  4.08498  2.35112  3.13736  2.91897  3.19104  3.77072  5.84186  4.44561   1965 h - - -
          2.68618  4.42225  2.77519  2.73123  3.46354  2.40513  3.72494  3.29354  2.67741  2.69355  4.24690  2.90347  2.73739  3.18146  2.89801  2.37887  2.77519  2.98518  4.58477  3.61503
          0.01162  4.85628  5.57862  0.61958  0.77255  0.65147  0.73664
   1630   1.69112  4.65195  5.21872  4.66213  3.78678  4.65093  5.09308  1.38560  4.52553  1.60765  3.65683  4.77108  4.96019  4.70085  4.62390  3.99627  3.58183  1.77818  5.56345  4.39236   1966 i - - -
          2.68618  4.42225  2.77519  2.73123  3.46354  2.40513  3.72494  3.29354  2.67741  2.69355  4.24690  2.90347  2.73739  3.18146  2.89801  2.37887  2.77519  2.98518  4.58477  3.61503
          0.10197  4.85628  2.41732  0.61958  0.77255  0.65147  0.73664
   1631   2.90945  4.82242  3.49368  2.94621  3.98732  3.77199  2.68529  3.39022  2.26447  1.39266  3.92331  3.40007  4.16456  3.19910  3.08302  2.35807  3.13748  3.13407  5.33881  4.06728   1967 l - - -
          2.68618  4.42225  2.77519  2.73123  3.46354  2.40513  3.72494  3.29354  2.67741  2.69355  4.24690  2.90347  2.73739  3.18146  2.89801  2.37887  2.77519  2.98518  4.58477  3.61503
          0.01272  4.76703  5.48937  0.61958  0.77255  0.81417  0.58520
   1632   2.78815  4.55109  3.66041  3.10766  3.73833  2.78464  4.05792  2.41172  3.06669  2.81500  3.70274  3.50854  4.14855  3.37410  3.42751  1.57308  2.35075  2.86375  5.17440  2.88250   1968 s - - -
          2.68618  4.42225  2.77519  2.73123  3.46354  2.40513  3.72494  3.29354  2.67741  2.69355  4.24690  2.90347  2.73739  3.18146  2.89801  2.37887  2.77519  2.98518  4.58477  3.61503
          0.01272  4.76703  5.48937  0.61958  0.77255  0.81417  0.58520
   1633   2.86970  4.50709  3.89962  3.30779  3.61358  3.87396  4.10994  2.94384  2.40176  1.88706  1.90675  3.66360  4.24338  3.48179  2.49627  3.13950  3.09697  2.30773  5.08847  3.87875   1969 l - - -
          2.68618  4.42225  2.77519  2.73123  3.46354  2.40513  3.72494  3.29354  2.67741  2.69355  4.24690  2.90347  2.73739  3.18146  2.89801  2.37887  2.77519  2.98518  4.58477  3.61503
          0.01272  4.76703  5.48937  0.61958  0.77255  0.81417  0.58520
   1634   3.34551  5.84692  2.76079  1.02290  5.17324  3.72077  4.13979  4.68843  2.94081  4.14645  4.98546  3.19364  4.28661  1.46810  3.39049  3.25131  3.60844  4.26888  6.25310  4.82605   1970 e - - -
          2.68618  4.42225  2.77519  2.73123  3.46354  2.40513  3.72494  3.29354  2.67741  2.69355  4.24690  2.90347  2.73739  3.18146  2.89801  2.37887  2.77519  2.98518  4.58477  3.61503
          0.01272  4.76703  5.48937  0.61958  0.77255  0.81417  0.58520
   1635   1.67924  4.83692  2.61383  2.79769  4.12984  3.62965  3.94588  2.64383  2.80040  3.16940  4.01006  3.27902  4.06381  3.13532  3.24047  2.36888  2.07238  3.20581  5.45842  4.15849   1971 a - - -
          2.68618  4.42225  2.77519  2.73123  3.46354  2.40513  3.72494  3.29354  2.67741  2.69355  4.24690  2.90347  2.73739  3.18146  2.89801  2.37887  2.77519  2.98518  4.58477  3.61503
          0.01272  4.76703  5.48937  0.61958  0.77255  0.81417  0.58520
   1636   3.37824  6.04831  0.94350  1.96937  5.34006  3.64406  4.18239  4.88787  3.20801  4.34076  5.17346  2.32213  4.26552  3.33939  3.83154  2.24109  3.66485  4.42339  6.48466  4.94190   1972 d - - -
          2.68618  4.42225  2.77519  2.73123  3.46354  2.40513  3.72494  3.29354  2.67741  2.69355  4.24690  2.90347  2.73739  3.18146  2.89801  2.37887  2.77519  2.98518  4.58477  3.61503
          0.01272  4.76703  5.48937  0.61958  0.77255  0.52229  0.89934
   1637   4.22458  5.40259  6.10491  5.56979  3.54160  5.65186  5.96281  1.98059  5.41016  0.42300  3.28193  5.82106  5.61961  5.27270  5.35884  5.10256  4.43207  2.81503  5.85154  4.89292   1973 L - - -
          2.68618  4.42225  2.77519  2.73123  3.46354  2.40513  3.72494  3.29354  2.67741  2.69355  4.24690  2.90347  2.73739  3.18146  2.89801  2.37887  2.77519  2.98518  4.58477  3.61503
          0.01162  4.85628  5.57862  0.61958  0.77255  0.65147  0.73664
   1638   3.31314  5.95098  2.08193  1.07456  5.25215  3.68664  4.14807  4.78386  3.09218  4.23777  5.04005  1.91595  4.26247  2.34080  3.67294  3.20133  3.58292  4.32479  6.37311  4.86608   1974 e - - -
          2.68618  4.42225  2.77519  2.73123  3.46354  2.40513  3.72494  3.29354  2.67741  2.69355  4.24690  2.90347  2.73739  3.18146  2.89801  2.37887  2.77519  2.98518  4.58477  3.61503
          0.01162  4.85628  5.57862  0.61958  0.77255  0.65147  0.73664
   1639   2.30744  4.91271  3.30051  2.29645  4.12209  3.68406  3.89830  3.51940  2.73323  2.16329  3.99374  2.64623  4.07336  2.54730  3.18019  2.89624  2.49669  2.30052  5.43837  4.12947   1975 l - - -
          2.68618  4.42225  2.77519  2.73123  3.46354  2.40513  3.72494  3.29354  2.67741  2.69355  4.24690  2.90347  2.73739  3.18146  2.89801  2.37887  2.77519  2.98518  4.58477  3.61503
          0.01162  4.85628  5.57862  0.61958  0.77255  0.65147  0.73664
   1640   2.02242  4.37327  4.13451  2.64744  3.48618  3.91905  4.21067  2.30066  3.46158  2.18441  2.64358  3.82984  4.29075  3.70929  3.69843  2.45472  3.07744  1.95553  4.98541  3.78456   1976 v - - -
          2.68618  4.42225  2.77519  2.73123  3.46354  2.40513  3.72494  3.29354  2.67741  2.69355  4.24690  2.90347  2.73739  3.18146  2.89801  2.37887  2.77519  2.98518  4.58477  3.61503
          0.01162  4.85628  5.57862  0.61958  0.77255  0.65147  0.73664
   1641   3.07077  5.36299  3.37665  2.80817  4.68898  3.80769  3.91686  4.11567  2.47103  2.57092  4.43087  2.53668  4.19464  1.23724  2.23390  3.06208  3.28285  3.75815  5.75769  4.45032   1977 q - - -
          2.68618  4.42225  2.77519  2.73123  3.46354  2.40513  3.72494  3.29354  2.67741  2.69355  4.24690  2.90347  2.73739  3.18146  2.89801  2.37887  2.77519  2.98518  4.58477  3.61503
          0.01162  4.85628  5.57862  0.61958  0.77255  0.65147  0.73664
   1642   2.06552  5.40665  1.96971  1.86233  4.75429  3.61845  3.88415  4.23657  2.66565  3.72869  4.48496  3.09906  4.06051  2.99510  3.16976  2.03397  2.56641  3.80649  5.87334  4.45725   1978 e - - -
          2.68618  4.42225  2.77519  2.73123  3.46354  2.40513  3.72494  3.29354  2.67741  2.69355  4.24690  2.90347  2.73739  3.18146  2.89801  2.37887  2.77519  2.98518  4.58477  3.61503
          0.01162  4.85628  5.57862  0.61958  0.77255  0.65147  0.73664
   1643   3.17860  5.62327  3.15142  1.66266  5.01446  3.79702  3.96546  4.45859  1.52836  3.89472  4.68326  3.26269  4.23000  1.60678  2.88975  3.12338  3.39595  4.04616  5.97549  4.63491   1979 k - - -
          2.68618  4.42225  2.77519  2.73123  3.46354  2.40513  3.72494  3.29354  2.67741  2.69355  4.24690  2.90347  2.73739  3.18146  2.89801  2.37887  2.77519  2.98518  4.58477  3.61503
          0.01162  4.85628  5.57862  0.61958  0.77255  0.65147  0.73664
   1644   2.86223  4.90539  3.37655  2.80789  4.10780  3.72357  3.92003  3.50146  1.79070  2.15217  3.98793  2.61958  4.10807  3.10799  2.56173  2.94284  3.09029  2.50058  5.42450  2.93797   1980 k - - -
          2.68618  4.42225  2.77519  2.73123  3.46354  2.40513  3.72494  3.29354  2.67741  2.69355  4.24690  2.90347  2.73739  3.18146  2.89801  2.37887  2.77519  2.98518  4.58477  3.61503
          0.01162  4.85628  5.57862  0.61958  0.77255  0.65147  0.73664
   1645   2.34594  5.24861  2.57830  2.54945  4.56038  3.60883  3.80204  4.02269  2.19801  2.44123  4.29976  3.09134  4.00313  2.09341  3.03695  2.30987  2.55287  3.62151  5.70296  4.31383   1981 q - - -
          2.68618  4.42225  2.77519  2.73123  3.46354  2.40513  3.72494  3.29354  2.67741  2.69355  4.24690  2.90347  2.73739  3.18146  2.89801  2.37887  2.77519  2.98518  4.58477  3.61503
          0.01162  4.85628  5.57862  0.61958  0.77255  0.65147  0.73664
   1646   2.32207  2.69001  3.18934  2.63803  4.45795  2.68884  3.85976  3.89753  1.94769  3.45742  4.24244  3.16180  4.03493  2.44528  3.09192  2.06463  3.07068  3.52532  5.65624  4.29734   1982 k - - -
          2.68618  4.42225  2.77519  2.73123  3.46354  2.40513  3.72494  3.29354  2.67741  2.69355  4.24690  2.90347  2.73739  3.18146  2.89801  2.37887  2.77519  2.98518  4.58477  3.61503
          0.01162  4.85628  5.57862  0.61958  0.77255  0.65147  0.73664
   1647   3.15842  5.16784  2.34015  2.89693  4.21020  3.83604  4.18325  3.61767  3.08896  0.97389  4.15147  3.41173  4.31632  2.46754  3.51096  3.22868  3.40858  3.41991  5.66037  4.34297   1983 l - - -
          2.68618  4.42225  2.77519  2.73123  3.46354  2.40513  3.72494  3.29354  2.67741  2.69355  4.24690  2.90347  2.73739  3.18146  2.89801  2.37887  2.77519  2.98518  4.58477  3.61503
          0.01162  4.85628  5.57862  0.61958  0.77255  0.65147  0.73664
   1648   2.86617  5.28717  3.15122  1.75756  4.61152  3.64344  3.81475  4.06838  2.18073  2.76989  4.33686  3.12412  4.03343  2.10619  2.38651  2.84346  3.09327  2.75381  5.72367  4.34741   1984 e - - -
          2.68618  4.42225  2.77519  2.73123  3.46354  2.40513  3.72494  3.29354  2.67741  2.69355  4.24690  2.90347  2.73739  3.18146  2.89801  2.37887  2.77519  2.98518  4.58477  3.61503
          0.01162  4.85628  5.57862  0.61958  0.77255  0.65147  0.73664
   1649   2.03264  5.29284  3.10319  2.18383  4.62445  3.61432  3.80158  4.09353  1.90286  3.59138  4.34352  3.09229  4.00895  2.90574  2.54646  2.36698  2.21514  3.67759  5.73665  4.34379   1985 k - - -
          2.68618  4.42225  2.77519  2.73123  3.46354  2.40513  3.72494  3.29354  2.67741  2.69355  4.24690  2.90347  2.73739  3.18146  2.89801  2.37887  2.77519  2.98518  4.58477  3.61503
          0.01162  4.85628  5.57862  0.61958  0.77255  0.65147  0.73664
   1650   2.98441  5.51712  1.74478  1.59642  4.85160  2.73865  3.91111  4.34614  2.70490  3.81993  4.57493  3.09255  4.08744  3.02237  2.46481  2.36069  3.22684  3.90495  5.95282  4.51976   1986 e - - -
          2.68618  4.42225  2.77519  2.73123  3.46354  2.40513  3.72494  3.29354  2.67741  2.69355  4.24690  2.90347  2.73739  3.18146  2.89801  2.37887  2.77519  2.98518  4.58477  3.61503
          0.01162  4.85628  5.57862  0.61958  0.77255  0.65147  0.73664
   1651   2.85936  4.84348  2.67264  2.84628  4.04779  3.72584  3.97731  3.36531  2.85586  2.46773  3.94735  1.93941  4.12840  3.18654  3.28775  2.96457  2.56493  1.81102  5.41056  4.12020   1987 v - - -
          2.68618  4.42225  2.77519  2.73123  3.46354  2.40513  3.72494  3.29354  2.67741  2.69355  4.24690  2.90347  2.73739  3.18146  2.89801  2.37887  2.77519  2.98518  4.58477  3.61503
          0.01162  4.85628  5.57862  0.61958  0.77255  0.65147  0.73664
   1652   2.32442  5.45320  3.00929  1.17442  4.78742  3.66710  2.73520  4.25861  2.20781  3.74630  4.51468  3.13950  4.10401  3.01704  3.08881  2.94605  3.22369  3.84283  5.88219  4.48636   1988 e - - -
          2.68618  4.42225  2.77519  2.73123  3.46354  2.40513  3.72494  3.29354  2.67741  2.69355  4.24690  2.90347  2.73739  3.18146  2.89801  2.37887  2.77519  2.98518  4.58477  3.61503
          0.01162  4.85628  5.57862  0.61958  0.77255  0.65147  0.73664
   1653   2.86411  5.34989  3.02968  1.90719  4.68850  2.77579  3.82463  4.16869  2.57770  3.65683  4.40470  2.55823  4.01979  2.38371  3.07209  2.03620  2.16347  3.73971  5.79653  4.38777   1989 e - - -
          2.68618  4.42225  2.77519  2.73123  3.46354  2.40513  3.72494  3.29354  2.67741  2.69355  4.24690  2.90347  2.73739  3.18146  2.89801  2.37887  2.77519  2.98518  4.58477  3.61503
          0.01162  4.85628  5.57862  0.61958  0.77255  0.65147  0.73664
   1654   2.36239  5.19904  3.14325  2.58621  4.49002  3.62864  2.32002  3.93919  1.99600  2.74246  4.25489  2.58410  4.02025  2.47264  3.03576  2.82604  3.06439  3.56161  5.66082  3.03178   1990 k - - -
          2.68618  4.42225  2.77519  2.73123  3.46354  2.40513  3.72494  3.29354  2.67741  2.69355  4.24690  2.90347  2.73739  3.18146  2.89801  2.37887  2.77519  2.98518  4.58477  3.61503
          0.01162  4.85628  5.57862  0.61958  0.77255  0.65147  0.73664
   1655   3.01442  5.14605  3.46906  2.87021  4.33224  3.81538  3.92930  3.79736  2.55225  3.36978  2.93872  3.35296  4.19150  1.58079  1.72268  3.05410  3.22883  3.49509  5.55757  2.82510   1991 q - - -
          2.68618  4.42225  2.77519  2.73123  3.46354  2.40513  3.72494  3.29354  2.67741  2.69355  4.24690  2.90347  2.73739  3.18146  2.89801  2.37887  2.77519  2.98518  4.58477  3.61503
          0.01162  4.85628  5.57862  0.61958  0.77255  0.65147  0.73664
   1656   3.27084  5.60057  3.62225  2.96563  5.05857  3.95472  3.94541  4.44371  1.30967  3.85091  4.65714  3.43220  4.31511  1.86342  1.74980  2.44269  3.45356  4.06100  5.88964  4.64486   1992 k - - -
          2.68618  4.42225  2.77519  2.73123  3.46354  2.40513  3.72494  3.29354  2.67741  2.69355  4.24690  2.90347  2.73739  3.18146  2.89801  2.37887  2.77519  2.98518  4.58477  3.61503
          0.01162  4.85628  5.57862  0.61958  0.77255  0.65147  0.73664
   1657   2.85150  4.60440  3.68333  2.42849  3.77172  3.81254  4.08912  2.46017  3.08909  2.82649  3.72432  3.54386  4.20454  3.39883  3.45572  2.06037  2.11333  1.82365  5.21373  3.97236   1993 v - - -
          2.68618  4.42225  2.77519  2.73123  3.46354  2.40513  3.72494  3.29354  2.67741  2.69355  4.24690  2.90347  2.73739  3.18146  2.89801  2.37887  2.77519  2.98518  4.58477  3.61503
          0.01162  4.85628  5.57862  0.61958  0.77255  0.65147  0.73664
   1658   2.33307  3.12049  3.58922  2.42044  3.81340  3.76702  4.03722  1.68771  3.00517  2.87910  3.76001  2.65603  4.16292  3.32083  3.38923  2.45024  3.07124  2.93173  5.23214  3.98172   1994 i - - -
          2.68618  4.42225  2.77519  2.73123  3.46354  2.40513  3.72494  3.29354  2.67741  2.69355  4.24690  2.90347  2.73739  3.18146  2.89801  2.37887  2.77519  2.98518  4.58477  3.61503
          0.01162  4.85628  5.57862  0.61958  0.77255  0.65147  0.73664
   1659   2.05792  3.10326  3.38354  2.30047  4.00276  3.70981  3.93318  2.75386  2.80557  3.05107  3.90336  3.30950  2.96632  2.50553  3.23642  2.45365  3.05722  2.58325  5.35807  4.07011   1995 a - - -
          2.68618  4.42225  2.77519  2.73123  3.46354  2.40513  3.72494  3.29354  2.67741  2.69355  4.24690  2.90347  2.73739  3.18146  2.89801  2.37887  2.77519  2.98518  4.58477  3.61503
          0.01162  4.85628  5.57862  0.61958  0.77255  0.65147  0.73664
   1660   2.33043  3.27701  2.69302  2.70772  4.19557  2.85536  2.80080  3.60366  2.69926  2.60264  4.04838  3.21843  4.05801  3.04535  3.15538  2.37892  2.16839  3.29446  5.48671  4.16500   1996 t - - -
          2.68618  4.42225  2.77519  2.73123  3.46354  2.40513  3.72494  3.29354  2.67741  2.69355  4.24690  2.90347  2.73739  3.18146  2.89801  2.37887  2.77519  2.98518  4.58477  3.61503
          0.01162  4.85628  5.57862  0.61958  0.77255  0.65147  0.73664
   1661   2.94721  4.44524  4.41140  3.84672  3.50927  2.78178  4.40586  2.79073  3.71141  1.05292  2.63377  4.04796  4.41714  3.94490  3.89310  3.33005  2.41698  2.64220  5.08767  3.90828   1997 l - - -
          2.68618  4.42225  2.77519  2.73123  3.46354  2.40513  3.72494  3.29354  2.67741  2.69355  4.24690  2.90347  2.73739  3.18146  2.89801  2.37887  2.77519  2.98518  4.58477  3.61503
          0.01162  4.85628  5.57862  0.61958  0.77255  0.65147  0.73664
   1662   3.00535  5.49730  3.03405  1.65089  4.85266  2.65685  3.89571  4.32610  1.66477  3.78963  4.55118  3.14660  4.11145  1.97113  3.02771  2.95595  3.23612  3.89693  5.90451  4.51172   1998 e - - -
          2.68618  4.42225  2.77519  2.73123  3.46354  2.40513  3.72494  3.29354  2.67741  2.69355  4.24690  2.90347  2.73739  3.18146  2.89801  2.37887  2.77519  2.98518  4.58477  3.61503
          0.01162  4.85628  5.57862  0.61958  0.77255  0.65147  0.73664
   1663   3.35942  5.99802  2.06434  1.23852  5.29574  3.69928  4.17935  4.82970  3.13329  4.28360  5.09733  3.14536  4.28817  1.34272  3.71171  3.24187  3.63284  4.37301  6.41868  4.90813   1999 e - - -
          2.68618  4.42225  2.77519  2.73123  3.46354  2.40513  3.72494  3.29354  2.67741  2.69355  4.24690  2.90347  2.73739  3.18146  2.89801  2.37887  2.77519  2.98518  4.58477  3.61503
          0.01162  4.85628  5.57862  0.61958  0.77255  0.65147  0.73664
   1664   2.33625  5.39939  3.17248  1.75645  4.76258  3.67975  3.83150  4.22598  2.11097  3.69026  4.44487  3.14981  4.07128  2.06377  2.00850  2.89466  3.15441  3.80183  5.80122  4.42832   2000 e - - -
          2.68618  4.42225  2.77519  2.73123  3.46354  2.40513  3.72494  3.29354  2.67741  2.69355  4.24690  2.90347  2.73739  3.18146  2.89801  2.37887  2.77519  2.98518  4.58477  3.61503
          0.01162  4.85628  5.57862  0.61958  0.77255  0.65147  0.73664
   1665   1.87344  4.81330  5.18155  4.63101  3.61698  4.65754  5.09741  2.03584  4.48064  0.84570  3.45136  4.78096  4.96653  4.62451  4.58154  4.01049  3.69832  2.48736  5.52051  4.40841   2001 l - - -
          2.68618  4.42225  2.77519  2.73123  3.46354  2.40513  3.72494  3.29354  2.67741  2.69355  4.24690  2.90347  2.73739  3.18146  2.89801  2.37887  2.77519  2.98518  4.58477  3.61503
          0.01162  4.85628  5.57862  0.61958  0.77255  0.65147  0.73664
   1666   2.31883  5.18078  2.58903  2.23555  3.21132  3.62204  3.82318  3.91278  2.59030  3.46187  4.24049  2.53058  4.01789  2.94430  3.07133  1.82670  3.06044  2.77141  5.65344  4.28119   2002 s - - -
          2.68618  4.42225  2.77519  2.73123  3.46354  2.40513  3.72494  3.29354  2.67741  2.69355  4.24690  2.90347  2.73739  3.18146  2.89801  2.37887  2.77519  2.98518  4.58477  3.61503
          0.01162  4.85628  5.57862  0.61958  0.77255  0.65147  0.73664
   1667   2.83259  4.74730  3.45588  2.36112  3.92252  3.73800  3.97065  2.59160  2.87459  2.97621  3.84233  3.36842  4.12503  2.60641  3.28829  2.37252  2.20392  1.88160  5.30556  4.03310   2003 v - - -
          2.68618  4.42225  2.77519  2.73123  3.46354  2.40513  3.72494  3.29354  2.67741  2.69355  4.24690  2.90347  2.73739  3.18146  2.89801  2.37887  2.77519  2.98518  4.58477  3.61503
          0.10197  4.85628  2.41732  0.61958  0.77255  0.65147  0.73664
   1668   2.84006  4.78864  3.43436  2.86577  3.97773  3.72551  3.93257  3.32464  1.89054  2.46367  3.87832  3.33731  4.10980  2.53991  3.14340  2.95591  2.44109  1.87251  5.33277  4.06013   2004 v - - -
          2.68618  4.42225  2.77519  2.73123  3.46354  2.40513  3.72494  3.29354  2.67741  2.69355  4.24690  2.90347  2.73739  3.18146  2.89801  2.37887  2.77519  2.98518  4.58477  3.61503
          0.01272  4.76703  5.48937  0.61958  0.77255  0.81417  0.58520
   1669   2.28748  4.71545  3.41099  2.84899  3.88859  3.69654  3.92364  2.66707  2.82380  2.94366  2.80148  2.65636  4.08136  2.46115  2.61536  2.91948  2.50867  2.44369  5.26779  3.99368   2005 a - - -
          2.68618  4.42225  2.77519  2.73123  3.46354  2.40513  3.72494  3.29354  2.67741  2.69355  4.24690  2.90347  2.73739  3.18146  2.89801  2.37887  2.77519  2.98518  4.58477  3.61503
          0.01272  4.76703  5.48937  0.61958  0.77255  0.81417  0.58520
   1670   1.97279  4.74773  3.38958  2.27834  3.94760  3.68041  3.92848  3.31814  2.81515  2.39659  3.85628  3.30938  4.07711  3.14804  3.23810  2.11955  2.48809  2.49881  5.31558  4.03505   2006 a - - -
          2.68618  4.42225  2.77519  2.73123  3.46354  2.40513  3.72494  3.29354  2.67741  2.69355  4.24690  2.90347  2.73739  3.18146  2.89801  2.37887  2.77519  2.98518  4.58477  3.61503
          0.01272  4.76703  5.48937  0.61958  0.77255  0.81417  0.58520
   1671   3.26499  5.57803  2.84277  0.66462  5.08859  3.68848  4.26530  4.49617  3.16082  4.09043  4.96084  3.27908  4.30129  3.43613  3.63969  3.23277  2.43768  4.08901  6.27453  4.87066   2007 E - - -
          2.68618  4.42225  2.77519  2.73123  3.46354  2.40513  3.72494  3.29354  2.67741  2.69355  4.24690  2.90347  2.73739  3.18146  2.89801  2.37887  2.77519  2.98518  4.58477  3.61503
          0.01272  4.76703  5.48937  0.61958  0.77255  0.81417  0.58520
   1672   2.29232  4.80998  3.36889  2.80371  4.00833  2.74436  3.90306  3.38973  2.27215  2.50017  3.90155  3.28694  4.07672  3.10599  2.22247  2.91195  3.04445  2.09791  5.34940  4.06426   2008 v - - -
          2.68618  4.42225  2.77519  2.73123  3.46354  2.40513  3.72494  3.29354  2.67741  2.69355  4.24690  2.90347  2.73739  3.18146  2.89801  2.37887  2.77519  2.98518  4.58477  3.61503
          0.01272  4.76703  5.48937  0.61958  0.77255  0.81417  0.58520
   1673   1.85849  5.26336  2.38924  2.58393  4.70219  2.59719  3.91834  4.17377  2.71966  3.69319  4.46229  1.79368  4.04669  3.04081  3.21733  2.86481  2.47965  3.74257  5.85627  4.45857   2009 n - - -
          2.68618  4.42225  2.77519  2.73123  3.46354  2.40513  3.72494  3.29354  2.67741  2.69355  4.24690  2.90347  2.73739  3.18146  2.89801  2.37887  2.77519  2.98518  4.58477  3.61503
          0.01272  4.76703  5.48937  0.61958  0.77255  0.81417  0.58520
   1674   2.97179  5.37707  3.18060  2.65727  4.75510  3.69033  3.85029  4.20306  2.45906  3.67776  4.45318  2.50609  4.09602  1.49677  1.96526  2.30401  3.19583  3.79695  5.79083  4.44361   2010 q - - -
          2.68618  4.42225  2.77519  2.73123  3.46354  2.40513  3.72494  3.29354  2.67741  2.69355  4.24690  2.90347  2.73739  3.18146  2.89801  2.37887  2.77519  2.98518  4.58477  3.61503
          0.01272  4.76703  5.48937  0.61958  0.77255  0.81417  0.58520
   1675   4.11209  5.30386  5.97092  5.43609  3.48638  5.52288  5.84089  1.92596  5.27278  0.46513  3.23237  5.67923  5.52119  5.17194  5.24147  4.96310  4.32301  2.71999  5.77489  4.79933   2011 L - - -
          2.68618  4.42225  2.77519  2.73123  3.46354  2.40513  3.72494  3.29354  2.67741  2.69355  4.24690  2.90347  2.73739  3.18146  2.89801  2.37887  2.77519  2.98518  4.58477  3.61503
          0.01272  4.76703  5.48937  0.61958  0.77255  0.81417  0.58520
   1676   2.89877  5.34123  2.47200  2.58496  4.69497  3.64112  3.80912  4.15344  1.81694  3.63397  4.39623  3.11808  4.04021  2.91568  1.82865  2.86632  2.01801  3.73992  5.75857  4.38759   2012 k - - -
          2.68618  4.42225  2.77519  2.73123  3.46354  2.40513  3.72494  3.29354  2.67741  2.69355  4.24690  2.90347  2.73739  3.18146  2.89801  2.37887  2.77519  2.98518  4.58477  3.61503
          0.12268  4.76703  2.23545  0.61958  0.77255  0.81417  0.58520
   1677   2.32592  5.20442  2.99643  1.85812  4.54197  2.76261  3.75530  4.00941  2.51162  3.52028  4.27879  3.02461  3.94459  2.34495  2.99994  2.30971  2.36968  3.59775  5.67781  4.28341   2013 e - - -
          2.68618  4.42225  2.77519  2.73123  3.46354  2.40513  3.72494  3.29354  2.67741  2.69355  4.24690  2.90347  2.73739  3.18146  2.89801  2.37887  2.77519  2.98518  4.58477  3.61503
          0.01418  4.65854  5.38088  0.61958  0.77255  0.67533  0.71129
   1678   3.10174  5.59910  2.79057  1.13307  4.94419  3.63374  3.98972  4.43509  2.79625  3.91668  4.70619  3.10828  4.14572  1.86410  3.28373  2.34585  3.35678  4.00659  6.05283  4.62338   2014 e - - -
          2.68618  4.42225  2.77519  2.73123  3.46354  2.40513  3.72494  3.29354  2.67741  2.69355  4.24690  2.90347  2.73739  3.18146  2.89801  2.37887  2.77519  2.98518  4.58477  3.61503
          0.01284  4.75752  5.47987  0.61958  0.77255  0.82927  0.57335
   1679   3.17494  4.63448  4.55649  4.00681  3.37765  4.25897  2.75540  2.74278  3.78880  0.86413  3.42463  4.22540  4.60415  4.06882  3.95900  3.57870  3.41129  2.14514  5.08552  3.81658   2015 l - - -
          2.68618  4.42225  2.77519  2.73123  3.46354  2.40513  3.72494  3.29354  2.67741  2.69355  4.24690  2.90347  2.73739  3.18146  2.89801  2.37887  2.77519  2.98518  4.58477  3.61503
          0.01284  4.75752  5.47987  0.61958  0.77255  0.82927  0.57335
   1680   2.80184  5.21960  2.21282  1.84401  4.52650  2.76138  3.77825  2.88704  2.18805  3.50831  4.27225  3.05874  3.97608  2.88988  3.02225  2.78123  3.03422  2.80625  5.67596  4.28692   2016 e - - -
          2.68618  4.42225  2.77519  2.73123  3.46354  2.40513  3.72494  3.29354  2.67741  2.69355  4.24690  2.90347  2.73739  3.18146  2.89801  2.37887  2.77519  2.98518  4.58477  3.61503
          0.01284  4.75752  5.47987  0.61958  0.77255  0.82927  0.57335
   1681   2.82835  5.16451  2.48879  2.56691  4.47288  3.58838  3.83518  3.91748  2.61976  2.63960  4.25768  1.86213  4.01035  2.96253  3.10266  2.35481  2.07573  3.54297  5.66809  4.29507   2017 n - - -
          2.68618  4.42225  2.77519  2.73123  3.46354  2.40513  3.72494  3.29354  2.67741  2.69355  4.24690  2.90347  2.73739  3.18146  2.89801  2.37887  2.77519  2.98518  4.58477  3.61503
          0.01284  4.75752  5.47987  0.61958  0.77255  0.82927  0.57335
   1682   2.21046  2.34356  4.30710  3.72198  3.38243  2.82988  4.22524  2.71779  3.59587  2.06556  2.65127  3.90609  4.27188  3.80936  3.76314  2.49250  3.03061  2.15629  4.89305  3.70323   2018 l - - -
          2.68618  4.42225  2.77519  2.73123  3.46354  2.40513  3.72494  3.29354  2.67741  2.69355  4.24690  2.90347  2.73739  3.18146  2.89801  2.37887  2.77519  2.98518  4.58477  3.61503
          0.01284  4.75752  5.47987  0.61958  0.77255  0.51206  0.91444
   1683   2.91255  5.33294  3.03402  1.89801  4.67954  3.63063  3.88644  4.14519  2.65063  3.65873  4.42672  3.12817  4.06539  2.35702  3.13327  1.83778  1.80084  3.73556  5.81820  4.42420   2019 t - - -
          2.68618  4.42225  2.77519  2.73123  3.46354  2.40513  3.72494  3.29354  2.67741  2.69355  4.24690  2.90347  2.73739  3.18146  2.89801  2.37887  2.77519  2.98518  4.58477  3.61503
          0.01162  4.85628  5.57862  0.61958  0.77255  0.65147  0.73664
   1684   2.38657  5.36924  2.14343  1.90896  4.71026  3.60320  3.81069  4.19654  1.97899  3.67244  4.41325  3.06975  4.01106  2.35526  3.05212  2.81671  2.48283  3.75814  5.80226  4.38820   2020 e - - -
          2.68618  4.42225  2.77519  2.73123  3.46354  2.40513  3.72494  3.29354  2.67741  2.69355  4.24690  2.90347  2.73739  3.18146  2.89801  2.37887  2.77519  2.98518  4.58477  3.61503
          0.01162  4.85628  5.57862  0.61958  0.77255  0.65147  0.73664
   1685   2.33978  5.26814  3.09819  1.18737  4.58532  3.65936  3.89743  3.99889  2.25094  3.56613  4.35670  3.16543  4.08434  3.02311  3.10872  2.91126  3.15982  2.77096  5.75699  4.38711   2021 e - - -
          2.68618  4.42225  2.77519  2.73123  3.46354  2.40513  3.72494  3.29354  2.67741  2.69355  4.24690  2.90347  2.73739  3.18146  2.89801  2.37887  2.77519  2.98518  4.58477  3.61503
          0.01162  4.85628  5.57862  0.61958  0.77255  0.65147  0.73664
   1686   2.85700  4.89988  3.37455  2.80686  4.10852  3.71890  3.92166  3.49800  2.27954  3.14183  2.39067  3.29772  4.10538  3.10955  1.85466  2.47991  2.55346  2.57643  5.42618  4.13298   2022 r - - -
          2.68618  4.42225  2.77519  2.73123  3.46354  2.40513  3.72494  3.29354  2.67741  2.69355  4.24690  2.90347  2.73739  3.18146  2.89801  2.37887  2.77519  2.98518  4.58477  3.61503
          0.01162  4.85628  5.57862  0.61958  0.77255  0.65147  0.73664
   1687   2.85308  5.33832  1.86383  2.15453  4.66998  3.60702  3.81116  4.14839  2.23491  2.74638  4.38442  3.07774  4.01198  2.42360  3.04877  2.81743  2.22026  3.72205  5.77691  4.37062   2023 d - - -
          2.68618  4.42225  2.77519  2.73123  3.46354  2.40513  3.72494  3.29354  2.67741  2.69355  4.24690  2.90347  2.73739  3.18146  2.89801  2.37887  2.77519  2.98518  4.58477  3.61503
          0.01162  4.85628  5.57862  0.61958  0.77255  0.65147  0.73664
   1688   2.13722  5.30580  2.54234  1.92414  4.63075  3.60627  3.81130  4.10324  2.56315  3.60396  4.35633  3.08233  4.00974  2.39028  3.05492  2.04053  3.07706  2.73472  5.75364  4.35268   2024 e - - -
          2.68618  4.42225  2.77519  2.73123  3.46354  2.40513  3.72494  3.29354  2.67741  2.69355  4.24690  2.90347  2.73739  3.18146  2.89801  2.37887  2.77519  2.98518  4.58477  3.61503
          0.01162  4.85628  5.57862  0.61958  0.77255  0.65147  0.73664
   1689   3.26672  4.65022  4.86509  2.72803  3.61165  4.47555  4.82046  1.97483  4.16808  0.96869  3.49298  4.49584  4.78622  4.36254  4.31734  3.79201  3.50004  1.89186  5.36848  4.21585   2025 l - - -
          2.68618  4.42225  2.77519  2.73123  3.46354  2.40513  3.72494  3.29354  2.67741  2.69355  4.24690  2.90347  2.73739  3.18146  2.89801  2.37887  2.77519  2.98518  4.58477  3.61503
          0.01162  4.85628  5.57862  0.61958  0.77255  0.65147  0.73664
   1690   2.85867  5.37604  2.21131  1.86775  4.71848  3.60171  3.81079  4.20672  2.13787  3.68007  4.41944  2.54143  4.01054  2.41856  3.05565  2.38436  2.50224  3.76566  5.80809  4.39184   2026 e - - -
          2.68618  4.42225  2.77519  2.73123  3.46354  2.40513  3.72494  3.29354  2.67741  2.69355  4.24690  2.90347  2.73739  3.18146  2.89801  2.37887  2.77519  2.98518  4.58477  3.61503
          0.01162  4.85628  5.57862  0.61958  0.77255  0.65147  0.73664
   1691   2.89956  5.37680  3.03074  2.16648  4.70802  3.62798  2.81319  4.18388  2.58460  3.67305  4.42772  2.53511  4.04398  1.67035  3.06496  2.86175  2.06608  3.76178  5.81239  4.40965   2027 q - - -
          2.68618  4.42225  2.77519  2.73123  3.46354  2.40513  3.72494  3.29354  2.67741  2.69355  4.24690  2.90347  2.73739  3.18146  2.89801  2.37887  2.77519  2.98518  4.58477  3.61503
          0.01162  4.85628  5.57862  0.61958  0.77255  0.65147  0.73664
   1692   2.82976  4.85359  3.35355  2.00721  4.04717  3.70358  3.92162  3.43459  2.77684  2.56606  2.46268  3.28858  4.09109  2.53753  3.21234  2.09468  3.06132  2.51455  5.38946  4.09441   2028 e - - -
          2.68618  4.42225  2.77519  2.73123  3.46354  2.40513  3.72494  3.29354  2.67741  2.69355  4.24690  2.90347  2.73739  3.18146  2.89801  2.37887  2.77519  2.98518  4.58477  3.61503
          0.01162  4.85628  5.57862  0.61958  0.77255  0.65147  0.73664
   1693   2.93894  2.33816  4.76517  4.17022  3.44113  4.10999  4.46802  2.11641  3.99434  1.52830  3.43696  4.23155  4.47488  4.15835  4.06296  2.23342  3.17698  1.94793  5.00365  3.82409   2029 l - - -
          2.68618  4.42225  2.77519  2.73123  3.46354  2.40513  3.72494  3.29354  2.67741  2.69355  4.24690  2.90347  2.73739  3.18146  2.89801  2.37887  2.77519  2.98518  4.58477  3.61503
          0.01162  4.85628  5.57862  0.61958  0.77255  0.65147  0.73664
   1694   2.87057  5.33031  3.10413  1.96012  4.66535  2.83091  3.81554  4.13365  1.90854  3.62414  3.00822  3.10628  4.02937  1.79838  2.99038  2.83918  3.09967  3.71648  5.76219  4.37234   2030 q - - -
          2.68618  4.42225  2.77519  2.73123  3.46354  2.40513  3.72494  3.29354  2.67741  2.69355  4.24690  2.90347  2.73739  3.18146  2.89801  2.37887  2.77519  2.98518  4.58477  3.61503
          0.01162  4.85628  5.57862  0.61958  0.77255  0.65147  0.73664
   1695   3.05370  5.48369  3.20455  2.15184  4.85903  3.75119  3.89862  4.30433  1.12427  3.76397  4.53954  3.22419  4.15680  2.42578  2.86651  3.01409  2.47555  3.89532  5.86563  4.51939   2031 k - - -
          2.68618  4.42225  2.77519  2.73123  3.46354  2.40513  3.72494  3.29354  2.67741  2.69355  4.24690  2.90347  2.73739  3.18146  2.89801  2.37887  2.77519  2.98518  4.58477  3.61503
          0.01162  4.85628  5.57862  0.61958  0.77255  0.65147  0.73664
   1696   2.87456  4.36089  4.29679  3.70660  3.43959  3.96847  4.26023  2.78327  2.59054  1.41672  2.28691  3.93033  4.33450  3.80597  3.74215  3.25446  2.42576  2.60324  3.12680  3.77109   2032 l - - -
          2.68618  4.42225  2.77519  2.73123  3.46354  2.40513  3.72494  3.29354  2.67741  2.69355  4.24690  2.90347  2.73739  3.18146  2.89801  2.37887  2.77519  2.98518  4.58477  3.61503
          0.01162  4.85628  5.57862  0.61958  0.77255  0.65147  0.73664
   1697   3.64633  5.81091  4.13009  3.33035  5.38874  4.22522  4.04469  4.67807  0.98521  4.01389  4.87612  3.70710  4.55138  1.49303  1.96097  3.60641  3.77056  4.34214  5.97731  4.85925   2033 k - - -
          2.68618  4.42225  2.77519  2.73123  3.46354  2.40513  3.72494  3.29354  2.67741  2.69355  4.24690  2.90347  2.73739  3.18146  2.89801  2.37887  2.77519  2.98518  4.58477  3.61503
          0.01162  4.85628  5.57862  0.61958  0.77255  0.65147  0.73664
   1698   3.04584  5.56899  2.28479  1.21188  4.89126  2.59966  3.96467  4.38361  2.79192  3.86908  4.63773  2.46032  4.12591  3.08477  3.31601  2.98477  3.29386  2.81237  6.01374  4.57480   2034 e - - -
          2.68618  4.42225  2.77519  2.73123  3.46354  2.40513  3.72494  3.29354  2.67741  2.69355  4.24690  2.90347  2.73739  3.18146  2.89801  2.37887  2.77519  2.98518  4.58477  3.61503
          0.01162  4.85628  5.57862  0.61958  0.77255  0.65147  0.73664
   1699   3.64839  5.81210  4.13707  3.33317  5.39136  4.22727  4.04462  4.67965  0.99905  4.01462  4.87701  3.70900  4.55260  1.49268  1.92211  3.60842  3.77198  4.34390  5.97734  4.86027   2035 k - - -
          2.68618  4.42225  2.77519  2.73123  3.46354  2.40513  3.72494  3.29354  2.67741  2.69355  4.24690  2.90347  2.73739  3.18146  2.89801  2.37887  2.77519  2.98518  4.58477  3.61503
          0.10197  4.85628  2.41732  0.61958  0.77255  0.65147  0.73664
   1700   2.32267  4.43071  4.85394  4.27618  3.57529  4.28679  4.66974  1.97247  4.12668  1.42013  3.51854  4.38311  4.63178  4.30977  4.22917  3.60813  2.52153  1.56182  5.21001  4.02833   2036 l - - -
          2.68618  4.42225  2.77519  2.73123  3.46354  2.40513  3.72494  3.29354  2.67741  2.69355  4.24690  2.90347  2.73739  3.18146  2.89801  2.37887  2.77519  2.98518  4.58477  3.61503
          0.01272  4.76703  5.48937  0.61958  0.77255  0.81417  0.58520
   1701   2.30182  5.58777  1.60535  1.76056  4.91182  2.49447  3.93995  4.41362  2.77856  3.88698  4.65517  3.06018  4.09653  2.41686  3.31014  2.96496  3.28538  3.97115  6.02424  4.57332   2037 d - - -
          2.68618  4.42225  2.77519  2.73123  3.46354  2.40513  3.72494  3.29354  2.67741  2.69355  4.24690  2.90347  2.73739  3.18146  2.89801  2.37887  2.77519  2.98518  4.58477  3.61503
          0.01272  4.76703  5.48937  0.61958  0.77255  0.81417  0.58520
   1702   2.36332  5.01718  2.54308  2.00298  4.26505  3.61745  3.82819  3.66962  2.62594  2.58934  4.09044  3.14477  4.01236  2.97443  3.09300  2.82616  2.09681  2.59803  5.52160  4.18086   2038 e - - -
          2.68618  4.42225  2.77519  2.73123  3.46354  2.40513  3.72494  3.29354  2.67741  2.69355  4.24690  2.90347  2.73739  3.18146  2.89801  2.37887  2.77519  2.98518  4.58477  3.61503
          0.01272  4.76703  5.48937  0.61958  0.77255  0.81417  0.58520
   1703   2.23796  4.41119  4.58064  4.00545  2.46324  4.08299  4.44855  2.66422  3.86393  1.11820  3.37927  4.15302  4.45708  4.05066  3.99615  3.39678  2.47293  2.54272  5.03052  3.84847   2039 l - - -
          2.68618  4.42225  2.77519  2.73123  3.46354  2.40513  3.72494  3.29354  2.67741  2.69355  4.24690  2.90347  2.73739  3.18146  2.89801  2.37887  2.77519  2.98518  4.58477  3.61503
          0.01272  4.76703  5.48937  0.61958  0.77255  0.81417  0.58520
   1704   3.37548  5.43697  3.21570  0.70229  2.34957  3.92078  4.25606  3.98076  3.28419  3.50628  4.54938  3.52258  4.44562  3.57439  3.72135  3.39659  3.64836  3.75163  5.48779  3.95785   2040 e - - -
          2.68618  4.42225  2.77519  2.73123  3.46354  2.40513  3.72494  3.29354  2.67741  2.69355  4.24690  2.90347  2.73739  3.18146  2.89801  2.37887  2.77519  2.98518  4.58477  3.61503
          0.01272  4.76703  5.48937  0.61958  0.77255  0.81417  0.58520
   1705   2.27612  5.06662  3.23294  2.66973  4.34797  3.64781  3.84222  3.76493  2.15027  2.60259  4.15493  3.18226  4.04329  2.98359  2.46122  1.60726  3.07251  3.42779  5.56419  4.23498   2041 s - - -
          2.68618  4.42225  2.77519  2.73123  3.46354  2.40513  3.72494  3.29354  2.67741  2.69355  4.24690  2.90347  2.73739  3.18146  2.89801  2.37887  2.77519  2.98518  4.58477  3.61503
          0.01272  4.76703  5.48937  0.61958  0.77255  0.81417  0.58520
   1706   2.79207  5.24093  2.46844  2.50568  4.56153  3.57169  2.48688  4.03021  2.50832  2.79608  4.28915  2.49516  3.96641  2.86908  2.45272  2.27419  2.52034  3.61864  5.68866  4.29345   2042 s - - -
          2.68618  4.42225  2.77519  2.73123  3.46354  2.40513  3.72494  3.29354  2.67741  2.69355  4.24690  2.90347  2.73739  3.18146  2.89801  2.37887  2.77519  2.98518  4.58477  3.61503
          0.25450  4.76703  1.53161  0.61958  0.77255  0.81417  0.58520
   1707   2.78108  5.22308  2.98146  2.04774  4.55487  3.52696  3.71257  4.01690  2.02277  2.67773  4.27361  2.42609  3.92989  2.02061  2.86161  2.75030  3.00935  3.60804  5.65117  4.26946   2043 q - - -
          2.68618  4.42225  2.77519  2.73123  3.46354  2.40513  3.72494  3.29354  2.67741  2.69355  4.24690  2.90347  2.73739  3.18146  2.89801  2.37887  2.77519  2.98518  4.58477  3.61503
          0.01617  4.52870  5.25104  0.61958  0.77255  1.10765  0.40098
   1708   2.70524  3.03578  3.33566  2.77414  3.83440  3.60060  3.84809  3.21329  2.73373  2.88751  3.74904  3.24167  3.99656  2.46943  2.54468  2.34459  2.34185  2.35688  5.20703  3.93332   2044 t - - -
          2.68618  4.42225  2.77519  2.73123  3.46354  2.40513  3.72494  3.29354  2.67741  2.69355  4.24690  2.90347  2.73739  3.18146  2.89801  2.37887  2.77519  2.98518  4.58477  3.61503
          0.01617  4.52870  5.25104  0.61958  0.77255  1.10765  0.40098
   1709   2.90713  5.42852  1.76299  1.69943  4.74296  3.49342  2.58652  4.23611  2.64868  3.72289  4.49547  2.95571  3.97994  2.94122  3.17101  2.84443  2.39565  3.80703  5.86828  4.42920   2045 e - - -
          2.68618  4.42225  2.77519  2.73123  3.46354  2.40513  3.72494  3.29354  2.67741  2.69355  4.24690  2.90347  2.73739  3.18146  2.89801  2.37887  2.77519  2.98518  4.58477  3.61503
          0.01617  4.52870  5.25104  0.61958  0.77255  1.10765  0.40098
   1710   2.59539  2.70245  3.56687  3.07554  4.22184  3.39350  4.14975  3.61796  3.05703  3.28836  4.12607  1.85444  3.99134  3.37873  3.44486  2.13331  1.73469  3.23238  5.57017  4.31331   2046 t - - -
          2.68618  4.42225  2.77519  2.73123  3.46354  2.40513  3.72494  3.29354  2.67741  2.69355  4.24690  2.90347  2.73739  3.18146  2.89801  2.37887  2.77519  2.98518  4.58477  3.61503
          0.01617  4.52870  5.25104  0.61958  0.77255  1.10765  0.40098
   1711   2.95955  5.21461  3.32093  2.17550  4.55436  3.70072  3.77275  3.95094  1.85918  2.11638  4.27732  3.20140  4.07482  2.89991  1.74728  2.95657  3.16272  3.60626  5.59887  4.31900   2047 r - - -
          2.68618  4.42225  2.77519  2.73123  3.46354  2.40513  3.72494  3.29354  2.67741  2.69355  4.24690  2.90347  2.73739  3.18146  2.89801  2.37887  2.77519  2.98518  4.58477  3.61503
          0.01617  4.52870  5.25104  0.61958  0.77255  1.10765  0.40098
   1712   2.78903  5.25921  2.90859  2.02068  4.59232  2.66277  2.77429  4.06536  2.45453  3.55395  4.31217  2.00801  3.92805  2.83257  2.40402  2.75110  3.02181  3.64593  5.69166  4.29379   2048 n - - -
          2.68618  4.42225  2.77519  2.73123  3.46354  2.40513  3.72494  3.29354  2.67741  2.69355  4.24690  2.90347  2.73739  3.18146  2.89801  2.37887  2.77519  2.98518  4.58477  3.61503
          0.01617  4.52870  5.25104  0.61958  0.77255  1.10765  0.40098
   1713   2.76355  2.94420  3.70545  3.12460  3.56348  3.73729  2.84557  2.93437  2.33716  1.56588  3.55157  3.49976  4.11712  3.31783  3.21527  3.00312  2.99371  2.71861  5.01083  3.77676   2049 l - - -
          2.68618  4.42225  2.77519  2.73123  3.46354  2.40513  3.72494  3.29354  2.67741  2.69355  4.24690  2.90347  2.73739  3.18146  2.89801  2.37887  2.77519  2.98518  4.58477  3.61503
          0.01617  4.52870  5.25104  0.61958  0.77255  0.36150  1.19281
   1714   3.80634  4.99981  5.86896  5.37068  3.94709  5.38059  5.96755  0.81098  5.28931  1.45997  3.68244  5.53934  5.52651  5.39224  5.37178  4.80491  4.05061  1.72168  6.12641  5.02869   2050 i - - -
          2.68618  4.42225  2.77519  2.73123  3.46354  2.40513  3.72494  3.29354  2.67741  2.69355  4.24690  2.90347  2.73739  3.18146  2.89801  2.37887  2.77519  2.98518  4.58477  3.61503
          0.01162  4.85628  5.57862  0.61958  0.77255  0.65147  0.73664
   1715   2.88438  5.37066  3.11997  2.21198  4.72466  2.87334  3.81179  4.19815  1.85981  3.66786  4.41462  3.11039  4.03544  1.79503  2.43400  2.39845  3.11126  3.76733  5.78709  4.39682   2051 q - - -
          2.68618  4.42225  2.77519  2.73123  3.46354  2.40513  3.72494  3.29354  2.67741  2.69355  4.24690  2.90347  2.73739  3.18146  2.89801  2.37887  2.77519  2.98518  4.58477  3.61503
          0.01162  4.85628  5.57862  0.61958  0.77255  0.65147  0.73664
   1716   2.42806  5.07668  2.58670  2.23220  4.32892  3.64426  3.84951  2.06240  2.63962  3.34148  4.14455  3.16322  4.03768  2.40870  3.10962  2.41314  3.06025  2.76030  5.57087  4.22399   2052 i - - -
          2.68618  4.42225  2.77519  2.73123  3.46354  2.40513  3.72494  3.29354  2.67741  2.69355  4.24690  2.90347  2.73739  3.18146  2.89801  2.37887  2.77519  2.98518  4.58477  3.61503
          0.01162  4.85628  5.57862  0.61958  0.77255  0.65147  0.73664
   1717   1.63810  4.60399  4.92135  4.33981  3.51286  4.39610  4.75865  2.57696  4.19155  1.17987  2.54311  4.47959  4.72204  4.34674  4.29599  3.71675  3.45267  2.09312  5.25943  4.11975   2053 l - - -
          2.68618  4.42225  2.77519  2.73123  3.46354  2.40513  3.72494  3.29354  2.67741  2.69355  4.24690  2.90347  2.73739  3.18146  2.89801  2.37887  2.77519  2.98518  4.58477  3.61503
          0.01162  4.85628  5.57862  0.61958  0.77255  0.65147  0.73664
   1718   2.33918  5.43721  2.95817  1.30239  4.79024  3.63804  3.92081  4.26847  2.69924  3.76378  4.52918  3.12354  4.09350  2.00810  3.19170  2.36022  3.21700  3.84322  5.91000  4.49859   2054 e - - -
          2.68618  4.42225  2.77519  2.73123  3.46354  2.40513  3.72494  3.29354  2.67741  2.69355  4.24690  2.90347  2.73739  3.18146  2.89801  2.37887  2.77519  2.98518  4.58477  3.61503
          0.01162  4.85628  5.57862  0.61958  0.77255  0.65147  0.73664
   1719   2.42898  5.39996  2.09965  1.65860  4.73704  3.61005  3.83945  4.22369  2.60145  3.70327  4.44937  3.07712  4.03188  2.35200  3.10241  2.41644  2.51088  3.78762  5.83739  4.41960   2055 e - - -
          2.68618  4.42225  2.77519  2.73123  3.46354  2.40513  3.72494  3.29354  2.67741  2.69355  4.24690  2.90347  2.73739  3.18146  2.89801  2.37887  2.77519  2.98518  4.58477  3.61503
          0.01162  4.85628  5.57862  0.61958  0.77255  0.65147  0.73664
   1720   3.38334  6.03871  1.70143  1.20951  5.33213  3.70012  4.19627  4.87187  3.17078  4.32269  5.14067  3.14434  4.29840  1.58647  3.76302  3.25980  3.65995  4.41113  6.45860  4.93680   2056 e - - -
          2.68618  4.42225  2.77519  2.73123  3.46354  2.40513  3.72494  3.29354  2.67741  2.69355  4.24690  2.90347  2.73739  3.18146  2.89801  2.37887  2.77519  2.98518  4.58477  3.61503
          0.01162  4.85628  5.57862  0.61958  0.77255  0.65147  0.73664
   1721   3.18795  4.54015  4.97465  4.40454  3.67180  4.43611  4.82058  1.65131  4.25563  1.45683  3.59535  2.83525  4.76706  4.44552  4.36381  3.76203  3.42735  1.38812  5.34838  4.16579   2057 v - - -
          2.68618  4.42225  2.77519  2.73123  3.46354  2.40513  3.72494  3.29354  2.67741  2.69355  4.24690  2.90347  2.73739  3.18146  2.89801  2.37887  2.77519  2.98518  4.58477  3.61503
          0.01162  4.85628  5.57862  0.61958  0.77255  0.65147  0.73664
   1722   2.89558  5.38761  2.45940  2.12661  4.73741  3.63779  3.82456  4.21368  1.94475  3.68514  4.43294  3.10584  4.04092  2.92604  1.63588  2.85570  2.55689  3.78202  5.80730  4.41089   2058 r - - -
          2.68618  4.42225  2.77519  2.73123  3.46354  2.40513  3.72494  3.29354  2.67741  2.69355  4.24690  2.90347  2.73739  3.18146  2.89801  2.37887  2.77519  2.98518  4.58477  3.61503
          0.01162  4.85628  5.57862  0.61958  0.77255  0.65147  0.73664
   1723   2.87656  5.19086  2.19420  2.24250  4.48070  3.63749  3.88279  3.91277  2.67640  3.48362  4.27630  3.15008  4.05853  3.01504  3.15904  2.36347  1.84240  2.22515  5.69153  4.32369   2059 t - - -
          2.68618  4.42225  2.77519  2.73123  3.46354  2.40513  3.72494  3.29354  2.67741  2.69355  4.24690  2.90347  2.73739  3.18146  2.89801  2.37887  2.77519  2.98518  4.58477  3.61503
          0.01162  4.85628  5.57862  0.61958  0.77255  0.65147  0.73664
   1724   2.30693  4.88743  3.32781  2.76769  4.08982  2.36895  3.90626  3.48563  2.07977  2.53436  2.97205  3.26627  4.08095  2.52587  3.18479  2.90650  3.05986  3.19912  5.41559  2.91045   2060 k - - -
          2.68618  4.42225  2.77519  2.73123  3.46354  2.40513  3.72494  3.29354  2.67741  2.69355  4.24690  2.90347  2.73739  3.18146  2.89801  2.37887  2.77519  2.98518  4.58477  3.61503
          0.01162  4.85628  5.57862  0.61958  0.77255  0.65147  0.73664
   1725   2.11040  5.34811  3.13597  2.21839  4.69705  3.64138  3.80777  4.16665  1.86284  3.64347  4.39285  3.11295  4.03208  2.35020  2.09083  2.84176  2.57421  3.74194  5.76820  4.38189   2061 k - - -
          2.68618  4.42225  2.77519  2.73123  3.46354  2.40513  3.72494  3.29354  2.67741  2.69355  4.24690  2.90347  2.73739  3.18146  2.89801  2.37887  2.77519  2.98518  4.58477  3.61503
          0.01162  4.85628  5.57862  0.61958  0.77255  0.65147  0.73664
   1726   2.37492  5.33180  2.59442  1.94517  4.67621  3.59498  2.93131  4.16126  2.16069  3.63631  4.37296  3.06269  3.98948  2.35979  2.52749  2.78596  2.48676  3.72215  5.76427  4.35428   2062 e - - -
          2.68618  4.42225  2.77519  2.73123  3.46354  2.40513  3.72494  3.29354  2.67741  2.69355  4.24690  2.90347  2.73739  3.18146  2.89801  2.37887  2.77519  2.98518  4.58477  3.61503
          0.01162  4.85628  5.57862  0.61958  0.77255  0.65147  0.73664
   1727   2.86630  5.17499  3.19563  1.70824  4.45429  3.66233  3.84445  3.88413  2.57451  2.36834  4.23423  3.16540  4.05304  2.09317  2.43672  2.86931  3.09440  2.77882  5.64110  4.28934   2063 e - - -
          2.68618  4.42225  2.77519  2.73123  3.46354  2.40513  3.72494  3.29354  2.67741  2.69355  4.24690  2.90347  2.73739  3.18146  2.89801  2.37887  2.77519  2.98518  4.58477  3.61503
          0.01162  4.85628  5.57862  0.61958  0.77255  0.65147  0.73664
   1728   2.83802  4.40269  4.03109  3.45336  3.51564  3.89024  2.98186  2.41258  3.36373  1.68656  2.72984  2.76118  4.26345  3.63046  2.64649  3.15897  3.06973  2.19253  5.00350  3.79721   2064 l - - -
          2.68618  4.42225  2.77519  2.73123  3.46354  2.40513  3.72494  3.29354  2.67741  2.69355  4.24690  2.90347  2.73739  3.18146  2.89801  2.37887  2.77519  2.98518  4.58477  3.61503
          0.01162  4.85628  5.57862  0.61958  0.77255  0.65147  0.73664
   1729   2.34897  5.30767  3.07970  1.90981  4.63697  3.60967  3.80159  3.03986  2.20408  3.60439  4.35421  2.46318  4.00691  1.90792  3.02118  2.80936  3.07133  3.69005  5.74794  4.34943   2065 q - - -
          2.68618  4.42225  2.77519  2.73123  3.46354  2.40513  3.72494  3.29354  2.67741  2.69355  4.24690  2.90347  2.73739  3.18146  2.89801  2.37887  2.77519  2.98518  4.58477  3.61503
          0.01162  4.85628  5.57862  0.61958  0.77255  0.65147  0.73664
   1730   1.93011  4.55525  3.74047  3.17585  3.71749  2.79135  4.09331  3.06602  3.12218  2.30867  3.68290  3.57059  4.19821  3.42778  2.70991  3.05707  2.18157  2.01054  5.16303  3.93054   2066 a - - -
          2.68618  4.42225  2.77519  2.73123  3.46354  2.40513  3.72494  3.29354  2.67741  2.69355  4.24690  2.90347  2.73739  3.18146  2.89801  2.37887  2.77519  2.98518  4.58477  3.61503
          0.01162  4.85628  5.57862  0.61958  0.77255  0.65147  0.73664
   1731   1.64503  4.38573  4.26045  3.69361  3.49030  3.91038  4.27968  2.85849  3.57053  1.45498  3.52254  3.91262  4.32042  3.81639  3.77496  2.53605  3.11256  2.66138  3.02800  3.79039   2067 l - - -
          2.68618  4.42225  2.77519  2.73123  3.46354  2.40513  3.72494  3.29354  2.67741  2.69355  4.24690  2.90347  2.73739  3.18146  2.89801  2.37887  2.77519  2.98518  4.58477  3.61503
          0.01162  4.85628  5.57862  0.61958  0.77255  0.65147  0.73664
   1732   3.10891  5.52834  3.10109  2.14480  4.92051  3.74462  3.97008  4.37267  1.19049  3.84274  4.62893  3.23385  4.19358  3.08935  2.99493  1.74633  3.34279  3.96027  5.95328  4.59448   2068 k - - -
          2.68618  4.42225  2.77519  2.73123  3.46354  2.40513  3.72494  3.29354  2.67741  2.69355  4.24690  2.90347  2.73739  3.18146  2.89801  2.37887  2.77519  2.98518  4.58477  3.61503
          0.01162  4.85628  5.57862  0.61958  0.77255  0.65147  0.73664
   1733   2.32937  5.01820  2.17522  2.71983  3.09571  3.63813  3.92590  3.75613  2.73722  3.36154  4.17315  3.22767  4.06810  3.07911  3.20034  1.77964  2.08511  3.41520  5.60196  4.26738   2069 s - - -
          2.68618  4.42225  2.77519  2.73123  3.46354  2.40513  3.72494  3.29354  2.67741  2.69355  4.24690  2.90347  2.73739  3.18146  2.89801  2.37887  2.77519  2.98518  4.58477  3.61503
          0.01162  4.85628  5.57862  0.61958  0.77255  0.65147  0.73664
   1734   2.91243  5.43456  2.46217  1.60911  4.77154  3.61393  3.85453  4.26187  2.62333  3.73693  4.48333  2.54930  4.04391  2.39400  3.12785  2.03878  2.52291  3.82202  5.86836  4.44522   2070 e - - -
          2.68618  4.42225  2.77519  2.73123  3.46354  2.40513  3.72494  3.29354  2.67741  2.69355  4.24690  2.90347  2.73739  3.18146  2.89801  2.37887  2.77519  2.98518  4.58477  3.61503
          0.01162  4.85628  5.57862  0.61958  0.77255  0.65147  0.73664
   1735   3.12379  4.48813  4.90663  4.32612  3.57995  4.34390  2.94601  1.70188  4.15743  2.01573  3.54028  4.43150  4.68115  4.34610  4.25464  3.66370  3.36038  1.08265  5.22362  4.03094   2071 v - - -
          2.68618  4.42225  2.77519  2.73123  3.46354  2.40513  3.72494  3.29354  2.67741  2.69355  4.24690  2.90347  2.73739  3.18146  2.89801  2.37887  2.77519  2.98518  4.58477  3.61503
          0.01162  4.85628  5.57862  0.61958  0.77255  0.65147  0.73664
   1736   3.04798  5.54406  2.87815  1.20939  4.89858  2.74663  3.97799  4.38788  2.78813  3.87380  4.64476  3.12903  4.13558  2.33250  3.29521  1.98928  3.30053  3.95336  6.01581  4.58686   2072 e - - -
          2.68618  4.42225  2.77519  2.73123  3.46354  2.40513  3.72494  3.29354  2.67741  2.69355  4.24690  2.90347  2.73739  3.18146  2.89801  2.37887  2.77519  2.98518  4.58477  3.61503
          0.01162  4.85628  5.57862  0.61958  0.77255  0.65147  0.73664
   1737   2.92707  5.37068  3.17899  1.37781  4.72154  3.68040  3.83458  4.17899  2.13943  3.65784  4.41861  3.15464  4.07170  2.39832  2.34997  2.89515  3.15006  2.77839  5.78085  4.41223   2073 e - - -
          2.68618  4.42225  2.77519  2.73123  3.46354  2.40513  3.72494  3.29354  2.67741  2.69355  4.24690  2.90347  2.73739  3.18146  2.89801  2.37887  2.77519  2.98518  4.58477  3.61503
          0.23005  4.85628  1.62086  0.61958  0.77255  0.65147  0.73664
   1738   3.31003  4.81797  4.74874  4.31164  3.57943  4.30534  4.94295  2.66716  4.10024  0.66222  3.43862  4.48958  4.75430  4.37935  4.25444  3.72540  2.35389  2.68289  5.49831  4.35511   2074 L - - -
          2.68618  4.42225  2.77519  2.73123  3.46354  2.40513  3.72494  3.29354  2.67741  2.69355  4.24690  2.90347  2.73739  3.18146  2.89801  2.37887  2.77519  2.98518  4.58477  3.61503
          0.01444  4.64067  5.36301  0.61958  0.77255  0.98891  0.46519
   1739   1.49014  4.46202  3.85366  3.33881  3.85987  3.57866  4.23318  3.17505  3.28279  1.82574  3.82173  3.62699  4.12325  3.57775  3.60222  2.20334  2.34696  2.90295  5.30810  4.08936   2075 a - - -
          2.68618  4.42225  2.77519  2.73123  3.46354  2.40513  3.72494  3.29354  2.67741  2.69355  4.24690  2.90347  2.73739  3.18146  2.89801  2.37887  2.77519  2.98518  4.58477  3.61503
          0.01444  4.64067  5.36301  0.61958  0.77255  0.98891  0.46519
   1740   1.83086  4.99417  3.19083  2.70285  4.56274  2.53304  3.92653  4.00814  1.57233  3.56170  4.34469  3.18837  4.00322  3.06162  3.11464  2.23399  3.05906  3.57915  5.74089  4.39871   2076 k - - -
          2.68618  4.42225  2.77519  2.73123  3.46354  2.40513  3.72494  3.29354  2.67741  2.69355  4.24690  2.90347  2.73739  3.18146  2.89801  2.37887  2.77519  2.98518  4.58477  3.61503
          0.01444  4.64067  5.36301  0.61958  0.77255  0.98891  0.46519
   1741   3.36373  6.07235  1.56614  1.01761  5.34665  3.56891  4.13961  4.90902  3.20404  4.35356  5.20394  2.13568  4.21127  3.30360  3.84996  3.21436  3.65723  4.43850  6.49556  4.92878   2077 e - - -
          2.68618  4.42225  2.77519  2.73123  3.46354  2.40513  3.72494  3.29354  2.67741  2.69355  4.24690  2.90347  2.73739  3.18146  2.89801  2.37887  2.77519  2.98518  4.58477  3.61503
          0.13146  4.64067  2.17565  0.61958  0.77255  0.41797  1.07407
   1742   2.32154  5.40156  3.09918  2.15600  4.76216  3.66249  3.83494  4.21951  1.42868  3.68935  4.45608  3.13506  4.07153  1.96375  2.88868  2.91260  3.17589  3.80418  5.80420  4.43649   2078 k - - -
          2.68618  4.42225  2.77519  2.73123  3.46354  2.40513  3.72494  3.29354  2.67741  2.69355  4.24690  2.90347  2.73739  3.18146  2.89801  2.37887  2.77519  2.98518  4.58477  3.61503
          0.01275  4.76445  5.48680  0.61958  0.77255  0.81830  0.58193
   1743   2.39066  5.03134  3.15502  1.87627  2.99655  3.61602  3.83234  3.70363  2.62704  3.29907  4.10836  3.14428  4.01551  2.47043  3.09218  2.83100  1.87145  3.37195  5.53471  4.19241   2079 t - - -
          2.68618  4.42225  2.77519  2.73123  3.46354  2.40513  3.72494  3.29354  2.67741  2.69355  4.24690  2.90347  2.73739  3.18146  2.89801  2.37887  2.77519  2.98518  4.58477  3.61503
          0.01275  4.76445  5.48680  0.61958  0.77255  0.81830  0.58193
   1744   3.05889  5.61048  2.15470  2.03824  4.92933  3.61275  2.26465  4.43232  2.77639  3.90282  4.67541  3.06913  4.11022  1.41286  3.29523  2.98617  3.30785  3.99243  6.03535  4.58741   2080 q - - -
          2.68618  4.42225  2.77519  2.73123  3.46354  2.40513  3.72494  3.29354  2.67741  2.69355  4.24690  2.90347  2.73739  3.18146  2.89801  2.37887  2.77519  2.98518  4.58477  3.61503
          0.01275  4.76445  5.48680  0.61958  0.77255  0.81830  0.58193
   1745   4.33121  5.57126  5.62057  5.33575  3.74931  5.11480  5.74980  3.04986  5.12478  0.25261  3.61602  5.55178  5.44749  5.25180  5.12576  4.93040  4.60531  3.29960  5.85374  4.76227   2081 L - - -
          2.68618  4.42225  2.77519  2.73123  3.46354  2.40513  3.72494  3.29354  2.67741  2.69355  4.24690  2.90347  2.73739  3.18146  2.89801  2.37887  2.77519  2.98518  4.58477  3.61503
          0.01275  4.76445  5.48680  0.61958  0.77255  0.81830  0.58193
   1746   2.78924  4.93471  2.51076  2.27743  2.97695  3.63227  3.84088  2.72461  2.65762  2.60035  4.00950  3.17802  4.02181  2.19327  3.11430  2.83951  2.43450  3.25640  5.44820  4.12557   2082 q - - -
          2.68618  4.42225  2.77519  2.73123  3.46354  2.40513  3.72494  3.29354  2.67741  2.69355  4.24690  2.90347  2.73739  3.18146  2.89801  2.37887  2.77519  2.98518  4.58477  3.61503
          0.01275  4.76445  5.48680  0.61958  0.77255  0.51947  0.90347
   1747   2.34658  3.25573  3.10670  1.78762  4.57699  3.61302  3.80400  4.03978  1.93863  3.55280  4.31164  3.09537  4.00739  2.41297  3.02517  2.80898  2.45551  3.63590  5.71152  4.32310   2083 e - - -
          2.68618  4.42225  2.77519  2.73123  3.46354  2.40513  3.72494  3.29354  2.67741  2.69355  4.24690  2.90347  2.73739  3.18146  2.89801  2.37887  2.77519  2.98518  4.58477  3.61503
          0.01162  4.85628  5.57862  0.61958  0.77255  0.65147  0.73664
   1748   2.32218  5.40568  2.10158  2.53331  4.74585  2.75390  3.84633  4.23062  1.91226  3.70987  4.45799  3.08568  4.04030  1.85128  3.09528  2.85755  3.13699  3.79584  5.84296  4.42838   2084 q - - -
          2.68618  4.42225  2.77519  2.73123  3.46354  2.40513  3.72494  3.29354  2.67741  2.69355  4.24690  2.90347  2.73739  3.18146  2.89801  2.37887  2.77519  2.98518  4.58477  3.61503
          0.01162  4.85628  5.57862  0.61958  0.77255  0.65147  0.73664
   1749   2.85363  2.84207  2.84934  3.62086  3.47913  3.93757  4.24075  2.31236  3.52057  1.68113  3.47965  3.87470  4.31076  3.76020  3.74081  2.11981  3.08769  2.18257  4.98554  3.78748   2085 l - - -
          2.68618  4.42225  2.77519  2.73123  3.46354  2.40513  3.72494  3.29354  2.67741  2.69355  4.24690  2.90347  2.73739  3.18146  2.89801  2.37887  2.77519  2.98518  4.58477  3.61503
          0.01162  4.85628  5.57862  0.61958  0.77255  0.65147  0.73664
   1750   1.94279  5.49583  3.46184  2.84428  4.90601  3.85413  3.90931  4.31783  1.74634  3.76243  4.55421  3.33546  4.22689  1.75786  1.85210  3.10719  3.33733  3.92881  5.83988  4.55114   2086 k - - -
          2.68618  4.42225  2.77519  2.73123  3.46354  2.40513  3.72494  3.29354  2.67741  2.69355  4.24690  2.90347  2.73739  3.18146  2.89801  2.37887  2.77519  2.98518  4.58477  3.61503
          0.01162  4.85628  5.57862  0.61958  0.77255  0.65147  0.73664
   1751   2.89421  5.41102  2.42929  2.11636  4.74912  3.61067  3.84031  4.23760  2.20172  3.71370  4.45858  1.89744  4.03329  2.94374  3.10255  2.01553  2.55563  3.79891  5.84515  4.42558   2087 n - - -
          2.68618  4.42225  2.77519  2.73123  3.46354  2.40513  3.72494  3.29354  2.67741  2.69355  4.24690  2.90347  2.73739  3.18146  2.89801  2.37887  2.77519  2.98518  4.58477  3.61503
          0.01162  4.85628  5.57862  0.61958  0.77255  0.65147  0.73664
   1752   3.64677  5.20422  4.53430  4.04397  3.88543  4.48981  4.72258  3.17037  2.38650  0.54430  3.79112  4.35166  4.87092  4.04246  3.53726  3.94807  3.88202  3.20662  5.63524  4.45737   2088 L - - -
          2.68618  4.42225  2.77519  2.73123  3.46354  2.40513  3.72494  3.29354  2.67741  2.69355  4.24690  2.90347  2.73739  3.18146  2.89801  2.37887  2.77519  2.98518  4.58477  3.61503
          0.01162  4.85628  5.57862  0.61958  0.77255  0.65147  0.73664
   1753   3.16923  5.66424  2.91389  1.37040  4.97759  3.72166  2.72267  4.48191  2.74846  3.94667  4.73661  3.18437  4.20882  1.42149  3.19005  3.10213  3.40963  4.06102  6.05368  4.64225   2089 e - - -
          2.68618  4.42225  2.77519  2.73123  3.46354  2.40513  3.72494  3.29354  2.67741  2.69355  4.24690  2.90347  2.73739  3.18146  2.89801  2.37887  2.77519  2.98518  4.58477  3.61503
          0.01162  4.85628  5.57862  0.61958  0.77255  0.65147  0.73664
   1754   2.34812  5.29098  3.08583  2.17871  4.61701  3.60625  3.79680  4.08833  2.21713  2.83744  4.33779  1.96318  4.00134  2.36625  3.02159  2.80162  2.52558  3.67155  5.73435  4.33702   2090 n - - -
          2.68618  4.42225  2.77519  2.73123  3.46354  2.40513  3.72494  3.29354  2.67741  2.69355  4.24690  2.90347  2.73739  3.18146  2.89801  2.37887  2.77519  2.98518  4.58477  3.61503
          0.10197  4.85628  2.41732  0.61958  0.77255  0.65147  0.73664
   1755   1.73315  5.17261  2.20364  2.55658  4.47574  3.59026  3.81170  3.92219  2.16948  2.72962  4.24793  3.09312  3.99893  2.93356  3.06065  2.32504  3.05267  3.54387  5.65702  4.28229   2091 a - - -
          2.68618  4.42225  2.77519  2.73123  3.46354  2.40513  3.72494  3.29354  2.67741  2.69355  4.24690  2.90347  2.73739  3.18146  2.89801  2.37887  2.77519  2.98518  4.58477  3.61503
          0.01272  4.76703  5.48937  0.61958  0.77255  0.81417  0.58520
   1756   2.79989  4.61762  3.53435  2.41095  3.77182  3.74007  3.98045  2.13211  2.93633  2.29981  3.71449  3.41583  4.12277  2.49620  3.32372  2.14618  3.03173  2.39761  5.18900  3.93603   2092 i - - -
          2.68618  4.42225  2.77519  2.73123  3.46354  2.40513  3.72494  3.29354  2.67741  2.69355  4.24690  2.90347  2.73739  3.18146  2.89801  2.37887  2.77519  2.98518  4.58477  3.61503
          0.01272  4.76703  5.48937  0.61958  0.77255  0.81417  0.58520
   1757   2.82393  5.11792  3.16350  2.61299  4.41425  3.61895  3.82123  3.84395  2.16200  3.40761  4.20017  3.13705  4.01808  1.63642  3.00960  2.37262  2.43477  2.66572  5.60803  4.25746   2093 q - - -
          2.68618  4.42225  2.77519  2.73123  3.46354  2.40513  3.72494  3.29354  2.67741  2.69355  4.24690  2.90347  2.73739  3.18146  2.89801  2.37887  2.77519  2.98518  4.58477  3.61503
          0.01272  4.76703  5.48937  0.61958  0.77255  0.81417  0.58520
   1758   1.98622  5.20654  3.02115  1.45432  4.50414  3.61123  3.87493  3.93583  2.66587  2.61787  4.30025  2.45610  4.04705  3.00840  3.14338  2.87669  3.12467  3.57090  5.70726  4.33518   2094 e - - -
          2.68618  4.42225  2.77519  2.73123  3.46354  2.40513  3.72494  3.29354  2.67741  2.69355  4.24690  2.90347  2.73739  3.18146  2.89801  2.37887  2.77519  2.98518  4.58477  3.61503
          0.01272  4.76703  5.48937  0.61958  0.77255  0.81417  0.58520
   1759   3.35617  4.80941  4.68105  4.13512  3.50331  4.45843  4.75991  2.69043  3.90517  0.77122  3.36356  4.40650  4.76805  2.71184  4.08666  3.78711  3.58956  2.09718  5.35637  4.21858   2095 l - - -
          2.68618  4.42225  2.77519  2.73123  3.46354  2.40513  3.72494  3.29354  2.67741  2.69355  4.24690  2.90347  2.73739  3.18146  2.89801  2.37887  2.77519  2.98518  4.58477  3.61503
          0.01272  4.76703  5.48937  0.61958  0.77255  0.52229  0.89934
   1760   2.89446  5.37191  3.00721  1.81970  4.70411  3.61791  2.34644  4.18248  2.61048  3.67565  4.43006  2.13470  4.04049  2.95747  3.10433  2.10478  2.55170  3.75895  5.81977  4.41141   2096 e - - -
          2.68618  4.42225  2.77519  2.73123  3.46354  2.40513  3.72494  3.29354  2.67741  2.69355  4.24690  2.90347  2.73739  3.18146  2.89801  2.37887  2.77519  2.98518  4.58477  3.61503
          0.01162  4.85628  5.57862  0.61958  0.77255  0.65147  0.73664
   1761   2.31187  4.68345  3.52984  2.41343  3.85567  2.86057  4.00380  3.22501  2.94338  2.13978  3.79151  3.42145  4.14237  3.26493  3.34214  2.44486  2.41787  2.10335  5.25915  3.99940   2097 v - - -
          2.68618  4.42225  2.77519  2.73123  3.46354  2.40513  3.72494  3.29354  2.67741  2.69355  4.24690  2.90347  2.73739  3.18146  2.89801  2.37887  2.77519  2.98518  4.58477  3.61503
          0.01162  4.85628  5.57862  0.61958  0.77255  0.65147  0.73664
   1762   2.06746  5.34118  2.49322  1.92274  4.68212  3.59780  3.79468  4.16658  2.15400  3.64474  4.38418  3.06588  3.99786  2.42116  3.02960  2.38409  2.57065  3.72985  5.77580  4.36483   2098 e - - -
          2.68618  4.42225  2.77519  2.73123  3.46354  2.40513  3.72494  3.29354  2.67741  2.69355  4.24690  2.90347  2.73739  3.18146  2.89801  2.37887  2.77519  2.98518  4.58477  3.61503
          0.01162  4.85628  5.57862  0.61958  0.77255  0.65147  0.73664
   1763   2.36513  5.04946  3.22103  2.66191  4.29675  3.65566  3.85571  2.92617  2.28440  3.31127  4.12021  2.16422  4.04583  3.00125  2.14931  2.85937  2.51536  2.72342  5.54742  4.20984   2099 r - - -
          2.68618  4.42225  2.77519  2.73123  3.46354  2.40513  3.72494  3.29354  2.67741  2.69355  4.24690  2.90347  2.73739  3.18146  2.89801  2.37887  2.77519  2.98518  4.58477  3.61503
          0.01162  4.85628  5.57862  0.61958  0.77255  0.65147  0.73664
   1764   2.82360  3.34554  3.12879  1.92855  4.49464  2.89507  3.81156  3.94529  2.56719  3.48325  2.93785  3.11011  4.01092  2.15993  2.51747  2.33828  3.05480  3.56338  5.66443  4.28801   2100 e - - -
          2.68618  4.42225  2.77519  2.73123  3.46354  2.40513  3.72494  3.29354  2.67741  2.69355  4.24690  2.90347  2.73739  3.18146  2.89801  2.37887  2.77519  2.98518  4.58477  3.61503
          0.01162  4.85628  5.57862  0.61958  0.77255  0.65147  0.73664
   1765   2.84608  5.32931  3.06720  1.56965  4.66833  2.77976  3.80465  4.14615  2.54017  3.63221  4.37800  3.08078  4.00870  2.44824  2.47181  2.30359  2.52513  3.71808  5.76878  4.36558   2101 e - - -
          2.68618  4.42225  2.77519  2.73123  3.46354  2.40513  3.72494  3.29354  2.67741  2.69355  4.24690  2.90347  2.73739  3.18146  2.89801  2.37887  2.77519  2.98518  4.58477  3.61503
          0.01162  4.85628  5.57862  0.61958  0.77255  0.65147  0.73664
   1766   4.24027  5.42205  6.12695  5.54354  2.26267  5.61763  5.76053  2.75605  5.40726  0.51029  2.28301  5.75922  5.55517  5.17144  5.30240  5.02232  4.42619  3.10793  5.66503  4.65475   2102 L - - -
          2.68618  4.42225  2.77519  2.73123  3.46354  2.40513  3.72494  3.29354  2.67741  2.69355  4.24690  2.90347  2.73739  3.18146  2.89801  2.37887  2.77519  2.98518  4.58477  3.61503
          0.01162  4.85628  5.57862  0.61958  0.77255  0.65147  0.73664
   1767   2.32989  4.84468  3.37215  1.63289  4.03471  3.71367  3.93119  2.72038  2.32711  2.48364  2.90451  3.30281  4.10001  3.13128  3.21914  2.93067  3.06655  3.13335  5.38415  4.09250   2103 e - - -
          2.68618  4.42225  2.77519  2.73123  3.46354  2.40513  3.72494  3.29354  2.67741  2.69355  4.24690  2.90347  2.73739  3.18146  2.89801  2.37887  2.77519  2.98518  4.58477  3.61503
          0.01162  4.85628  5.57862  0.61958  0.77255  0.65147  0.73664
   1768   2.82252  5.22805  3.10941  2.15251  4.53175  2.85183  2.89550  3.06061  2.55832  3.51552  4.28022  2.21922  4.00489  2.46570  3.04282  2.35106  3.05387  2.75239  5.68638  4.30184   2104 e - - -
          2.68618  4.42225  2.77519  2.73123  3.46354  2.40513  3.72494  3.29354  2.67741  2.69355  4.24690  2.90347  2.73739  3.18146  2.89801  2.37887  2.77519  2.98518  4.58477  3.61503
          0.01162  4.85628  5.57862  0.61958  0.77255  0.65147  0.73664
   1769   3.10032  5.45519  3.07797  1.80596  4.72426  3.74700  3.98623  4.17421  2.68151  2.69750  4.51626  3.23705  4.19664  1.17253  3.08997  3.07231  3.33384  3.81923  5.87474  4.51001   2105 q - - -
          2.68618  4.42225  2.77519  2.73123  3.46354  2.40513  3.72494  3.29354  2.67741  2.69355  4.24690  2.90347  2.73739  3.18146  2.89801  2.37887  2.77519  2.98518  4.58477  3.61503
          0.01162  4.85628  5.57862  0.61958  0.77255  0.65147  0.73664
   1770   2.85858  2.42810  4.19094  3.61110  3.47748  3.93698  4.23369  2.04202  3.49417  1.62867  3.47814  2.70853  4.30956  2.70875  3.71410  3.21832  3.09183  2.60125  4.98489  3.78662   2106 l - - -
          2.68618  4.42225  2.77519  2.73123  3.46354  2.40513  3.72494  3.29354  2.67741  2.69355  4.24690  2.90347  2.73739  3.18146  2.89801  2.37887  2.77519  2.98518  4.58477  3.61503
          0.01162  4.85628  5.57862  0.61958  0.77255  0.65147  0.73664
   1771   1.99612  5.49570  2.00547  2.54202  4.83743  2.78121  3.92268  4.32803  2.72272  3.81074  4.57003  2.42446  4.09236  1.74624  3.23564  2.93272  3.23061  3.89144  5.95038  4.52121   2107 q - - -
          2.68618  4.42225  2.77519  2.73123  3.46354  2.40513  3.72494  3.29354  2.67741  2.69355  4.24690  2.90347  2.73739  3.18146  2.89801  2.37887  2.77519  2.98518  4.58477  3.61503
          0.01162  4.85628  5.57862  0.61958  0.77255  0.65147  0.73664
   1772   2.84819  5.33523  2.48463  2.52817  4.66944  3.60531  3.80723  4.14855  2.20974  3.63574  4.38168  2.48050  4.00870  1.70747  3.04229  2.30290  3.08081  2.84157  5.77407  4.36770   2108 q - - -
          2.68618  4.42225  2.77519  2.73123  3.46354  2.40513  3.72494  3.29354  2.67741  2.69355  4.24690  2.90347  2.73739  3.18146  2.89801  2.37887  2.77519  2.98518  4.58477  3.61503
          0.01162  4.85628  5.57862  0.61958  0.77255  0.65147  0.73664
   1773   2.31821  4.37791  4.61280  4.01743  3.41778  4.10396  4.42166  1.62240  3.85229  1.56858  2.48820  4.15528  4.45649  4.04576  2.79425  3.40517  3.19034  2.51361  5.00236  3.82971   2109 l - - -
          2.68618  4.42225  2.77519  2.73123  3.46354  2.40513  3.72494  3.29354  2.67741  2.69355  4.24690  2.90347  2.73739  3.18146  2.89801  2.37887  2.77519  2.98518  4.58477  3.61503
          0.01162  4.85628  5.57862  0.61958  0.77255  0.65147  0.73664
   1774   2.32506  5.35477  2.50596  2.13694  4.69747  3.59886  3.79875  4.18386  1.92417  3.65883  4.39739  2.24505  4.00137  2.40933  3.03520  2.80299  2.55604  3.74440  5.78751  4.37439   2110 k - - -
          2.68618  4.42225  2.77519  2.73123  3.46354  2.40513  3.72494  3.29354  2.67741  2.69355  4.24690  2.90347  2.73739  3.18146  2.89801  2.37887  2.77519  2.98518  4.58477  3.61503
          0.01162  4.85628  5.57862  0.61958  0.77255  0.65147  0.73664
   1775   2.84319  5.27909  3.09718  2.21427  4.59930  2.31200  2.84863  4.06390  1.72918  3.57259  4.33081  3.09736  4.01429  2.91800  3.02670  2.39293  3.07447  2.81813  5.72757  4.33768   2111 k - - -
          2.68618  4.42225  2.77519  2.73123  3.46354  2.40513  3.72494  3.29354  2.67741  2.69355  4.24690  2.90347  2.73739  3.18146  2.89801  2.37887  2.77519  2.98518  4.58477  3.61503
          0.01162  4.85628  5.57862  0.61958  0.77255  0.65147  0.73664
   1776   3.06015  5.61903  1.90490  1.41284  4.94527  3.64334  3.96624  4.44819  2.79264  3.91665  4.67939  2.39063  4.12895  2.32902  3.32035  2.99084  2.51715  4.00231  6.04912  4.59974   2112 e - - -
          2.68618  4.42225  2.77519  2.73123  3.46354  2.40513  3.72494  3.29354  2.67741  2.69355  4.24690  2.90347  2.73739  3.18146  2.89801  2.37887  2.77519  2.98518  4.58477  3.61503
          0.01162  4.85628  5.57862  0.61958  0.77255  0.65147  0.73664
   1777   2.83566  5.23348  2.52288  2.56537  4.52693  3.61883  2.37745  3.99044  1.99706  3.51880  4.28702  2.57360  4.01504  2.92906  3.05007  2.81974  3.06711  2.74289  5.68766  2.50358   2113 k - - -
          2.68618  4.42225  2.77519  2.73123  3.46354  2.40513  3.72494  3.29354  2.67741  2.69355  4.24690  2.90347  2.73739  3.18146  2.89801  2.37887  2.77519  2.98518  4.58477  3.61503
          0.01162  4.85628  5.57862  0.61958  0.77255  0.65147  0.73664
   1778   2.84779  5.31356  3.10370  1.77760  4.64764  3.61949  2.87900  4.11886  2.51994  2.83744  4.35934  3.09326  4.01304  2.04639  2.43605  2.34869  3.07714  3.69895  5.74777  4.35422   2114 e - - -
          2.68618  4.42225  2.77519  2.73123  3.46354  2.40513  3.72494  3.29354  2.67741  2.69355  4.24690  2.90347  2.73739  3.18146  2.89801  2.37887  2.77519  2.98518  4.58477  3.61503
          0.01162  4.85628  5.57862  0.61958  0.77255  0.65147  0.73664
   1779   2.27973  4.58868  3.68423  3.12263  2.75873  3.79924  4.06722  3.09896  2.50841  2.02166  3.70097  3.53418  4.18958  3.38476  3.42920  1.64423  3.07651  2.86986  5.17517  3.93359   2115 s - - -
          2.68618  4.42225  2.77519  2.73123  3.46354  2.40513  3.72494  3.29354  2.67741  2.69355  4.24690  2.90347  2.73739  3.18146  2.89801  2.37887  2.77519  2.98518  4.58477  3.61503
          0.01162  4.85628  5.57862  0.61958  0.77255  0.65147  0.73664
   1780   1.82039  4.56740  3.94392  3.42267  3.95509  2.61599  4.31974  3.31523  3.37561  1.48519  3.91999  3.71817  4.22233  3.66407  3.70066  2.28614  2.35907  3.03766  5.39603  4.17651   2116 l - - -
          2.68618  4.42225  2.77519  2.73123  3.46354  2.40513  3.72494  3.29354  2.67741  2.69355  4.24690  2.90347  2.73739  3.18146  2.89801  2.37887  2.77519  2.98518  4.58477  3.61503
          0.01162  4.85628  5.57862  0.61958  0.77255  0.65147  0.73664
   1781   2.83853  4.34001  4.21431  3.63069  3.44481  3.92621  2.98795  2.24005  3.52211  1.84885  2.69478  3.87235  4.29665  2.72398  3.73044  2.51364  3.07049  1.95016  4.94863  3.75284   2117 l - - -
          2.68618  4.42225  2.77519  2.73123  3.46354  2.40513  3.72494  3.29354  2.67741  2.69355  4.24690  2.90347  2.73739  3.18146  2.89801  2.37887  2.77519  2.98518  4.58477  3.61503
          0.01162  4.85628  5.57862  0.61958  0.77255  0.65147  0.73664
   1782   2.85042  5.29659  2.54922  2.56282  4.62496  3.62596  3.80503  4.09017  1.74355  2.33528  4.34421  3.10297  4.01814  2.45231  2.45029  2.82343  2.45630  3.67876  5.73393  4.34676   2118 k - - -
          2.68618  4.42225  2.77519  2.73123  3.46354  2.40513  3.72494  3.29354  2.67741  2.69355  4.24690  2.90347  2.73739  3.18146  2.89801  2.37887  2.77519  2.98518  4.58477  3.61503
          0.11819  4.85628  2.26631  0.61958  0.77255  0.65147  0.73664
   1783   3.27728  5.92681  1.39363  1.39670  5.22355  3.62479  4.10330  4.75963  3.06538  4.21182  5.02016  2.29569  4.21120  2.27295  3.65579  3.15971  3.55029  4.29868  6.34821  4.83226   2119 d - - -
          2.68618  4.42225  2.77519  2.73123  3.46354  2.40513  3.72494  3.29354  2.67741  2.69355  4.24690  2.90347  2.73739  3.18146  2.89801  2.37887  2.77519  2.98518  4.58477  3.61503
          0.01292  4.75101  5.47336  0.61958  0.77255  0.83941  0.56557
   1784   2.79671  4.80547  3.37711  2.84323  4.09012  3.64386  3.96288  2.65909  2.81084  3.12993  3.98198  3.31274  4.07936  2.43203  3.22935  1.55229  2.04633  3.17079  5.43068  4.14200   2120 s - - -
          2.68618  4.42225  2.77519  2.73123  3.46354  2.40513  3.72494  3.29354  2.67741  2.69355  4.24690  2.90347  2.73739  3.18146  2.89801  2.37887  2.77519  2.98518  4.58477  3.61503
          0.11395  4.75101  2.31205  0.61958  0.77255  0.83941  0.56557
   1785   3.32849  5.82687  2.64885  0.73462  5.13942  3.65080  4.11435  4.66410  2.95668  4.12958  4.98870  3.12692  4.24138  2.34402  3.41961  3.22681  3.60108  4.24981  6.24285  4.80376   2121 e - - -
          2.68618  4.42225  2.77519  2.73123  3.46354  2.40513  3.72494  3.29354  2.67741  2.69355  4.24690  2.90347  2.73739  3.18146  2.89801  2.37887  2.77519  2.98518  4.58477  3.61503
          0.01429  4.65134  5.37369  0.61958  0.77255  0.42470  1.06121
   1786   2.33343  5.20777  2.52095  2.58689  4.52882  3.61582  3.84187  3.98096  2.60907  2.77720  4.29296  1.92582  4.02552  2.96037  3.09275  2.03128  2.54389  3.59290  5.70144  4.32284   2122 n - - -
          2.68618  4.42225  2.77519  2.73123  3.46354  2.40513  3.72494  3.29354  2.67741  2.69355  4.24690  2.90347  2.73739  3.18146  2.89801  2.37887  2.77519  2.98518  4.58477  3.61503
          0.01162  4.85628  5.57862  0.61958  0.77255  0.65147  0.73664
   1787   2.38718  4.42473  2.83109  3.69531  2.71078  4.01179  4.30664  2.78390  3.59608  1.54160  1.86339  3.94944  4.37389  3.82557  3.80953  3.29484  3.15554  2.63053  5.02078  3.83006   2123 l - - -
          2.68618  4.42225  2.77519  2.73123  3.46354  2.40513  3.72494  3.29354  2.67741  2.69355  4.24690  2.90347  2.73739  3.18146  2.89801  2.37887  2.77519  2.98518  4.58477  3.61503
          0.01162  4.85628  5.57862  0.61958  0.77255  0.65147  0.73664
   1788   2.87101  5.16522  3.22554  2.66485  4.47221  3.66514  3.86066  3.90223  2.58061  3.45969  4.25175  3.18557  4.06299  1.64538  2.10041  2.36161  2.51422  2.77179  5.65346  4.30707   2124 q - - -
          2.68618  4.42225  2.77519  2.73123  3.46354  2.40513  3.72494  3.29354  2.67741  2.69355  4.24690  2.90347  2.73739  3.18146  2.89801  2.37887  2.77519  2.98518  4.58477  3.61503
          0.01162  4.85628  5.57862  0.61958  0.77255  0.65147  0.73664
   1789   2.07552  4.95725  3.27046  2.71289  4.18593  2.85619  3.88364  2.86444  2.23335  3.21575  4.04114  2.60135  4.05991  3.04922  3.15768  2.38032  2.53679  2.58721  5.48029  4.16039   2125 a - - -
          2.68618  4.42225  2.77519  2.73123  3.46354  2.40513  3.72494  3.29354  2.67741  2.69355  4.24690  2.90347  2.73739  3.18146  2.89801  2.37887  2.77519  2.98518  4.58477  3.61503
          0.01162  4.85628  5.57862  0.61958  0.77255  0.65147  0.73664
   1790   2.86127  3.15455  3.12490  1.90257  4.66971  3.63144  3.80388  4.13925  1.71817  3.62349  4.37359  3.10461  4.02275  2.40816  2.49541  2.37114  3.08898  3.71773  5.75544  4.36666   2126 k - - -
          2.68618  4.42225  2.77519  2.73123  3.46354  2.40513  3.72494  3.29354  2.67741  2.69355  4.24690  2.90347  2.73739  3.18146  2.89801  2.37887  2.77519  2.98518  4.58477  3.61503
          0.01162  4.85628  5.57862  0.61958  0.77255  0.65147  0.73664
   1791   2.37400  4.45615  2.85959  3.38788  3.57987  3.89538  4.17263  2.01632  3.31625  1.72774  3.56217  3.72744  4.26955  3.59291  2.67114  3.15881  3.09020  2.16384  5.06684  3.85362   2127 l - - -
          2.68618  4.42225  2.77519  2.73123  3.46354  2.40513  3.72494  3.29354  2.67741  2.69355  4.24690  2.90347  2.73739  3.18146  2.89801  2.37887  2.77519  2.98518  4.58477  3.61503
          0.01162  4.85628  5.57862  0.61958  0.77255  0.65147  0.73664
   1792   2.83310  5.25922  3.09394  1.67339  4.57241  3.61168  2.85507  4.03527  2.55738  3.55124  4.31152  3.09396  4.00873  2.46193  3.04191  2.08247  2.58436  2.85179  5.71317  4.32348   2128 e - - -
          2.68618  4.42225  2.77519  2.73123  3.46354  2.40513  3.72494  3.29354  2.67741  2.69355  4.24690  2.90347  2.73739  3.18146  2.89801  2.37887  2.77519  2.98518  4.58477  3.61503
          0.01162  4.85628  5.57862  0.61958  0.77255  0.65147  0.73664
   1793   2.41393  5.35925  3.05284  1.96552  4.70255  3.60991  3.80712  4.18505  1.67880  3.66143  4.40370  2.54851  4.01286  2.35488  3.02396  2.34317  3.08899  3.74964  5.79027  4.38266   2129 k - - -
          2.68618  4.42225  2.77519  2.73123  3.46354  2.40513  3.72494  3.29354  2.67741  2.69355  4.24690  2.90347  2.73739  3.18146  2.89801  2.37887  2.77519  2.98518  4.58477  3.61503
          0.01162  4.85628  5.57862  0.61958  0.77255  0.65147  0.73664
   1794   3.07694  4.54003  4.71004  4.17410  3.65233  4.17475  4.68150  2.59388  4.02841  1.23356  3.60099  4.30895  4.59962  4.24840  4.17615  2.15672  3.35261  1.46125  5.29801  4.11152   2130 l - - -
          2.68618  4.42225  2.77519  2.73123  3.46354  2.40513  3.72494  3.29354  2.67741  2.69355  4.24690  2.90347  2.73739  3.18146  2.89801  2.37887  2.77519  2.98518  4.58477  3.61503
          0.01162  4.85628  5.57862  0.61958  0.77255  0.65147  0.73664
   1795   2.85780  3.16717  2.54498  1.52337  4.59871  3.61350  3.85193  4.05969  2.61963  3.58395  4.35007  3.11555  4.03258  2.96676  3.10845  2.05632  2.44025  3.65675  5.75249  4.36315   2131 e - - -
          2.68618  4.42225  2.77519  2.73123  3.46354  2.40513  3.72494  3.29354  2.67741  2.69355  4.24690  2.90347  2.73739  3.18146  2.89801  2.37887  2.77519  2.98518  4.58477  3.61503
          0.01162  4.85628  5.57862  0.61958  0.77255  0.65147  0.73664
   1796   2.33558  3.35320  2.20044  2.59899  4.45590  2.84025  3.83471  3.89945  2.60497  3.45395  4.23537  2.48337  4.02211  2.95848  3.08396  2.05398  3.06149  3.52818  5.64994  3.11634   2132 s - - -
          2.68618  4.42225  2.77519  2.73123  3.46354  2.40513  3.72494  3.29354  2.67741  2.69355  4.24690  2.90347  2.73739  3.18146  2.89801  2.37887  2.77519  2.98518  4.58477  3.61503
          0.01162  4.85628  5.57862  0.61958  0.77255  0.65147  0.73664
   1797   3.38921  2.43538  3.54761  0.52821  4.98314  3.93887  4.63606  4.33873  3.51147  4.04949  4.96464  3.79283  4.54684  3.85575  3.90294  3.46732  3.74411  3.98421  6.21064  4.96656   2133 E - - -
          2.68618  4.42225  2.77519  2.73123  3.46354  2.40513  3.72494  3.29354  2.67741  2.69355  4.24690  2.90347  2.73739  3.18146  2.89801  2.37887  2.77519  2.98518  4.58477  3.61503
          0.01162  4.85628  5.57862  0.61958  0.77255  0.65147  0.73664
   1798   2.90297  5.04849  3.31343  2.78004  4.33488  3.70900  3.94068  3.69552  1.73655  3.33998  4.16991  2.16427  4.12096  3.09961  3.09807  2.95126  2.50161  1.84323  5.59101  4.27782   2134 k - - -
          2.68618  4.42225  2.77519  2.73123  3.46354  2.40513  3.72494  3.29354  2.67741  2.69355  4.24690  2.90347  2.73739  3.18146  2.89801  2.37887  2.77519  2.98518  4.58477  3.61503
          0.10197  4.85628  2.41732  0.61958  0.77255  0.65147  0.73664
   1799   2.79912  4.98077  2.14451  2.64397  4.20708  3.62696  3.83685  3.62517  2.64563  2.64120  4.05379  2.47668  4.02042  2.51652  3.10711  2.83786  3.03102  2.23081  5.48354  3.01741   2135 d - - -
          2.68618  4.42225  2.77519  2.73123  3.46354  2.40513  3.72494  3.29354  2.67741  2.69355  4.24690  2.90347  2.73739  3.18146  2.89801  2.37887  2.77519  2.98518  4.58477  3.61503
          0.01272  4.76703  5.48937  0.61958  0.77255  0.81417  0.58520
   1800   2.83860  5.32127  3.07240  2.10131  4.66881  3.59786  2.87133  4.14251  2.10780  3.61823  4.36561  1.88018  3.99310  2.87484  2.39171  2.80244  2.55564  3.71421  5.74334  4.35055   2136 n - - -
          2.68618  4.42225  2.77519  2.73123  3.46354  2.40513  3.72494  3.29354  2.67741  2.69355  4.24690  2.90347  2.73739  3.18146  2.89801  2.37887  2.77519  2.98518  4.58477  3.61503
          0.01272  4.76703  5.48937  0.61958  0.77255  0.81417  0.58520
   1801   3.26709  4.59839  5.14749  4.55940  3.42547  4.50506  4.82512  1.69080  4.38570  1.08754  3.34015  4.63006  4.79325  4.48742  4.42249  3.83409  3.49617  1.99020  5.21742  2.53451   2137 l - - -
          2.68618  4.42225  2.77519  2.73123  3.46354  2.40513  3.72494  3.29354  2.67741  2.69355  4.24690  2.90347  2.73739  3.18146  2.89801  2.37887  2.77519  2.98518  4.58477  3.61503
          0.01272  4.76703  5.48937  0.61958  0.77255  0.81417  0.58520
   1802   3.16197  5.42719  3.51260  2.91763  4.89408  3.85067  3.93648  4.29094  1.60899  3.74930  4.56304  3.38288  4.24905  3.05812  2.06739  1.25838  3.37376  3.91321  5.82732  4.57092   2138 s - - -
          2.68618  4.42225  2.77519  2.73123  3.46354  2.40513  3.72494  3.29354  2.67741  2.69355  4.24690  2.90347  2.73739  3.18146  2.89801  2.37887  2.77519  2.98518  4.58477  3.61503
          0.01272  4.76703  5.48937  0.61958  0.77255  0.81417  0.58520
   1803   1.92265  5.34853  3.11105  2.60085  4.70772  3.64902  3.83129  4.16366  1.63021  3.64848  4.41650  2.50611  4.05775  2.01336  2.91050  2.89042  3.14961  3.75362  5.77594  4.40840   2139 k - - -
          2.68618  4.42225  2.77519  2.73123  3.46354  2.40513  3.72494  3.29354  2.67741  2.69355  4.24690  2.90347  2.73739  3.18146  2.89801  2.37887  2.77519  2.98518  4.58477  3.61503
          0.01272  4.76703  5.48937  0.61958  0.77255  0.81417  0.58520
   1804   2.09890  5.15783  3.11574  2.56066  4.46080  3.59365  3.79111  3.90720  2.13929  3.44900  4.22526  2.44734  3.98927  2.90998  2.49770  2.03206  3.03336  2.72531  5.63226  4.26251   2140 s - - -
          2.68618  4.42225  2.77519  2.73123  3.46354  2.40513  3.72494  3.29354  2.67741  2.69355  4.24690  2.90347  2.73739  3.18146  2.89801  2.37887  2.77519  2.98518  4.58477  3.61503
          0.01272  4.76703  5.48937  0.61958  0.77255  0.81417  0.58520
   1805   4.33501  5.57450  5.62458  5.34008  3.75183  5.11805  5.75365  3.05268  5.12934  0.25169  3.61831  5.55609  5.45058  5.25560  5.12980  4.93468  4.60907  3.30295  5.85664  4.76568   2141 L - - -
          2.68618  4.42225  2.77519  2.73123  3.46354  2.40513  3.72494  3.29354  2.67741  2.69355  4.24690  2.90347  2.73739  3.18146  2.89801  2.37887  2.77519  2.98518  4.58477  3.61503
          0.01272  4.76703  5.48937  0.61958  0.77255  0.81417  0.58520
   1806   2.29329  5.81301  1.99568  1.06402  5.12454  3.62549  4.06966  4.64493  2.99731  4.11172  4.90904  2.32807  4.18813  3.20877  3.56860  3.11238  3.47962  4.19407  6.25331  4.76192   2142 e - - -
          2.68618  4.42225  2.77519  2.73123  3.46354  2.40513  3.72494  3.29354  2.67741  2.69355  4.24690  2.90347  2.73739  3.18146  2.89801  2.37887  2.77519  2.98518  4.58477  3.61503
          0.01272  4.76703  5.48937  0.61958  0.77255  0.81417  0.58520
   1807   1.43594  2.82758  4.60293  4.01505  3.41911  4.03904  4.40262  2.55634  3.86100  2.03449  2.52485  4.12720  4.41196  4.04480  3.97038  3.34937  3.13440  2.03738  4.98219  3.80169   2143 a - - -
          2.68618  4.42225  2.77519  2.73123  3.46354  2.40513  3.72494  3.29354  2.67741  2.69355  4.24690  2.90347  2.73739  3.18146  2.89801  2.37887  2.77519  2.98518  4.58477  3.61503
          0.01272  4.76703  5.48937  0.61958  0.77255  0.81417  0.58520
   1808   1.30236  2.78385  3.57267  2.36265  4.31088  3.55066  4.18911  3.70363  3.07917  3.36778  4.20517  3.47009  4.11020  3.40320  3.48651  1.84115  3.09668  3.33896  5.65019  4.37889   2144 a - - -
          2.68618  4.42225  2.77519  2.73123  3.46354  2.40513  3.72494  3.29354  2.67741  2.69355  4.24690  2.90347  2.73739  3.18146  2.89801  2.37887  2.77519  2.98518  4.58477  3.61503
          0.01272  4.76703  5.48937  0.61958  0.77255  0.81417  0.58520
   1809   3.04735  5.14413  3.17628  1.78018  4.28049  3.76436  4.01774  3.67076  2.78040  1.33652  4.15293  3.31031  4.20394  2.41303  3.16924  3.09270  3.28147  3.42913  5.62163  4.31495   2145 l - - -
          2.68618  4.42225  2.77519  2.73123  3.46354  2.40513  3.72494  3.29354  2.67741  2.69355  4.24690  2.90347  2.73739  3.18146  2.89801  2.37887  2.77519  2.98518  4.58477  3.61503
          0.01272  4.76703  5.48937  0.61958  0.77255  0.81417  0.58520
   1810   2.79794  4.54202  3.64028  3.07336  3.68373  3.76608  4.01604  3.04235  2.14606  2.26619  3.64533  3.48810  4.14705  3.33410  3.38022  2.36640  2.40586  2.04465  5.12145  2.81900   2146 v - - -
          2.68618  4.42225  2.77519  2.73123  3.46354  2.40513  3.72494  3.29354  2.67741  2.69355  4.24690  2.90347  2.73739  3.18146  2.89801  2.37887  2.77519  2.98518  4.58477  3.61503
          0.01272  4.76703  5.48937  0.61958  0.77255  0.81417  0.58520
   1811   3.07582  5.51159  2.93633  1.02201  4.87192  3.67234  3.95421  4.32506  2.06642  3.81815  4.61073  3.15581  4.14741  3.08011  3.09294  3.02728  2.50352  3.91754  5.95238  4.56786   2147 e - - -
          2.68618  4.42225  2.77519  2.73123  3.46354  2.40513  3.72494  3.29354  2.67741  2.69355  4.24690  2.90347  2.73739  3.18146  2.89801  2.37887  2.77519  2.98518  4.58477  3.61503
          0.01272  4.76703  5.48937  0.61958  0.77255  0.81417  0.58520
   1812   2.90458  5.27378  3.13719  2.64053  4.68493  3.63274  3.87207  4.13659  1.27241  3.64175  4.41614  2.41879  4.06500  2.98896  2.97320  2.35225  2.38101  3.72522  5.78376  4.42316   2148 k - - -
          2.68618  4.42225  2.77519  2.73123  3.46354  2.40513  3.72494  3.29354  2.67741  2.69355  4.24690  2.90347  2.73739  3.18146  2.89801  2.37887  2.77519  2.98518  4.58477  3.61503
          0.01272  4.76703  5.48937  0.61958  0.77255  0.81417  0.58520
   1813   2.84674  5.10595  3.20014  2.65301  4.40513  1.77182  3.84368  3.83161  2.56919  2.66989  4.20091  3.16961  4.04154  2.37370  2.41519  2.28189  3.08163  3.48131  5.60409  4.26568   2149 g - - -
          2.68618  4.42225  2.77519  2.73123  3.46354  2.40513  3.72494  3.29354  2.67741  2.69355  4.24690  2.90347  2.73739  3.18146  2.89801  2.37887  2.77519  2.98518  4.58477  3.61503
          0.01272  4.76703  5.48937  0.61958  0.77255  0.52229  0.89934
   1814   3.22327  5.81807  2.17892  0.97128  5.13077  3.67378  4.08779  4.64780  2.98625  4.11222  4.90072  3.12553  4.21881  2.40304  3.54290  2.30865  3.48506  4.19782  6.24934  4.76865   2150 e - - -
          2.68618  4.42225  2.77519  2.73123  3.46354  2.40513  3.72494  3.29354  2.67741  2.69355  4.24690  2.90347  2.73739  3.18146  2.89801  2.37887  2.77519  2.98518  4.58477  3.61503
          0.01162  4.85628  5.57862  0.61958  0.77255  0.65147  0.73664
   1815   3.91564  5.15395  5.87037  5.27538  2.01448  5.24881  5.52550  1.41744  5.12065  1.01330  2.36486  5.41337  5.33403  5.00525  5.05656  4.61836  4.12040  2.87747  5.59952  4.60444   2151 l - - -
          2.68618  4.42225  2.77519  2.73123  3.46354  2.40513  3.72494  3.29354  2.67741  2.69355  4.24690  2.90347  2.73739  3.18146  2.89801  2.37887  2.77519  2.98518  4.58477  3.61503
          0.01162  4.85628  5.57862  0.61958  0.77255  0.65147  0.73664
   1816   0.76635  4.64945  4.47661  4.16992  5.06796  3.45613  5.07209  4.48997  4.15151  4.19114  4.98558  4.06574  4.26222  4.38572  4.39091  1.54810  2.22146  3.82171  6.41526  5.26966   2152 a - - -
          2.68618  4.42225  2.77519  2.73123  3.46354  2.40513  3.72494  3.29354  2.67741  2.69355  4.24690  2.90347  2.73739  3.18146  2.89801  2.37887  2.77519  2.98518  4.58477  3.61503
          0.01162  4.85628  5.57862  0.61958  0.77255  0.65147  0.73664
   1817   2.38380  4.73948  3.45851  2.89692  3.91181  3.73507  3.96578  2.62237  2.87307  2.48813  3.83312  2.61156  4.12059  2.50085  3.28732  2.10386  2.48612  2.54401  5.29542  4.02349   2153 s - - -
          2.68618  4.42225  2.77519  2.73123  3.46354  2.40513  3.72494  3.29354  2.67741  2.69355  4.24690  2.90347  2.73739  3.18146  2.89801  2.37887  2.77519  2.98518  4.58477  3.61503
          0.01162  4.85628  5.57862  0.61958  0.77255  0.65147  0.73664
   1818   2.93100  5.44162  1.73966  2.54077  4.78200  3.62826  3.86451  4.26783  2.61749  3.74297  4.49363  2.47112  4.05860  2.47677  1.86661  2.39097  3.16724  3.83198  5.87272  4.45709   2154 d - - -
          2.68618  4.42225  2.77519  2.73123  3.46354  2.40513  3.72494  3.29354  2.67741  2.69355  4.24690  2.90347  2.73739  3.18146  2.89801  2.37887  2.77519  2.98518  4.58477  3.61503
          0.01162  4.85628  5.57862  0.61958  0.77255  0.65147  0.73664
   1819   3.95040  5.19422  5.83055  5.32316  3.64727  5.30702  5.77313  2.49221  5.16437  0.57213  3.41012  5.50145  5.45482  5.17457  5.18484  4.73840  4.19160  1.64489  5.85536  4.81927   2155 L - - -
          2.68618  4.42225  2.77519  2.73123  3.46354  2.40513  3.72494  3.29354  2.67741  2.69355  4.24690  2.90347  2.73739  3.18146  2.89801  2.37887  2.77519  2.98518  4.58477  3.61503
          0.01162  4.85628  5.57862  0.61958  0.77255  0.65147  0.73664
   1820   2.32163  5.09062  3.17519  2.24388  4.38433  3.64417  3.89963  2.79566  2.69843  3.39852  4.20403  2.58536  4.06424  3.04387  3.16677  1.44372  3.09927  3.46079  5.62758  4.28117   2156 s - - -
          2.68618  4.42225  2.77519  2.73123  3.46354  2.40513  3.72494  3.29354  2.67741  2.69355  4.24690  2.90347  2.73739  3.18146  2.89801  2.37887  2.77519  2.98518  4.58477  3.61503
          0.01162  4.85628  5.57862  0.61958  0.77255  0.65147  0.73664
   1821   2.95780  4.97490  3.54332  3.44638  5.15753  3.56910  4.78801  4.76324  3.77940  4.37579  5.19164  2.38285  4.33500  4.03743  4.14193  0.52076  3.45422  4.09887  6.45295  5.14489   2157 S - - -
          2.68618  4.42225  2.77519  2.73123  3.46354  2.40513  3.72494  3.29354  2.67741  2.69355  4.24690  2.90347  2.73739  3.18146  2.89801  2.37887  2.77519  2.98518  4.58477  3.61503
          0.01162  4.85628  5.57862  0.61958  0.77255  0.65147  0.73664
   1822   1.74884  4.87821  3.35775  2.35780  4.14462  3.67751  3.96644  3.53332  2.81674  2.49095  4.02636  3.30756  4.10000  3.15653  3.25437  2.38939  1.86913  3.23569  5.47342  4.17421   2158 a - - -
          2.68618  4.42225  2.77519  2.73123  3.46354  2.40513  3.72494  3.29354  2.67741  2.69355  4.24690  2.90347  2.73739  3.18146  2.89801  2.37887  2.77519  2.98518  4.58477  3.61503
          0.01162  4.85628  5.57862  0.61958  0.77255  0.65147  0.73664
   1823   3.24900  5.64283  3.04381  2.74809  4.85767  3.79609  2.74156  4.46738  2.70863  3.93481  4.75355  2.33752  4.28022  0.94874  3.08221  3.19578  3.48591  4.07289  5.97098  4.57206   2159 q - - -
          2.68618  4.42225  2.77519  2.73123  3.46354  2.40513  3.72494  3.29354  2.67741  2.69355  4.24690  2.90347  2.73739  3.18146  2.89801  2.37887  2.77519  2.98518  4.58477  3.61503
          0.09576  4.85628  2.48249  0.61958  0.77255  0.65147  0.73664
   1824   2.99560  5.53585  1.93282  1.37419  4.86921  3.60891  3.90041  4.36418  2.68860  3.83186  4.59298  3.06769  4.07780  2.28957  2.40445  2.93251  3.23825  3.92298  5.95971  4.52623   2160 e - - -
          2.68618  4.42225  2.77519  2.73123  3.46354  2.40513  3.72494  3.29354  2.67741  2.69355  4.24690  2.90347  2.73739  3.18146  2.89801  2.37887  2.77519  2.98518  4.58477  3.61503
          0.01264  4.77316  5.49551  0.61958  0.77255  0.80423  0.59318
   1825   3.13370  5.59264  2.11105  0.95262  4.87370  3.64295  4.03736  2.72564  2.92645  3.86236  4.68443  3.11453  4.17064  3.18044  3.46018  3.07217  3.39252  3.90479  6.06284  4.62366   2161 e - - -
          2.68618  4.42225  2.77519  2.73123  3.46354  2.40513  3.72494  3.29354  2.67741  2.69355  4.24690  2.90347  2.73739  3.18146  2.89801  2.37887  2.77519  2.98518  4.58477  3.61503
          0.01264  4.77316  5.49551  0.61958  0.77255  0.80423  0.59318
   1826   3.59181  4.86081  5.50126  4.94859  3.64899  4.96018  5.38103  2.30079  4.80636  1.63705  1.86751  5.09028  5.17338  4.90002  4.86710  4.32861  3.82680  0.96030  5.66762  4.57371   2162 v - - -
          2.68618  4.42225  2.77519  2.73123  3.46354  2.40513  3.72494  3.29354  2.67741  2.69355  4.24690  2.90347  2.73739  3.18146  2.89801  2.37887  2.77519  2.98518  4.58477  3.61503
          0.01264  4.77316  5.49551  0.61958  0.77255  0.80423  0.59318
   1827   1.72377  5.40416  2.31824  2.04681  4.73110  3.58742  2.38851  4.21614  2.61791  3.70178  4.45701  3.05373  4.02555  2.41232  3.12137  2.85372  3.13898  3.78665  5.84209  4.42230   2163 a - - -
          2.68618  4.42225  2.77519  2.73123  3.46354  2.40513  3.72494  3.29354  2.67741  2.69355  4.24690  2.90347  2.73739  3.18146  2.89801  2.37887  2.77519  2.98518  4.58477  3.61503
          0.01264  4.77316  5.49551  0.61958  0.77255  0.80423  0.59318
   1828   3.12193  5.24733  3.55235  2.96496  4.56139  3.85923  3.96855  3.93196  2.46338  3.48847  4.35760  3.42181  4.25528  1.08709  2.17645  3.15466  3.33805  2.51464  5.68549  4.42468   2164 q - - -
          2.68618  4.42225  2.77519  2.73123  3.46354  2.40513  3.72494  3.29354  2.67741  2.69355  4.24690  2.90347  2.73739  3.18146  2.89801  2.37887  2.77519  2.98518  4.58477  3.61503
          0.01264  4.77316  5.49551  0.61958  0.77255  0.80423  0.59318
   1829   2.25952  4.67420  3.47164  2.35070  3.83596  3.72799  3.97085  3.19764  2.89925  2.10172  1.98583  2.63346  4.11729  3.22798  3.29658  2.96623  3.04575  2.95370  5.23977  3.97856   2165 m - - -
          2.68618  4.42225  2.77519  2.73123  3.46354  2.40513  3.72494  3.29354  2.67741  2.69355  4.24690  2.90347  2.73739  3.18146  2.89801  2.37887  2.77519  2.98518  4.58477  3.61503
          0.01264  4.77316  5.49551  0.61958  0.77255  0.80423  0.59318
   1830   3.87212  5.86050  4.56629  3.58376  5.52878  4.35405  4.07212  4.75860  1.37636  4.05710  4.96545  3.86814  4.66202  3.19854  0.72192  3.84014  3.94962  4.46278  5.97248  4.94226   2166 r - - -
          2.68618  4.42225  2.77519  2.73123  3.46354  2.40513  3.72494  3.29354  2.67741  2.69355  4.24690  2.90347  2.73739  3.18146  2.89801  2.37887  2.77519  2.98518  4.58477  3.61503
          0.01264  4.77316  5.49551  0.61958  0.77255  0.80423  0.59318
   1831   2.34385  5.20039  3.12279  2.56025  4.50558  3.60601  2.78851  3.95517  2.14915  3.48267  2.89248  3.09460  3.99603  2.38353  2.17777  2.80433  2.52139  3.56995  5.65228  4.28133   2167 k - - -
          2.68618  4.42225  2.77519  2.73123  3.46354  2.40513  3.72494  3.29354  2.67741  2.69355  4.24690  2.90347  2.73739  3.18146  2.89801  2.37887  2.77519  2.98518  4.58477  3.61503
          0.01264  4.77316  5.49551  0.61958  0.77255  0.80423  0.59318
   1832   2.21185  4.94208  2.54447  2.75141  4.30162  1.66647  3.95773  3.70495  2.79278  2.55301  4.15485  3.24499  4.06240  3.12512  3.24860  2.87086  2.38346  3.36741  5.58919  4.26720   2168 g - - -
          2.68618  4.42225  2.77519  2.73123  3.46354  2.40513  3.72494  3.29354  2.67741  2.69355  4.24690  2.90347  2.73739  3.18146  2.89801  2.37887  2.77519  2.98518  4.58477  3.61503
          0.01264  4.77316  5.49551  0.61958  0.77255  0.80423  0.59318
   1833   3.88629  5.10185  5.83979  5.27721  3.53846  5.31106  5.67151  0.96269  5.14509  1.21883  2.25069  5.46010  5.38627  5.08659  5.13166  4.70317  4.10241  2.51447  5.73557  4.74513   2169 i - - -
          2.68618  4.42225  2.77519  2.73123  3.46354  2.40513  3.72494  3.29354  2.67741  2.69355  4.24690  2.90347  2.73739  3.18146  2.89801  2.37887  2.77519  2.98518  4.58477  3.61503
          0.01264  4.77316  5.49551  0.61958  0.77255  0.80423  0.59318
   1834   2.96895  5.29676  2.95474  1.16603  4.80644  3.59161  4.04201  4.26654  2.87152  3.80765  4.59895  3.18715  4.12276  3.18141  3.35831  1.79153  2.42064  3.83219  5.98016  4.58804   2170 e - - -
          2.68618  4.42225  2.77519  2.73123  3.46354  2.40513  3.72494  3.29354  2.67741  2.69355  4.24690  2.90347  2.73739  3.18146  2.89801  2.37887  2.77519  2.98518  4.58477  3.61503
          0.01264  4.77316  5.49551  0.61958  0.77255  0.80423  0.59318
   1835   3.36699  5.84246  1.61409  2.67580  5.21221  3.75138  4.16258  4.71934  0.89654  4.17811  5.01068  3.23741  4.31133  3.31086  3.36592  3.27819  3.62905  4.29377  6.25802  4.85553   2171 k - - -
          2.68618  4.42225  2.77519  2.73123  3.46354  2.40513  3.72494  3.29354  2.67741  2.69355  4.24690  2.90347  2.73739  3.18146  2.89801  2.37887  2.77519  2.98518  4.58477  3.61503
          0.01264  4.77316  5.49551  0.61958  0.77255  0.80423  0.59318
   1836   2.86455  4.72297  2.65320  2.96019  3.81625  3.76510  3.98401  3.24331  2.27633  1.40345  3.80361  3.41295  4.15402  3.25009  3.26172  3.01450  3.09498  3.00645  3.00692  3.94485   2172 l - - -
          2.68618  4.42225  2.77519  2.73123  3.46354  2.40513  3.72494  3.29354  2.67741  2.69355  4.24690  2.90347  2.73739  3.18146  2.89801  2.37887  2.77519  2.98518  4.58477  3.61503
          0.01264  4.77316  5.49551  0.61958  0.77255  0.52917  0.88939
   1837   2.83249  5.32470  3.07623  1.91437  4.66438  2.71725  3.79057  4.14423  1.90104  3.62597  4.36788  2.53266  3.99806  2.88986  2.53593  2.41394  3.06327  3.71270  5.75883  3.12976   2173 k - - -
          2.68618  4.42225  2.77519  2.73123  3.46354  2.40513  3.72494  3.29354  2.67741  2.69355  4.24690  2.90347  2.73739  3.18146  2.89801  2.37887  2.77519  2.98518  4.58477  3.61503
          0.01162  4.85628  5.57862  0.61958  0.77255  0.65147  0.73664
   1838   1.34291  4.71024  5.19763  4.69703  4.07813  4.61488  5.30780  1.81829  4.59394  2.75109  3.91884  4.81373  5.01967  4.83264  4.75888  4.00128  3.63765  1.08085  5.87887  4.67206   2174 v - - -
          2.68618  4.42225  2.77519  2.73123  3.46354  2.40513  3.72494  3.29354  2.67741  2.69355  4.24690  2.90347  2.73739  3.18146  2.89801  2.37887  2.77519  2.98518  4.58477  3.61503
          0.01162  4.85628  5.57862  0.61958  0.77255  0.65147  0.73664
   1839   3.07234  5.48029  3.35235  2.18790  4.87607  3.79642  3.88296  4.30718  2.04717  3.75231  4.52977  3.26977  4.17579  2.38400  1.33341  3.03685  2.48007  3.90279  5.83611  4.51763   2175 r - - -
          2.68618  4.42225  2.77519  2.73123  3.46354  2.40513  3.72494  3.29354  2.67741  2.69355  4.24690  2.90347  2.73739  3.18146  2.89801  2.37887  2.77519  2.98518  4.58477  3.61503
          0.01162  4.85628  5.57862  0.61958  0.77255  0.65147  0.73664
   1840   3.18170  4.55759  4.94140  4.34390  3.40688  4.36066  2.86651  1.39553  4.16159  1.30246  2.47042  4.44943  4.67296  4.30325  4.23156  3.67467  3.40893  2.61295  5.13379  3.98311   2176 l - - -
          2.68618  4.42225  2.77519  2.73123  3.46354  2.40513  3.72494  3.29354  2.67741  2.69355  4.24690  2.90347  2.73739  3.18146  2.89801  2.37887  2.77519  2.98518  4.58477  3.61503
          0.01162  4.85628  5.57862  0.61958  0.77255  0.65147  0.73664
   1841   2.43632  5.57326  2.97989  1.05972  4.94320  3.71695  3.99902  4.40221  1.80583  3.88547  4.67355  3.19903  4.19235  3.12269  3.13708  3.07091  3.36500  3.98640  6.01216  4.62403   2177 e - - -
          2.68618  4.42225  2.77519  2.73123  3.46354  2.40513  3.72494  3.29354  2.67741  2.69355  4.24690  2.90347  2.73739  3.18146  2.89801  2.37887  2.77519  2.98518  4.58477  3.61503
          0.01162  4.85628  5.57862  0.61958  0.77255  0.65147  0.73664
   1842   1.75373  3.04452  3.51793  2.36361  3.98446  3.70854  4.03579  3.35577  2.94671  2.47622  3.90553  3.41781  4.13773  3.27446  3.35428  1.77919  3.08206  3.08492  5.36726  4.09921   2178 a - - -
          2.68618  4.42225  2.77519  2.73123  3.46354  2.40513  3.72494  3.29354  2.67741  2.69355  4.24690  2.90347  2.73739  3.18146  2.89801  2.37887  2.77519  2.98518  4.58477  3.61503
          0.01162  4.85628  5.57862  0.61958  0.77255  0.65147  0.73664
   1843   3.03110  5.39998  1.34120  2.14078  4.67511  3.66713  3.98655  4.10743  2.82901  2.14599  4.48113  3.15663  4.14241  3.12642  3.33394  3.00397  2.45822  3.74192  5.88361  4.48791   2179 d - - -
          2.68618  4.42225  2.77519  2.73123  3.46354  2.40513  3.72494  3.29354  2.67741  2.69355  4.24690  2.90347  2.73739  3.18146  2.89801  2.37887  2.77519  2.98518  4.58477  3.61503
          0.01162  4.85628  5.57862  0.61958  0.77255  0.65147  0.73664
   1844   3.17154  5.62615  2.82127  1.01815  5.01038  3.67841  4.10327  4.49275  2.96590  4.00219  4.80279  2.38454  4.22048  3.24376  3.47875  3.11430  1.91891  4.06480  6.15856  4.72334   2180 e - - -
          2.68618  4.42225  2.77519  2.73123  3.46354  2.40513  3.72494  3.29354  2.67741  2.69355  4.24690  2.90347  2.73739  3.18146  2.89801  2.37887  2.77519  2.98518  4.58477  3.61503
          0.01162  4.85628  5.57862  0.61958  0.77255  0.65147  0.73664
   1845   3.17555  5.52418  3.50806  2.88018  4.94300  3.88375  2.62321  4.35061  1.34164  3.78590  4.58225  3.36432  4.25306  3.03126  1.83706  1.98206  3.37106  3.96422  5.85188  4.57500   2181 k - - -
          2.68618  4.42225  2.77519  2.73123  3.46354  2.40513  3.72494  3.29354  2.67741  2.69355  4.24690  2.90347  2.73739  3.18146  2.89801  2.37887  2.77519  2.98518  4.58477  3.61503
          0.01162  4.85628  5.57862  0.61958  0.77255  0.65147  0.73664
   1846   3.01252  5.48391  3.10138  1.86548  4.84804  3.70294  3.88903  4.31198  1.29746  3.77284  4.53751  3.17120  4.12128  2.32627  2.95655  2.38349  3.23843  3.88877  5.88163  4.50596   2182 k - - -
          2.68618  4.42225  2.77519  2.73123  3.46354  2.40513  3.72494  3.29354  2.67741  2.69355  4.24690  2.90347  2.73739  3.18146  2.89801  2.37887  2.77519  2.98518  4.58477  3.61503
          0.01162  4.85628  5.57862  0.61958  0.77255  0.65147  0.73664
   1847   2.40978  5.34988  3.27832  2.69076  4.69589  3.72673  2.91655  4.13424  1.44147  2.63900  4.40184  3.20929  4.10819  2.45334  2.29935  2.94324  3.18216  3.74379  5.75410  4.41364   2183 k - - -
          2.68618  4.42225  2.77519  2.73123  3.46354  2.40513  3.72494  3.29354  2.67741  2.69355  4.24690  2.90347  2.73739  3.18146  2.89801  2.37887  2.77519  2.98518  4.58477  3.61503
          0.01162  4.85628  5.57862  0.61958  0.77255  0.65147  0.73664
   1848   2.84622  5.30778  2.47625  2.53935  4.63224  3.61019  3.80962  4.10396  2.21260  2.44197  4.35591  1.89281  4.01141  2.36404  3.04139  2.81596  2.55318  3.68768  5.75140  4.35245   2184 n - - -
          2.68618  4.42225  2.77519  2.73123  3.46354  2.40513  3.72494  3.29354  2.67741  2.69355  4.24690  2.90347  2.73739  3.18146  2.89801  2.37887  2.77519  2.98518  4.58477  3.61503
          0.01162  4.85628  5.57862  0.61958  0.77255  0.65147  0.73664
   1849   2.93140  5.38746  3.09685  2.59579  4.72871  3.66168  1.76544  4.19605  2.17631  3.68014  4.44085  2.43558  4.07055  2.44189  2.99021  2.04731  3.16034  3.77995  5.81016  4.42583   2185 h - - -
          2.68618  4.42225  2.77519  2.73123  3.46354  2.40513  3.72494  3.29354  2.67741  2.69355  4.24690  2.90347  2.73739  3.18146  2.89801  2.37887  2.77519  2.98518  4.58477  3.61503
          0.01162  4.85628  5.57862  0.61958  0.77255  0.65147  0.73664
   1850   2.45755  4.43121  4.88297  4.27988  3.37336  4.22817  4.54887  2.20440  4.09815  1.20258  2.08070  4.34453  4.56107  4.22898  4.14727  3.53999  3.28311  2.56464  5.02840  2.72420   2186 l - - -
          2.68618  4.42225  2.77519  2.73123  3.46354  2.40513  3.72494  3.29354  2.67741  2.69355  4.24690  2.90347  2.73739  3.18146  2.89801  2.37887  2.77519  2.98518  4.58477  3.61503
          0.01162  4.85628  5.57862  0.61958  0.77255  0.65147  0.73664
   1851   2.40331  3.15626  3.35783  2.79765  4.03987  3.70147  3.92102  2.68754  2.77958  3.08445  3.93153  2.66351  4.08909  2.09511  2.62469  2.39997  3.05731  2.62314  5.38289  4.08860   2187 q - - -
          2.68618  4.42225  2.77519  2.73123  3.46354  2.40513  3.72494  3.29354  2.67741  2.69355  4.24690  2.90347  2.73739  3.18146  2.89801  2.37887  2.77519  2.98518  4.58477  3.61503
          0.01162  4.85628  5.57862  0.61958  0.77255  0.65147  0.73664
   1852   2.04313  5.41328  2.39186  1.91473  4.74810  2.31133  2.84498  4.23543  2.61154  3.71451  4.46163  3.07831  4.03782  2.39601  3.11359  2.85531  3.13689  3.79939  5.84864  4.42932   2188 e - - -
          2.68618  4.42225  2.77519  2.73123  3.46354  2.40513  3.72494  3.29354  2.67741  2.69355  4.24690  2.90347  2.73739  3.18146  2.89801  2.37887  2.77519  2.98518  4.58477  3.61503
          0.01162  4.85628  5.57862  0.61958  0.77255  0.65147  0.73664
   1853   2.33243  5.22429  3.38897  2.81214  4.51843  3.78502  3.91919  3.91585  1.29988  2.18781  4.29763  3.30812  4.17130  2.38657  2.87779  3.02753  3.22820  3.58816  5.67084  4.37135   2189 k - - -
          2.68618  4.42225  2.77519  2.73123  3.46354  2.40513  3.72494  3.29354  2.67741  2.69355  4.24690  2.90347  2.73739  3.18146  2.89801  2.37887  2.77519  2.98518  4.58477  3.61503
          0.01162  4.85628  5.57862  0.61958  0.77255  0.65147  0.73664
   1854   3.05753  4.81173  3.84029  3.33370  3.97739  3.92155  4.21776  3.31674  2.23385  0.97413  3.93292  3.70538  4.35817  3.51035  3.23414  2.44923  3.31229  3.10886  5.40582  4.17758   2190 l - - -
          2.68618  4.42225  2.77519  2.73123  3.46354  2.40513  3.72494  3.29354  2.67741  2.69355  4.24690  2.90347  2.73739  3.18146  2.89801  2.37887  2.77519  2.98518  4.58477  3.61503
          0.01162  4.85628  5.57862  0.61958  0.77255  0.65147  0.73664
   1855   2.34373  5.22426  3.14551  2.23761  4.53402  3.64062  3.83977  3.97559  1.41070  3.51590  4.29335  3.13925  2.94149  2.95841  3.03640  2.85209  3.09389  2.67885  5.69443  4.32541   2191 k - - -
          2.68618  4.42225  2.77519  2.73123  3.46354  2.40513  3.72494  3.29354  2.67741  2.69355  4.24690  2.90347  2.73739  3.18146  2.89801  2.37887  2.77519  2.98518  4.58477  3.61503
          0.01162  4.85628  5.57862  0.61958  0.77255  0.65147  0.73664
   1856   2.06253  5.26756  3.10273  1.58032  4.60479  3.61651  3.82743  4.06763  2.57018  3.58069  4.34122  3.10975  2.94270  2.93734  2.42824  2.82675  2.47536  3.66018  5.73864  4.35094   2192 e - - -
          2.68618  4.42225  2.77519  2.73123  3.46354  2.40513  3.72494  3.29354  2.67741  2.69355  4.24690  2.90347  2.73739  3.18146  2.89801  2.37887  2.77519  2.98518  4.58477  3.61503
          0.01162  4.85628  5.57862  0.61958  0.77255  0.65147  0.73664
   1857   1.74257  5.08620  3.25643  2.72326  4.54763  3.60328  3.94435  3.99205  2.71407  3.55113  4.33250  2.48514  4.06051  3.07493  2.56054  1.72707  2.45607  3.58874  5.74311  4.39055   2193 s - - -
          2.68618  4.42225  2.77519  2.73123  3.46354  2.40513  3.72494  3.29354  2.67741  2.69355  4.24690  2.90347  2.73739  3.18146  2.89801  2.37887  2.77519  2.98518  4.58477  3.61503
          0.01162  4.85628  5.57862  0.61958  0.77255  0.65147  0.73664
   1858   2.98449  5.46617  2.35911  1.58913  4.77752  3.64178  3.91645  4.25594  2.70846  2.23994  4.52387  3.11014  4.09501  1.80678  3.21039  2.93754  3.22517  3.84055  5.90745  4.49038   2194 e - - -
          2.68618  4.42225  2.77519  2.73123  3.46354  2.40513  3.72494  3.29354  2.67741  2.69355  4.24690  2.90347  2.73739  3.18146  2.89801  2.37887  2.77519  2.98518  4.58477  3.61503
          0.01162  4.85628  5.57862  0.61958  0.77255  0.65147  0.73664
   1859   2.93341  4.88836  3.50596  2.31665  2.91359  3.80297  3.98677  2.63234  2.76873  3.06601  3.95891  3.40667  4.18580  3.20269  1.29991  3.04253  3.15928  3.16413  5.38790  4.09951   2195 r - - -
          2.68618  4.42225  2.77519  2.73123  3.46354  2.40513  3.72494  3.29354  2.67741  2.69355  4.24690  2.90347  2.73739  3.18146  2.89801  2.37887  2.77519  2.98518  4.58477  3.61503
          0.01162  4.85628  5.57862  0.61958  0.77255  0.65147  0.73664
   1860   2.84475  5.23586  3.12226  1.73948  4.53875  3.62742  3.81956  3.98895  1.93284  3.51994  3.04182  2.19672  4.02281  2.93399  3.03462  2.82987  3.07540  2.73690  5.69301  4.31498   2196 e - - -
          2.68618  4.42225  2.77519  2.73123  3.46354  2.40513  3.72494  3.29354  2.67741  2.69355  4.24690  2.90347  2.73739  3.18146  2.89801  2.37887  2.77519  2.98518  4.58477  3.61503
          0.01162  4.85628  5.57862  0.61958  0.77255  0.65147  0.73664
   1861   2.34081  4.87711  3.33802  2.77940  4.09071  3.68930  3.91684  3.48472  2.76185  2.57214  3.97194  2.67061  4.08271  3.10481  2.53544  1.87525  2.50244  2.50286  5.41952  4.11851   2197 s - - -
          2.68618  4.42225  2.77519  2.73123  3.46354  2.40513  3.72494  3.29354  2.67741  2.69355  4.24690  2.90347  2.73739  3.18146  2.89801  2.37887  2.77519  2.98518  4.58477  3.61503
          0.01162  4.85628  5.57862  0.61958  0.77255  0.65147  0.73664
   1862   3.34266  5.97846  0.96234  1.97949  5.27721  3.69180  4.17229  4.80957  3.13479  4.26742  5.07806  3.13871  4.27885  2.30137  3.72296  2.36164  3.61648  4.35294  6.40740  4.89536   2198 d - - -
          2.68618  4.42225  2.77519  2.73123  3.46354  2.40513  3.72494  3.29354  2.67741  2.69355  4.24690  2.90347  2.73739  3.18146  2.89801  2.37887  2.77519  2.98518  4.58477  3.61503
          0.01162  4.85628  5.57862  0.61958  0.77255  0.65147  0.73664
   1863   2.31828  5.22543  3.10382  2.17125  4.53005  3.61683  2.86814  3.98487  2.58303  3.51743  4.28718  2.20347  4.01742  2.93832  3.06668  1.89174  3.06981  2.75992  5.69393  4.31216   2199 s - - -
          2.68618  4.42225  2.77519  2.73123  3.46354  2.40513  3.72494  3.29354  2.67741  2.69355  4.24690  2.90347  2.73739  3.18146  2.89801  2.37887  2.77519  2.98518  4.58477  3.61503
          0.01162  4.85628  5.57862  0.61958  0.77255  0.65147  0.73664
   1864   2.12941  4.50420  4.22645  3.73985  3.87048  2.63977  4.47729  3.16171  3.65850  1.04010  3.85118  3.92104  4.30282  3.92071  3.89979  3.11002  2.37604  2.91535  5.36337  4.16894   2200 l - - -
          2.68618  4.42225  2.77519  2.73123  3.46354  2.40513  3.72494  3.29354  2.67741  2.69355  4.24690  2.90347  2.73739  3.18146  2.89801  2.37887  2.77519  2.98518  4.58477  3.61503
          0.01162  4.85628  5.57862  0.61958  0.77255  0.65147  0.73664
   1865   2.44066  5.42672  3.22894  2.18596  4.80126  3.71616  3.84681  4.25530  1.64198  3.71210  4.47307  3.18684  4.10352  1.74772  2.33480  2.93787  3.19287  3.83606  5.81320  4.45709   2201 k - - -
          2.68618  4.42225  2.77519  2.73123  3.46354  2.40513  3.72494  3.29354  2.67741  2.69355  4.24690  2.90347  2.73739  3.18146  2.89801  2.37887  2.77519  2.98518  4.58477  3.61503
          0.01162  4.85628  5.57862  0.61958  0.77255  0.65147  0.73664
   1866   3.59448  6.21249  0.82892  2.64248  5.49708  3.76693  4.36951  5.10691  3.42832  4.55611  5.44033  3.23492  4.42460  1.46180  4.03642  3.45168  3.90010  4.64799  6.65460  5.12025   2202 d - - -
          2.68618  4.42225  2.77519  2.73123  3.46354  2.40513  3.72494  3.29354  2.67741  2.69355  4.24690  2.90347  2.73739  3.18146  2.89801  2.37887  2.77519  2.98518  4.58477  3.61503
          0.01162  4.85628  5.57862  0.61958  0.77255  0.65147  0.73664
   1867   2.84505  5.35863  2.53373  2.11748  4.70279  3.60024  2.92058  4.18949  1.72610  3.66277  4.40093  2.49752  4.00257  2.38112  3.03114  2.80457  2.58819  3.74906  5.78990  4.37697   2203 k - - -
          2.68618  4.42225  2.77519  2.73123  3.46354  2.40513  3.72494  3.29354  2.67741  2.69355  4.24690  2.90347  2.73739  3.18146  2.89801  2.37887  2.77519  2.98518  4.58477  3.61503
          0.01162  4.85628  5.57862  0.61958  0.77255  0.65147  0.73664
   1868   3.76811  4.96108  5.84891  5.35772  4.01852  5.35852  5.97958  0.89975  5.28364  1.53132  3.75422  5.51787  5.52256  5.42065  5.38256  4.78358  4.01580  1.45345  6.17544  5.05043   2204 i - - -
          2.68618  4.42225  2.77519  2.73123  3.46354  2.40513  3.72494  3.29354  2.67741  2.69355  4.24690  2.90347  2.73739  3.18146  2.89801  2.37887  2.77519  2.98518  4.58477  3.61503
          0.01162  4.85628  5.57862  0.61958  0.77255  0.65147  0.73664
   1869   3.05444  5.58873  2.31923  1.08135  4.92019  3.65012  3.96293  4.41558  2.77132  3.88983  4.65584  3.11202  4.13042  3.08092  2.45507  2.36286  3.30097  3.97685  6.02416  4.58651   2205 e - - -
          2.68618  4.42225  2.77519  2.73123  3.46354  2.40513  3.72494  3.29354  2.67741  2.69355  4.24690  2.90347  2.73739  3.18146  2.89801  2.37887  2.77519  2.98518  4.58477  3.61503
          0.01162  4.85628  5.57862  0.61958  0.77255  0.65147  0.73664
   1870   2.40653  5.28790  3.09335  2.54021  4.62387  3.60429  3.79733  4.09633  2.16818  3.59285  4.34185  2.20959  2.96530  2.90038  2.52674  1.99237  2.58421  3.67600  5.73766  4.34034   2206 s - - -
          2.68618  4.42225  2.77519  2.73123  3.46354  2.40513  3.72494  3.29354  2.67741  2.69355  4.24690  2.90347  2.73739  3.18146  2.89801  2.37887  2.77519  2.98518  4.58477  3.61503
          0.01162  4.85628  5.57862  0.61958  0.77255  0.65147  0.73664
   1871   3.99411  5.22345  5.88278  5.31574  2.44360  5.33429  5.55248  2.65325  5.17321  0.55857  3.26829  5.47127  5.40681  5.06350  5.12985  4.71827  4.20273  2.06137  5.60328  4.51246   2207 L - - -
          2.68618  4.42225  2.77519  2.73123  3.46354  2.40513  3.72494  3.29354  2.67741  2.69355  4.24690  2.90347  2.73739  3.18146  2.89801  2.37887  2.77519  2.98518  4.58477  3.61503
          0.10197  4.85628  2.41732  0.61958  0.77255  0.65147  0.73664
   1872   2.85670  5.35181  2.37166  1.48035  4.68330  3.57903  3.80510  4.16470  2.56329  3.65077  4.40124  2.49146  3.99943  2.91087  2.39472  2.81556  3.09192  2.82946  5.78940  4.37710   2208 e - - -
          2.68618  4.42225  2.77519  2.73123  3.46354  2.40513  3.72494  3.29354  2.67741  2.69355  4.24690  2.90347  2.73739  3.18146  2.89801  2.37887  2.77519  2.98518  4.58477  3.61503
          0.01272  4.76703  5.48937  0.61958  0.77255  0.81417  0.58520
   1873   2.28381  5.13788  3.32129  2.27776  4.42451  3.72568  3.88444  3.81619  2.52561  2.52643  4.22211  3.25949  4.11902  3.02916  1.36115  2.97021  3.16809  3.49337  5.60743  4.30432   2209 r - - -
          2.68618  4.42225  2.77519  2.73123  3.46354  2.40513  3.72494  3.29354  2.67741  2.69355  4.24690  2.90347  2.73739  3.18146  2.89801  2.37887  2.77519  2.98518  4.58477  3.61503
          0.01272  4.76703  5.48937  0.61958  0.77255  0.81417  0.58520
   1874   3.19632  5.67411  2.92157  0.96156  5.03825  3.72286  3.98824  4.50061  2.05047  3.94743  4.74812  3.18459  4.20854  2.37202  3.03476  3.12515  3.42913  4.08469  6.04470  4.66803   2210 e - - -
          2.68618  4.42225  2.77519  2.73123  3.46354  2.40513  3.72494  3.29354  2.67741  2.69355  4.24690  2.90347  2.73739  3.18146  2.89801  2.37887  2.77519  2.98518  4.58477  3.61503
          0.01272  4.76703  5.48937  0.61958  0.77255  0.81417  0.58520
   1875   2.83722  4.39551  4.04126  3.45844  3.48636  3.88934  2.92786  2.82523  2.53761  1.46384  2.54280  3.76103  4.25870  3.61771  3.57375  3.16223  3.06768  2.15012  4.98999  3.78674   2211 l - - -
          2.68618  4.42225  2.77519  2.73123  3.46354  2.40513  3.72494  3.29354  2.67741  2.69355  4.24690  2.90347  2.73739  3.18146  2.89801  2.37887  2.77519  2.98518  4.58477  3.61503
          0.01272  4.76703  5.48937  0.61958  0.77255  0.81417  0.58520
   1876   2.01726  5.12803  3.11097  1.93327  4.41013  3.60147  3.80829  3.84483  2.57476  2.66013  4.19572  3.10733  4.00087  2.06265  3.04586  2.81146  2.51125  3.48356  5.61015  4.24748   2212 e - - -
          2.68618  4.42225  2.77519  2.73123  3.46354  2.40513  3.72494  3.29354  2.67741  2.69355  4.24690  2.90347  2.73739  3.18146  2.89801  2.37887  2.77519  2.98518  4.58477  3.61503
          0.01272  4.76703  5.48937  0.61958  0.77255  0.81417  0.58520
   1877   2.79337  5.03888  2.59018  2.18642  4.29027  3.61194  3.81369  3.71334  2.59987  2.60749  2.47942  3.13139  4.00358  2.95431  2.56895  2.81506  2.10218  3.37734  5.53192  4.18667   2213 t - - -
          2.68618  4.42225  2.77519  2.73123  3.46354  2.40513  3.72494  3.29354  2.67741  2.69355  4.24690  2.90347  2.73739  3.18146  2.89801  2.37887  2.77519  2.98518  4.58477  3.61503
          0.01272  4.76703  5.48937  0.61958  0.77255  0.81417  0.58520
   1878   3.03246  4.55285  4.40796  3.86756  3.57355  4.08890  4.51427  2.15883  3.74209  1.36998  3.52196  4.10445  4.49744  3.99926  3.95578  1.48283  3.29774  2.55976  5.22515  4.02743   2214 l - - -
          2.68618  4.42225  2.77519  2.73123  3.46354  2.40513  3.72494  3.29354  2.67741  2.69355  4.24690  2.90347  2.73739  3.18146  2.89801  2.37887  2.77519  2.98518  4.58477  3.61503
          0.01272  4.76703  5.48937  0.61958  0.77255  0.81417  0.58520
   1879   2.29479  5.39427  2.91009  1.24964  4.74671  3.59938  3.89261  4.22217  2.67758  3.72357  4.49361  3.08869  4.06073  2.30123  3.17011  2.34723  3.18833  3.80133  5.87489  4.46523   2215 e - - -
          2.68618  4.42225  2.77519  2.73123  3.46354  2.40513  3.72494  3.29354  2.67741  2.69355  4.24690  2.90347  2.73739  3.18146  2.89801  2.37887  2.77519  2.98518  4.58477  3.61503
          0.01272  4.76703  5.48937  0.61958  0.77255  0.81417  0.58520
   1880   3.11293  5.69275  1.70342  1.49620  5.01040  3.61316  3.99411  4.52164  2.86576  3.98837  4.76673  3.06678  4.13663  2.32694  3.41161  1.94519  3.36929  4.07369  6.12429  4.65592   2216 e - - -
          2.68618  4.42225  2.77519  2.73123  3.46354  2.40513  3.72494  3.29354  2.67741  2.69355  4.24690  2.90347  2.73739  3.18146  2.89801  2.37887  2.77519  2.98518  4.58477  3.61503
          0.10518  4.76703  2.39324  0.61958  0.77255  0.81417  0.58520
   1881   2.99671  5.52302  2.12346  2.46530  4.85810  3.56451  3.90421  4.35409  2.08919  3.83308  4.60653  1.42552  4.06079  3.02727  3.24668  2.30331  3.24839  3.91713  5.97195  4.53099   2217 n - - -
          2.68618  4.42225  2.77519  2.73123  3.46354  2.40513  3.72494  3.29354  2.67741  2.69355  4.24690  2.90347  2.73739  3.18146  2.89801  2.37887  2.77519  2.98518  4.58477  3.61503
          0.01394  4.67579  5.39813  0.61958  0.77255  0.65355  0.73438
   1882   2.24210  2.76973  4.03300  3.47019  3.57436  3.85530  4.21312  2.88314  3.35099  1.39019  3.55400  3.76975  4.26566  2.27896  3.61511  3.14748  3.09466  2.68855  5.08003  3.87503   2218 l - - -
          2.68618  4.42225  2.77519  2.73123  3.46354  2.40513  3.72494  3.29354  2.67741  2.69355  4.24690  2.90347  2.73739  3.18146  2.89801  2.37887  2.77519  2.98518  4.58477  3.61503
          0.01264  4.77316  5.49551  0.61958  0.77255  0.80423  0.59318
   1883   2.28215  5.36523  2.91208  1.23199  4.74625  3.59677  3.92949  4.21447  2.73629  3.73254  4.50922  2.33033  4.07543  3.05432  3.23521  2.91564  2.45903  3.79537  5.89540  4.48852   2219 e - - -
          2.68618  4.42225  2.77519  2.73123  3.46354  2.40513  3.72494  3.29354  2.67741  2.69355  4.24690  2.90347  2.73739  3.18146  2.89801  2.37887  2.77519  2.98518  4.58477  3.61503
          0.01264  4.77316  5.49551  0.61958  0.77255  0.80423  0.59318
   1884   2.84454  5.30871  2.41673  1.83793  4.62967  3.58290  3.80255  4.10243  2.17002  2.38423  4.36001  3.05679  3.99751  2.91108  3.05354  1.97410  3.07893  3.68699  5.75387  4.35064   2220 e - - -
          2.68618  4.42225  2.77519  2.73123  3.46354  2.40513  3.72494  3.29354  2.67741  2.69355  4.24690  2.90347  2.73739  3.18146  2.89801  2.37887  2.77519  2.98518  4.58477  3.61503
          0.01264  4.77316  5.49551  0.61958  0.77255  0.80423  0.59318
   1885   1.24755  4.62065  3.85254  3.34623  4.26655  3.53408  4.35185  3.64185  3.31492  3.33954  4.19183  3.63812  2.63287  3.61800  3.67903  2.11247  2.27762  2.43086  5.65060  4.41532   2221 a - - -
          2.68618  4.42225  2.77519  2.73123  3.46354  2.40513  3.72494  3.29354  2.67741  2.69355  4.24690  2.90347  2.73739  3.18146  2.89801  2.37887  2.77519  2.98518  4.58477  3.61503
          0.01264  4.77316  5.49551  0.61958  0.77255  0.80423  0.59318
   1886   3.41693  4.68241  5.38675  4.85704  3.93716  4.84234  5.36068  1.07769  4.74184  1.96994  3.76293  4.97322  5.12287  4.94241  4.85542  4.21184  2.51028  1.32871  5.79678  4.60696   2222 i - - -
          2.68618  4.42225  2.77519  2.73123  3.46354  2.40513  3.72494  3.29354  2.67741  2.69355  4.24690  2.90347  2.73739  3.18146  2.89801  2.37887  2.77519  2.98518  4.58477  3.61503
          0.01264  4.77316  5.49551  0.61958  0.77255  0.80423  0.59318
   1887   3.13566  5.42191  2.19173  1.65468  4.61927  3.68046  4.07494  4.02378  2.98900  1.28762  4.49194  3.17895  4.20222  3.24503  3.49775  3.11324  3.39262  3.71457  5.91232  4.52365   2223 l - - -
          2.68618  4.42225  2.77519  2.73123  3.46354  2.40513  3.72494  3.29354  2.67741  2.69355  4.24690  2.90347  2.73739  3.18146  2.89801  2.37887  2.77519  2.98518  4.58477  3.61503
          0.01264  4.77316  5.49551  0.61958  0.77255  0.52917  0.88939
   1888   2.92478  5.36956  2.18591  2.58632  4.66470  3.65341  3.85663  4.16196  2.58003  3.65774  4.42351  3.12886  4.06708  1.42270  2.38761  2.89163  3.15595  3.75337  5.78559  2.99571   2224 q - - -
          2.68618  4.42225  2.77519  2.73123  3.46354  2.40513  3.72494  3.29354  2.67741  2.69355  4.24690  2.90347  2.73739  3.18146  2.89801  2.37887  2.77519  2.98518  4.58477  3.61503
          0.01162  4.85628  5.57862  0.61958  0.77255  0.65147  0.73664
   1889   1.72551  4.96958  3.29679  2.76506  4.29322  3.64474  2.79263  3.70789  2.76478  3.32418  4.14342  2.60482  4.07927  3.11112  3.21669  1.79690  3.08841  2.66378  5.57519  4.25291   2225 a - - -
          2.68618  4.42225  2.77519  2.73123  3.46354  2.40513  3.72494  3.29354  2.67741  2.69355  4.24690  2.90347  2.73739  3.18146  2.89801  2.37887  2.77519  2.98518  4.58477  3.61503
          0.01162  4.85628  5.57862  0.61958  0.77255  0.65147  0.73664
   1890   2.34740  5.56410  2.32465  1.25716  4.88986  2.56856  2.77594  4.38508  2.77022  3.86452  4.62865  3.10229  4.11670  3.06885  3.29212  2.97129  3.27914  3.94818  6.00409  4.56485   2226 e - - -
          2.68618  4.42225  2.77519  2.73123  3.46354  2.40513  3.72494  3.29354  2.67741  2.69355  4.24690  2.90347  2.73739  3.18146  2.89801  2.37887  2.77519  2.98518  4.58477  3.61503
          0.01162  4.85628  5.57862  0.61958  0.77255  0.65147  0.73664
   1891   2.33920  5.20954  3.11448  1.91294  4.51780  3.61678  3.82742  3.96982  2.58962  2.78304  4.27920  2.26073  4.01876  2.94449  3.07227  2.05093  2.49507  3.58378  5.68765  4.30886   2227 e - - -
          2.68618  4.42225  2.77519  2.73123  3.46354  2.40513  3.72494  3.29354  2.67741  2.69355  4.24690  2.90347  2.73739  3.18146  2.89801  2.37887  2.77519  2.98518  4.58477  3.61503
          0.01162  4.85628  5.57862  0.61958  0.77255  0.65147  0.73664
   1892   2.31966  4.87754  3.34474  2.01145  4.12260  3.70726  4.01562  3.49391  2.88869  1.58907  4.02169  3.34668  4.14130  3.22326  3.31550  2.05912  3.13019  3.21308  5.47562  4.18479   2228 l - - -
          2.68618  4.42225  2.77519  2.73123  3.46354  2.40513  3.72494  3.29354  2.67741  2.69355  4.24690  2.90347  2.73739  3.18146  2.89801  2.37887  2.77519  2.98518  4.58477  3.61503
          0.01162  4.85628  5.57862  0.61958  0.77255  0.65147  0.73664
   1893   3.19962  5.53291  3.39125  2.87536  4.97541  3.86065  3.97739  4.39223  1.03044  3.83932  4.64342  3.36587  4.27248  2.29391  2.76144  1.95275  3.41358  4.00016  5.91453  4.62693   2229 k - - -
          2.68618  4.42225  2.77519  2.73123  3.46354  2.40513  3.72494  3.29354  2.67741  2.69355  4.24690  2.90347  2.73739  3.18146  2.89801  2.37887  2.77519  2.98518  4.58477  3.61503
          0.01162  4.85628  5.57862  0.61958  0.77255  0.65147  0.73664
   1894   1.86302  5.17136  3.14109  2.21251  4.46168  3.63060  3.83899  3.90278  2.60411  3.45776  3.06984  3.13600  4.03072  1.85713  3.07787  2.31500  3.07362  3.53474  5.65423  4.28799   2230 q - - -
          2.68618  4.42225  2.77519  2.73123  3.46354  2.40513  3.72494  3.29354  2.67741  2.69355  4.24690  2.90347  2.73739  3.18146  2.89801  2.37887  2.77519  2.98518  4.58477  3.61503
          0.09545  4.85628  2.48578  0.61958  0.77255  0.65147  0.73664
   1895   3.11931  5.62088  2.80497  1.11350  4.95882  3.64993  3.99767  4.44865  2.79658  3.92691  4.71752  3.12048  2.71157  1.89219  3.27935  3.05144  3.37149  4.02224  6.06107  4.63441   2231 e - - -
          2.68618  4.42225  2.77519  2.73123  3.46354  2.40513  3.72494  3.29354  2.67741  2.69355  4.24690  2.90347  2.73739  3.18146  2.89801  2.37887  2.77519  2.98518  4.58477  3.61503
          0.01263  4.77346  5.49580  0.61958  0.77255  0.80374  0.59357
   1896   2.93202  4.37045  4.47216  3.89493  3.22288  4.03950  2.74617  2.75324  3.73353  1.68839  3.45262  4.04060  4.40087  3.94209  3.87327  3.33784  3.16363  1.39900  4.79030  2.60941   2232 v - - -
          2.68618  4.42225  2.77519  2.73123  3.46354  2.40513  3.72494  3.29354  2.67741  2.69355  4.24690  2.90347  2.73739  3.18146  2.89801  2.37887  2.77519  2.98518  4.58477  3.61503
          0.01263  4.77346  5.49580  0.61958  0.77255  0.80374  0.59357
   1897   2.35062  5.96580  1.55174  1.00249  5.27875  3.64565  4.16932  4.80815  3.17107  4.27828  5.10545  3.10055  4.25581  3.32393  3.77679  3.22115  3.62561  4.35246  6.42664  4.90387   2233 e - - -
          2.68618  4.42225  2.77519  2.73123  3.46354  2.40513  3.72494  3.29354  2.67741  2.69355  4.24690  2.90347  2.73739  3.18146  2.89801  2.37887  2.77519  2.98518  4.58477  3.61503
          0.01263  4.77346  5.49580  0.61958  0.77255  0.80374  0.59357
   1898   2.82407  5.33178  2.39077  2.11487  4.67219  3.57145  3.77724  4.15728  1.85681  3.63451  4.37603  3.03860  3.97829  2.41290  3.01548  2.32851  2.21112  3.72038  5.76520  4.35264   2234 k - - -
          2.68618  4.42225  2.77519  2.73123  3.46354  2.40513  3.72494  3.29354  2.67741  2.69355  4.24690  2.90347  2.73739  3.18146  2.89801  2.37887  2.77519  2.98518  4.58477  3.61503
          0.01263  4.77346  5.49580  0.61958  0.77255  0.80374  0.59357
   1899   3.34145  4.65832  5.19883  4.63307  3.63825  4.63725  5.04425  1.84441  4.48890  1.01319  3.49019  4.75134  4.92458  4.63410  4.57279  3.97943  2.39321  1.76478  5.47231  4.33190   2235 l - - -
          2.68624  4.42231  2.77525  2.73129  3.46360  2.40519  3.72500  3.29360  2.67747  2.69361  4.24696  2.90353  2.73698  3.18152  2.89807  2.37860  2.77525  2.98524  4.58483  3.61509
          0.11128  2.29060  5.49580  0.66896  0.71794  0.80374  0.59357
   1900   2.84191  5.26752  3.09795  2.16958  4.59227  3.60987  3.78952  2.85725  1.69606  3.55569  4.31861  3.08987  4.00503  1.99538  2.95166  2.36765  3.07014  3.64789  5.70495  4.32578   2238 k - - -
          2.68618  4.42225  2.77519  2.73123  3.46354  2.40513  3.72494  3.29354  2.67741  2.69355  4.24690  2.90347  2.73739  3.18146  2.89801  2.37887  2.77519  2.98518  4.58477  3.61503
          0.12184  4.77346  2.24188  0.61958  0.77255  0.80374  0.59357
   1901   1.43347  4.58078  3.67690  3.16266  4.10535  2.46654  4.18819  3.48459  3.13660  2.37254  4.03167  3.50645  4.07647  3.44794  3.51365  2.16654  2.32619  3.15180  5.49078  4.24545   2239 a - - -
          2.68618  4.42225  2.77519  2.73123  3.46354  2.40513  3.72494  3.29354  2.67741  2.69355  4.24690  2.90347  2.73739  3.18146  2.89801  2.37887  2.77519  2.98518  4.58477  3.61503
          0.01408  4.66570  5.38805  0.61958  0.77255  0.95827  0.48379
   1902   2.84758  5.23961  2.99554  2.09104  4.54328  3.57878  3.79527  3.99682  2.53245  3.52075  2.88422  2.46313  3.99664  1.53268  2.99076  2.82554  3.08025  3.61088  5.68889  4.31105   2240 q - - -
          2.68618  4.42225  2.77519  2.73123  3.46354  2.40513  3.72494  3.29354  2.67741  2.69355  4.24690  2.90347  2.73739  3.18146  2.89801  2.37887  2.77519  2.98518  4.58477  3.61503
          0.01408  4.66570  5.38805  0.61958  0.77255  0.95827  0.48379
   1903   2.76091  4.76742  3.30322  2.74208  3.96097  3.63840  2.87296  2.67083  1.97950  3.00447  3.85482  3.23039  2.88749  3.05685  3.13372  2.85678  2.40665  2.40018  5.30579  4.01552   2241 k - - -
          2.68618  4.42225  2.77519  2.73123  3.46354  2.40513  3.72494  3.29354  2.67741  2.69355  4.24690  2.90347  2.73739  3.18146  2.89801  2.37887  2.77519  2.98518  4.58477  3.61503
          0.01408  4.66570  5.38805  0.61958  0.77255  0.95827  0.48379
   1904   2.84915  5.36923  2.03684  1.79621  4.70515  3.54104  3.78507  4.19418  2.12649  3.66933  4.41859  3.00472  3.97476  2.31171  3.05216  2.79990  2.36427  3.75615  5.80065  4.37879   2242 e - - -
          2.68618  4.42225  2.77519  2.73123  3.46354  2.40513  3.72494  3.29354  2.67741  2.69355  4.24690  2.90347  2.73739  3.18146  2.89801  2.37887  2.77519  2.98518  4.58477  3.61503
          0.01408  4.66570  5.38805  0.61958  0.77255  0.68403  0.70235
   1905   2.33388  5.27722  2.41291  1.65820  4.59025  3.58017  3.80348  4.05209  2.19337  3.56917  4.33288  3.05905  3.99564  2.91576  3.06027  2.81024  3.07354  2.32061  5.73117  4.33374   2243 e - - -
          2.68618  4.42225  2.77519  2.73123  3.46354  2.40513  3.72494  3.29354  2.67741  2.69355  4.24690  2.90347  2.73739  3.18146  2.89801  2.37887  2.77519  2.98518  4.58477  3.61503
          0.01284  4.75752  5.47987  0.61958  0.77255  0.82927  0.57335
   1906   3.47981  4.84617  5.13839  4.56489  3.43164  4.66712  5.01487  2.62642  4.39009  0.79997  1.96552  4.74757  4.92599  4.51244  4.48023  4.00717  2.49942  2.71643  5.39208  4.31945   2244 l - - -
          2.68618  4.42225  2.77519  2.73123  3.46354  2.40513  3.72494  3.29354  2.67741  2.69355  4.24690  2.90347  2.73739  3.18146  2.89801  2.37887  2.77519  2.98518  4.58477  3.61503
          0.01284  4.75752  5.47987  0.61958  0.77255  0.82927  0.57335
   1907   2.38535  5.30122  2.46273  2.12291  4.63723  3.56541  3.77138  4.11757  1.86105  3.60392  4.34932  3.03671  3.97096  2.87354  3.01207  2.34869  2.15610  3.68800  5.74186  4.33372   2245 k - - -
          2.68618  4.42225  2.77519  2.73123  3.46354  2.40513  3.72494  3.29354  2.67741  2.69355  4.24690  2.90347  2.73739  3.18146  2.89801  2.37887  2.77519  2.98518  4.58477  3.61503
          0.01284  4.75752  5.47987  0.61958  0.77255  0.82927  0.57335
   1908   2.02751  5.28051  3.06120  2.17069  4.61752  3.58055  3.76428  4.08966  1.89089  3.57829  4.32742  2.52581  3.97543  2.86659  2.48095  2.77944  2.41832  3.66768  5.71548  4.32069   2246 k - - -
          2.68618  4.42225  2.77519  2.73123  3.46354  2.40513  3.72494  3.29354  2.67741  2.69355  4.24690  2.90347  2.73739  3.18146  2.89801  2.37887  2.77519  2.98518  4.58477  3.61503
          0.01284  4.75752  5.47987  0.61958  0.77255  0.82927  0.57335
   1909   2.93482  5.37277  3.06332  2.58902  4.73562  3.64115  3.84421  4.19721  1.80820  3.67886  4.44705  2.44046  4.06224  2.39378  2.94435  1.51444  3.16645  3.78218  5.80466  4.42990   2247 s - - -
          2.68618  4.42225  2.77519  2.73123  3.46354  2.40513  3.72494  3.29354  2.67741  2.69355  4.24690  2.90347  2.73739  3.18146  2.89801  2.37887  2.77519  2.98518  4.58477  3.61503
          0.01284  4.75752  5.47987  0.61958  0.77255  0.82927  0.57335
   1910   2.37304  4.51192  5.06526  4.47348  2.52901  4.40388  4.75455  1.95556  4.30041  1.15758  3.35090  4.53685  4.71130  4.41679  4.34080  3.72941  3.40287  1.91077  5.18713  4.04325   2248 l - - -
          2.68618  4.42225  2.77519  2.73123  3.46354  2.40513  3.72494  3.29354  2.67741  2.69355  4.24690  2.90347  2.73739  3.18146  2.89801  2.37887  2.77519  2.98518  4.58477  3.61503
          0.01284  4.75752  5.47987  0.61958  0.77255  0.82927  0.57335
   1911   2.84967  5.36893  2.02927  2.09304  4.70977  3.57090  3.79365  4.19838  2.18837  3.67135  4.41465  2.08406  3.99003  2.89587  2.52559  2.34735  3.08451  3.75807  5.79965  4.38149   2249 d - - -
          2.68618  4.42225  2.77519  2.73123  3.46354  2.40513  3.72494  3.29354  2.67741  2.69355  4.24690  2.90347  2.73739  3.18146  2.89801  2.37887  2.77519  2.98518  4.58477  3.61503
          0.01284  4.75752  5.47987  0.61958  0.77255  0.82927  0.57335
   1912   2.80046  4.74752  3.39565  2.01205  3.95112  3.68982  3.94206  2.65104  2.82927  2.99243  3.85858  3.32126  4.08797  3.16298  3.25033  2.38661  1.78850  2.48500  5.32495  4.04501   2250 t - - -
          2.68618  4.42225  2.77519  2.73123  3.46354  2.40513  3.72494  3.29354  2.67741  2.69355  4.24690  2.90347  2.73739  3.18146  2.89801  2.37887  2.77519  2.98518  4.58477  3.61503
          0.01284  4.75752  5.47987  0.61958  0.77255  0.82927  0.57335
   1913   2.23017  4.32573  4.25804  3.67578  1.66540  3.93434  4.23675  2.72136  3.55860  2.42964  2.55605  3.90107  4.30278  2.74003  3.75224  3.22105  3.07249  2.14071  4.92983  3.73335   2251 f - - -
          2.68618  4.42225  2.77519  2.73123  3.46354  2.40513  3.72494  3.29354  2.67741  2.69355  4.24690  2.90347  2.73739  3.18146  2.89801  2.37887  2.77519  2.98518  4.58477  3.61503
          0.01284  4.75752  5.47987  0.61958  0.77255  0.82927  0.57335
   1914   2.83477  5.30148  3.03104  1.70073  4.64265  3.58396  3.78739  4.11547  2.51656  3.60560  4.35816  2.50886  3.99119  2.89250  2.02904  2.35274  2.45911  3.69324  5.74451  4.34753   2252 e - - -
          2.68618  4.42225  2.77519  2.73123  3.46354  2.40513  3.72494  3.29354  2.67741  2.69355  4.24690  2.90347  2.73739  3.18146  2.89801  2.37887  2.77519  2.98518  4.58477  3.61503
          0.10624  4.75752  2.38374  0.61958  0.77255  0.82927  0.57335
   1915   2.22962  4.78136  2.58629  2.72104  3.97918  3.62759  3.84885  2.66608  2.70420  2.16538  3.86863  3.21403  4.01677  3.04489  2.50254  2.32483  2.98779  3.08656  5.31990  4.02411   2253 l - - -
          2.68618  4.42225  2.77519  2.73123  3.46354  2.40513  3.72494  3.29354  2.67741  2.69355  4.24690  2.90347  2.73739  3.18146  2.89801  2.37887  2.77519  2.98518  4.58477  3.61503
          0.01409  4.66537  5.38771  0.61958  0.77255  0.95869  0.48353
   1916   1.96484  5.38031  2.00805  1.70193  4.71125  3.54759  3.81467  4.19531  2.59646  3.68183  4.44115  3.01601  3.99555  2.92701  2.40976  2.83095  3.12018  3.76628  5.82278  4.40236   2254 e - - -
          2.68618  4.42225  2.77519  2.73123  3.46354  2.40513  3.72494  3.29354  2.67741  2.69355  4.24690  2.90347  2.73739  3.18146  2.89801  2.37887  2.77519  2.98518  4.58477  3.61503
          0.01409  4.66537  5.38771  0.61958  0.77255  0.95869  0.48353
   1917   3.98304  5.19094  5.81586  5.28113  3.42880  5.37599  5.70230  1.85175  5.11528  0.52315  3.18171  5.51687  5.40904  5.05637  5.10747  4.80437  4.19787  2.60962  5.69054  4.69503   2255 L - - -
          2.68618  4.42225  2.77519  2.73123  3.46354  2.40513  3.72494  3.29354  2.67741  2.69355  4.24690  2.90347  2.73739  3.18146  2.89801  2.37887  2.77519  2.98518  4.58477  3.61503
          0.01409  4.66537  5.38771  0.61958  0.77255  0.95869  0.48353
   1918   2.84627  4.79784  3.44659  2.85894  3.99602  3.71855  3.89127  2.56446  2.15521  3.02027  3.88585  3.32223  4.09659  2.47546  2.30749  2.95613  3.06878  1.81850  5.32102  4.05804   2256 v - - -
          2.68558  4.42270  2.77513  2.73168  3.46399  2.40558  3.72422  3.29399  2.67687  2.69270  4.24735  2.90391  2.73784  3.18191  2.89697  2.37932  2.77478  2.98511  4.58522  3.61548
          1.31345  0.65971  1.54128  1.06226  0.42415  0.43401  1.04385
   1919   2.20331  5.15057  3.01219  2.09552  4.53943  3.53233  3.82379  3.99750  2.60265  3.53154  4.30418  2.45985  3.97656  2.94531  3.08734  1.68975  2.48299  3.59068  5.70674  4.32484   2260 s - - -
          2.68618  4.42225  2.77519  2.73123  3.46354  2.40513  3.72494  3.29354  2.67741  2.69355  4.24690  2.90347  2.73739  3.18146  2.89801  2.37887  2.77519  2.98518  4.58477  3.61503
          0.01408  4.66618  5.38853  0.61958  0.77255  0.95766  0.48417
   1920   3.95313  6.00871  3.17854  0.28554  5.50949  4.02891  4.77935  5.16616  3.79786  4.66540  5.68281  3.74300  4.68933  4.02715  4.24217  3.88970  4.28713  4.78823  6.49835  5.34004   2261 E - - -
          2.68618  4.42225  2.77519  2.73123  3.46354  2.40513  3.72494  3.29354  2.67741  2.69355  4.24690  2.90347  2.73739  3.18146  2.89801  2.37887  2.77519  2.98518  4.58477  3.61503
          0.01408  4.66618  5.38853  0.61958  0.77255  0.95766  0.48417
   1921   2.25241  5.46940  3.68232  3.00228  4.95583  3.91882  3.89648  4.30893  1.12316  3.73965  4.57394  3.43424  4.28547  3.01801  1.62461  3.23841  3.43469  3.95465  5.78653  4.58477   2262 k - - -
          2.68618  4.42225  2.77519  2.73123  3.46354  2.40513  3.72494  3.29354  2.67741  2.69355  4.24690  2.90347  2.73739  3.18146  2.89801  2.37887  2.77519  2.98518  4.58477  3.61503
          0.01408  4.66618  5.38853  0.61958  0.77255  0.95766  0.48417
   1922   2.34138  5.23469  3.03383  1.90825  4.55860  3.56044  3.74728  4.02260  1.80813  3.52488  4.28469  3.03831  3.95853  2.31259  2.93039  2.76937  3.02583  3.61527  5.67258  2.92875   2263 k - - -
          2.68618  4.42225  2.77519  2.73123  3.46354  2.40513  3.72494  3.29354  2.67741  2.69355  4.24690  2.90347  2.73739  3.18146  2.89801  2.37887  2.77519  2.98518  4.58477  3.61503
          0.01408  4.66618  5.38853  0.61958  0.77255  0.43457  1.04282
   1923   1.99635  5.34656  2.48531  2.52512  4.68319  3.60406  2.91606  4.16475  2.17446  3.64929  4.39406  2.23856  4.01063  2.91316  3.05299  2.06821  3.08627  3.73366  5.78588  4.37646   2264 a - - -
          2.68618  4.42225  2.77519  2.73123  3.46354  2.40513  3.72494  3.29354  2.67741  2.69355  4.24690  2.90347  2.73739  3.18146  2.89801  2.37887  2.77519  2.98518  4.58477  3.61503
          0.01162  4.85628  5.57862  0.61958  0.77255  0.65147  0.73664
   1924   1.85712  4.67742  5.03679  4.50019  3.72056  4.45265  4.98525  2.44782  4.35791  1.07149  3.59430  4.61725  4.83567  4.54254  4.47881  3.81160  3.54844  1.62290  5.50412  4.34966   2265 l - - -
          2.68618  4.42225  2.77519  2.73123  3.46354  2.40513  3.72494  3.29354  2.67741  2.69355  4.24690  2.90347  2.73739  3.18146  2.89801  2.37887  2.77519  2.98518  4.58477  3.61503
          0.01162  4.85628  5.57862  0.61958  0.77255  0.65147  0.73664
   1925   2.43289  5.23418  3.10611  1.72293  4.54203  3.61537  3.81550  3.99861  2.56938  2.79838  4.29221  3.10399  4.01325  2.04004  3.05195  2.36983  2.56605  3.60579  5.69722  4.31355   2266 e - - -
          2.68618  4.42225  2.77519  2.73123  3.46354  2.40513  3.72494  3.29354  2.67741  2.69355  4.24690  2.90347  2.73739  3.18146  2.89801  2.37887  2.77519  2.98518  4.58477  3.61503
          0.01162  4.85628  5.57862  0.61958  0.77255  0.65147  0.73664
   1926   2.34004  5.03404  3.24937  2.68725  4.27485  2.72037  3.86598  2.38835  2.02723  2.66834  4.10558  3.20301  4.05925  2.46074  2.51350  2.87749  3.07166  3.36730  5.53221  4.20341   2267 k - - -
          2.68618  4.42225  2.77519  2.73123  3.46354  2.40513  3.72494  3.29354  2.67741  2.69355  4.24690  2.90347  2.73739  3.18146  2.89801  2.37887  2.77519  2.98518  4.58477  3.61503
          0.01162  4.85628  5.57862  0.61958  0.77255  0.65147  0.73664
   1927   3.06404  5.62603  2.22398  1.54679  4.95285  3.64383  3.96876  4.45686  2.79633  3.92393  4.68661  2.33473  4.13087  1.80364  3.32478  2.36076  3.31194  4.00973  6.05550  4.60481   2268 e - - -
          2.68618  4.42225  2.77519  2.73123  3.46354  2.40513  3.72494  3.29354  2.67741  2.69355  4.24690  2.90347  2.73739  3.18146  2.89801  2.37887  2.77519  2.98518  4.58477  3.61503
          0.01162  4.85628  5.57862  0.61958  0.77255  0.65147  0.73664
   1928   2.33977  4.45507  4.80708  4.21436  3.44748  4.23690  4.57383  2.16278  4.05378  1.10850  2.57985  4.32376  4.57627  4.21297  4.14281  3.54778  2.50010  2.48187  5.09683  3.93792   2269 l - - -
          2.68618  4.42225  2.77519  2.73123  3.46354  2.40513  3.72494  3.29354  2.67741  2.69355  4.24690  2.90347  2.73739  3.18146  2.89801  2.37887  2.77519  2.98518  4.58477  3.61503
          0.01162  4.85628  5.57862  0.61958  0.77255  0.65147  0.73664
   1929   2.87929  5.38039  2.45637  1.90371  4.71980  3.61637  3.82437  4.20195  1.92647  2.74353  4.42600  3.08373  4.02701  1.84829  3.04873  2.83843  3.11203  3.76869  5.81102  4.40209   2270 q - - -
          2.68618  4.42225  2.77519  2.73123  3.46354  2.40513  3.72494  3.29354  2.67741  2.69355  4.24690  2.90347  2.73739  3.18146  2.89801  2.37887  2.77519  2.98518  4.58477  3.61503
          0.01162  4.85628  5.57862  0.61958  0.77255  0.65147  0.73664
   1930   2.40959  5.34637  2.44532  1.96890  4.68831  3.59813  3.79521  4.17365  1.89346  3.65005  4.38883  2.55324  3.99863  2.39991  3.02943  2.79903  3.07010  3.73552  5.77970  3.07495   2271 k - - -
          2.68618  4.42225  2.77519  2.73123  3.46354  2.40513  3.72494  3.29354  2.67741  2.69355  4.24690  2.90347  2.73739  3.18146  2.89801  2.37887  2.77519  2.98518  4.58477  3.61503
          0.01162  4.85628  5.57862  0.61958  0.77255  0.65147  0.73664
   1931   2.88988  5.31769  3.17332  2.60626  4.65463  2.69847  3.82138  4.11128  1.70311  2.71356  4.36766  3.13929  4.04917  2.10187  2.44974  2.36930  3.11501  3.70556  5.74376  4.37231   2272 k - - -
          2.68618  4.42225  2.77519  2.73123  3.46354  2.40513  3.72494  3.29354  2.67741  2.69355  4.24690  2.90347  2.73739  3.18146  2.89801  2.37887  2.77519  2.98518  4.58477  3.61503
          0.01162  4.85628  5.57862  0.61958  0.77255  0.65147  0.73664
   1932   2.04115  5.35049  3.05069  2.19240  4.68984  3.60942  3.80989  4.17039  2.17413  3.65205  4.39667  2.49673  4.01351  1.86282  3.03387  2.38759  3.08885  3.73889  5.78544  4.37881   2273 q - - -
          2.68618  4.42225  2.77519  2.73123  3.46354  2.40513  3.72494  3.29354  2.67741  2.69355  4.24690  2.90347  2.73739  3.18146  2.89801  2.37887  2.77519  2.98518  4.58477  3.61503
          0.09545  4.85628  2.48578  0.61958  0.77255  0.65147  0.73664
   1933   2.81887  5.27660  3.04608  1.65282  4.60288  2.82213  3.77884  4.07294  2.13623  2.66673  4.32529  3.05897  3.98342  2.42006  2.99619  2.38771  3.05024  3.65774  5.71853  4.32272   2274 e - - -
          2.68618  4.42225  2.77519  2.73123  3.46354  2.40513  3.72494  3.29354  2.67741  2.69355  4.24690  2.90347  2.73739  3.18146  2.89801  2.37887  2.77519  2.98518  4.58477  3.61503
          0.01263  4.77346  5.49580  0.61958  0.77255  0.80374  0.59357
   1934   2.31504  5.19883  2.45736  2.53213  4.50370  3.58546  3.77496  3.95986  2.18600  2.70636  4.25104  3.07135  3.97777  2.44807  2.16788  2.78010  3.02691  2.77298  5.65520  4.27326   2275 r - - -
          2.68618  4.42225  2.77519  2.73123  3.46354  2.40513  3.72494  3.29354  2.67741  2.69355  4.24690  2.90347  2.73739  3.18146  2.89801  2.37887  2.77519  2.98518  4.58477  3.61503
          0.01263  4.77346  5.49580  0.61958  0.77255  0.52951  0.88891
   1935   2.38843  4.61985  5.24094  4.66547  3.65060  4.59868  4.99232  1.21173  4.50564  1.66529  2.43243  4.73616  4.89710  4.64007  4.55874  3.93614  3.54270  1.88462  5.42046  4.26868   2276 i - - -
          2.68618  4.42225  2.77519  2.73123  3.46354  2.40513  3.72494  3.29354  2.67741  2.69355  4.24690  2.90347  2.73739  3.18146  2.89801  2.37887  2.77519  2.98518  4.58477  3.61503
          0.01162  4.85628  5.57862  0.61958  0.77255  0.65147  0.73664
   1936   1.90208  5.40782  2.95265  1.40550  4.81467  3.62910  3.97348  4.29341  2.78222  3.80030  4.57086  2.45064  4.11233  3.09608  3.28562  2.05171  3.24327  3.86063  5.95532  4.54359   2277 e - - -
          2.68618  4.42225  2.77519  2.73123  3.46354  2.40513  3.72494  3.29354  2.67741  2.69355  4.24690  2.90347  2.73739  3.18146  2.89801  2.37887  2.77519  2.98518  4.58477  3.61503
          0.10197  4.85628  2.41732  0.61958  0.77255  0.65147  0.73664
   1937   2.30675  5.50044  2.31228  1.38765  4.83116  3.59176  3.88103  4.32726  2.12615  3.79964  4.55654  2.43236  4.05525  2.99365  3.19616  2.90095  3.20399  3.88555  5.93223  4.49575   2278 e - - -
          2.68618  4.42225  2.77519  2.73123  3.46354  2.40513  3.72494  3.29354  2.67741  2.69355  4.24690  2.90347  2.73739  3.18146  2.89801  2.37887  2.77519  2.98518  4.58477  3.61503
          0.01272  4.76703  5.48937  0.61958  0.77255  0.81417  0.58520
   1938   3.05598  4.95866  3.61695  3.08123  4.10498  3.86613  4.04553  3.51237  2.69181  1.28306  4.05063  2.04584  4.27234  3.27009  2.22456  3.17423  3.28500  3.27600  5.44450  4.17894   2279 l - - -
          2.68618  4.42225  2.77519  2.73123  3.46354  2.40513  3.72494  3.29354  2.67741  2.69355  4.24690  2.90347  2.73739  3.18146  2.89801  2.37887  2.77519  2.98518  4.58477  3.61503
          0.01272  4.76703  5.48937  0.61958  0.77255  0.81417  0.58520
   1939   3.07131  5.62982  1.91228  2.02930  4.95745  3.61942  3.95348  4.45823  2.22711  3.92211  4.69422  3.07454  4.11754  1.37505  3.28026  2.99633  3.31961  4.01485  6.05019  4.60377   2280 q - - -
          2.68618  4.42225  2.77519  2.73123  3.46354  2.40513  3.72494  3.29354  2.67741  2.69355  4.24690  2.90347  2.73739  3.18146  2.89801  2.37887  2.77519  2.98518  4.58477  3.61503
          0.01272  4.76703  5.48937  0.61958  0.77255  0.81417  0.58520
   1940   2.00495  5.11941  3.12230  2.23891  4.40263  3.59756  3.79779  3.84086  1.91536  2.65393  4.18556  3.10279  3.99246  2.92344  3.03266  2.36878  2.47255  3.47738  5.59984  4.23704   2281 k - - -
          2.68618  4.42225  2.77519  2.73123  3.46354  2.40513  3.72494  3.29354  2.67741  2.69355  4.24690  2.90347  2.73739  3.18146  2.89801  2.37887  2.77519  2.98518  4.58477  3.61503
          0.10518  4.76703  2.39324  0.61958  0.77255  0.81417  0.58520
   1941   2.29468  4.63384  3.50399  2.93970  3.83361  3.68718  3.95850  3.17727  2.85669  2.37556  3.76342  3.38013  4.09061  3.21482  1.81488  2.33543  3.01920  2.28385  5.23008  3.97413   2282 r - - -
          2.68618  4.42225  2.77519  2.73123  3.46354  2.40513  3.72494  3.29354  2.67741  2.69355  4.24690  2.90347  2.73739  3.18146  2.89801  2.37887  2.77519  2.98518  4.58477  3.61503
          0.01394  4.67579  5.39813  0.61958  0.77255  0.94543  0.49186
   1942   2.76966  2.98818  4.22287  3.63532  3.35123  3.87136  2.78578  2.17830  2.67227  1.74548  3.35976  3.84749  4.24026  3.73650  3.69057  3.15743  3.00173  2.06569  4.86203  3.66957   2283 l - - -
          2.68618  4.42225  2.77519  2.73123  3.46354  2.40513  3.72494  3.29354  2.67741  2.69355  4.24690  2.90347  2.73739  3.18146  2.89801  2.37887  2.77519  2.98518  4.58477  3.61503
          0.01394  4.67579  5.39813  0.61958  0.77255  0.94543  0.49186
   1943   2.82476  5.30374  2.32839  1.78230  4.62664  3.54454  3.77706  4.10416  2.54427  2.68843  4.35563  3.01561  3.96794  2.32745  3.04179  2.03172  3.06076  3.68348  5.74686  4.33710   2284 e - - -
          2.68618  4.42225  2.77519  2.73123  3.46354  2.40513  3.72494  3.29354  2.67741  2.69355  4.24690  2.90347  2.73739  3.18146  2.89801  2.37887  2.77519  2.98518  4.58477  3.61503
          0.01394  4.67579  5.39813  0.61958  0.77255  0.94543  0.49186
   1944   2.25603  5.26437  2.38512  2.06677  4.61459  3.54146  3.80932  4.08562  2.59090  3.59656  4.36050  3.03781  3.98102  2.92438  3.08870  1.70286  2.42102  3.66927  5.75537  4.35248   2285 s - - -
          2.68618  4.42225  2.77519  2.73123  3.46354  2.40513  3.72494  3.29354  2.67741  2.69355  4.24690  2.90347  2.73739  3.18146  2.89801  2.37887  2.77519  2.98518  4.58477  3.61503
          0.01394  4.67579  5.39813  0.61958  0.77255  0.94543  0.49186
   1945   2.24771  4.39242  2.66681  3.25053  2.71247  3.79100  4.06336  2.84909  3.18736  1.87732  2.68364  3.60431  4.16721  3.46674  3.49335  3.05047  2.35909  2.64295  4.98850  3.77211   2286 l - - -
          2.68618  4.42225  2.77519  2.73123  3.46354  2.40513  3.72494  3.29354  2.67741  2.69355  4.24690  2.90347  2.73739  3.18146  2.89801  2.37887  2.77519  2.98518  4.58477  3.61503
          0.01394  4.67579  5.39813  0.61958  0.77255  0.65355  0.73438
   1946   2.80573  5.13887  3.12905  2.21711  4.42320  3.60458  3.79547  2.78120  2.20955  3.41581  4.19915  3.10447  3.99645  2.91881  2.53504  2.01430  2.10724  3.49669  5.60935  4.24627   2287 s - - -
          2.68618  4.42225  2.77519  2.73123  3.46354  2.40513  3.72494  3.29354  2.67741  2.69355  4.24690  2.90347  2.73739  3.18146  2.89801  2.37887  2.77519  2.98518  4.58477  3.61503
          0.01264  4.77316  5.49551  0.61958  0.77255  0.80423  0.59318
   1947   2.26077  5.02538  3.19370  2.64100  4.32815  3.60357  3.84410  3.75276  2.62728  3.34045  4.14176  2.14675  4.01305  2.98501  2.19706  2.37989  2.42528  2.63283  5.56551  4.22284   2288 n - - -
          2.68618  4.42225  2.77519  2.73123  3.46354  2.40513  3.72494  3.29354  2.67741  2.69355  4.24690  2.90347  2.73739  3.18146  2.89801  2.37887  2.77519  2.98518  4.58477  3.61503
          0.01264  4.77316  5.49551  0.61958  0.77255  0.80423  0.59318
   1948   1.40705  4.77609  3.46786  2.94353  4.06303  2.72649  4.02180  3.42906  2.27838  2.11459  3.97034  3.39116  4.12614  3.24456  3.25357  2.95497  3.09641  3.14785  5.41990  4.15021   2289 a - - -
          2.68618  4.42225  2.77519  2.73123  3.46354  2.40513  3.72494  3.29354  2.67741  2.69355  4.24690  2.90347  2.73739  3.18146  2.89801  2.37887  2.77519  2.98518  4.58477  3.61503
          0.01264  4.77316  5.49551  0.61958  0.77255  0.80423  0.59318
   1949   4.12193  5.31282  5.98033  5.44570  3.48893  5.53256  5.84913  1.94385  5.28185  0.45842  3.23474  5.68982  5.52841  5.17842  5.24903  4.97389  4.33254  2.73057  5.77932  4.80480   2290 L - - -
          2.68618  4.42225  2.77519  2.73123  3.46354  2.40513  3.72494  3.29354  2.67741  2.69355  4.24690  2.90347  2.73739  3.18146  2.89801  2.37887  2.77519  2.98518  4.58477  3.61503
          0.01264  4.77316  5.49551  0.61958  0.77255  0.80423  0.59318
   1950   2.30401  5.32009  3.00773  1.28871  4.66558  3.60943  3.85432  4.12395  2.14401  3.63635  4.40682  3.10213  4.04233  2.97037  3.06705  2.86973  2.47739  3.71680  5.79153  4.40220   2291 e - - -
          2.68618  4.42225  2.77519  2.73123  3.46354  2.40513  3.72494  3.29354  2.67741  2.69355  4.24690  2.90347  2.73739  3.18146  2.89801  2.37887  2.77519  2.98518  4.58477  3.61503
          0.01264  4.77316  5.49551  0.61958  0.77255  0.80423  0.59318
   1951   2.89288  5.36898  3.09962  1.49094  4.72772  3.63322  3.79978  4.19543  2.08258  3.66166  4.41502  3.10234  4.03123  2.30368  2.39609  2.32111  3.11791  3.76893  5.77601  4.39520   2292 e - - -
          2.68618  4.42225  2.77519  2.73123  3.46354  2.40513  3.72494  3.29354  2.67741  2.69355  4.24690  2.90347  2.73739  3.18146  2.89801  2.37887  2.77519  2.98518  4.58477  3.61503
          0.01264  4.77316  5.49551  0.61958  0.77255  0.80423  0.59318
   1952   1.71806  5.22365  3.13591  2.61437  4.59577  3.61737  3.84477  4.04545  1.91480  3.56672  4.34148  3.13998  4.03672  2.32244  2.99281  1.98059  3.10431  3.64676  5.72653  4.36224   2293 a - - -
          2.68618  4.42225  2.77519  2.73123  3.46354  2.40513  3.72494  3.29354  2.67741  2.69355  4.24690  2.90347  2.73739  3.18146  2.89801  2.37887  2.77519  2.98518  4.58477  3.61503
          0.01264  4.77316  5.49551  0.61958  0.77255  0.80423  0.59318
   1953   3.02482  5.36232  3.18812  1.27067  4.58521  3.72945  3.88742  4.12300  2.51712  3.62697  4.43150  3.22051  4.14057  3.02065  1.85004  3.00399  3.24627  3.75334  5.71787  2.85285   2294 e - - -
          2.68618  4.42225  2.77519  2.73123  3.46354  2.40513  3.72494  3.29354  2.67741  2.69355  4.24690  2.90347  2.73739  3.18146  2.89801  2.37887  2.77519  2.98518  4.58477  3.61503
          0.01264  4.77316  5.49551  0.61958  0.77255  0.80423  0.59318
   1954   2.37222  5.16820  3.09076  1.85957  4.46478  2.77430  3.78864  3.91435  2.54882  3.45496  2.99051  3.08258  3.98452  2.15720  3.02922  2.78888  2.44710  3.53366  5.63857  4.26255   2295 e - - -
          2.68618  4.42225  2.77519  2.73123  3.46354  2.40513  3.72494  3.29354  2.67741  2.69355  4.24690  2.90347  2.73739  3.18146  2.89801  2.37887  2.77519  2.98518  4.58477  3.61503
          0.10417  4.77316  2.40266  0.61958  0.77255  0.80423  0.59318
   1955   1.76631  4.75166  3.31816  2.28194  3.94953  3.64721  3.88549  3.31407  2.75886  2.99348  2.75379  2.56334  4.04231  3.09562  3.18659  2.87498  3.00498  2.37840  5.30817  4.02135   2296 a - - -
          2.68618  4.42225  2.77519  2.73123  3.46354  2.40513  3.72494  3.29354  2.67741  2.69355  4.24690  2.90347  2.73739  3.18146  2.89801  2.37887  2.77519  2.98518  4.58477  3.61503
          0.01384  4.68283  5.40517  0.61958  0.77255  0.93629  0.49771
   1956   2.30578  4.89456  3.21428  2.26962  4.11563  3.61239  3.81726  2.65691  2.20619  2.45131  3.97124  3.16282  4.00059  2.98394  2.55260  2.82135  2.42193  3.21507  5.40892  4.09220   2297 k - - -
          2.68618  4.42225  2.77519  2.73123  3.46354  2.40513  3.72494  3.29354  2.67741  2.69355  4.24690  2.90347  2.73739  3.18146  2.89801  2.37887  2.77519  2.98518  4.58477  3.61503
          0.01384  4.68283  5.40517  0.61958  0.77255  0.93629  0.49771
   1957   2.76013  4.70645  2.62481  2.79615  3.88528  3.65801  3.88416  2.62958  2.77423  2.37817  3.79715  3.27351  4.04383  3.10708  2.46577  2.35580  2.39022  2.49870  5.25702  3.97801   2298 s - - -
          2.68618  4.42225  2.77519  2.73123  3.46354  2.40513  3.72494  3.29354  2.67741  2.69355  4.24690  2.90347  2.73739  3.18146  2.89801  2.37887  2.77519  2.98518  4.58477  3.61503
          0.01384  4.68283  5.40517  0.61958  0.77255  0.93629  0.49771
   1958   2.77146  3.15359  2.40137  2.10185  3.04839  3.55029  3.75189  3.93312  2.51132  3.46107  4.22828  2.45279  3.94926  2.11838  2.99717  2.75428  3.00371  3.54165  5.63361  4.24820   2299 e - - -
          2.68618  4.42225  2.77519  2.73123  3.46354  2.40513  3.72494  3.29354  2.67741  2.69355  4.24690  2.90347  2.73739  3.18146  2.89801  2.37887  2.77519  2.98518  4.58477  3.61503
          0.01384  4.68283  5.40517  0.61958  0.77255  0.93629  0.49771
   1959   2.76889  4.63836  3.44352  2.29159  3.79535  3.69001  2.84222  2.56982  2.84036  1.96644  2.86256  3.33848  4.07297  2.49568  3.23878  2.91940  2.99992  2.92382  5.19600  3.93375   2300 l - - -
          2.68618  4.42225  2.77519  2.73123  3.46354  2.40513  3.72494  3.29354  2.67741  2.69355  4.24690  2.90347  2.73739  3.18146  2.89801  2.37887  2.77519  2.98518  4.58477  3.61503
          0.01384  4.68283  5.40517  0.61958  0.77255  0.93629  0.49771
   1960   2.98757  5.49776  2.85540  1.75479  4.84178  3.60090  3.86534  4.32249  2.14229  3.78677  4.55695  1.61103  4.06269  2.26916  3.05336  2.92741  3.22469  3.89187  5.90618  4.49736   2301 n - - -
          2.68618  4.42225  2.77519  2.73123  3.46354  2.40513  3.72494  3.29354  2.67741  2.69355  4.24690  2.90347  2.73739  3.18146  2.89801  2.37887  2.77519  2.98518  4.58477  3.61503
          0.01384  4.68283  5.40517  0.61958  0.77255  0.93629  0.49771
   1961   1.86445  5.28546  2.92546  1.60373  4.63428  3.55721  3.83168  4.10177  2.60788  3.61509  4.38562  3.05476  4.00373  2.32552  3.09538  2.28344  3.10721  3.69050  5.77515  4.37668   2302 e - - -
          2.68618  4.42225  2.77519  2.73123  3.46354  2.40513  3.72494  3.29354  2.67741  2.69355  4.24690  2.90347  2.73739  3.18146  2.89801  2.37887  2.77519  2.98518  4.58477  3.61503
          0.01384  4.68283  5.40517  0.61958  0.77255  0.93629  0.49771
   1962   1.89056  5.20465  2.44631  1.61198  4.49956  3.56377  3.81263  3.94220  2.60239  3.49191  2.87059  3.05809  3.99199  2.93788  3.09221  2.81656  3.07130  3.56467  5.68371  4.29961   2303 e - - -
          2.68618  4.42225  2.77519  2.73123  3.46354  2.40513  3.72494  3.29354  2.67741  2.69355  4.24690  2.90347  2.73739  3.18146  2.89801  2.37887  2.77519  2.98518  4.58477  3.61503
          0.01384  4.68283  5.40517  0.61958  0.77255  0.93629  0.49771
   1963   2.84810  4.40245  4.22447  3.67500  3.63888  3.89153  4.37160  2.06520  3.58413  2.63646  3.60427  3.91619  4.33362  3.84222  3.82652  1.72105  2.36737  1.59085  5.17554  3.97206   2304 v - - -
          2.68618  4.42225  2.77519  2.73123  3.46354  2.40513  3.72494  3.29354  2.67741  2.69355  4.24690  2.90347  2.73739  3.18146  2.89801  2.37887  2.77519  2.98518  4.58477  3.61503
          0.12884  4.68283  2.19255  0.61958  0.77255  0.93629  0.49771
   1964   2.91730  5.16539  3.30246  2.70027  4.49433  2.60235  3.78308  3.89839  1.45933  3.42759  2.78116  3.19194  4.05894  2.91290  2.08098  2.92244  3.12934  3.55344  5.58411  4.29112   2305 k - - -
          2.68618  4.42225  2.77519  2.73123  3.46354  2.40513  3.72494  3.29354  2.67741  2.69355  4.24690  2.90347  2.73739  3.18146  2.89801  2.37887  2.77519  2.98518  4.58477  3.61503
          0.01552  4.56950  5.29185  0.61958  0.77255  1.06750  0.42139
   1965   2.06815  4.87555  3.19289  2.68661  4.41796  2.51138  3.90110  3.85640  2.70019  3.43700  4.22802  3.16525  3.95422  2.31761  3.15696  1.81949  2.35516  3.44636  5.64511  4.30889   2306 s - - -
          2.68618  4.42225  2.77519  2.73123  3.46354  2.40513  3.72494  3.29354  2.67741  2.69355  4.24690  2.90347  2.73739  3.18146  2.89801  2.37887  2.77519  2.98518  4.58477  3.61503
          0.01552  4.56950  5.29185  0.61958  0.77255  1.06750  0.42139
   1966   1.90439  5.00243  3.04152  1.71118  4.46112  3.48258  3.86045  3.89925  2.66064  3.46934  4.25936  3.10192  3.96203  2.99819  3.13262  2.15482  2.33589  3.49989  5.66958  4.31117   2307 e - - -
          2.68618  4.42225  2.77519  2.73123  3.46354  2.40513  3.72494  3.29354  2.67741  2.69355  4.24690  2.90347  2.73739  3.18146  2.89801  2.37887  2.77519  2.98518  4.58477  3.61503
          0.01552  4.56950  5.29185  0.61958  0.77255  1.06750  0.42139
   1967   2.87029  4.31212  4.42581  3.84884  3.40204  4.00739  4.36081  2.44378  3.71474  1.89798  2.55077  4.03323  4.37365  3.93204  3.87790  2.38390  3.11133  1.35846  4.99594  3.81079   2308 v - - -
          2.68618  4.42225  2.77519  2.73123  3.46354  2.40513  3.72494  3.29354  2.67741  2.69355  4.24690  2.90347  2.73739  3.18146  2.89801  2.37887  2.77519  2.98518  4.58477  3.61503
          0.01552  4.56950  5.29185  0.61958  0.77255  1.06750  0.42139
   1968   2.23077  4.90232  3.13323  1.50326  4.12326  3.62094  3.93366  3.40071  2.77297  1.97207  4.00091  3.22146  4.06820  3.12272  3.20097  2.92176  3.09982  3.14257  5.48483  4.17677   2309 e - - -
          2.68618  4.42225  2.77519  2.73123  3.46354  2.40513  3.72494  3.29354  2.67741  2.69355  4.24690  2.90347  2.73739  3.18146  2.89801  2.37887  2.77519  2.98518  4.58477  3.61503
          0.01552  4.56950  5.29185  0.61958  0.77255  1.06750  0.42139
   1969   1.72405  4.52424  4.52258  3.96049  3.39654  4.16440  4.54635  2.54888  3.82468  1.39801  1.97263  4.18501  4.51980  4.04009  4.00391  3.48409  3.30737  2.50254  5.15329  4.00699   2310 l - - -
          2.68618  4.42225  2.77519  2.73123  3.46354  2.40513  3.72494  3.29354  2.67741  2.69355  4.24690  2.90347  2.73739  3.18146  2.89801  2.37887  2.77519  2.98518  4.58477  3.61503
          0.01552  4.56950  5.29185  0.61958  0.77255  0.76179  0.62892
   1970   2.77989  4.75147  2.58349  2.22780  2.80441  3.65555  3.88940  3.30474  2.77620  1.83915  3.83567  3.25820  4.04928  3.10551  3.20507  2.88766  2.38878  3.04160  5.29434  4.00667   2311 l - - -
          2.68618  4.42225  2.77519  2.73123  3.46354  2.40513  3.72494  3.29354  2.67741  2.69355  4.24690  2.90347  2.73739  3.18146  2.89801  2.37887  2.77519  2.98518  4.58477  3.61503
          0.01384  4.68283  5.40517  0.61958  0.77255  0.93629  0.49771
   1971   3.11764  5.45986  3.42148  2.80943  4.88850  2.55463  3.84566  4.28899  1.87805  3.71978  4.52048  3.29110  4.18353  1.64102  1.67353  3.08493  3.31151  3.90450  5.78195  4.51244   2312 q - - -
          2.68618  4.42225  2.77519  2.73123  3.46354  2.40513  3.72494  3.29354  2.67741  2.69355  4.24690  2.90347  2.73739  3.18146  2.89801  2.37887  2.77519  2.98518  4.58477  3.61503
          0.01384  4.68283  5.40517  0.61958  0.77255  0.93629  0.49771
   1972   2.29685  4.93773  3.16915  2.17907  2.92459  3.59398  2.83724  3.58337  2.60762  3.19373  3.01111  2.57486  3.98443  2.95611  3.06847  2.27078  2.99075  3.26646  5.44475  4.11439   2313 e - - -
          2.68618  4.42225  2.77519  2.73123  3.46354  2.40513  3.72494  3.29354  2.67741  2.69355  4.24690  2.90347  2.73739  3.18146  2.89801  2.37887  2.77519  2.98518  4.58477  3.61503
          0.01384  4.68283  5.40517  0.61958  0.77255  0.93629  0.49771
   1973   3.20204  5.44567  3.61969  2.93765  4.86257  3.89732  3.87007  4.23306  1.81467  2.48030  4.50546  3.38822  4.25060  1.61967  1.61874  3.18461  3.38001  3.88495  5.74808  4.52284   2314 r - - -
          2.68618  4.42225  2.77519  2.73123  3.46354  2.40513  3.72494  3.29354  2.67741  2.69355  4.24690  2.90347  2.73739  3.18146  2.89801  2.37887  2.77519  2.98518  4.58477  3.61503
          0.01384  4.68283  5.40517  0.61958  0.77255  0.93629  0.49771
   1974   2.78160  4.60559  3.49924  2.94349  3.75511  2.74531  2.72099  3.12965  2.88173  1.77052  3.70417  3.38550  4.09679  2.48163  3.25885  2.95177  3.01399  2.32787  5.16735  3.91108   2315 l - - -
          2.68618  4.42225  2.77519  2.73123  3.46354  2.40513  3.72494  3.29354  2.67741  2.69355  4.24690  2.90347  2.73739  3.18146  2.89801  2.37887  2.77519  2.98518  4.58477  3.61503
          0.01384  4.68283  5.40517  0.61958  0.77255  0.93629  0.49771
   1975   2.87500  5.39581  2.31520  2.46054  4.73329  2.61598  3.80449  4.22242  1.89391  3.69604  4.44780  2.38317  3.99314  1.89638  3.06791  2.82383  3.11299  3.78429  5.82610  4.40409   2316 k - - -
          2.68618  4.42225  2.77519  2.73123  3.46354  2.40513  3.72494  3.29354  2.67741  2.69355  4.24690  2.90347  2.73739  3.18146  2.89801  2.37887  2.77519  2.98518  4.58477  3.61503
          0.01384  4.68283  5.40517  0.61958  0.77255  0.93629  0.49771
   1976   1.89079  5.38970  2.86158  1.54155  4.73620  3.58430  3.89105  4.20159  2.66872  3.71104  4.49607  3.07574  4.05891  1.84294  3.14392  2.91642  3.20617  3.79270  5.86759  4.46553   2317 e - - -
          2.68618  4.42225  2.77519  2.73123  3.46354  2.40513  3.72494  3.29354  2.67741  2.69355  4.24690  2.90347  2.73739  3.18146  2.89801  2.37887  2.77519  2.98518  4.58477  3.61503
          0.01384  4.68283  5.40517  0.61958  0.77255  0.93629  0.49771
   1977   2.20032  4.40148  4.41691  3.84320  3.42433  4.02730  4.39294  2.62854  3.71330  1.22787  2.45319  4.04713  4.40257  3.93234  3.89000  3.33393  2.39922  2.50358  5.04495  3.87438   2318 l - - -
          2.68618  4.42225  2.77519  2.73123  3.46354  2.40513  3.72494  3.29354  2.67741  2.69355  4.24690  2.90347  2.73739  3.18146  2.89801  2.37887  2.77519  2.98518  4.58477  3.61503
          0.01384  4.68283  5.40517  0.61958  0.77255  0.93629  0.49771
   1978   2.26036  5.27516  2.45052  2.09022  4.61478  3.53464  3.73184  4.09820  2.47309  3.57794  4.31851  2.50469  3.93498  2.34660  2.49829  2.73561  2.42014  3.66312  5.71023  4.30022   2319 e - - -
          2.68618  4.42225  2.77519  2.73123  3.46354  2.40513  3.72494  3.29354  2.67741  2.69355  4.24690  2.90347  2.73739  3.18146  2.89801  2.37887  2.77519  2.98518  4.58477  3.61503
          0.01384  4.68283  5.40517  0.61958  0.77255  0.93629  0.49771
   1979   3.11508  5.58880  2.89415  1.08358  4.95034  3.66840  3.92241  4.41236  2.04771  3.86403  4.65926  3.13145  4.14391  2.20839  2.97491  3.04894  3.34684  3.99684  5.96533  4.58892   2320 e - - -
          2.68618  4.42225  2.77519  2.73123  3.46354  2.40513  3.72494  3.29354  2.67741  2.69355  4.24690  2.90347  2.73739  3.18146  2.89801  2.37887  2.77519  2.98518  4.58477  3.61503
          0.12568  4.68283  2.21781  0.61958  0.77255  0.93629  0.49771
   1980   1.52171  5.28201  2.83157  1.71104  4.62766  3.53806  3.86155  4.07870  2.64870  3.61311  4.41127  3.04779  4.01902  2.28627  3.11769  2.87870  3.16016  3.68750  5.78971  4.40130   2321 a - - -
          2.68618  4.42225  2.77519  2.73123  3.46354  2.40513  3.72494  3.29354  2.67741  2.69355  4.24690  2.90347  2.73739  3.18146  2.89801  2.37887  2.77519  2.98518  4.58477  3.61503
          0.13781  4.57262  2.13366  0.61958  0.77255  1.06429  0.42308
   1981   3.47622  4.77765  5.22190  4.70995  3.45895  4.77340  5.23938  2.17554  4.55048  0.90460  3.25980  4.89919  5.01642  4.69362  4.65311  4.16992  3.72683  1.40420  5.53453  4.42048   2322 l - - -
          2.68618  4.42225  2.77519  2.73123  3.46354  2.40513  3.72494  3.29354  2.67741  2.69355  4.24690  2.90347  2.73739  3.18146  2.89801  2.37887  2.77519  2.98518  4.58477  3.61503
          0.01746  4.45227  5.17462  0.61958  0.77255  1.17487  0.36941
   1982   1.95520  5.20352  3.05018  1.99961  4.55092  3.55157  3.70622  3.99232  1.91238  3.48658  4.26429  3.03612  3.94887  2.81936  2.17144  2.78770  3.03441  3.59921  5.61923  4.27041   2323 k - - -
          2.68618  4.42225  2.77519  2.73123  3.46354  2.40513  3.72494  3.29354  2.67741  2.69355  4.24690  2.90347  2.73739  3.18146  2.89801  2.37887  2.77519  2.98518  4.58477  3.61503
          0.01746  4.45227  5.17462  0.61958  0.77255  1.17487  0.36941
   1983   1.90087  4.62550  3.33257  2.79386  3.85852  3.56921  3.86938  3.20379  2.74009  2.25459  3.76900  3.25014  3.99159  2.33756  3.13770  2.82491  2.23486  2.94135  5.23681  3.96613   2324 a - - -
          2.68618  4.42225  2.77519  2.73123  3.46354  2.40513  3.72494  3.29354  2.67741  2.69355  4.24690  2.90347  2.73739  3.18146  2.89801  2.37887  2.77519  2.98518  4.58477  3.61503
          0.01746  4.45227  5.17462  0.61958  0.77255  1.17487  0.36941
   1984   1.66095  4.42337  4.39383  3.84342  2.27621  4.03322  4.36223  2.54795  3.72605  1.47310  3.28285  4.04889  4.40636  3.93201  3.90652  3.35212  3.20014  2.46762  4.94454  3.68728   2325 l - - -
          2.68644  4.41806  2.77406  2.73098  3.46380  2.40508  3.72520  3.29380  2.67767  2.69381  4.24716  2.90325  2.73766  3.18172  2.89766  2.37913  2.77546  2.98544  4.58503  3.61529
          0.48235  0.97548  5.17462  1.03940  0.43644  0.65178  0.73630
   1985   3.16330  5.48551  3.29267  2.80315  4.89377  3.79830  3.90035  4.31944  2.36424  3.76390  4.57899  2.39664  4.21107  1.14436  2.04437  3.12959  3.36971  3.93966  5.82981  4.54694   2329 q - - -
          2.68618  4.42225  2.77519  2.73123  3.46354  2.40513  3.72494  3.29354  2.67741  2.69355  4.24690  2.90347  2.73739  3.18146  2.89801  2.37887  2.77519  2.98518  4.58477  3.61503
          0.01384  4.68283  5.40517  0.61958  0.77255  0.93629  0.49771
   1986   2.27283  5.23356  3.00669  1.90129  4.57257  2.61176  3.76889  4.03907  1.84232  3.54574  4.30496  3.03960  3.96302  2.87840  2.99306  2.77226  2.42578  3.62672  5.69868  4.30610   2330 k - - -
          2.68618  4.42225  2.77519  2.73123  3.46354  2.40513  3.72494  3.29354  2.67741  2.69355  4.24690  2.90347  2.73739  3.18146  2.89801  2.37887  2.77519  2.98518  4.58477  3.61503
          0.01384  4.68283  5.40517  0.61958  0.77255  0.93629  0.49771
   1987   2.80560  4.98904  3.20768  2.19463  4.23366  3.62586  2.80402  2.27284  2.56012  3.24329  4.06206  3.15876  4.01457  2.96353  2.00182  2.84116  2.51095  3.32405  5.48016  4.15841   2331 r - - -
          2.68618  4.42225  2.77519  2.73123  3.46354  2.40513  3.72494  3.29354  2.67741  2.69355  4.24690  2.90347  2.73739  3.18146  2.89801  2.37887  2.77519  2.98518  4.58477  3.61503
          0.01384  4.68283  5.40517  0.61958  0.77255  0.93629  0.49771
   1988   1.87286  4.24971  4.48530  3.89239  3.32755  3.96917  4.29001  2.57273  3.74078  2.01515  2.58250  4.02409  4.33049  3.92855  3.85871  3.26924  3.06020  1.66411  4.87871  2.66977   2332 v - - -
          2.68618  4.42225  2.77519  2.73123  3.46354  2.40513  3.72494  3.29354  2.67741  2.69355  4.24690  2.90347  2.73739  3.18146  2.89801  2.37887  2.77519  2.98518  4.58477  3.61503
          0.01384  4.68283  5.40517  0.61958  0.77255  0.93629  0.49771
   1989   2.84130  5.25389  3.01335  2.09667  4.60244  3.57326  3.80053  4.06172  1.88508  3.57124  4.33996  3.06911  3.99554  2.91494  2.98725  1.63399  2.44165  3.65553  5.72414  4.34186   2333 s - - -
          2.68618  4.42225  2.77519  2.73123  3.46354  2.40513  3.72494  3.29354  2.67741  2.69355  4.24690  2.90347  2.73739  3.18146  2.89801  2.37887  2.77519  2.98518  4.58477  3.61503
          0.01384  4.68283  5.40517  0.61958  0.77255  0.93629  0.49771
   1990   1.24076  5.00375  2.14574  2.81741  4.78398  3.47803  4.18204  4.23903  3.07717  3.82346  4.62115  3.28532  4.09274  3.34767  3.55462  1.67759  3.20287  3.75258  6.01621  4.66369   2334 a - - -
          2.68618  4.42225  2.77519  2.73123  3.46354  2.40513  3.72494  3.29354  2.67741  2.69355  4.24690  2.90347  2.73739  3.18146  2.89801  2.37887  2.77519  2.98518  4.58477  3.61503
          0.01384  4.68283  5.40517  0.61958  0.77255  0.93629  0.49771
   1991   2.26396  4.83244  3.27186  2.71072  4.04102  3.63387  3.84515  3.42665  1.91304  2.40521  3.91681  3.20771  4.02219  2.51760  3.10117  2.84964  2.48493  2.51469  5.36200  4.06128   2335 k - - -
          2.68618  4.42225  2.77519  2.73123  3.46354  2.40513  3.72494  3.29354  2.67741  2.69355  4.24690  2.90347  2.73739  3.18146  2.89801  2.37887  2.77519  2.98518  4.58477  3.61503
          0.01384  4.68283  5.40517  0.61958  0.77255  0.93629  0.49771
   1992   3.34435  5.84708  2.67023  0.73890  5.16182  3.67018  4.12979  4.68631  2.96868  4.14937  5.00571  3.14510  4.25875  2.25242  3.43113  3.24243  3.61594  4.27001  6.26091  4.82188   2336 e - - -
          2.68618  4.42225  2.77519  2.73123  3.46354  2.40513  3.72494  3.29354  2.67741  2.69355  4.24690  2.90347  2.73739  3.18146  2.89801  2.37887  2.77519  2.98518  4.58477  3.61503
          0.01384  4.68283  5.40517  0.61958  0.77255  0.93629  0.49771
   1993   2.79312  5.15380  3.09335  2.54372  4.46394  3.57626  3.76882  3.91004  2.49644  3.44524  4.22226  2.48005  3.97342  2.10638  2.34107  1.95388  3.02477  2.67441  5.62071  4.25433   2337 s - - -
          2.68618  4.42225  2.77519  2.73123  3.46354  2.40513  3.72494  3.29354  2.67741  2.69355  4.24690  2.90347  2.73739  3.18146  2.89801  2.37887  2.77519  2.98518  4.58477  3.61503
          0.01384  4.68283  5.40517  0.61958  0.77255  0.93629  0.49771
   1994   2.79838  5.28387  2.41376  2.46943  4.62181  3.54521  3.75279  4.10043  1.81152  3.58643  4.33440  3.01733  3.95355  2.28894  2.98108  2.04787  2.45655  3.67235  5.72348  4.31804   2338 k - - -
          2.68618  4.42225  2.77519  2.73123  3.46354  2.40513  3.72494  3.29354  2.67741  2.69355  4.24690  2.90347  2.73739  3.18146  2.89801  2.37887  2.77519  2.98518  4.58477  3.61503
          0.01384  4.68283  5.40517  0.61958  0.77255  0.93629  0.49771
   1995   2.32446  4.59598  5.12088  4.55952  3.62146  4.57439  4.99419  1.79487  4.42210  1.11421  3.47655  4.68421  4.86976  4.58021  4.51822  3.91727  3.51727  1.66655  5.44209  4.29231   2339 l - - -
          2.68618  4.42225  2.77519  2.73123  3.46354  2.40513  3.72494  3.29354  2.67741  2.69355  4.24690  2.90347  2.73739  3.18146  2.89801  2.37887  2.77519  2.98518  4.58477  3.61503
          0.25766  4.68283  1.52376  0.61958  0.77255  0.93629  0.49771
   1996   2.81912  5.28247  1.88438  1.94177  4.58502  3.46811  3.75179  4.05831  2.55263  2.51739  4.34378  2.93897  3.92670  2.16585  3.05463  2.77440  3.06084  3.65186  5.72864  4.31476   2340 d - - -
          2.68618  4.42225  2.77519  2.73123  3.46354  2.40513  3.72494  3.29354  2.67741  2.69355  4.24690  2.90347  2.73739  3.18146  2.89801  2.37887  2.77519  2.98518  4.58477  3.61503
          0.01763  4.44279  5.16514  0.61958  0.77255  1.18257  0.36599
   1997   2.19722  5.20333  2.82032  1.62924  4.53381  3.47159  3.74138  3.99690  2.51639  3.51446  4.29066  2.96258  2.76629  2.31935  2.99929  2.75340  3.02699  3.59422  5.67880  4.28305   2341 e - - -
          2.68588  4.42408  2.77660  2.72819  3.46434  2.40667  3.72106  3.29249  2.67723  2.69056  4.24873  2.90421  2.73840  3.18186  2.89729  2.37880  2.77703  2.98534  4.58660  3.61686
          0.71948  0.67869  5.16514  2.64141  0.07393  0.86536  0.54628
   1998   2.78750  4.91225  2.13213  2.62862  4.00948  3.59464  3.81247  3.52399  2.65637  2.01190  3.98324  3.14072  4.00143  2.30911  3.10612  2.83689  3.02113  3.22960  5.35024  2.76119   2363 l - - -
          2.68618  4.42225  2.77519  2.73123  3.46354  2.40513  3.72494  3.29354  2.67741  2.69355  4.24690  2.90347  2.73739  3.18146  2.89801  2.37887  2.77519  2.98518  4.58477  3.61503
          0.01542  4.57574  5.29809  0.61958  0.77255  1.06106  0.42478
   1999   3.80484  5.88676  3.06267  0.33683  5.36301  3.91555  4.63997  4.98926  3.63778  4.50361  5.50935  3.61391  4.56917  3.87987  4.08158  3.74409  4.13371  4.61752  6.37879  5.19358   2364 E - - -
          2.68618  4.42225  2.77519  2.73123  3.46354  2.40513  3.72494  3.29354  2.67741  2.69355  4.24690  2.90347  2.73739  3.18146  2.89801  2.37887  2.77519  2.98518  4.58477  3.61503
          0.01542  4.57574  5.29809  0.61958  0.77255  0.76918  0.62249
   2000   3.07841  5.47002  3.33651  1.74264  4.89329  3.77239  3.82914  4.30933  1.67949  3.73247  4.52065  3.24367  4.15064  2.27066  1.74705  3.03809  3.27699  3.90886  5.79313  4.50071   2365 k - - -
          2.68618  4.42225  2.77519  2.73123  3.46354  2.40513  3.72494  3.29354  2.67741  2.69355  4.24690  2.90347  2.73739  3.18146  2.89801  2.37887  2.77519  2.98518  4.58477  3.61503
          0.01384  4.68283  5.40517  0.61958  0.77255  0.93629  0.49771
   2001   2.78693  2.87292  3.18438  2.65706  4.42317  3.56662  3.86100  3.85557  1.90665  3.42590  4.22166  2.04831  4.00773  2.99835  3.04799  1.88343  3.04890  3.48073  5.62686  4.28622   2366 s - - -
          2.68618  4.42225  2.77519  2.73123  3.46354  2.40513  3.72494  3.29354  2.67741  2.69355  4.24690  2.90347  2.73739  3.18146  2.89801  2.37887  2.77519  2.98518  4.58477  3.61503
          0.01384  4.68283  5.40517  0.61958  0.77255  0.93629  0.49771
   2002   2.77643  5.07964  3.11318  2.17141  4.35304  3.58013  2.91238  2.72827  2.14077  3.35035  4.14129  3.08538  3.97114  2.06989  2.98447  2.78234  3.00617  2.62420  5.55427  4.19902   2367 q - - -
          2.68618  4.42225  2.77519  2.73123  3.46354  2.40513  3.72494  3.29354  2.67741  2.69355  4.24690  2.90347  2.73739  3.18146  2.89801  2.37887  2.77519  2.98518  4.58477  3.61503
          0.12884  4.68283  2.19255  0.61958  0.77255  0.93629  0.49771
   2003   1.83309  4.54862  3.46772  2.90826  3.71416  3.65630  3.91542  3.07655  2.86330  2.30318  2.68058  3.34719  4.04887  2.56626  3.24681  2.33636  2.96238  2.83682  5.13014  3.87788   2368 a - - -
          2.68618  4.42225  2.77519  2.73123  3.46354  2.40513  3.72494  3.29354  2.67741  2.69355  4.24690  2.90347  2.73739  3.18146  2.89801  2.37887  2.77519  2.98518  4.58477  3.61503
          0.01552  4.56950  5.29185  0.61958  0.77255  1.06750  0.42139
   2004   2.20138  3.06172  3.16799  2.63442  4.26397  3.50828  3.82991  3.68667  2.62742  3.28508  4.09199  2.51026  3.95309  1.93798  3.08163  2.16252  2.97289  3.33069  5.51718  4.18602   2369 q - - -
          2.68618  4.42225  2.77519  2.73123  3.46354  2.40513  3.72494  3.29354  2.67741  2.69355  4.24690  2.90347  2.73739  3.18146  2.89801  2.37887  2.77519  2.98518  4.58477  3.61503
          0.01552  4.56950  5.29185  0.61958  0.77255  1.06750  0.42139
   2005   3.08787  4.51689  4.55572  3.97758  3.38814  4.24203  4.54964  2.01608  3.83526  1.15193  3.27190  4.21525  4.55534  2.60768  4.01162  3.54563  3.31738  1.96349  5.14287  3.99584   2370 l - - -
          2.68618  4.42225  2.77519  2.73123  3.46354  2.40513  3.72494  3.29354  2.67741  2.69355  4.24690  2.90347  2.73739  3.18146  2.89801  2.37887  2.77519  2.98518  4.58477  3.61503
          0.01552  4.56950  5.29185  0.61958  0.77255  1.06750  0.42139
   2006   2.79256  4.56185  3.61026  3.03031  3.69858  2.67298  3.95925  3.04925  2.83652  1.92789  2.62371  3.44200  4.11401  3.24948  1.93248  2.98780  3.02408  2.83291  5.12846  3.89417   2371 l - - -
          2.68618  4.42225  2.77519  2.73123  3.46354  2.40513  3.72494  3.29354  2.67741  2.69355  4.24690  2.90347  2.73739  3.18146  2.89801  2.37887  2.77519  2.98518  4.58477  3.61503
          0.01552  4.56950  5.29185  0.61958  0.77255  0.76179  0.62892
   2007   3.07181  5.53390  2.96459  1.47898  4.90295  3.67163  3.88742  4.35956  1.96429  3.81007  4.59770  3.13669  4.12373  1.61761  2.90266  3.01366  3.29808  3.94471  5.90790  4.54292   2372 e - - -
          2.68618  4.42225  2.77519  2.73123  3.46354  2.40513  3.72494  3.29354  2.67741  2.69355  4.24690  2.90347  2.73739  3.18146  2.89801  2.37887  2.77519  2.98518  4.58477  3.61503
          0.01384  4.68283  5.40517  0.61958  0.77255  0.93629  0.49771
   2008   2.98226  5.53150  2.12520  1.66435  4.86223  3.56915  3.87901  4.36011  2.14804  3.82624  4.59116  3.02618  4.05024  1.69208  3.18850  2.91422  3.22734  3.91742  5.95444  4.51468   2373 e - - -
          2.68618  4.42225  2.77519  2.73123  3.46354  2.40513  3.72494  3.29354  2.67741  2.69355  4.24690  2.90347  2.73739  3.18146  2.89801  2.37887  2.77519  2.98518  4.58477  3.61503
          0.01384  4.68283  5.40517  0.61958  0.77255  0.93629  0.49771
   2009   2.36860  4.77719  5.01681  4.45218  3.40763  4.56181  4.93462  2.57675  4.29115  0.79589  2.21018  4.64111  4.84447  4.42816  4.39872  3.90266  3.63053  2.64385  5.34711  4.26314   2374 l - - -
          2.68618  4.42225  2.77519  2.73123  3.46354  2.40513  3.72494  3.29354  2.67741  2.69355  4.24690  2.90347  2.73739  3.18146  2.89801  2.37887  2.77519  2.98518  4.58477  3.61503
          0.01384  4.68283  5.40517  0.61958  0.77255  0.93629  0.49771
   2010   3.06025  5.51104  2.96837  1.23255  4.86161  3.66833  2.60591  4.32859  1.77861  3.78742  4.57618  3.13576  4.11883  3.00495  2.91218  3.00555  3.28715  3.91844  5.88684  4.51913   2375 e - - -
          2.68618  4.42225  2.77519  2.73123  3.46354  2.40513  3.72494  3.29354  2.67741  2.69355  4.24690  2.90347  2.73739  3.18146  2.89801  2.37887  2.77519  2.98518  4.58477  3.61503
          0.01384  4.68283  5.40517  0.61958  0.77255  0.93629  0.49771
   2011   2.82268  5.19119  3.00339  1.65344  4.50154  3.56716  3.80407  3.94856  2.57025  3.49049  4.27176  3.06763  3.98906  2.32546  3.04573  1.90044  3.06133  2.68279  5.67299  4.29460   2376 e - - -
          2.68618  4.42225  2.77519  2.73123  3.46354  2.40513  3.72494  3.29354  2.67741  2.69355  4.24690  2.90347  2.73739  3.18146  2.89801  2.37887  2.77519  2.98518  4.58477  3.61503
          0.01384  4.68283  5.40517  0.61958  0.77255  0.93629  0.49771
   2012   1.41267  4.54062  4.15900  3.80420  4.83745  3.33887  4.77858  4.25108  3.79491  3.94321  4.74471  3.83323  4.11387  4.05856  4.08560  1.03638  2.04539  3.63686  6.17551  4.99666   2377 s - - -
          2.68618  4.42225  2.77519  2.73123  3.46354  2.40513  3.72494  3.29354  2.67741  2.69355  4.24690  2.90347  2.73739  3.18146  2.89801  2.37887  2.77519  2.98518  4.58477  3.61503
          0.14224  4.68283  2.09286  0.61958  0.77255  0.93629  0.49771
   2013   2.76713  5.25335  2.91094  2.08213  4.58634  2.65486  2.72439  4.06500  2.12409  3.55225  4.30276  2.36919  3.91592  2.82226  2.95302  2.21148  3.00096  3.63869  5.69096  4.28404   2378 e - - -
          2.68618  4.42225  2.77519  2.73123  3.46354  2.40513  3.72494  3.29354  2.67741  2.69355  4.24690  2.90347  2.73739  3.18146  2.89801  2.37887  2.77519  2.98518  4.58477  3.61503
          0.01572  4.55631  5.27866  0.61958  0.77255  1.08084  0.41447
   2014   2.79538  5.08120  3.05342  2.54832  4.33300  3.56184  2.31957  3.79433  2.50245  3.35582  4.15784  2.40498  3.97004  1.91614  2.93850  2.79986  3.02728  2.59307  5.53814  4.17980   2379 q - - -
          2.68577  4.42262  2.77471  2.73160  3.46391  2.40550  3.72310  3.29391  2.67778  2.69216  4.24727  2.90384  2.73777  3.18184  2.89838  2.37889  2.77506  2.98556  4.58514  3.61427
          1.20439  0.36381  5.27866  0.71691  0.66994  0.74677  0.64226
   2015   2.78609  2.17385  3.88382  3.31779  3.60133  3.77091  4.11342  2.93372  2.44016  1.63334  3.58357  3.64486  4.18691  3.50585  3.44327  2.37546  3.03987  2.71624  5.06823  3.85384   2384 l - - -
          2.68618  4.42225  2.77519  2.73123  3.46354  2.40513  3.72494  3.29354  2.67741  2.69355  4.24690  2.90347  2.73739  3.18146  2.89801  2.37887  2.77519  2.98518  4.58477  3.61503
          0.24802  4.68283  1.55874  0.61958  0.77255  0.93629  0.49771
   2016   3.63519  5.52977  3.84553  3.40180  5.05819  4.01119  4.24366  4.53973  0.45123  3.99152  4.95634  3.78517  4.49856  3.42676  2.74036  3.66014  3.86048  4.22767  5.89306  4.81469   2385 K - - -
          2.68618  4.42225  2.77519  2.73123  3.46354  2.40513  3.72494  3.29354  2.67741  2.69355  4.24690  2.90347  2.73739  3.18146  2.89801  2.37887  2.77519  2.98518  4.58477  3.61503
          0.01746  4.45227  5.17462  0.61958  0.77255  1.17487  0.36941
   2017   2.92895  5.36675  1.36870  2.42544  4.74530  2.45274  3.86248  4.23343  2.68831  3.73592  4.53009  2.98143  3.99547  2.99846  2.17616  2.87903  3.19471  3.80919  5.87965  4.46375   2386 d - - -
          2.68618  4.42225  2.77519  2.73123  3.46354  2.40513  3.72494  3.29354  2.67741  2.69355  4.24690  2.90347  2.73739  3.18146  2.89801  2.37887  2.77519  2.98518  4.58477  3.61503
          0.01746  4.45227  5.17462  0.61958  0.77255  0.90064  0.52140
   2018   1.86883  4.38704  4.58575  4.04856  2.40232  4.05402  4.54970  2.35771  3.92730  2.42980  3.50874  4.18277  4.47633  4.13698  4.08286  3.39865  3.21160  1.21656  5.15568  3.92836   2387 v - - -
          2.68618  4.42225  2.77519  2.73123  3.46354  2.40513  3.72494  3.29354  2.67741  2.69355  4.24690  2.90347  2.73739  3.18146  2.89801  2.37887  2.77519  2.98518  4.58477  3.61503
          0.01559  4.56475  5.28710  0.61958  0.77255  1.07234  0.41886
   2019   3.18473  5.52189  2.99172  0.94233  4.90826  3.70315  3.96146  4.36318  2.54907  3.83189  4.66834  3.21409  4.18920  3.10107  2.01237  3.13682  3.41833  3.98075  5.91123  4.59654   2388 e - - -
          2.68651  4.42297  2.77546  2.73020  3.46426  2.40554  3.72566  3.29355  2.67567  2.69337  4.24762  2.90317  2.73811  3.17977  2.89873  2.37866  2.77591  2.98536  4.58549  3.61575
          0.85987  0.55909  5.28710  1.51117  0.24930  0.54925  0.86129
   2020   2.31673  5.29696  3.05834  1.86656  4.63631  3.59242  3.78454  4.10713  2.50476  3.59731  4.34965  3.06867  3.99337  2.44555  2.08453  2.02152  3.06475  3.68679  5.73560  4.34216   2395 e - - -
          2.68618  4.42225  2.77519  2.73123  3.46354  2.40513  3.72494  3.29354  2.67741  2.69355  4.24690  2.90347  2.73739  3.18146  2.89801  2.37887  2.77519  2.98518  4.58477  3.61503
          0.01264  4.77316  5.49551  0.61958  0.77255  0.80423  0.59318
   2021   2.81295  5.01105  3.18009  2.21314  4.25982  3.62851  3.84685  2.68700  2.64313  3.27778  4.09280  3.16511  4.02838  2.40781  3.10090  2.38635  1.68537  3.34786  5.52179  4.18758   2396 t - - -
          2.68618  4.42225  2.77519  2.73123  3.46354  2.40513  3.72494  3.29354  2.67741  2.69355  4.24690  2.90347  2.73739  3.18146  2.89801  2.37887  2.77519  2.98518  4.58477  3.61503
          0.01264  4.77316  5.49551  0.61958  0.77255  0.80423  0.59318
   2022   2.87119  4.54735  3.74858  2.48058  3.66633  2.18722  4.13643  2.38666  3.18498  1.46228  3.62716  3.61995  4.23967  3.49174  3.51297  3.12277  3.10923  2.74040  5.15325  3.92777   2397 l - - -
          2.68618  4.42225  2.77519  2.73123  3.46354  2.40513  3.72494  3.29354  2.67741  2.69355  4.24690  2.90347  2.73739  3.18146  2.89801  2.37887  2.77519  2.98518  4.58477  3.61503
          0.01264  4.77316  5.49551  0.61958  0.77255  0.80423  0.59318
   2023   2.31645  5.28134  2.42735  2.13834  4.61370  3.56868  3.76370  4.09137  1.95377  3.58134  4.32657  2.47714  3.96652  2.86514  2.99831  2.76618  2.52344  2.81519  5.72176  4.31717   2398 k - - -
          2.68618  4.42225  2.77519  2.73123  3.46354  2.40513  3.72494  3.29354  2.67741  2.69355  4.24690  2.90347  2.73739  3.18146  2.89801  2.37887  2.77519  2.98518  4.58477  3.61503
          0.01264  4.77316  5.49551  0.61958  0.77255  0.80423  0.59318
   2024   1.98248  4.74660  2.59748  2.83687  3.94078  3.68636  3.93002  2.60854  2.81971  2.42649  3.85077  3.31260  4.08065  3.15119  3.24267  2.11504  2.43806  3.04321  5.31115  4.03115   2399 a - - -
          2.68618  4.42225  2.77519  2.73123  3.46354  2.40513  3.72494  3.29354  2.67741  2.69355  4.24690  2.90347  2.73739  3.18146  2.89801  2.37887  2.77519  2.98518  4.58477  3.61503
          0.01264  4.77316  5.49551  0.61958  0.77255  0.80423  0.59318
   2025   2.29052  5.25588  3.05420  2.19933  4.58246  3.57827  3.77471  4.05133  2.18905  3.55447  4.30846  3.05749  3.97683  2.37655  2.99956  2.04507  2.10293  3.63801  5.70515  4.31031   2400 s - - -
          2.68618  4.42225  2.77519  2.73123  3.46354  2.40513  3.72494  3.29354  2.67741  2.69355  4.24690  2.90347  2.73739  3.18146  2.89801  2.37887  2.77519  2.98518  4.58477  3.61503
          0.01264  4.77316  5.49551  0.61958  0.77255  0.80423  0.59318
   2026   2.88750  4.31473  4.51208  3.91979  3.37857  4.02794  4.34536  1.90819  3.77439  1.71596  2.54118  4.06868  4.38483  2.66919  3.90292  3.32591  2.39070  2.05191  4.94309  3.76491   2401 l - - -
          2.68618  4.42225  2.77519  2.73123  3.46354  2.40513  3.72494  3.29354  2.67741  2.69355  4.24690  2.90347  2.73739  3.18146  2.89801  2.37887  2.77519  2.98518  4.58477  3.61503
          0.01264  4.77316  5.49551  0.61958  0.77255  0.80423  0.59318
   2027   2.89042  5.36622  3.11112  1.68249  4.72685  3.63473  3.79619  4.19403  2.05584  3.65887  4.41159  3.10384  4.03005  2.01932  2.34056  2.34363  3.11472  3.76714  5.77163  4.39240   2402 e - - -
          2.68618  4.42225  2.77519  2.73123  3.46354  2.40513  3.72494  3.29354  2.67741  2.69355  4.24690  2.90347  2.73739  3.18146  2.89801  2.37887  2.77519  2.98518  4.58477  3.61503
          0.01264  4.77316  5.49551  0.61958  0.77255  0.80423  0.59318
   2028   2.83482  5.28604  3.09952  2.54330  4.62808  2.82194  3.78003  4.09388  2.11424  3.58403  4.33831  3.08152  3.99722  1.76531  2.47632  2.31853  2.49246  3.67742  5.72044  4.33588   2403 q - - -
          2.68618  4.42225  2.77519  2.73123  3.46354  2.40513  3.72494  3.29354  2.67741  2.69355  4.24690  2.90347  2.73739  3.18146  2.89801  2.37887  2.77519  2.98518  4.58477  3.61503
          0.01264  4.77316  5.49551  0.61958  0.77255  0.80423  0.59318
   2029   2.81529  5.06665  3.15380  2.23825  4.32197  3.62210  3.82611  3.74318  2.60300  3.32948  2.53719  2.49054  4.01789  1.78743  3.06357  2.83396  3.04673  2.65788  5.55655  4.21098   2404 q - - -
          2.68618  4.42225  2.77519  2.73123  3.46354  2.40513  3.72494  3.29354  2.67741  2.69355  4.24690  2.90347  2.73739  3.18146  2.89801  2.37887  2.77519  2.98518  4.58477  3.61503
          0.01264  4.77316  5.49551  0.61958  0.77255  0.80423  0.59318
   2030   2.28220  4.62358  3.70925  3.20452  3.97900  3.67887  4.20183  2.40520  3.17316  3.02601  3.91974  2.62113  4.18194  3.49095  3.53504  2.99488  1.22292  2.96486  5.40509  4.16311   2405 t - - -
          2.68618  4.42225  2.77519  2.73123  3.46354  2.40513  3.72494  3.29354  2.67741  2.69355  4.24690  2.90347  2.73739  3.18146  2.89801  2.37887  2.77519  2.98518  4.58477  3.61503
          0.01264  4.77316  5.49551  0.61958  0.77255  0.80423  0.59318
   2031   1.68235  5.11571  3.13181  2.20237  4.38559  3.63573  3.85953  3.80269  2.62590  2.60856  4.19579  3.15776  4.04721  1.87317  3.07639  2.87326  3.09428  3.46346  5.61151  4.26530   2406 a - - -
          2.68618  4.42225  2.77519  2.73123  3.46354  2.40513  3.72494  3.29354  2.67741  2.69355  4.24690  2.90347  2.73739  3.18146  2.89801  2.37887  2.77519  2.98518  4.58477  3.61503
          0.01264  4.77316  5.49551  0.61958  0.77255  0.80423  0.59318
   2032   3.04121  5.57277  2.79860  1.48519  4.90364  3.61549  3.94289  4.39917  2.75787  3.87468  4.64630  1.70136  4.10595  2.28378  3.26876  2.37143  3.28996  3.96228  6.01036  4.57143   2407 e - - -
          2.68618  4.42225  2.77519  2.73123  3.46354  2.40513  3.72494  3.29354  2.67741  2.69355  4.24690  2.90347  2.73739  3.18146  2.89801  2.37887  2.77519  2.98518  4.58477  3.61503
          0.01264  4.77316  5.49551  0.61958  0.77255  0.80423  0.59318
   2033   2.85695  4.39199  4.10428  2.55512  3.50352  3.92938  4.22568  2.19351  3.44323  1.43314  3.48599  3.82461  4.30018  3.70146  3.69268  2.50211  3.09072  2.13641  5.02188  3.81995   2408 l - - -
          2.68618  4.42225  2.77519  2.73123  3.46354  2.40513  3.72494  3.29354  2.67741  2.69355  4.24690  2.90347  2.73739  3.18146  2.89801  2.37887  2.77519  2.98518  4.58477  3.61503
          0.10417  4.77316  2.40266  0.61958  0.77255  0.80423  0.59318
   2034   3.50522  5.62861  3.86800  3.20932  5.11489  4.06834  3.99639  4.49827  2.23372  3.87692  4.75727  3.60054  4.44188  1.15370  1.28066  3.48442  3.66334  4.16946  5.86471  4.70976   2409 q - - -
          2.68618  4.42225  2.77519  2.73123  3.46354  2.40513  3.72494  3.29354  2.67741  2.69355  4.24690  2.90347  2.73739  3.18146  2.89801  2.37887  2.77519  2.98518  4.58477  3.61503
          0.01384  4.68283  5.40517  0.61958  0.77255  0.93629  0.49771
   2035   1.93315  5.31740  2.43111  1.79905  4.65176  2.74175  3.78104  4.13260  2.54513  3.62161  4.37423  3.01765  3.97090  2.88843  2.36238  2.78878  3.06619  3.70499  5.76305  4.35084   2410 e - - -
          2.68618  4.42225  2.77519  2.73123  3.46354  2.40513  3.72494  3.29354  2.67741  2.69355  4.24690  2.90347  2.73739  3.18146  2.89801  2.37887  2.77519  2.98518  4.58477  3.61503
          0.01384  4.68283  5.40517  0.61958  0.77255  0.93629  0.49771
   2036   3.41279  2.65458  5.23331  4.64892  3.37120  4.62837  4.98332  2.54142  4.46960  0.76768  2.29630  4.76517  4.88592  4.54365  4.50906  3.97296  3.64432  2.60769  5.31154  4.22630   2411 l - - -
          2.68618  4.42225  2.77519  2.73123  3.46354  2.40513  3.72494  3.29354  2.67741  2.69355  4.24690  2.90347  2.73739  3.18146  2.89801  2.37887  2.77519  2.98518  4.58477  3.61503
          0.01384  4.68283  5.40517  0.61958  0.77255  0.93629  0.49771
   2037   2.82958  5.30684  3.01275  2.14519  4.64959  3.57107  2.77910  4.12223  2.08168  3.60182  4.35426  3.04145  3.97568  1.99666  2.92634  1.93092  3.05896  3.69777  5.73052  4.33722   2412 s - - -
          2.68618  4.42225  2.77519  2.73123  3.46354  2.40513  3.72494  3.29354  2.67741  2.69355  4.24690  2.90347  2.73739  3.18146  2.89801  2.37887  2.77519  2.98518  4.58477  3.61503
          0.01384  4.68283  5.40517  0.61958  0.77255  0.93629  0.49771
   2038   2.22046  4.70701  3.52600  2.27226  3.83192  3.80469  4.16690  3.05982  3.12278  1.17639  3.75932  3.54718  4.24773  3.46086  3.47233  3.13325  3.19325  2.87748  5.33687  4.09823   2413 l - - -
          2.68618  4.42225  2.77519  2.73123  3.46354  2.40513  3.72494  3.29354  2.67741  2.69355  4.24690  2.90347  2.73739  3.18146  2.89801  2.37887  2.77519  2.98518  4.58477  3.61503
          0.25159  4.68283  1.54559  0.61958  0.77255  0.93629  0.49771
   2039   2.16144  5.26951  2.30062  2.03054  4.60166  3.46390  3.70380  4.08549  2.00985  3.56750  4.32036  2.93017  3.89503  2.24453  2.96212  2.71990  3.00228  3.65447  5.70370  4.28771   2414 k - - -
          2.68618  4.42225  2.77519  2.73123  3.46354  2.40513  3.72494  3.29354  2.67741  2.69355  4.24690  2.90347  2.73739  3.18146  2.89801  2.37887  2.77519  2.98518  4.58477  3.61503
          0.01752  4.44876  5.17111  0.61958  0.77255  1.17774  0.36813
   2040   3.55504  4.86383  5.24742  4.73873  3.37957  4.81442  5.25567  2.27222  4.56394  0.70346  3.17570  4.94296  5.03899  4.68307  4.65398  4.21939  3.80386  1.79257  5.50080  4.40967   2415 l - - -
          2.68528  4.42237  2.77532  2.73135  3.46366  2.40525  3.72507  3.29295  2.67753  2.69367  4.24702  2.90359  2.73752  3.18158  2.89813  2.37899  2.77532  2.98476  4.58489  3.61515
          1.09684  0.63767  1.98374  0.09183  2.43335  0.88586  0.53164
   2041   0.97301  4.37339  3.93518  3.57671  4.54753  3.19287  4.55192  3.92680  3.56751  3.64323  4.46574  3.64292  3.95101  3.83973  3.86104  1.91092  2.02080  3.38014  5.90564  4.71811   2417 a - - -
          2.68618  4.42225  2.77519  2.73123  3.46354  2.40513  3.72494  3.29354  2.67741  2.69355  4.24690  2.90347  2.73739  3.18146  2.89801  2.37887  2.77519  2.98518  4.58477  3.61503
          0.01759  4.44521  5.16756  0.61958  0.77255  0.87491  0.53940
   2042   2.16006  4.43493  4.74368  4.19885  3.71496  4.26666  4.76631  1.45875  4.08730  2.53969  3.61867  4.36081  4.64565  4.31793  4.25872  3.60804  2.44991  1.33119  5.38709  4.18607   2418 v - - -
          2.68618  4.42225  2.77519  2.73123  3.46354  2.40513  3.72494  3.29354  2.67741  2.69355  4.24690  2.90347  2.73739  3.18146  2.89801  2.37887  2.77519  2.98518  4.58477  3.61503
          0.01547  4.57262  5.29496  0.61958  0.77255  1.06429  0.42308
   2043   3.15542  5.48282  3.36028  1.65533  4.92772  3.79744  3.82551  4.31532  1.79927  3.73043  4.54506  3.27438  4.18134  2.94128  1.41252  3.11503  3.34253  3.93731  5.77594  4.52507   2419 r - - -
          2.68618  4.42225  2.77519  2.73123  3.46354  2.40513  3.72494  3.29354  2.67741  2.69355  4.24690  2.90347  2.73739  3.18146  2.89801  2.37887  2.77519  2.98518  4.58477  3.61503
          0.01547  4.57262  5.29496  0.61958  0.77255  0.55518  0.85324
   2044   3.10354  5.67649  1.73807  1.70488  4.99539  3.61503  3.98907  4.50444  2.85479  3.97313  4.75016  3.06988  4.13386  2.36058  3.39750  1.65243  3.35891  4.05817  6.10976  4.64510   2420 s - - -
          2.68618  4.42225  2.77519  2.73123  3.46354  2.40513  3.72494  3.29354  2.67741  2.69355  4.24690  2.90347  2.73739  3.18146  2.89801  2.37887  2.77519  2.98518  4.58477  3.61503
          0.01264  4.77316  5.49551  0.61958  0.77255  0.80423  0.59318
   2045   2.25598  5.45926  2.84577  1.19619  4.82995  3.60310  3.95248  4.31243  2.77618  3.81378  4.59024  2.33563  2.75620  3.07798  3.28666  2.95213  3.25725  3.88336  5.96712  4.54358   2421 e - - -
          2.68618  4.42225  2.77519  2.73123  3.46354  2.40513  3.72494  3.29354  2.67741  2.69355  4.24690  2.90347  2.73739  3.18146  2.89801  2.37887  2.77519  2.98518  4.58477  3.61503
          0.01264  4.77316  5.49551  0.61958  0.77255  0.80423  0.59318
   2046   2.89106  5.32200  3.17533  2.60067  4.67247  3.65284  3.79643  4.12589  1.62835  2.67202  4.37012  2.57047  2.88705  2.35243  2.27796  2.86209  3.11240  3.71757  5.73109  4.36907   2422 k - - -
          2.68618  4.42225  2.77519  2.73123  3.46354  2.40513  3.72494  3.29354  2.67741  2.69355  4.24690  2.90347  2.73739  3.18146  2.89801  2.37887  2.77519  2.98518  4.58477  3.61503
          0.01264  4.77316  5.49551  0.61958  0.77255  0.80423  0.59318
   2047   2.80507  5.28164  2.46674  1.94373  4.61223  3.57115  3.76937  4.08829  1.87237  3.58108  4.32852  3.04423  3.97108  2.87207  3.00525  2.29576  2.48189  2.80879  5.72382  4.32033   2423 k - - -
          2.68618  4.42225  2.77519  2.73123  3.46354  2.40513  3.72494  3.29354  2.67741  2.69355  4.24690  2.90347  2.73739  3.18146  2.89801  2.37887  2.77519  2.98518  4.58477  3.61503
          0.35525  4.77316  1.23599  0.61958  0.77255  0.80423  0.59318
   2048   2.97372  5.43866  2.62618  1.87013  4.70263  3.48979  1.86310  4.23069  2.65325  3.72729  4.53291  1.83281  4.00491  2.98285  3.13016  2.90887  3.22548  3.82526  5.85112  4.42031   2424 n - - -
          2.68618  4.42225  2.77519  2.73123  3.46354  2.40513  3.72494  3.29354  2.67741  2.69355  4.24690  2.90347  2.73739  3.18146  2.89801  2.37887  2.77519  2.98518  4.58477  3.61503
          0.01776  4.43567  5.15801  0.61958  0.77255  1.18826  0.36348
   2049   2.09323  4.61772  4.42431  3.99754  3.53116  4.01708  4.70260  2.57191  3.84381  0.85844  3.41654  4.19155  4.51033  4.12980  4.03459  3.43032  3.38271  2.52883  5.36866  4.19626   2425 l - - -
          2.68629  4.41982  2.77531  2.73135  3.46365  2.40524  3.72506  3.29365  2.67752  2.69366  4.24518  2.90358  2.73751  3.18158  2.89812  2.37898  2.77487  2.98468  4.58488  3.61514
          0.71236  0.68566  5.15801  0.09681  2.38303  0.32832  1.27343
   2050   2.83484  5.13752  3.16317  1.55143  4.40824  3.63848  3.83649  2.83244  2.27248  2.68929  4.20006  2.61055  4.03179  2.96598  3.07417  2.84141  2.51926  3.48434  5.61743  4.25927   2427 e - - -
          2.68618  4.42225  2.77519  2.73123  3.46354  2.40513  3.72494  3.29354  2.67741  2.69355  4.24690  2.90347  2.73739  3.18146  2.89801  2.37887  2.77519  2.98518  4.58477  3.61503
          0.01162  4.85628  5.57862  0.61958  0.77255  0.65147  0.73664
   2051   2.34834  5.29376  3.08667  1.54719  4.61800  3.61300  3.80598  4.08665  2.20738  2.82696  4.34264  3.08993  4.01045  2.42849  3.02551  2.35725  3.07296  3.67364  5.73811  4.34363   2428 e - - -
          2.68618  4.42225  2.77519  2.73123  3.46354  2.40513  3.72494  3.29354  2.67741  2.69355  4.24690  2.90347  2.73739  3.18146  2.89801  2.37887  2.77519  2.98518  4.58477  3.61503
          0.01162  4.85628  5.57862  0.61958  0.77255  0.65147  0.73664
   2052   2.19568  4.62798  4.60402  4.13149  3.80090  4.00446  4.75684  2.88446  3.99008  0.80580  3.71489  4.24902  4.53966  4.24060  4.16585  3.39329  2.42687  2.75174  5.47276  4.31062   2429 l - - -
          2.68618  4.42225  2.77519  2.73123  3.46354  2.40513  3.72494  3.29354  2.67741  2.69355  4.24690  2.90347  2.73739  3.18146  2.89801  2.37887  2.77519  2.98518  4.58477  3.61503
          0.01162  4.85628  5.57862  0.61958  0.77255  0.65147  0.73664
   2053   2.34911  5.36905  2.48588  1.85366  4.70895  3.60431  3.81304  4.19448  2.23414  3.67178  4.41362  3.07124  4.01296  1.86844  3.05520  2.81934  2.55586  3.75740  5.80277  4.38923   2430 e - - -
          2.68618  4.42225  2.77519  2.73123  3.46354  2.40513  3.72494  3.29354  2.67741  2.69355  4.24690  2.90347  2.73739  3.18146  2.89801  2.37887  2.77519  2.98518  4.58477  3.61503
          0.01162  4.85628  5.57862  0.61958  0.77255  0.65147  0.73664
   2054   3.22675  5.70946  2.15323  2.63932  5.10409  1.42743  4.11912  4.60032  1.39447  4.07852  4.87772  3.20123  4.25011  3.25688  3.43261  3.15823  3.49565  4.16015  6.20622  4.77631   2431 k - - -
          2.68618  4.42225  2.77519  2.73123  3.46354  2.40513  3.72494  3.29354  2.67741  2.69355  4.24690  2.90347  2.73739  3.18146  2.89801  2.37887  2.77519  2.98518  4.58477  3.61503
          0.01162  4.85628  5.57862  0.61958  0.77255  0.65147  0.73664
   2055   3.05443  5.60124  1.62824  1.61161  4.93020  3.64747  3.96032  4.42818  1.85944  3.89880  4.66256  3.10593  4.12791  3.07729  3.28888  2.98813  2.55389  3.98609  6.03113  4.58918   2432 e - - -
          2.68626  4.42283  2.77577  2.72998  3.46412  2.40539  3.72552  3.29412  2.67750  2.69273  4.24747  2.90404  2.73797  3.17929  2.89807  2.37843  2.77577  2.98512  4.58535  3.61561
          1.13296  0.86448  1.36003  1.31300  0.31336  0.65147  0.73664
   2056   3.14916  5.34139  3.58669  2.92326  4.78488  3.83646  3.84134  4.14444  1.72093  3.61168  4.44785  3.36136  4.20774  2.96862  1.37266  3.14631  1.88675  3.80164  5.69162  4.47715   2438 r - - -
          2.68618  4.42225  2.77519  2.73123  3.46354  2.40513  3.72494  3.29354  2.67741  2.69355  4.24690  2.90347  2.73739  3.18146  2.89801  2.37887  2.77519  2.98518  4.58477  3.61503
          0.01559  4.56475  5.28710  0.61958  0.77255  1.07234  0.41886
   2057   2.18341  4.57468  5.14690  4.64139  3.93264  4.64038  5.26662  1.31569  4.54506  2.55396  3.74983  4.78585  4.97901  4.78877  4.71123  4.02301  3.53978  1.03800  5.78920  4.57782   2439 v - - -
          2.68618  4.42225  2.77519  2.73123  3.46354  2.40513  3.72494  3.29354  2.67741  2.69355  4.24690  2.90347  2.73739  3.18146  2.89801  2.37887  2.77519  2.98518  4.58477  3.61503
          0.01559  4.56475  5.28710  0.61958  0.77255  1.07234  0.41886
   2058   1.29206  4.44228  3.91513  3.44264  3.98465  3.49995  4.34363  2.17772  3.39263  3.02372  3.93877  3.67261  4.10894  3.68449  3.69942  1.77420  3.02909  2.87860  5.44296  4.22618   2440 a - - -
          2.68618  4.42225  2.77519  2.73123  3.46354  2.40513  3.72494  3.29354  2.67741  2.69355  4.24690  2.90347  2.73739  3.18146  2.89801  2.37887  2.77519  2.98518  4.58477  3.61503
          0.01559  4.56475  5.28710  0.61958  0.77255  1.07234  0.41886
   2059   2.19575  5.32092  2.32554  2.04723  4.65002  3.50227  3.76416  4.13420  2.54770  3.62253  4.37995  2.97122  3.94541  1.88482  3.05301  2.26810  3.06254  3.70577  5.76540  4.34531   2441 q - - -
          2.68618  4.42225  2.77519  2.73123  3.46354  2.40513  3.72494  3.29354  2.67741  2.69355  4.24690  2.90347  2.73739  3.18146  2.89801  2.37887  2.77519  2.98518  4.58477  3.61503
          0.01559  4.56475  5.28710  0.61958  0.77255  0.77350  0.61877
   2060   3.82462  5.09628  5.60335  5.09823  3.48651  5.11830  5.56107  2.44112  4.92098  0.54091  3.26141  5.29246  5.28777  4.96180  4.96079  4.54524  4.06804  1.95224  5.68033  4.63284   2442 L - - -
          2.68618  4.42225  2.77519  2.73123  3.46354  2.40513  3.72494  3.29354  2.67741  2.69355  4.24690  2.90347  2.73739  3.18146  2.89801  2.37887  2.77519  2.98518  4.58477  3.61503
          0.01394  4.67579  5.39813  0.61958  0.77255  0.94543  0.49186
   2061   3.28036  5.77794  2.69947  0.92850  5.09910  3.65925  4.07994  4.61204  2.88756  4.07550  4.91513  3.13242  4.22497  1.77969  3.34124  3.18769  3.54376  4.19540  6.18816  4.75965   2443 e - - -
          2.68660  4.42415  2.77667  2.72683  3.46456  2.40665  3.72684  3.29182  2.67690  2.69186  4.24879  2.90341  2.73929  3.17625  2.89990  2.37888  2.77562  2.98536  4.58667  3.61693
          0.95247  0.68399  2.21077  2.46851  0.08852  0.94543  0.49186
   2062   1.53449  4.52873  4.25479  3.81917  3.78590  3.74000  4.57887  2.87962  3.68388  2.55461  1.25796  3.97995  4.32516  3.98945  3.90707  3.14864  3.22130  2.72514  5.43643  4.24624   2463 m - - -
          2.68618  4.42225  2.77519  2.73123  3.46354  2.40513  3.72494  3.29354  2.67741  2.69355  4.24690  2.90347  2.73739  3.18146  2.89801  2.37887  2.77519  2.98518  4.58477  3.61503
          0.12994  4.56475  2.19425  0.61958  0.77255  1.07234  0.41886
   2063   3.23072  5.46082  3.39529  2.86601  4.91185  3.81128  3.82687  4.29686  1.15145  3.70865  4.56169  3.31424  4.20956  1.60751  2.39769  3.19742  3.41129  3.94661  5.73793  4.52569   2464 k - - -
          2.68541  4.42249  2.77544  2.72974  3.46378  2.40537  3.72519  3.29378  2.67725  2.69379  4.24714  2.90371  2.73764  3.18171  2.89825  2.37873  2.77544  2.98543  4.58501  3.61527
          1.10035  0.64119  1.96199  0.68517  0.70119  0.90064  0.52140
   2064   0.97424  2.30769  4.27726  3.90940  4.38247  3.18434  4.67703  3.73069  3.82525  3.49026  4.34002  3.78305  3.96045  4.05667  4.03126  1.87127  2.92191  3.23698  5.79888  4.64243   2467 a - - -
          2.68618  4.42225  2.77519  2.73123  3.46354  2.40513  3.72494  3.29354  2.67741  2.69355  4.24690  2.90347  2.73739  3.18146  2.89801  2.37887  2.77519  2.98518  4.58477  3.61503
          0.01775  4.43628  5.15862  0.61958  0.77255  0.88207  0.53431
   2065   2.79197  5.20650  2.96926  2.01527  4.54809  3.52780  3.74906  4.00701  1.83273  3.51711  4.28553  3.02027  3.94666  2.86305  2.93666  1.92645  2.35239  3.60243  5.67077  4.28833   2468 k - - -
          2.68618  4.42225  2.77519  2.73123  3.46354  2.40513  3.72494  3.29354  2.67741  2.69355  4.24690  2.90347  2.73739  3.18146  2.89801  2.37887  2.77519  2.98518  4.58477  3.61503
          0.01559  4.56475  5.28710  0.61958  0.77255  1.07234  0.41886
   2066   2.72970  4.49072  3.82738  3.33755  3.86899  3.61576  4.25762  2.29309  3.26577  2.85636  3.81511  3.64077  2.64685  3.58792  3.58224  2.96614  1.21363  2.75514  5.35093  4.12557   2469 t - - -
          2.68618  4.42225  2.77519  2.73123  3.46354  2.40513  3.72494  3.29354  2.67741  2.69355  4.24690  2.90347  2.73739  3.18146  2.89801  2.37887  2.77519  2.98518  4.58477  3.61503
          0.01559  4.56475  5.28710  0.61958  0.77255  0.77350  0.61877
   2067   1.98526  5.22669  3.01665  2.11088  4.55406  3.54389  3.73992  4.02351  2.10352  3.52484  4.27839  3.02209  3.94280  2.32246  2.96205  2.32352  2.51789  3.60909  5.67393  4.27865   2470 a - - -
          2.68618  4.42225  2.77519  2.73123  3.46354  2.40513  3.72494  3.29354  2.67741  2.69355  4.24690  2.90347  2.73739  3.18146  2.89801  2.37887  2.77519  2.98518  4.58477  3.61503
          0.01394  4.67579  5.39813  0.61958  0.77255  0.94543  0.49186
   2068   2.27233  4.58569  3.54441  2.97497  3.74130  3.72159  3.95768  3.09396  2.88558  2.79410  2.26999  3.40839  4.10463  2.48471  2.45777  2.96265  3.01377  2.04794  5.15695  3.91055   2471 v - - -
          2.68618  4.42225  2.77519  2.73123  3.46354  2.40513  3.72494  3.29354  2.67741  2.69355  4.24690  2.90347  2.73739  3.18146  2.89801  2.37887  2.77519  2.98518  4.58477  3.61503
          0.01394  4.67579  5.39813  0.61958  0.77255  0.94543  0.49186
   2069   2.13248  5.25662  2.87334  1.04546  4.80209  3.53815  4.04359  4.25870  2.90186  3.81045  4.61093  3.15308  4.09610  3.19128  3.39437  2.25202  3.25784  3.81947  5.98907  4.59461   2472 e - - -
          2.68618  4.42225  2.77519  2.73123  3.46354  2.40513  3.72494  3.29354  2.67741  2.69355  4.24690  2.90347  2.73739  3.18146  2.89801  2.37887  2.77519  2.98518  4.58477  3.61503
          0.01394  4.67579  5.39813  0.61958  0.77255  0.94543  0.49186
   2070   2.22749  4.76092  3.30839  2.75095  3.96113  3.63581  3.86592  3.34690  2.29564  3.00678  2.43303  2.54758  4.02791  3.06946  3.15758  2.31019  2.99339  2.44851  5.30959  4.01967   2473 a - - -
          2.68618  4.42225  2.77519  2.73123  3.46354  2.40513  3.72494  3.29354  2.67741  2.69355  4.24690  2.90347  2.73739  3.18146  2.89801  2.37887  2.77519  2.98518  4.58477  3.61503
          0.01394  4.67579  5.39813  0.61958  0.77255  0.94543  0.49186
   2071   3.27223  4.72860  4.64868  4.03914  3.41635  4.37006  4.61008  2.71684  3.68231  1.02042  1.80748  4.29893  4.66392  4.04460  2.60234  3.68464  3.49325  2.76496  5.23487  4.10940   2474 l - - -
          2.68618  4.42225  2.77519  2.73123  3.46354  2.40513  3.72494  3.29354  2.67741  2.69355  4.24690  2.90347  2.73739  3.18146  2.89801  2.37887  2.77519  2.98518  4.58477  3.61503
          0.01394  4.67579  5.39813  0.61958  0.77255  0.94543  0.49186
   2072   3.04084  5.52367  2.83948  1.39560  4.83552  3.61929  2.69306  4.33420  2.63238  3.80636  4.59336  3.08427  4.09629  1.65154  3.07594  2.97977  3.27979  3.91729  5.92009  4.51281   2475 e - - -
          2.68618  4.42225  2.77519  2.73123  3.46354  2.40513  3.72494  3.29354  2.67741  2.69355  4.24690  2.90347  2.73739  3.18146  2.89801  2.37887  2.77519  2.98518  4.58477  3.61503
          0.01394  4.67579  5.39813  0.61958  0.77255  0.94543  0.49186
   2073   2.84744  5.30454  3.08449  2.15354  4.65822  3.59763  3.75846  4.12053  1.75250  3.59535  4.35241  2.42814  3.99158  2.86221  2.25946  2.81311  2.15513  3.70185  5.71600  4.34121   2476 k - - -
          2.68618  4.42225  2.77519  2.73123  3.46354  2.40513  3.72494  3.29354  2.67741  2.69355  4.24690  2.90347  2.73739  3.18146  2.89801  2.37887  2.77519  2.98518  4.58477  3.61503
          0.01394  4.67579  5.39813  0.61958  0.77255  0.94543  0.49186
   2074   2.27852  5.28183  2.99217  2.05324  4.61879  3.55611  3.75872  4.09145  2.09820  3.58061  4.33404  3.03010  3.96417  1.83049  2.96007  2.27524  3.04413  3.67006  5.71890  4.32165   2477 q - - -
          2.68618  4.42225  2.77519  2.73123  3.46354  2.40513  3.72494  3.29354  2.67741  2.69355  4.24690  2.90347  2.73739  3.18146  2.89801  2.37887  2.77519  2.98518  4.58477  3.61503
          0.01394  4.67579  5.39813  0.61958  0.77255  0.94543  0.49186
   2075   3.76171  4.98276  5.70649  5.16310  3.56359  5.20773  5.62788  1.76227  5.04401  0.72562  3.31230  5.34886  5.32023  5.04711  5.07225  4.60440  3.98876  1.82081  5.74387  4.71945   2478 l - - -
          2.68618  4.42225  2.77519  2.73123  3.46354  2.40513  3.72494  3.29354  2.67741  2.69355  4.24690  2.90347  2.73739  3.18146  2.89801  2.37887  2.77519  2.98518  4.58477  3.61503
          0.01394  4.67579  5.39813  0.61958  0.77255  0.94543  0.49186
   2076   2.31420  5.27067  3.12586  2.55960  4.62221  3.60742  3.76216  4.07579  1.83751  3.56244  4.32645  3.08849  3.99769  2.27083  2.27596  1.97701  3.07059  3.66849  5.69137  4.32777   2479 k - - -
          2.68618  4.42225  2.77519  2.73123  3.46354  2.40513  3.72494  3.29354  2.67741  2.69355  4.24690  2.90347  2.73739  3.18146  2.89801  2.37887  2.77519  2.98518  4.58477  3.61503
          0.01394  4.67579  5.39813  0.61958  0.77255  0.94543  0.49186
   2077   2.91972  5.43869  2.28274  1.34170  4.77120  3.55684  3.84122  4.26122  2.63065  3.73962  4.50056  3.02137  4.01795  2.95525  2.33775  2.25510  3.16237  3.82634  5.87523  4.44736   2480 e - - -
          2.68618  4.42225  2.77519  2.73123  3.46354  2.40513  3.72494  3.29354  2.67741  2.69355  4.24690  2.90347  2.73739  3.18146  2.89801  2.37887  2.77519  2.98518  4.58477  3.61503
          0.01394  4.67579  5.39813  0.61958  0.77255  0.94543  0.49186
   2078   2.21691  4.65561  3.59930  3.02547  3.80027  3.76089  2.70594  3.18251  2.80304  1.49298  3.75528  3.44722  4.14738  3.24588  2.47141  3.02093  3.07784  2.94890  5.19958  3.94968   2481 l - - -
          2.68618  4.42225  2.77519  2.73123  3.46354  2.40513  3.72494  3.29354  2.67741  2.69355  4.24690  2.90347  2.73739  3.18146  2.89801  2.37887  2.77519  2.98518  4.58477  3.61503
          0.01394  4.67579  5.39813  0.61958  0.77255  0.94543  0.49186
   2079   2.30814  5.25225  3.01193  2.09835  4.58679  3.54461  3.73622  4.06102  2.46731  3.55100  4.29953  2.18307  3.94283  2.29247  2.38064  2.74646  2.48748  3.63803  5.69033  4.29137   2482 e - - -
          2.68618  4.42225  2.77519  2.73123  3.46354  2.40513  3.72494  3.29354  2.67741  2.69355  4.24690  2.90347  2.73739  3.18146  2.89801  2.37887  2.77519  2.98518  4.58477  3.61503
          0.01394  4.67579  5.39813  0.61958  0.77255  0.94543  0.49186
   2080   2.27622  5.18148  3.03006  1.68387  4.48450  3.55998  3.76372  2.82894  2.08126  3.46722  4.23942  2.49706  3.96272  2.87984  2.98910  2.77392  3.02238  3.54778  5.64142  4.26146   2483 e - - -
          2.68618  4.42225  2.77519  2.73123  3.46354  2.40513  3.72494  3.29354  2.67741  2.69355  4.24690  2.90347  2.73739  3.18146  2.89801  2.37887  2.77519  2.98518  4.58477  3.61503
          0.01394  4.67579  5.39813  0.61958  0.77255  0.94543  0.49186
   2081   2.80906  5.04678  3.18122  2.62200  4.31969  3.61358  3.80001  3.73631  2.52687  3.31675  4.12366  2.47125  4.00614  2.37607  2.01939  2.82961  2.50864  2.18414  5.53192  4.19986   2484 r - - -
          2.68618  4.42225  2.77519  2.73123  3.46354  2.40513  3.72494  3.29354  2.67741  2.69355  4.24690  2.90347  2.73739  3.18146  2.89801  2.37887  2.77519  2.98518  4.58477  3.61503
          0.01394  4.67579  5.39813  0.61958  0.77255  0.94543  0.49186
   2082   3.17544  4.58344  4.63895  4.08753  3.83117  4.38644  4.77736  1.77585  2.55368  2.59785  3.71356  4.34440  4.73301  4.22669  4.07821  3.71757  3.42285  0.90298  5.51937  4.30870   2485 v - - -
          2.68618  4.42225  2.77519  2.73123  3.46354  2.40513  3.72494  3.29354  2.67741  2.69355  4.24690  2.90347  2.73739  3.18146  2.89801  2.37887  2.77519  2.98518  4.58477  3.61503
          0.01394  4.67579  5.39813  0.61958  0.77255  0.94543  0.49186
   2083   1.61408  4.75261  3.37320  2.83398  4.10457  3.57358  3.95718  3.49129  2.81597  3.14942  3.99113  3.29193  4.03455  2.41497  3.24263  2.20326  2.40402  2.52957  5.43908  4.14992   2486 a - - -
          2.68618  4.42225  2.77519  2.73123  3.46354  2.40513  3.72494  3.29354  2.67741  2.69355  4.24690  2.90347  2.73739  3.18146  2.89801  2.37887  2.77519  2.98518  4.58477  3.61503
          0.01394  4.67579  5.39813  0.61958  0.77255  0.94543  0.49186
   2084   2.36333  5.19230  3.12682  2.55821  4.50842  3.59768  3.76122  3.95266  1.75101  2.65357  4.24787  3.08670  3.98583  2.33528  2.38655  2.36970  3.04272  3.56880  5.63243  4.27313   2487 k - - -
          2.68618  4.42225  2.77519  2.73123  3.46354  2.40513  3.72494  3.29354  2.67741  2.69355  4.24690  2.90347  2.73739  3.18146  2.89801  2.37887  2.77519  2.98518  4.58477  3.61503
          0.01394  4.67579  5.39813  0.61958  0.77255  0.94543  0.49186
   2085   3.06483  4.70559  4.33566  3.97088  3.69607  3.93664  4.67295  3.00361  3.81367  0.71194  3.71747  4.14141  4.50052  4.14067  4.00587  2.26441  3.42295  2.91577  5.41016  4.15174   2488 l - - -
          2.68618  4.42225  2.77519  2.73123  3.46354  2.40513  3.72494  3.29354  2.67741  2.69355  4.24690  2.90347  2.73739  3.18146  2.89801  2.37887  2.77519  2.98518  4.58477  3.61503
          0.01394  4.67579  5.39813  0.61958  0.77255  0.94543  0.49186
   2086   2.80643  3.25820  2.38863  1.54816  4.56883  3.54552  2.85279  4.03865  2.53859  3.54858  4.30991  3.02486  3.96275  2.88358  3.03198  2.32032  3.04233  3.62983  5.70652  4.30651   2489 e - - -
          2.68618  4.42225  2.77519  2.73123  3.46354  2.40513  3.72494  3.29354  2.67741  2.69355  4.24690  2.90347  2.73739  3.18146  2.89801  2.37887  2.77519  2.98518  4.58477  3.61503
          0.01394  4.67579  5.39813  0.61958  0.77255  0.94543  0.49186
   2087   2.81665  5.25812  2.96748  1.77657  4.57824  2.66026  3.77556  4.04438  2.15344  3.55346  4.31645  2.14637  3.97025  2.88736  3.01403  2.78704  3.05154  2.66703  5.70972  4.31394   2490 e - - -
          2.68618  4.42225  2.77519  2.73123  3.46354  2.40513  3.72494  3.29354  2.67741  2.69355  4.24690  2.90347  2.73739  3.18146  2.89801  2.37887  2.77519  2.98518  4.58477  3.61503
          0.01394  4.67579  5.39813  0.61958  0.77255  0.94543  0.49186
   2088   3.02969  5.59202  1.54979  2.01489  4.91768  3.57126  3.91203  4.42013  2.14298  3.88441  4.65712  3.02591  4.07291  1.82123  3.25288  2.95336  3.27908  3.97597  6.01370  4.56380   2491 d - - -
          2.68618  4.42225  2.77519  2.73123  3.46354  2.40513  3.72494  3.29354  2.67741  2.69355  4.24690  2.90347  2.73739  3.18146  2.89801  2.37887  2.77519  2.98518  4.58477  3.61503
          0.01394  4.67579  5.39813  0.61958  0.77255  0.94543  0.49186
   2089   2.79341  2.90919  3.81325  3.23325  3.54844  3.80121  4.05486  2.89786  3.10334  1.78864  2.58628  3.59462  4.17530  2.25248  2.63166  3.06160  3.02365  2.69451  5.02153  3.80586   2492 l - - -
          2.68618  4.42225  2.77519  2.73123  3.46354  2.40513  3.72494  3.29354  2.67741  2.69355  4.24690  2.90347  2.73739  3.18146  2.89801  2.37887  2.77519  2.98518  4.58477  3.61503
          0.01394  4.67579  5.39813  0.61958  0.77255  0.94543  0.49186
   2090   3.39907  6.11596  1.50937  1.02036  5.38808  3.59253  4.17016  4.95362  3.24348  4.39610  5.24999  2.13882  4.23909  3.33549  3.89527  3.24653  3.69424  4.48116  6.53808  4.96578   2493 e - - -
          2.68618  4.42225  2.77519  2.73123  3.46354  2.40513  3.72494  3.29354  2.67741  2.69355  4.24690  2.90347  2.73739  3.18146  2.89801  2.37887  2.77519  2.98518  4.58477  3.61503
          0.01394  4.67579  5.39813  0.61958  0.77255  0.94543  0.49186
   2091   1.73594  5.05469  3.09080  2.12992  4.34519  3.56757  3.79812  3.77467  2.57904  3.35097  4.14696  3.09426  3.97698  2.32286  3.04886  2.33198  3.01501  2.72503  5.56546  4.21065   2494 a - - -
          2.68618  4.42225  2.77519  2.73123  3.46354  2.40513  3.72494  3.29354  2.67741  2.69355  4.24690  2.90347  2.73739  3.18146  2.89801  2.37887  2.77519  2.98518  4.58477  3.61503
          0.01394  4.67579  5.39813  0.61958  0.77255  0.94543  0.49186
   2092   1.41487  2.77333  4.09562  3.57250  3.79808  3.59542  4.33612  3.12774  3.49176  2.87863  2.50341  3.76735  4.16134  3.75455  3.75648  1.82205  3.03753  2.86036  5.26854  4.06841   2495 a - - -
          2.68618  4.42225  2.77519  2.73123  3.46354  2.40513  3.72494  3.29354  2.67741  2.69355  4.24690  2.90347  2.73739  3.18146  2.89801  2.37887  2.77519  2.98518  4.58477  3.61503
          0.01394  4.67579  5.39813  0.61958  0.77255  0.94543  0.49186
   2093   2.29806  4.91084  3.33633  2.75627  4.14027  3.67889  3.85327  3.51062  1.65802  2.51478  3.99403  3.24422  4.06235  3.02746  2.30670  2.90580  3.06298  2.46769  5.41827  4.12898   2496 k - - -
          2.68618  4.42225  2.77519  2.73123  3.46354  2.40513  3.72494  3.29354  2.67741  2.69355  4.24690  2.90347  2.73739  3.18146  2.89801  2.37887  2.77519  2.98518  4.58477  3.61503
          0.01394  4.67579  5.39813  0.61958  0.77255  0.94543  0.49186
   2094   1.75156  4.58761  3.65569  3.13446  4.06428  2.39621  4.15973  3.44192  3.10763  2.30824  3.99245  3.49268  4.08074  3.42038  3.48735  2.23931  1.90967  3.12234  5.45304  4.20584   2497 a - - -
          2.68618  4.42225  2.77519  2.73123  3.46354  2.40513  3.72494  3.29354  2.67741  2.69355  4.24690  2.90347  2.73739  3.18146  2.89801  2.37887  2.77519  2.98518  4.58477  3.61503
          0.01394  4.67579  5.39813  0.61958  0.77255  0.94543  0.49186
   2095   2.98443  5.19351  3.40472  2.78735  4.51285  3.75170  3.84001  3.90341  1.32951  3.44320  2.76765  3.26995  4.12575  2.97502  2.10666  2.99813  2.38620  3.57264  5.61094  4.33203   2498 k - - -
          2.68618  4.42225  2.77519  2.73123  3.46354  2.40513  3.72494  3.29354  2.67741  2.69355  4.24690  2.90347  2.73739  3.18146  2.89801  2.37887  2.77519  2.98518  4.58477  3.61503
          0.01394  4.67579  5.39813  0.61958  0.77255  0.94543  0.49186
   2096   1.88956  5.09591  3.04600  1.91568  4.38413  3.57204  3.81471  3.81198  2.60087  3.38781  2.95008  2.05203  3.99151  2.95018  3.07301  2.81145  3.04460  3.45684  5.60139  4.24129   2499 a - - -
          2.68618  4.42225  2.77519  2.73123  3.46354  2.40513  3.72494  3.29354  2.67741  2.69355  4.24690  2.90347  2.73739  3.18146  2.89801  2.37887  2.77519  2.98518  4.58477  3.61503
          0.01394  4.67579  5.39813  0.61958  0.77255  0.94543  0.49186
   2097   1.80140  4.80601  3.33979  2.82100  4.19778  3.56649  3.96738  3.57785  2.80025  3.23307  4.07041  3.28320  4.04009  1.74748  3.22581  2.29091  3.03730  2.43847  5.51073  4.21298   2500 q - - -
          2.68618  4.42225  2.77519  2.73123  3.46354  2.40513  3.72494  3.29354  2.67741  2.69355  4.24690  2.90347  2.73739  3.18146  2.89801  2.37887  2.77519  2.98518  4.58477  3.61503
          0.01394  4.67579  5.39813  0.61958  0.77255  0.94543  0.49186
   2098   2.96783  5.41361  3.12089  1.78358  4.79436  3.66591  3.80778  4.24339  1.93643  3.69350  4.46478  2.09414  4.06906  2.91518  1.86550  2.92507  3.18504  3.82780  5.78745  4.43892   2501 e - - -
          2.68731  4.41764  2.77707  2.72976  3.46283  2.40686  3.72602  3.29423  2.67684  2.68741  4.24307  2.90417  2.73878  3.17723  2.90038  2.37968  2.77618  2.98467  4.58715  3.61741
          0.69631  0.69906  5.39813  2.70520  0.06920  0.94543  0.49186
   2099   1.91406  5.06600  2.54964  2.54863  2.95154  2.78365  3.78386  3.78588  2.56642  3.35482  4.14628  3.07895  3.96690  2.38054  3.04296  2.33328  3.00497  3.42796  5.56444  4.20411   2519 a - - -
          2.68618  4.42225  2.77519  2.73123  3.46354  2.40513  3.72494  3.29354  2.67741  2.69355  4.24690  2.90347  2.73739  3.18146  2.89801  2.37887  2.77519  2.98518  4.58477  3.61503
          0.01394  4.67579  5.39813  0.61958  0.77255  0.94543  0.49186
   2100   2.19286  4.29551  4.44715  3.86563  3.41831  3.99073  4.34321  2.08559  3.73234  1.51069  3.40379  4.03059  4.36302  3.93968  3.88314  2.45531  3.09592  1.93454  4.97392  3.78690   2520 l - - -
          2.68618  4.42225  2.77519  2.73123  3.46354  2.40513  3.72494  3.29354  2.67741  2.69355  4.24690  2.90347  2.73739  3.18146  2.89801  2.37887  2.77519  2.98518  4.58477  3.61503
          0.01394  4.67579  5.39813  0.61958  0.77255  0.94543  0.49186
   2101   2.12676  5.26650  1.50082  2.60469  4.84485  1.99534  4.04144  4.32598  2.91982  3.85440  4.64180  3.13592  2.57253  3.18452  3.43528  2.92514  3.24685  3.86150  6.02200  4.61410   2521 d - - -
          2.68618  4.42225  2.77519  2.73123  3.46354  2.40513  3.72494  3.29354  2.67741  2.69355  4.24690  2.90347  2.73739  3.18146  2.89801  2.37887  2.77519  2.98518  4.58477  3.61503
          0.01394  4.67579  5.39813  0.61958  0.77255  0.94543  0.49186
   2102   3.04677  5.45542  3.05097  1.15154  4.79237  3.68576  2.60856  4.26339  2.47746  3.73049  4.52427  3.16155  4.11960  2.99185  2.17947  3.00291  3.26910  3.86608  5.82579  4.47368   2522 e - - -
          2.68618  4.42225  2.77519  2.73123  3.46354  2.40513  3.72494  3.29354  2.67741  2.69355  4.24690  2.90347  2.73739  3.18146  2.89801  2.37887  2.77519  2.98518  4.58477  3.61503
          0.01394  4.67579  5.39813  0.61958  0.77255  0.94543  0.49186
   2103   1.31074  4.57317  4.90011  4.38609  3.89953  4.38389  5.02051  1.72418  4.28388  2.61728  3.76257  4.53880  4.79831  4.52789  4.46994  3.75428  3.45960  1.34244  5.64923  4.44597   2523 a - - -
          2.68618  4.42225  2.77519  2.73123  3.46354  2.40513  3.72494  3.29354  2.67741  2.69355  4.24690  2.90347  2.73739  3.18146  2.89801  2.37887  2.77519  2.98518  4.58477  3.61503
          0.01394  4.67579  5.39813  0.61958  0.77255  0.94543  0.49186
   2104   2.80531  5.29209  2.38559  2.47521  4.63112  3.55184  2.75715  4.10855  1.68321  3.59018  4.33855  3.02163  3.95710  2.33704  2.95227  2.76776  2.38262  3.68056  5.72243  4.32081   2524 k - - -
          2.68618  4.42225  2.77519  2.73123  3.46354  2.40513  3.72494  3.29354  2.67741  2.69355  4.24690  2.90347  2.73739  3.18146  2.89801  2.37887  2.77519  2.98518  4.58477  3.61503
          0.01394  4.67579  5.39813  0.61958  0.77255  0.94543  0.49186
   2105   2.21812  5.10574  3.03110  2.09980  4.43292  2.64815  3.82972  3.86953  2.62267  3.43665  4.22822  1.85874  3.99065  2.96282  3.10198  2.80684  3.05067  2.60906  5.64112  4.27505   2525 n - - -
          2.68618  4.42225  2.77519  2.73123  3.46354  2.40513  3.72494  3.29354  2.67741  2.69355  4.24690  2.90347  2.73739  3.18146  2.89801  2.37887  2.77519  2.98518  4.58477  3.61503
          0.01394  4.67579  5.39813  0.61958  0.77255  0.94543  0.49186
   2106   2.81630  5.28169  2.95972  2.08658  4.61677  3.54889  3.77218  4.09060  2.17189  3.58622  4.34212  2.11906  3.96688  2.88032  3.00742  1.89060  2.42335  3.67052  5.73138  4.32940   2526 s - - -
          2.68949  4.41457  2.77889  2.72321  3.46771  2.40861  3.72599  3.28840  2.67450  2.68806  4.24972  2.90409  2.74241  3.17127  2.90034  2.38014  2.77633  2.98648  4.58978  3.61686
          0.95247  0.91168  1.54945  3.64023  0.02660  0.67037  0.71646
   2107   3.01018  5.46252  2.92593  1.39773  4.83286  3.61721  3.82289  4.28546  1.70515  3.73713  4.52589  3.08344  4.06455  2.20984  2.82021  2.95429  3.23467  3.87387  5.83470  4.47577   2571 e - - -
          2.68618  4.42225  2.77519  2.73123  3.46354  2.40513  3.72494  3.29354  2.67741  2.69355  4.24690  2.90347  2.73739  3.18146  2.89801  2.37887  2.77519  2.98518  4.58477  3.61503
          0.01572  4.55666  5.27900  0.61958  0.77255  0.55646  0.85152
   2108   2.37616  5.27607  2.04084  2.11530  4.57180  3.59451  3.83452  4.02925  2.61683  1.99158  4.33545  3.07738  4.02009  2.32778  3.10885  2.84430  3.10511  3.64000  5.73669  4.34476   2572 l - - -
          2.68618  4.42225  2.77519  2.73123  3.46354  2.40513  3.72494  3.29354  2.67741  2.69355  4.24690  2.90347  2.73739  3.18146  2.89801  2.37887  2.77519  2.98518  4.58477  3.61503
          0.01272  4.76703  5.48937  0.61958  0.77255  0.81417  0.58520
   2109   1.50807  4.60148  3.83832  3.33169  4.14174  3.57383  4.31408  3.48572  3.29257  2.34273  4.07941  3.63622  4.15683  3.59929  3.64647  1.56127  2.22215  3.16214  5.54836  4.31556   2573 a - - -
          2.68618  4.42225  2.77519  2.73123  3.46354  2.40513  3.72494  3.29354  2.67741  2.69355  4.24690  2.90347  2.73739  3.18146  2.89801  2.37887  2.77519  2.98518  4.58477  3.61503
          0.01272  4.76703  5.48937  0.61958  0.77255  0.52229  0.89934
   2110   3.29144  5.62465  3.56927  2.95859  5.07899  3.95410  3.95999  4.46606  1.88240  3.87278  4.68212  2.55693  4.32504  1.12359  2.06853  3.25206  3.47547  4.08381  5.91138  4.66380   2574 q - - -
          2.68618  4.42225  2.77519  2.73123  3.46354  2.40513  3.72494  3.29354  2.67741  2.69355  4.24690  2.90347  2.73739  3.18146  2.89801  2.37887  2.77519  2.98518  4.58477  3.61503
          0.01162  4.85628  5.57862  0.61958  0.77255  0.65147  0.73664
   2111   2.26720  2.91104  4.49160  3.89806  3.39945  3.99439  4.31412  2.67840  2.72663  2.08784  2.17416  4.03940  4.36119  3.94497  3.87584  3.29141  3.09533  1.66294  4.92477  3.73932   2575 v - - -
          2.68618  4.42225  2.77519  2.73123  3.46354  2.40513  3.72494  3.29354  2.67741  2.69355  4.24690  2.90347  2.73739  3.18146  2.89801  2.37887  2.77519  2.98518  4.58477  3.61503
          0.01162  4.85628  5.57862  0.61958  0.77255  0.65147  0.73664
   2112   3.17043  5.67623  2.83014  1.03301  5.02445  3.68857  4.05602  4.51895  2.87172  3.99763  4.78793  3.16268  4.20734  1.95247  3.36428  2.27982  3.42766  4.08662  6.13238  4.69765   2576 e - - -
          2.68618  4.42225  2.77519  2.73123  3.46354  2.40513  3.72494  3.29354  2.67741  2.69355  4.24690  2.90347  2.73739  3.18146  2.89801  2.37887  2.77519  2.98518  4.58477  3.61503
          0.01162  4.85628  5.57862  0.61958  0.77255  0.65147  0.73664
   2113   2.18995  4.52581  4.19901  3.70011  3.94093  2.17386  4.48434  1.64585  3.63318  2.99516  3.91278  3.90132  4.30074  3.89801  3.89966  3.09878  1.56449  2.88086  5.42336  4.22195   2577 t - - -
          2.68618  4.42225  2.77519  2.73123  3.46354  2.40513  3.72494  3.29354  2.67741  2.69355  4.24690  2.90347  2.73739  3.18146  2.89801  2.37887  2.77519  2.98518  4.58477  3.61503
          0.01162  4.85628  5.57862  0.61958  0.77255  0.65147  0.73664
   2114   2.84841  5.23211  3.10627  1.41454  4.53487  3.62472  3.83042  3.98689  2.58622  3.52086  2.96238  3.11664  4.02660  2.37618  3.06438  2.39826  2.54914  3.60124  5.69864  4.31955   2578 e - - -
          2.68618  4.42225  2.77519  2.73123  3.46354  2.40513  3.72494  3.29354  2.67741  2.69355  4.24690  2.90347  2.73739  3.18146  2.89801  2.37887  2.77519  2.98518  4.58477  3.61503
          0.01162  4.85628  5.57862  0.61958  0.77255  0.65147  0.73664
   2115   3.11574  5.52307  3.27614  2.21175  4.90564  3.80089  2.82770  4.34395  2.45919  3.79253  4.57766  3.27327  4.20079  1.16832  2.24804  3.07558  3.32655  3.94281  5.87807  4.55326   2579 q - - -
          2.68630  4.42237  2.77482  2.73136  3.46366  2.40525  3.72507  3.29366  2.67753  2.69325  4.24702  2.90359  2.73752  3.18159  2.89813  2.37863  2.77532  2.98531  4.58489  3.61396
          0.98872  1.02412  1.31366  0.09017  2.45084  0.65147  0.73664
   2116   2.85587  5.32013  2.30762  2.50135  4.68108  3.56735  3.73908  4.14318  1.96910  3.60744  4.37025  3.03655  3.97547  1.71830  2.23332  2.81440  3.07999  3.72257  5.71832  4.34594   2581 q - - -
          2.68618  4.42225  2.77519  2.73123  3.46354  2.40513  3.72494  3.29354  2.67741  2.69355  4.24690  2.90347  2.73739  3.18146  2.89801  2.37887  2.77519  2.98518  4.58477  3.61503
          0.01585  4.54832  5.27066  0.61958  0.77255  1.08875  0.41043
   2117   2.97585  4.47222  4.27054  3.71659  3.30764  4.04307  2.72915  2.64996  3.52837  1.12565  3.36303  3.97046  4.40143  3.82287  3.73237  3.34956  3.21234  1.99155  4.95827  3.68938   2582 l - - -
          2.68618  4.42225  2.77519  2.73123  3.46354  2.40513  3.72494  3.29354  2.67741  2.69355  4.24690  2.90347  2.73739  3.18146  2.89801  2.37887  2.77519  2.98518  4.58477  3.61503
          0.01585  4.54832  5.27066  0.61958  0.77255  1.08875  0.41043
   2118   1.87939  4.80314  3.29174  2.73789  4.01245  3.61017  3.83405  3.43878  2.61070  3.07572  3.92373  2.45815  4.01456  3.02790  2.33792  2.85282  3.00779  3.14969  2.49397  4.02699   2583 a - - -
          2.68618  4.42225  2.77519  2.73123  3.46354  2.40513  3.72494  3.29354  2.67741  2.69355  4.24690  2.90347  2.73739  3.18146  2.89801  2.37887  2.77519  2.98518  4.58477  3.61503
          0.01585  4.54832  5.27066  0.61958  0.77255  1.08875  0.41043
   2119   2.76639  5.15128  3.01941  2.11526  4.45961  2.65233  3.72185  2.77271  1.78722  3.43304  4.20761  3.02177  3.93296  2.37427  2.89247  2.74993  2.99536  3.52258  5.59968  4.22928   2584 k - - -
          2.68618  4.42225  2.77519  2.73123  3.46354  2.40513  3.72494  3.29354  2.67741  2.69355  4.24690  2.90347  2.73739  3.18146  2.89801  2.37887  2.77519  2.98518  4.58477  3.61503
          0.01585  4.54832  5.27066  0.61958  0.77255  1.08875  0.41043
   2120   2.78200  5.12753  3.03339  1.82745  2.87713  3.54891  2.66715  3.86250  1.83771  3.39992  4.18771  3.04260  3.94965  2.86341  2.90932  2.77263  3.01090  3.49263  5.55423  4.17802   2585 e - - -
          2.68618  4.42225  2.77519  2.73123  3.46354  2.40513  3.72494  3.29354  2.67741  2.69355  4.24690  2.90347  2.73739  3.18146  2.89801  2.37887  2.77519  2.98518  4.58477  3.61503
          0.01585  4.54832  5.27066  0.61958  0.77255  1.08875  0.41043
   2121   2.78657  4.63315  3.48234  2.91137  2.64447  3.70093  3.90109  2.41656  2.77449  2.77248  3.69509  3.35507  4.08020  1.78191  2.46893  2.94259  3.01468  2.90224  5.13648  3.85332   2586 q - - -
          2.68618  4.42225  2.77519  2.73123  3.46354  2.40513  3.72494  3.29354  2.67741  2.69355  4.24690  2.90347  2.73739  3.18146  2.89801  2.37887  2.77519  2.98518  4.58477  3.61503
          0.01585  4.54832  5.27066  0.61958  0.77255  1.08875  0.41043
   2122   2.84374  5.36756  2.17667  1.97812  4.69707  3.49700  3.77119  4.18799  2.14570  3.66598  4.42245  1.99217  3.95029  2.88271  3.06990  2.78919  2.35859  3.75172  5.80172  4.37278   2587 e - - -
          2.68618  4.42225  2.77519  2.73123  3.46354  2.40513  3.72494  3.29354  2.67741  2.69355  4.24690  2.90347  2.73739  3.18146  2.89801  2.37887  2.77519  2.98518  4.58477  3.61503
          0.01585  4.54832  5.27066  0.61958  0.77255  1.08875  0.41043
   2123   2.92960  4.38261  4.38474  3.80533  3.34143  4.05627  4.36069  2.00133  3.67433  1.32073  2.44826  2.63798  4.39663  3.89385  3.85426  3.35220  3.16077  2.42354  4.99547  3.82400   2588 l - - -
          2.68737  4.42350  2.77631  2.72537  3.46810  2.41023  3.72765  3.29512  2.67587  2.68525  4.23938  2.90370  2.74385  3.17035  2.90072  2.37835  2.77857  2.98195  4.59123  3.61831
          0.84343  0.57159  5.27066  3.69879  0.02507  0.75468  0.63518
   2124   2.88641  4.44690  4.06656  3.49710  3.60427  3.94255  4.25150  2.61978  2.54277  2.06736  3.56183  3.81265  4.32194  3.67193  3.60453  3.22863  2.37629  1.30341  5.12871  3.92005   2643 v - - -
          2.68618  4.42225  2.77519  2.73123  3.46354  2.40513  3.72494  3.29354  2.67741  2.69355  4.24690  2.90347  2.73739  3.18146  2.89801  2.37887  2.77519  2.98518  4.58477  3.61503
          0.11547  4.67579  2.30529  0.61958  0.77255  0.94543  0.49186
   2125   2.22251  5.28603  2.27369  2.43192  4.62749  3.50402  3.76954  4.10759  2.55159  3.60349  4.36276  2.40982  3.94643  2.28056  3.05379  1.88787  3.05467  3.68223  5.75133  4.33763   2644 s - - -
          2.68618  4.42225  2.77519  2.73123  3.46354  2.40513  3.72494  3.29354  2.67741  2.69355  4.24690  2.90347  2.73739  3.18146  2.89801  2.37887  2.77519  2.98518  4.58477  3.61503
          0.01542  4.57574  5.29809  0.61958  0.77255  1.06106  0.42478
   2126   2.81619  5.33316  2.24839  1.69473  4.66830  3.50747  3.75154  4.15624  2.12740  3.63261  4.38297  2.97155  3.94146  2.27642  3.01641  2.76734  2.47612  3.71970  5.76479  4.34409   2645 e - - -
          2.68618  4.42225  2.77519  2.73123  3.46354  2.40513  3.72494  3.29354  2.67741  2.69355  4.24690  2.90347  2.73739  3.18146  2.89801  2.37887  2.77519  2.98518  4.58477  3.61503
          0.01542  4.57574  5.29809  0.61958  0.77255  1.06106  0.42478
   2127   2.77677  4.49762  3.63874  2.36594  3.58510  3.75415  4.00211  2.39376  3.00935  1.75494  2.68583  3.48326  4.12778  2.50617  3.35856  3.00156  3.00731  2.72722  5.07258  3.84605   2646 l - - -
          2.68618  4.42225  2.77519  2.73123  3.46354  2.40513  3.72494  3.29354  2.67741  2.69355  4.24690  2.90347  2.73739  3.18146  2.89801  2.37887  2.77519  2.98518  4.58477  3.61503
          0.01542  4.57574  5.29809  0.61958  0.77255  1.06106  0.42478
   2128   2.72270  4.80796  3.40100  2.89603  4.43764  3.48532  4.02045  3.85246  2.75168  3.45821  4.27536  3.31616  4.02528  3.18963  2.23019  1.43524  1.84449  3.44854  5.67234  4.38508   2647 s - - -
          2.68618  4.42225  2.77519  2.73123  3.46354  2.40513  3.72494  3.29354  2.67741  2.69355  4.24690  2.90347  2.73739  3.18146  2.89801  2.37887  2.77519  2.98518  4.58477  3.61503
          0.01542  4.57574  5.29809  0.61958  0.77255  1.06106  0.42478
   2129   2.26148  4.85857  3.17381  2.16555  4.17618  2.72753  3.82273  3.58689  2.63993  3.20386  4.02182  3.13704  3.95873  2.98358  3.09582  2.18818  2.32600  2.49055  5.45624  4.13258   2648 e - - -
          2.68618  4.42225  2.77519  2.73123  3.46354  2.40513  3.72494  3.29354  2.67741  2.69355  4.24690  2.90347  2.73739  3.18146  2.89801  2.37887  2.77519  2.98518  4.58477  3.61503
          0.01542  4.57574  5.29809  0.61958  0.77255  1.06106  0.42478
   2130   3.27382  5.51505  3.24577  2.86822  4.98373  3.79971  3.96070  4.41819  0.82907  3.85670  4.70868  2.25439  4.26411  3.10008  2.63369  3.24187  3.49372  4.04334  5.88097  4.62926   2649 k - - -
          2.68618  4.42225  2.77519  2.73123  3.46354  2.40513  3.72494  3.29354  2.67741  2.69355  4.24690  2.90347  2.73739  3.18146  2.89801  2.37887  2.77519  2.98518  4.58477  3.61503
          0.01542  4.57574  5.29809  0.61958  0.77255  1.06106  0.42478
   2131   2.74227  2.90963  3.60126  2.10600  3.62179  3.71642  3.96993  2.29727  2.97038  2.67749  3.57863  3.44493  4.09700  3.29013  2.52273  2.96293  2.97500  2.14609  5.06736  3.83062   2650 e - - -
          2.68618  4.42225  2.77519  2.73123  3.46354  2.40513  3.72494  3.29354  2.67741  2.69355  4.24690  2.90347  2.73739  3.18146  2.89801  2.37887  2.77519  2.98518  4.58477  3.61503
          0.01542  4.57574  5.29809  0.61958  0.77255  1.06106  0.42478
   2132   2.32068  5.12425  3.03305  1.74043  4.45875  3.53713  3.76205  3.89962  2.49513  3.43996  4.22170  3.05150  3.95297  2.88412  2.33642  2.77024  2.04340  3.51698  5.61774  4.25265   2651 e - - -
          2.68618  4.42225  2.77519  2.73123  3.46354  2.40513  3.72494  3.29354  2.67741  2.69355  4.24690  2.90347  2.73739  3.18146  2.89801  2.37887  2.77519  2.98518  4.58477  3.61503
          0.01542  4.57574  5.29809  0.61958  0.77255  1.06106  0.42478
   2133   2.78340  5.10679  2.99155  1.59581  4.38958  3.54082  3.76735  2.74087  2.53591  3.38504  4.17910  3.04429  3.95631  2.29402  3.00285  2.24609  3.01867  3.46164  5.58629  4.22076   2652 e - - -
          2.68618  4.42225  2.77519  2.73123  3.46354  2.40513  3.72494  3.29354  2.67741  2.69355  4.24690  2.90347  2.73739  3.18146  2.89801  2.37887  2.77519  2.98518  4.58477  3.61503
          0.01542  4.57574  5.29809  0.61958  0.77255  1.06106  0.42478
   2134   3.62872  4.96756  4.96975  4.51426  2.87984  4.65583  4.43110  2.86035  4.28264  0.68717  3.44226  4.58144  4.93384  4.43380  4.36825  4.03437  3.85651  2.95352  4.66898  2.09852   2653 L - - -
          2.68618  4.42225  2.77519  2.73123  3.46354  2.40513  3.72494  3.29354  2.67741  2.69355  4.24690  2.90347  2.73739  3.18146  2.89801  2.37887  2.77519  2.98518  4.58477  3.61503
          0.01542  4.57574  5.29809  0.61958  0.77255  1.06106  0.42478
   2135   2.78336  4.96321  3.17404  2.62347  2.83426  3.59458  3.78434  3.62086  2.05185  3.21625  4.04150  3.13227  3.98837  1.78243  2.94212  2.81878  2.35613  3.30351  5.44662  4.12015   2654 q - - -
          2.68618  4.42225  2.77519  2.73123  3.46354  2.40513  3.72494  3.29354  2.67741  2.69355  4.24690  2.90347  2.73739  3.18146  2.89801  2.37887  2.77519  2.98518  4.58477  3.61503
          0.01542  4.57574  5.29809  0.61958  0.77255  1.06106  0.42478
   2136   2.87967  4.90147  3.46377  2.88984  4.19503  3.67743  3.90859  3.59290  2.53862  2.32396  4.07754  3.33309  4.10432  3.09319  1.58968  1.79558  3.12870  3.29974  5.45584  4.18275   2655 r - - -
          2.68618  4.42225  2.77519  2.73123  3.46354  2.40513  3.72494  3.29354  2.67741  2.69355  4.24690  2.90347  2.73739  3.18146  2.89801  2.37887  2.77519  2.98518  4.58477  3.61503
          0.01542  4.57574  5.29809  0.61958  0.77255  1.06106  0.42478
   2137   1.85125  5.25293  3.06788  1.86105  4.60033  3.58271  3.74665  4.04832  1.99568  3.53978  4.31214  3.06474  3.98229  2.85785  2.23959  2.81594  3.06742  3.64841  5.67186  4.31333   2656 a - - -
          2.68618  4.42225  2.77519  2.73123  3.46354  2.40513  3.72494  3.29354  2.67741  2.69355  4.24690  2.90347  2.73739  3.18146  2.89801  2.37887  2.77519  2.98518  4.58477  3.61503
          0.01542  4.57574  5.29809  0.61958  0.77255  1.06106  0.42478
   2138   3.68717  4.95119  5.50260  4.92869  3.35093  5.01470  5.34090  2.40780  4.78304  0.73618  2.24159  5.12594  5.13777  4.77401  4.80626  4.38318  3.90305  1.89682  5.49532  4.49022   2657 l - - -
          2.68618  4.42225  2.77519  2.73123  3.46354  2.40513  3.72494  3.29354  2.67741  2.69355  4.24690  2.90347  2.73739  3.18146  2.89801  2.37887  2.77519  2.98518  4.58477  3.61503
          0.15058  4.57574  2.04417  0.61958  0.77255  1.06106  0.42478
   2139   2.88272  5.07146  3.20752  2.69649  4.35207  3.60564  1.65959  3.86339  2.39172  3.40576  4.23391  3.17703  4.03451  2.95227  2.17043  2.11407  3.12097  3.51591  5.51956  4.19362   2658 h - - -
          2.68618  4.42225  2.77519  2.73123  3.46354  2.40513  3.72494  3.29354  2.67741  2.69355  4.24690  2.90347  2.73739  3.18146  2.89801  2.37887  2.77519  2.98518  4.58477  3.61503
          0.01763  4.44279  5.16514  0.61958  0.77255  1.18257  0.36599
   2140   3.17635  5.83700  1.83814  1.10618  5.12202  3.44764  3.97908  4.66662  2.99523  4.12384  4.95716  2.00971  4.06594  3.13608  3.60970  3.04495  3.46094  4.20795  6.26718  4.73082   2659 e - - -
          2.68618  4.42225  2.77519  2.73123  3.46354  2.40513  3.72494  3.29354  2.67741  2.69355  4.24690  2.90347  2.73739  3.18146  2.89801  2.37887  2.77519  2.98518  4.58477  3.61503
          0.01763  4.44279  5.16514  0.61958  0.77255  1.18257  0.36599
   2141   2.15426  4.65211  3.27976  2.74485  3.90208  3.54242  3.84351  3.28094  2.70382  2.94435  2.26840  3.20990  3.96828  2.29145  3.11248  2.20831  2.93675  3.00242  5.25942  3.97968   2660 a - - -
          2.68618  4.42225  2.77519  2.73123  3.46354  2.40513  3.72494  3.29354  2.67741  2.69355  4.24690  2.90347  2.73739  3.18146  2.89801  2.37887  2.77519  2.98518  4.58477  3.61503
          0.01763  4.44279  5.16514  0.61958  0.77255  1.18257  0.36599
   2142   2.26452  4.96639  3.04749  2.08668  4.24100  2.60549  3.71656  3.66430  2.47554  2.59329  4.04657  3.03191  3.90898  2.85469  2.27902  2.72683  2.94338  3.32090  5.46157  4.11784   2661 e - - -
          2.68618  4.42225  2.77519  2.73123  3.46354  2.40513  3.72494  3.29354  2.67741  2.69355  4.24690  2.90347  2.73739  3.18146  2.89801  2.37887  2.77519  2.98518  4.58477  3.61503
          0.01763  4.44279  5.16514  0.61958  0.77255  1.18257  0.36599
   2143   2.75595  4.95913  3.15228  2.58578  4.23036  3.55815  3.73279  3.64326  2.42712  3.22298  2.75963  3.09162  3.94950  2.00704  2.24143  2.17241  2.98300  3.31566  5.44052  4.12323   2662 q - - -
          2.68618  4.42225  2.77519  2.73123  3.46354  2.40513  3.72494  3.29354  2.67741  2.69355  4.24690  2.90347  2.73739  3.18146  2.89801  2.37887  2.77519  2.98518  4.58477  3.61503
          0.01763  4.44279  5.16514  0.61958  0.77255  1.18257  0.36599
   2144   2.90379  5.08106  3.19774  2.77389  4.64831  3.55846  3.90758  4.08063  1.30301  3.61079  4.43862  3.23170  4.06410  3.05535  2.77680  1.59640  3.19048  3.67804  5.72792  4.44107   2663 k - - -
          2.68618  4.42225  2.77519  2.73123  3.46354  2.40513  3.72494  3.29354  2.67741  2.69355  4.24690  2.90347  2.73739  3.18146  2.89801  2.37887  2.77519  2.98518  4.58477  3.61503
          0.01763  4.44279  5.16514  0.61958  0.77255  0.90833  0.51617
   2145   2.23352  4.81339  3.25903  2.69151  4.03702  3.60510  3.80822  2.58931  2.17774  3.06278  3.90540  3.18255  3.99479  2.98970  2.32194  2.82837  2.09682  3.12969  5.34100  4.04626   2664 t - - -
          2.68488  4.41977  2.78116  2.71677  3.46593  2.41511  3.72240  3.29059  2.67070  2.67836  4.25313  2.90461  2.75002  3.17046  2.90201  2.38213  2.77735  2.98895  4.59110  3.61418
          0.83298  0.57956  5.27863  4.37006  0.01273  0.76365  0.62729
   2146   3.04859  5.49571  2.98699  1.32139  4.84962  3.66771  2.53214  4.31395  1.69349  3.77186  4.55925  3.13567  4.11199  2.99192  2.88664  2.99578  3.27382  3.90424  5.87002  4.50636   2800 e - - -
          2.68618  4.42225  2.77519  2.73123  3.46354  2.40513  3.72494  3.29354  2.67741  2.69355  4.24690  2.90347  2.73739  3.18146  2.89801  2.37887  2.77519  2.98518  4.58477  3.61503
          0.01394  4.67579  5.39813  0.61958  0.77255  0.94543  0.49186
   2147   3.13732  5.66039  2.73734  1.05056  4.99991  3.62222  3.96816  4.48714  2.03910  3.94837  4.74632  2.25530  4.14131  3.09989  3.19438  3.05673  3.38616  4.05841  6.06661  4.64265   2801 e - - -
          2.68618  4.42225  2.77519  2.73123  3.46354  2.40513  3.72494  3.29354  2.67741  2.69355  4.24690  2.90347  2.73739  3.18146  2.89801  2.37887  2.77519  2.98518  4.58477  3.61503
          0.01394  4.67579  5.39813  0.61958  0.77255  0.94543  0.49186
   2148   2.18838  2.70344  4.77234  4.20114  3.51067  4.12601  4.57581  2.36884  4.04232  1.46324  3.46805  4.27644  4.51356  4.22188  4.13644  3.45944  3.21213  1.53784  5.12522  3.94522   2802 l - - -
          2.68618  4.42225  2.77519  2.73123  3.46354  2.40513  3.72494  3.29354  2.67741  2.69355  4.24690  2.90347  2.73739  3.18146  2.89801  2.37887  2.77519  2.98518  4.58477  3.61503
          0.01394  4.67579  5.39813  0.61958  0.77255  0.94543  0.49186
```
