## Supplementary_Files_1-154 for "Mosaic origin of the eukaryotic kinetochore": cenpf_fl.hmm (part 2 of 2)

```
   2149   2.92810  5.47286  2.26708  1.96800  4.80570  3.55392  3.84221  4.30278  2.18486  3.77095  4.52770  1.92225  4.01834  1.97038  3.14764  2.86633  3.17072  3.85903  5.89992  4.46338   2803 n - - -
          2.68618  4.42225  2.77519  2.73123  3.46354  2.40513  3.72494  3.29354  2.67741  2.69355  4.24690  2.90347  2.73739  3.18146  2.89801  2.37887  2.77519  2.98518  4.58477  3.61503
          0.01394  4.67579  5.39813  0.61958  0.77255  0.94543  0.49186
   2150   2.27675  5.33860  2.30422  2.09822  4.67809  3.53896  3.76433  4.16659  1.85362  3.64068  4.38474  2.48699  3.95957  2.33300  3.01844  2.77454  3.05534  3.72702  5.77011  4.35148   2804 k - - -
          2.68618  4.42225  2.77519  2.73123  3.46354  2.40513  3.72494  3.29354  2.67741  2.69355  4.24690  2.90347  2.73739  3.18146  2.89801  2.37887  2.77519  2.98518  4.58477  3.61503
          0.01394  4.67579  5.39813  0.61958  0.77255  0.94543  0.49186
   2151   2.87661  4.93386  3.20273  1.53820  4.14829  3.66716  3.95531  3.44494  2.78352  2.01240  4.02371  3.26080  4.10160  3.14244  3.20812  2.95131  2.08794  3.18401  5.50168  4.19595   2805 e - - -
          2.68618  4.42225  2.77519  2.73123  3.46354  2.40513  3.72494  3.29354  2.67741  2.69355  4.24690  2.90347  2.73739  3.18146  2.89801  2.37887  2.77519  2.98518  4.58477  3.61503
          0.01394  4.67579  5.39813  0.61958  0.77255  0.94543  0.49186
   2152   3.21178  2.40050  3.98246  3.39859  4.70767  3.88567  4.24965  4.03001  0.70559  3.67453  4.58202  3.74325  4.39388  3.43826  2.90968  3.31742  3.50923  3.70704  5.82246  4.64107   2806 k - - -
          2.68618  4.42225  2.77519  2.73123  3.46354  2.40513  3.72494  3.29354  2.67741  2.69355  4.24690  2.90347  2.73739  3.18146  2.89801  2.37887  2.77519  2.98518  4.58477  3.61503
          0.01394  4.67579  5.39813  0.61958  0.77255  0.94543  0.49186
   2153   1.73789  4.67482  3.39849  2.26032  3.87313  3.65766  3.92028  3.22944  2.82572  2.92448  2.84682  3.31124  4.05842  3.15544  3.23823  2.31316  3.00078  2.38643  5.25698  3.98529   2807 a - - -
          2.68618  4.42225  2.77519  2.73123  3.46354  2.40513  3.72494  3.29354  2.67741  2.69355  4.24690  2.90347  2.73739  3.18146  2.89801  2.37887  2.77519  2.98518  4.58477  3.61503
          0.01394  4.67579  5.39813  0.61958  0.77255  0.94543  0.49186
   2154   1.62818  5.37176  2.26952  2.01497  4.73655  3.55024  3.89653  4.21404  2.72617  3.72559  4.50321  3.05068  4.03888  3.02295  3.24054  1.84285  3.18775  3.79214  5.88779  4.46885   2808 a - - -
          2.68618  4.42225  2.77519  2.73123  3.46354  2.40513  3.72494  3.29354  2.67741  2.69355  4.24690  2.90347  2.73739  3.18146  2.89801  2.37887  2.77519  2.98518  4.58477  3.61503
          0.01394  4.67579  5.39813  0.61958  0.77255  0.94543  0.49186
   2155   2.95784  4.52583  4.02832  3.49205  2.36026  3.96115  2.81218  2.98112  3.39392  1.26096  3.61041  2.69694  4.33352  3.66560  3.65592  3.24241  3.18961  2.79438  4.70972  3.26031   2809 l - - -
          2.68618  4.42225  2.77519  2.73123  3.46354  2.40513  3.72494  3.29354  2.67741  2.69355  4.24690  2.90347  2.73739  3.18146  2.89801  2.37887  2.77519  2.98518  4.58477  3.61503
          0.12662  4.67579  2.21077  0.61958  0.77255  0.94543  0.49186
   2156   2.78380  4.92871  2.40017  1.77080  4.13903  3.58433  3.82516  2.64861  2.65580  2.13575  3.99153  3.12397  3.99538  2.99074  3.11668  2.83056  3.01891  3.17773  5.45178  4.12315   2810 e - - -
          2.68618  4.42225  2.77519  2.73123  3.46354  2.40513  3.72494  3.29354  2.67741  2.69355  4.24690  2.90347  2.73739  3.18146  2.89801  2.37887  2.77519  2.98518  4.58477  3.61503
          0.01559  4.56475  5.28710  0.61958  0.77255  1.07234  0.41886
   2157   2.80115  5.01444  3.12538  2.72381  4.64890  1.87863  3.96744  4.09745  1.77184  3.64286  4.43725  3.20054  4.02480  3.11121  3.09416  1.69240  3.11695  3.65428  5.80456  4.47338   2811 s - - -
          2.68618  4.42225  2.77519  2.73123  3.46354  2.40513  3.72494  3.29354  2.67741  2.69355  4.24690  2.90347  2.73739  3.18146  2.89801  2.37887  2.77519  2.98518  4.58477  3.61503
          0.01559  4.56475  5.28710  0.61958  0.77255  1.07234  0.41886
   2158   2.93908  5.21668  3.30306  2.69796  4.54241  3.68909  3.77586  3.96836  1.57519  3.47680  4.28386  3.19019  4.06562  2.90161  1.77244  2.35657  3.14720  3.61354  5.60372  2.86658   2812 k - - -
          2.68618  4.42225  2.77519  2.73123  3.46354  2.40513  3.72494  3.29354  2.67741  2.69355  4.24690  2.90347  2.73739  3.18146  2.89801  2.37887  2.77519  2.98518  4.58477  3.61503
          0.12994  4.56475  2.19425  0.61958  0.77255  1.07234  0.41886
   2159   3.41241  4.64794  5.36925  4.85556  3.73398  4.90219  5.44735  1.49693  4.75810  1.62386  3.50558  5.02218  5.12122  4.93312  4.88164  4.29496  3.65991  0.99378  5.77585  4.62355   2813 v - - -
          2.68618  4.42225  2.77519  2.73123  3.46354  2.40513  3.72494  3.29354  2.67741  2.69355  4.24690  2.90347  2.73739  3.18146  2.89801  2.37887  2.77519  2.98518  4.58477  3.61503
          0.01746  4.45227  5.17462  0.61958  0.77255  0.87604  0.53859
   2160   2.21895  5.06180  3.06579  2.57140  4.44787  3.52566  3.80715  3.88340  2.03753  3.43951  4.22886  2.08518  3.96622  2.93772  2.99918  2.78041  1.92975  3.49973  5.62806  4.27392   2814 t - - -
          2.68618  4.42225  2.77519  2.73123  3.46354  2.40513  3.72494  3.29354  2.67741  2.69355  4.24690  2.90347  2.73739  3.18146  2.89801  2.37887  2.77519  2.98518  4.58477  3.61503
          0.01542  4.57574  5.29809  0.61958  0.77255  1.06106  0.42478
   2161   2.86379  5.38386  2.20126  1.66370  4.72053  3.52072  3.77944  4.20834  2.54151  3.68015  4.43725  2.98303  3.96858  1.99288  2.33509  2.80945  3.10204  3.77225  5.80840  4.38791   2815 e - - -
          2.68618  4.42225  2.77519  2.73123  3.46354  2.40513  3.72494  3.29354  2.67741  2.69355  4.24690  2.90347  2.73739  3.18146  2.89801  2.37887  2.77519  2.98518  4.58477  3.61503
          0.01542  4.57574  5.29809  0.61958  0.77255  1.06106  0.42478
   2162   1.57845  4.63585  4.45308  4.02341  3.65926  3.97951  4.72970  2.71219  3.88449  0.99529  3.55922  4.19300  4.50798  4.16384  4.08019  3.39191  3.38357  2.63652  5.44015  4.26316   2816 l - - -
          2.68618  4.42225  2.77519  2.73123  3.46354  2.40513  3.72494  3.29354  2.67741  2.69355  4.24690  2.90347  2.73739  3.18146  2.89801  2.37887  2.77519  2.98518  4.58477  3.61503
          0.01542  4.57574  5.29809  0.61958  0.77255  1.06106  0.42478
   2163   2.74402  5.04495  3.06520  2.17554  4.33083  3.53920  3.74531  3.76060  1.85451  3.32834  4.11991  3.05186  3.93852  2.87489  2.96573  2.25487  2.36755  2.54157  5.53296  4.17677   2817 k - - -
          2.68618  4.42225  2.77519  2.73123  3.46354  2.40513  3.72494  3.29354  2.67741  2.69355  4.24690  2.90347  2.73739  3.18146  2.89801  2.37887  2.77519  2.98518  4.58477  3.61503
          0.01542  4.57574  5.29809  0.61958  0.77255  1.06106  0.42478
   2164   2.23983  5.26917  3.00936  2.07049  4.60739  3.56946  2.59257  4.06300  1.55278  3.55562  4.32720  3.04813  3.97938  2.86684  2.85261  2.81459  3.07286  3.66026  5.69058  4.32081   2818 k - - -
          2.68618  4.42225  2.77519  2.73123  3.46354  2.40513  3.72494  3.29354  2.67741  2.69355  4.24690  2.90347  2.73739  3.18146  2.89801  2.37887  2.77519  2.98518  4.58477  3.61503
          0.01542  4.57574  5.29809  0.61958  0.77255  1.06106  0.42478
   2165   1.59672  5.25353  2.81432  1.10935  4.79067  3.52929  4.09169  4.17920  2.97377  3.79803  4.64567  3.16268  4.11818  3.25846  3.45039  3.00170  3.32141  3.77717  6.00652  4.62637   2819 e - - -
          2.68618  4.42225  2.77519  2.73123  3.46354  2.40513  3.72494  3.29354  2.67741  2.69355  4.24690  2.90347  2.73739  3.18146  2.89801  2.37887  2.77519  2.98518  4.58477  3.61503
          0.01542  4.57574  5.29809  0.61958  0.77255  1.06106  0.42478
   2166   2.77770  5.17095  3.07344  2.50884  4.49014  3.55477  2.73695  3.93993  2.02901  2.72522  4.22402  2.48633  3.94396  2.83274  2.26107  2.23710  3.00341  3.54932  5.60758  4.24212   2820 k - - -
          2.68618  4.42225  2.77519  2.73123  3.46354  2.40513  3.72494  3.29354  2.67741  2.69355  4.24690  2.90347  2.73739  3.18146  2.89801  2.37887  2.77519  2.98518  4.58477  3.61503
          0.01542  4.57574  5.29809  0.61958  0.77255  1.06106  0.42478
   2167   2.23927  5.55295  1.65669  1.58727  4.86892  3.51496  3.88462  4.37234  2.74730  3.84816  4.62715  2.97178  4.03067  2.33903  3.28648  2.91727  3.24959  3.93250  5.98960  4.53056   2821 e - - -
          2.68618  4.42225  2.77519  2.73123  3.46354  2.40513  3.72494  3.29354  2.67741  2.69355  4.24690  2.90347  2.73739  3.18146  2.89801  2.37887  2.77519  2.98518  4.58477  3.61503
          0.01542  4.57574  5.29809  0.61958  0.77255  1.06106  0.42478
   2168   3.21038  5.44006  3.61333  2.94295  4.92629  3.86948  3.84485  4.28656  1.38791  3.70685  4.53861  3.37819  4.23612  2.96517  1.36230  2.26240  3.38990  3.92810  5.74562  4.54123   2822 r - - -
          2.68618  4.42225  2.77519  2.73123  3.46354  2.40513  3.72494  3.29354  2.67741  2.69355  4.24690  2.90347  2.73739  3.18146  2.89801  2.37887  2.77519  2.98518  4.58477  3.61503
          0.01542  4.57574  5.29809  0.61958  0.77255  1.06106  0.42478
   2169   1.60036  4.39564  4.49911  3.92499  3.42934  4.10489  4.46651  2.42281  3.80127  1.79384  2.32952  4.12520  4.45943  4.01128  3.97152  3.41353  3.20017  1.86124  5.08769  3.91684   2823 a - - -
          2.68618  4.42225  2.77519  2.73123  3.46354  2.40513  3.72494  3.29354  2.67741  2.69355  4.24690  2.90347  2.73739  3.18146  2.89801  2.37887  2.77519  2.98518  4.58477  3.61503
          0.01542  4.57574  5.29809  0.61958  0.77255  1.06106  0.42478
   2170   2.75207  3.00412  3.22001  2.15077  4.03821  3.59877  3.81476  3.42578  2.62474  3.06200  2.76920  3.17086  3.99290  1.79837  3.05098  2.82340  2.98479  3.13848  5.35310  4.04994   2824 q - - -
          2.68618  4.42225  2.77519  2.73123  3.46354  2.40513  3.72494  3.29354  2.67741  2.69355  4.24690  2.90347  2.73739  3.18146  2.89801  2.37887  2.77519  2.98518  4.58477  3.61503
          0.01542  4.57574  5.29809  0.61958  0.77255  1.06106  0.42478
   2171   2.12579  5.01108  3.00418  2.02426  4.59657  2.05601  3.95333  4.05177  2.78273  3.61131  4.39914  3.13667  3.99089  3.09717  3.26000  1.69674  3.08068  3.61272  5.80009  4.43691   2825 s - - -
          2.68618  4.42225  2.77519  2.73123  3.46354  2.40513  3.72494  3.29354  2.67741  2.69355  4.24690  2.90347  2.73739  3.18146  2.89801  2.37887  2.77519  2.98518  4.58477  3.61503
          0.01542  4.57574  5.29809  0.61958  0.77255  1.06106  0.42478
   2172   2.25835  5.03967  3.18080  2.62546  4.33467  3.60148  3.78492  3.72975  1.57992  3.31576  4.12992  3.13369  3.99914  2.28951  2.86993  2.83282  3.04160  2.47506  5.52740  4.20548   2826 k - - -
          2.68618  4.42225  2.77519  2.73123  3.46354  2.40513  3.72494  3.29354  2.67741  2.69355  4.24690  2.90347  2.73739  3.18146  2.89801  2.37887  2.77519  2.98518  4.58477  3.61503
          0.01542  4.57574  5.29809  0.61958  0.77255  1.06106  0.42478
   2173   3.49840  4.75664  5.44562  4.88294  3.48492  4.87573  5.27328  1.44622  4.74890  1.23047  2.33258  5.01438  5.06515  4.79690  4.78126  4.24092  3.72681  1.66697  5.52047  4.45208   2827 l - - -
          2.68618  4.42225  2.77519  2.73123  3.46354  2.40513  3.72494  3.29354  2.67741  2.69355  4.24690  2.90347  2.73739  3.18146  2.89801  2.37887  2.77519  2.98518  4.58477  3.61503
          0.01542  4.57574  5.29809  0.61958  0.77255  1.06106  0.42478
   2174   2.93881  5.20120  3.30515  2.70420  4.53302  3.69254  3.78433  2.58101  1.44866  3.45724  4.26812  2.39119  4.06962  2.91160  2.12244  2.93816  3.14740  3.58672  5.60326  4.31086   2828 k - - -
          2.68618  4.42225  2.77519  2.73123  3.46354  2.40513  3.72494  3.29354  2.67741  2.69355  4.24690  2.90347  2.73739  3.18146  2.89801  2.37887  2.77519  2.98518  4.58477  3.61503
          0.01542  4.57574  5.29809  0.61958  0.77255  1.06106  0.42478
   2175   2.21052  4.70762  3.36161  2.82261  3.86090  3.65942  2.72925  3.26184  2.72220  1.73548  3.79816  3.28745  4.05409  2.35067  3.10163  2.90734  3.01652  3.00896  5.23702  3.95662   2829 l - - -
          2.68618  4.42225  2.77519  2.73123  3.46354  2.40513  3.72494  3.29354  2.67741  2.69355  4.24690  2.90347  2.73739  3.18146  2.89801  2.37887  2.77519  2.98518  4.58477  3.61503
          0.01542  4.57574  5.29809  0.61958  0.77255  1.06106  0.42478
   2176   2.81356  4.26566  4.33739  3.74682  3.27836  3.93124  4.22876  2.61868  3.60378  1.58480  2.54203  3.93396  4.28615  2.65128  3.75980  3.22373  3.04395  1.99539  2.85471  3.67107   2830 l - - -
          2.68618  4.42225  2.77519  2.73123  3.46354  2.40513  3.72494  3.29354  2.67741  2.69355  4.24690  2.90347  2.73739  3.18146  2.89801  2.37887  2.77519  2.98518  4.58477  3.61503
          0.01542  4.57574  5.29809  0.61958  0.77255  1.06106  0.42478
   2177   3.04947  4.40604  4.85101  4.26529  3.39721  4.27427  4.62805  1.90736  4.10987  1.48187  2.35196  4.37157  4.59109  4.25939  4.19099  3.59471  2.27870  1.78923  5.11227  3.95941   2831 l - - -
          2.68618  4.42225  2.77519  2.73123  3.46354  2.40513  3.72494  3.29354  2.67741  2.69355  4.24690  2.90347  2.73739  3.18146  2.89801  2.37887  2.77519  2.98518  4.58477  3.61503
          0.01542  4.57574  5.29809  0.61958  0.77255  1.06106  0.42478
   2178   3.04024  5.40923  3.32123  2.12767  4.82783  3.73671  2.52736  4.23849  1.37661  3.66792  4.46167  3.21115  4.11153  2.89320  1.96933  3.00379  3.23655  3.84675  5.73136  4.44767   2832 k - - -
          2.68618  4.42225  2.77519  2.73123  3.46354  2.40513  3.72494  3.29354  2.67741  2.69355  4.24690  2.90347  2.73739  3.18146  2.89801  2.37887  2.77519  2.98518  4.58477  3.61503
          0.01542  4.57574  5.29809  0.61958  0.77255  1.06106  0.42478
   2179   2.03438  4.99040  3.00553  2.01545  4.61115  3.45989  4.02506  4.04782  2.87322  3.63536  4.44110  3.18160  4.02520  3.18411  3.33640  1.24806  3.12776  3.61568  5.83878  4.48778   2833 s - - -
          2.68618  4.42225  2.77519  2.73123  3.46354  2.40513  3.72494  3.29354  2.67741  2.69355  4.24690  2.90347  2.73739  3.18146  2.89801  2.37887  2.77519  2.98518  4.58477  3.61503
          0.01542  4.57574  5.29809  0.61958  0.77255  1.06106  0.42478
   2180   2.82384  1.42241  3.60591  3.08485  4.19896  3.60862  4.06530  3.60034  2.75099  3.25812  4.12572  2.28000  4.12383  3.28816  2.16876  2.95746  3.13482  3.28093  5.49943  4.24805   2834 c - - -
          2.68618  4.42225  2.77519  2.73123  3.46354  2.40513  3.72494  3.29354  2.67741  2.69355  4.24690  2.90347  2.73739  3.18146  2.89801  2.37887  2.77519  2.98518  4.58477  3.61503
          0.01542  4.57574  5.29809  0.61958  0.77255  1.06106  0.42478
   2181   2.27177  5.26468  2.34700  2.49581  4.61458  3.55489  3.73674  4.07598  1.76157  3.55999  4.32172  3.03216  3.95968  2.84408  1.94091  2.78482  3.04594  3.66141  5.68893  4.31156   2835 k - - -
          2.68618  4.42225  2.77519  2.73123  3.46354  2.40513  3.72494  3.29354  2.67741  2.69355  4.24690  2.90347  2.73739  3.18146  2.89801  2.37887  2.77519  2.98518  4.58477  3.61503
          0.01542  4.57574  5.29809  0.61958  0.77255  1.06106  0.42478
   2182   3.00120  5.41067  3.07295  1.69465  4.78981  3.65734  3.80674  4.22889  2.37046  3.68265  4.47295  3.13111  4.07536  1.61264  2.06880  2.95788  3.21702  3.82874  5.77589  4.44409   2836 q - - -
          2.68618  4.42225  2.77519  2.73123  3.46354  2.40513  3.72494  3.29354  2.67741  2.69355  4.24690  2.90347  2.73739  3.18146  2.89801  2.37887  2.77519  2.98518  4.58477  3.61503
          0.01542  4.57574  5.29809  0.61958  0.77255  1.06106  0.42478
   2183   4.05659  5.33864  5.32244  5.01454  3.57482  4.87502  5.46828  2.85337  4.78959  0.32947  3.46147  5.23472  5.22164  4.97282  4.82997  4.61818  4.33346  3.06225  5.64774  4.51873   2837 L - - -
          2.68618  4.42225  2.77519  2.73123  3.46354  2.40513  3.72494  3.29354  2.67741  2.69355  4.24690  2.90347  2.73739  3.18146  2.89801  2.37887  2.77519  2.98518  4.58477  3.61503
          0.01542  4.57574  5.29809  0.61958  0.77255  1.06106  0.42478
   2184   3.80484  5.88676  3.06267  0.33683  5.36301  3.91555  4.63997  4.98926  3.63778  4.50361  5.50935  3.61391  4.56917  3.87987  4.08158  3.74409  4.13371  4.61752  6.37879  5.19358   2838 E - - -
          2.68618  4.42225  2.77519  2.73123  3.46354  2.40513  3.72494  3.29354  2.67741  2.69355  4.24690  2.90347  2.73739  3.18146  2.89801  2.37887  2.77519  2.98518  4.58477  3.61503
          0.01542  4.57574  5.29809  0.61958  0.77255  1.06106  0.42478
   2185   2.79275  5.12384  2.96572  2.12295  4.40229  2.73224  3.77049  3.84350  2.54530  2.05006  4.19193  2.38376  3.95877  2.32197  3.01602  2.78618  3.02766  3.48030  5.59765  4.22943   2839 l - - -
          2.68618  4.42225  2.77519  2.73123  3.46354  2.40513  3.72494  3.29354  2.67741  2.69355  4.24690  2.90347  2.73739  3.18146  2.89801  2.37887  2.77519  2.98518  4.58477  3.61503
          0.15967  4.57574  1.98577  0.61958  0.77255  1.06106  0.42478
   2186   3.07923  5.41072  2.93305  1.08130  4.78630  3.62305  3.87021  4.23523  2.46064  3.71403  4.54753  3.13335  4.10030  3.00867  1.98697  3.03679  3.31158  3.85728  5.80586  4.48894   2840 e - - -
          2.68618  4.42225  2.77519  2.73123  3.46354  2.40513  3.72494  3.29354  2.67741  2.69355  4.24690  2.90347  2.73739  3.18146  2.89801  2.37887  2.77519  2.98518  4.58477  3.61503
          0.01779  4.43386  5.15621  0.61958  0.77255  1.18970  0.36286
   2187   3.03750  5.16229  3.52108  2.86016  4.52075  3.76420  3.78443  3.85218  1.27192  3.39842  4.25356  3.29981  4.13109  2.92519  1.90773  3.05987  3.22984  2.35532  5.54572  4.32138   2841 k - - -
          2.68618  4.42225  2.77519  2.73123  3.46354  2.40513  3.72494  3.29354  2.67741  2.69355  4.24690  2.90347  2.73739  3.18146  2.89801  2.37887  2.77519  2.98518  4.58477  3.61503
          0.01779  4.43386  5.15621  0.61958  0.77255  1.18970  0.36286
   2188   2.14830  5.40029  2.05453  1.65235  4.71882  3.45230  3.78370  4.21153  2.61597  3.69654  4.46955  2.91443  3.94265  2.18598  3.13946  2.80972  3.12324  3.78038  5.84154  4.40052   2842 e - - -
          2.68618  4.42225  2.77519  2.73123  3.46354  2.40513  3.72494  3.29354  2.67741  2.69355  4.24690  2.90347  2.73739  3.18146  2.89801  2.37887  2.77519  2.98518  4.58477  3.61503
          0.01779  4.43386  5.15621  0.61958  0.77255  0.85563  0.55341
   2189   2.77568  4.34056  3.95548  3.37795  3.45840  3.83158  4.11608  2.21456  3.27081  2.48367  2.64880  3.69386  4.20274  3.55706  2.08379  3.10323  2.33684  1.99507  4.96673  3.76073   2843 v - - -
          2.68618  4.42225  2.77519  2.73123  3.46354  2.40513  3.72494  3.29354  2.67741  2.69355  4.24690  2.90347  2.73739  3.18146  2.89801  2.37887  2.77519  2.98518  4.58477  3.61503
          0.01542  4.57574  5.29809  0.61958  0.77255  0.78600  0.60819
   2190   4.20168  5.46114  5.48212  5.18637  3.66504  5.00308  5.61788  2.95545  4.96799  0.28611  3.54055  5.40360  5.34169  5.12140  4.98734  4.78369  4.47706  3.18646  5.75583  4.64683   2844 L - - -
          2.68618  4.42225  2.77519  2.73123  3.46354  2.40513  3.72494  3.29354  2.67741  2.69355  4.24690  2.90347  2.73739  3.18146  2.89801  2.37887  2.77519  2.98518  4.58477  3.61503
          0.01394  4.67612  5.39846  0.61958  0.77255  0.67077  0.71604
   2191   2.94854  5.43123  2.99159  1.79602  4.78037  3.63197  3.84977  4.25273  2.11145  3.72454  4.48688  3.10018  4.06152  1.56493  2.99863  2.29119  3.18030  3.82763  5.84668  4.45323   2845 q - - -
          2.68618  4.42225  2.77519  2.73123  3.46354  2.40513  3.72494  3.29354  2.67741  2.69355  4.24690  2.90347  2.73739  3.18146  2.89801  2.37887  2.77519  2.98518  4.58477  3.61503
          0.01272  4.76703  5.48937  0.61958  0.77255  0.81417  0.58520
   2192   2.30904  5.37969  2.94784  1.57920  4.71973  2.68503  3.82631  4.20200  1.93272  3.68485  4.43797  2.47886  4.01740  2.93395  3.07470  2.84071  3.12153  3.77099  5.82084  4.40815   2846 e - - -
          2.68618  4.42225  2.77519  2.73123  3.46354  2.40513  3.72494  3.29354  2.67741  2.69355  4.24690  2.90347  2.73739  3.18146  2.89801  2.37887  2.77519  2.98518  4.58477  3.61503
          0.01272  4.76703  5.48937  0.61958  0.77255  0.81417  0.58520
   2193   3.16369  5.68134  2.82615  1.11694  5.02913  3.67639  3.99483  4.51221  1.79179  3.96840  4.76064  2.26177  4.18055  3.12224  3.17895  3.08738  3.40776  4.08278  6.08052  4.66669   2847 e - - -
          2.68618  4.42225  2.77519  2.73123  3.46354  2.40513  3.72494  3.29354  2.67741  2.69355  4.24690  2.90347  2.73739  3.18146  2.89801  2.37887  2.77519  2.98518  4.58477  3.61503
          0.12268  4.76703  2.23545  0.61958  0.77255  0.81417  0.58520
   2194   3.09366  4.54141  4.60911  4.07322  3.47400  2.51909  4.61543  1.99018  3.92446  0.98024  3.38967  4.26337  4.57696  4.14721  4.08265  3.54038  3.34895  2.45483  5.20421  4.03371   2848 l - - -
          2.68618  4.42225  2.77519  2.73123  3.46354  2.40513  3.72494  3.29354  2.67741  2.69355  4.24690  2.90347  2.73739  3.18146  2.89801  2.37887  2.77519  2.98518  4.58477  3.61503
          0.01418  4.65854  5.38088  0.61958  0.77255  0.96721  0.47826
   2195   2.31017  4.81125  3.25141  2.69613  4.02626  3.61135  3.83869  3.42061  2.68106  3.06529  2.89371  2.52667  4.00546  2.42455  3.12280  2.07519  2.98587  2.43092  5.35181  4.04877   2849 s - - -
          2.68618  4.42225  2.77519  2.73123  3.46354  2.40513  3.72494  3.29354  2.67741  2.69355  4.24690  2.90347  2.73739  3.18146  2.89801  2.37887  2.77519  2.98518  4.58477  3.61503
          0.01418  4.65854  5.38088  0.61958  0.77255  0.96721  0.47826
   2196   2.87802  5.33319  3.02763  1.81736  4.68570  3.59634  3.78131  4.14876  2.45240  3.62517  4.38848  3.06992  4.00702  1.74446  2.24697  2.32281  3.10536  3.73181  5.74766  4.37034   2850 q - - -
          2.68633  4.42240  2.77535  2.73090  3.46369  2.40492  3.72510  3.29369  2.67756  2.69370  4.24705  2.90362  2.73755  3.18084  2.89708  2.37902  2.77535  2.98534  4.58492  3.61518
          0.39696  1.12999  5.38088  0.53953  0.87472  0.65000  0.73824
   2197   2.18277  4.61637  3.88120  3.47440  3.82775  3.80358  4.36657  3.09445  3.42081  0.97461  3.81359  2.62721  4.31905  3.74649  3.70289  3.17289  3.22862  2.89404  5.35365  4.12172   2853 l - - -
          2.68618  4.42225  2.77519  2.73123  3.46354  2.40513  3.72494  3.29354  2.67741  2.69355  4.24690  2.90347  2.73739  3.18146  2.89801  2.37887  2.77519  2.98518  4.58477  3.61503
          0.10485  4.76703  2.39653  0.61958  0.77255  0.81417  0.58520
   2198   2.28099  5.28450  3.01293  2.15752  4.62444  3.56337  3.75546  4.09545  1.82601  3.58115  4.33442  3.03649  2.75080  2.03121  2.93292  2.78078  3.04566  3.67402  5.71542  4.32235   2854 k - - -
          2.68618  4.42225  2.77519  2.73123  3.46354  2.40513  3.72494  3.29354  2.67741  2.69355  4.24690  2.90347  2.73739  3.18146  2.89801  2.37887  2.77519  2.98518  4.58477  3.61503
          0.01394  4.67612  5.39846  0.61958  0.77255  0.94501  0.49213
   2199   0.72639  4.53032  4.26084  4.04533  4.98649  3.32059  4.98660  4.40770  4.08393  4.12748  4.93161  3.93842  4.13936  4.31301  4.30459  1.44803  3.14814  3.72243  6.33752  5.18828   2855 a - - -
          2.68618  4.42225  2.77519  2.73123  3.46354  2.40513  3.72494  3.29354  2.67741  2.69355  4.24690  2.90347  2.73739  3.18146  2.89801  2.37887  2.77519  2.98518  4.58477  3.61503
          0.01394  4.67612  5.39846  0.61958  0.77255  0.94501  0.49213
   2200   1.71926  5.19931  3.01044  2.13919  4.55598  3.56161  3.82175  4.00916  2.12640  3.53934  4.31646  3.07966  3.99659  2.94333  3.04355  1.87473  3.07617  3.61199  5.71041  4.33283   2856 a - - -
          2.68618  4.42225  2.77519  2.73123  3.46354  2.40513  3.72494  3.29354  2.67741  2.69355  4.24690  2.90347  2.73739  3.18146  2.89801  2.37887  2.77519  2.98518  4.58477  3.61503
          0.01394  4.67612  5.39846  0.61958  0.77255  0.94501  0.49213
   2201   2.93541  5.33677  3.13306  2.61286  4.68863  3.65456  2.75564  4.13878  1.99730  3.61931  4.39811  3.13573  4.05666  1.47437  2.80305  2.26835  3.15611  3.74085  5.73594  4.38803   2857 q - - -
          2.68618  4.42225  2.77519  2.73123  3.46354  2.40513  3.72494  3.29354  2.67741  2.69355  4.24690  2.90347  2.73739  3.18146  2.89801  2.37887  2.77519  2.98518  4.58477  3.61503
          0.01394  4.67612  5.39846  0.61958  0.77255  0.94501  0.49213
   2202   2.28013  5.31346  3.03352  1.61872  4.65956  3.59329  3.78132  4.12197  2.46583  3.60637  4.36935  3.06906  4.00206  2.01655  2.27344  2.82986  3.09290  3.70794  5.73667  4.35717   2858 e - - -
          2.68618  4.42225  2.77519  2.73123  3.46354  2.40513  3.72494  3.29354  2.67741  2.69355  4.24690  2.90347  2.73739  3.18146  2.89801  2.37887  2.77519  2.98518  4.58477  3.61503
          0.01394  4.67612  5.39846  0.61958  0.77255  0.94501  0.49213
   2203   2.81004  5.26554  3.04232  2.09121  4.60120  3.56923  3.74955  4.06753  1.86206  3.55758  2.85196  2.44644  3.96636  2.03944  2.90998  2.77878  3.03832  3.65214  5.69451  4.30799   2859 k - - -
          2.68618  4.42225  2.77519  2.73123  3.46354  2.40513  3.72494  3.29354  2.67741  2.69355  4.24690  2.90347  2.73739  3.18146  2.89801  2.37887  2.77519  2.98518  4.58477  3.61503
          0.21959  4.67612  1.67217  0.61958  0.77255  0.94501  0.49213
   2204   2.18441  4.52544  3.54489  2.99251  3.67390  3.69205  3.97230  2.90298  2.91706  2.09668  3.60498  3.41536  4.08837  1.99470  3.27811  2.94988  2.99124  2.14294  5.13801  3.89584   2860 q - - -
          2.68618  4.42225  2.77519  2.73123  3.46354  2.40513  3.72494  3.29354  2.67741  2.69355  4.24690  2.90347  2.73739  3.18146  2.89801  2.37887  2.77519  2.98518  4.58477  3.61503
          0.01709  4.47361  5.19596  0.61958  0.77255  0.90155  0.52078
   2205   2.73435  5.20464  2.36334  2.07454  4.53424  3.50581  3.69741  4.00811  2.11472  3.50203  2.93353  2.97946  3.90229  2.80020  2.45814  2.22890  2.96555  3.58718  5.64518  4.24540   2861 e - - -
          2.68618  4.42225  2.77519  2.73123  3.46354  2.40513  3.72494  3.29354  2.67741  2.69355  4.24690  2.90347  2.73739  3.18146  2.89801  2.37887  2.77519  2.98518  4.58477  3.61503
          0.01542  4.57574  5.29809  0.61958  0.77255  1.06106  0.42478
   2206   1.91106  4.50318  3.91057  3.52297  4.74274  2.12160  4.56923  4.18611  3.53570  3.83884  4.62929  3.65756  4.01975  3.81313  3.87357  1.10254  2.11945  3.57658  6.05432  4.84626   2862 s - - -
          2.68618  4.42225  2.77519  2.73123  3.46354  2.40513  3.72494  3.29354  2.67741  2.69355  4.24690  2.90347  2.73739  3.18146  2.89801  2.37887  2.77519  2.98518  4.58477  3.61503
          0.01542  4.57574  5.29809  0.61958  0.77255  1.06106  0.42478
   2207   1.99393  4.74892  3.40071  2.89952  4.40303  1.65233  4.04203  3.81826  2.83626  3.43561  4.24854  3.31399  4.00154  3.21669  2.27821  2.77226  2.21282  3.40771  5.66643  4.37628   2863 g - - -
          2.68618  4.42225  2.77519  2.73123  3.46354  2.40513  3.72494  3.29354  2.67741  2.69355  4.24690  2.90347  2.73739  3.18146  2.89801  2.37887  2.77519  2.98518  4.58477  3.61503
          0.01542  4.57574  5.29809  0.61958  0.77255  1.06106  0.42478
   2208   1.78310  4.35359  3.89797  3.34360  3.57289  3.69561  4.13630  2.83261  3.27246  2.04921  3.55159  3.64463  4.14344  3.54806  3.56229  2.38754  2.36169  2.06201  5.05521  3.84391   2864 a - - -
          2.68618  4.42225  2.77519  2.73123  3.46354  2.40513  3.72494  3.29354  2.67741  2.69355  4.24690  2.90347  2.73739  3.18146  2.89801  2.37887  2.77519  2.98518  4.58477  3.61503
          0.14093  4.57574  2.11072  0.61958  0.77255  1.06106  0.42478
   2209   2.71508  4.52676  3.42329  2.26711  3.69349  3.63788  3.91392  2.98140  2.86345  1.84189  3.63347  3.33422  4.03872  3.19176  3.24302  2.24657  2.95575  2.25488  5.12430  3.87127   2865 l - - -
          2.68618  4.42225  2.77519  2.73123  3.46354  2.40513  3.72494  3.29354  2.67741  2.69355  4.24690  2.90347  2.73739  3.18146  2.89801  2.37887  2.77519  2.98518  4.58477  3.61503
          0.01746  4.45227  5.17462  0.61958  0.77255  1.17487  0.36941
   2210   2.63037  4.41354  3.62787  3.09523  3.72287  2.45086  4.03670  3.05024  3.04805  2.78672  2.60769  3.44860  4.02468  3.35466  3.39532  1.70840  2.93052  2.22775  5.16072  3.92769   2866 s - - -
          2.68618  4.42225  2.77519  2.73123  3.46354  2.40513  3.72494  3.29354  2.67741  2.69355  4.24690  2.90347  2.73739  3.18146  2.89801  2.37887  2.77519  2.98518  4.58477  3.61503
          0.01746  4.45227  5.17462  0.61958  0.77255  1.17487  0.36941
   2211   2.05128  4.94411  1.90234  2.56841  4.48773  3.40681  3.86958  3.93194  2.69559  3.50190  4.29113  3.07117  3.92451  3.01192  3.17507  2.08711  2.16546  3.50836  5.69824  4.33632   2867 d - - -
          2.68618  4.42225  2.77519  2.73123  3.46354  2.40513  3.72494  3.29354  2.67741  2.69355  4.24690  2.90347  2.73739  3.18146  2.89801  2.37887  2.77519  2.98518  4.58477  3.61503
          0.01746  4.45227  5.17462  0.61958  0.77255  0.66576  0.72130
   2212   2.61162  4.57101  4.02322  3.74753  4.96872  2.21191  4.80095  4.42755  3.81518  4.08737  4.87143  3.80590  4.11555  4.07006  4.11353  0.74753  2.16708  3.74368  6.28077  5.09791   2868 s - - -
          2.68618  4.42225  2.77519  2.73123  3.46354  2.40513  3.72494  3.29354  2.67741  2.69355  4.24690  2.90347  2.73739  3.18146  2.89801  2.37887  2.77519  2.98518  4.58477  3.61503
          0.01394  4.67579  5.39813  0.61958  0.77255  0.94543  0.49186
   2213   2.81676  5.26740  2.96984  2.12227  4.60155  3.55174  3.77610  4.07162  2.15993  3.57308  4.33242  2.50129  3.96996  2.88603  3.00744  1.67626  2.37196  3.65664  5.72271  4.32505   2869 s - - -
          2.68618  4.42225  2.77519  2.73123  3.46354  2.40513  3.72494  3.29354  2.67741  2.69355  4.24690  2.90347  2.73739  3.18146  2.89801  2.37887  2.77519  2.98518  4.58477  3.61503
          0.01394  4.67579  5.39813  0.61958  0.77255  0.94543  0.49186
   2214   2.79808  4.45024  3.85314  3.32654  3.64383  3.77702  4.16843  2.85354  3.26070  2.20114  3.62459  2.61022  4.20963  3.55817  3.56350  2.35083  3.06228  1.35081  5.12782  3.90308   2870 v - - -
          2.68618  4.42225  2.77519  2.73123  3.46354  2.40513  3.72494  3.29354  2.67741  2.69355  4.24690  2.90347  2.73739  3.18146  2.89801  2.37887  2.77519  2.98518  4.58477  3.61503
          0.01394  4.67579  5.39813  0.61958  0.77255  0.94543  0.49186
   2215   2.24292  5.36257  2.04612  2.05106  4.69658  2.62253  3.79531  4.18420  2.57331  3.66609  4.41796  3.00907  3.97950  2.37132  3.07949  2.24344  3.09136  3.74966  5.80352  4.38131   2871 d - - -
          2.68618  4.42225  2.77519  2.73123  3.46354  2.40513  3.72494  3.29354  2.67741  2.69355  4.24690  2.90347  2.73739  3.18146  2.89801  2.37887  2.77519  2.98518  4.58477  3.61503
          0.01394  4.67579  5.39813  0.61958  0.77255  0.94543  0.49186
   2216   1.82840  5.47271  2.16936  1.52805  4.80852  3.55641  3.89890  4.29733  2.73641  3.79080  4.56548  3.03058  2.63705  3.02310  3.26110  2.91277  3.22413  3.86753  5.94142  4.50470   2872 e - - -
          2.68618  4.42225  2.77519  2.73123  3.46354  2.40513  3.72494  3.29354  2.67741  2.69355  4.24690  2.90347  2.73739  3.18146  2.89801  2.37887  2.77519  2.98518  4.58477  3.61503
          0.01394  4.67579  5.39813  0.61958  0.77255  0.94543  0.49186
   2217   3.19089  4.56435  4.90083  4.31679  3.40649  4.38856  4.73294  2.47620  4.16560  1.05505  2.28147  4.46442  4.69068  4.30901  4.26334  3.70959  2.37177  2.00319  5.20188  4.07626   2873 l - - -
          2.68618  4.42225  2.77519  2.73123  3.46354  2.40513  3.72494  3.29354  2.67741  2.69355  4.24690  2.90347  2.73739  3.18146  2.89801  2.37887  2.77519  2.98518  4.58477  3.61503
          0.01394  4.67579  5.39813  0.61958  0.77255  0.94543  0.49186
   2218   2.76647  4.85410  3.24358  2.68313  4.06644  3.62137  3.82980  3.46453  2.24934  2.48359  2.96422  3.18519  4.00958  2.42126  3.08692  2.30394  2.06318  3.17112  5.37642  4.06926   2874 t - - -
          2.68618  4.42225  2.77519  2.73123  3.46354  2.40513  3.72494  3.29354  2.67741  2.69355  4.24690  2.90347  2.73739  3.18146  2.89801  2.37887  2.77519  2.98518  4.58477  3.61503
          0.01394  4.67579  5.39813  0.61958  0.77255  0.94543  0.49186
   2219   1.88316  5.12705  3.03683  2.10979  4.50348  3.53905  3.82382  3.95609  2.60335  3.49911  4.27599  2.47512  3.97831  2.94777  3.08535  2.23454  2.12006  3.55872  5.68231  4.30653   2875 a - - -
          2.68618  4.42225  2.77519  2.73123  3.46354  2.40513  3.72494  3.29354  2.67741  2.69355  4.24690  2.90347  2.73739  3.18146  2.89801  2.37887  2.77519  2.98518  4.58477  3.61503
          0.01394  4.67579  5.39813  0.61958  0.77255  0.94543  0.49186
   2220   3.38574  6.09138  1.80445  0.89556  5.36673  3.59223  4.16240  4.92856  3.22518  4.37383  5.22419  2.10172  4.23426  3.32641  3.86932  3.23702  3.67922  4.45865  6.51570  4.95026   2876 e - - -
          2.68618  4.42225  2.77519  2.73123  3.46354  2.40513  3.72494  3.29354  2.67741  2.69355  4.24690  2.90347  2.73739  3.18146  2.89801  2.37887  2.77519  2.98518  4.58477  3.61503
          0.01394  4.67579  5.39813  0.61958  0.77255  0.94543  0.49186
   2221   2.21318  4.51547  3.63432  3.07073  3.66101  3.75168  4.00363  2.04801  2.35626  1.92028  3.61922  2.72322  4.13374  3.32379  3.34259  3.00129  3.01560  2.75537  5.10345  3.86782   2877 l - - -
          2.68618  4.42225  2.77519  2.73123  3.46354  2.40513  3.72494  3.29354  2.67741  2.69355  4.24690  2.90347  2.73739  3.18146  2.89801  2.37887  2.77519  2.98518  4.58477  3.61503
          0.01394  4.67579  5.39813  0.61958  0.77255  0.94543  0.49186
   2222   2.83783  5.22693  3.13187  1.84167  4.55325  3.60847  3.76470  3.99797  1.85270  2.57849  4.28020  3.09329  3.99678  2.87701  2.29296  2.81891  2.48493  3.60851  5.65550  4.29745   2878 e - - -
          2.68618  4.42225  2.77519  2.73123  3.46354  2.40513  3.72494  3.29354  2.67741  2.69355  4.24690  2.90347  2.73739  3.18146  2.89801  2.37887  2.77519  2.98518  4.58477  3.61503
          0.01394  4.67579  5.39813  0.61958  0.77255  0.94543  0.49186
   2223   1.94522  5.28467  2.95232  1.57658  4.62469  3.56357  3.80938  4.08903  2.15127  3.59745  4.36593  3.05254  2.73826  2.92485  3.03593  2.82333  3.09345  3.67971  5.75181  4.35847   2879 e - - -
          2.68618  4.42225  2.77519  2.73123  3.46354  2.40513  3.72494  3.29354  2.67741  2.69355  4.24690  2.90347  2.73739  3.18146  2.89801  2.37887  2.77519  2.98518  4.58477  3.61503
          0.01394  4.67579  5.39813  0.61958  0.77255  0.94543  0.49186
   2224   2.75266  4.51738  3.90457  3.50701  3.95077  2.30786  4.39229  3.30716  3.47007  1.07293  3.95062  3.74165  4.19426  3.77111  3.74823  2.13666  3.12471  3.03023  5.42360  4.19814   2880 l - - -
          2.68618  4.42225  2.77519  2.73123  3.46354  2.40513  3.72494  3.29354  2.67741  2.69355  4.24690  2.90347  2.73739  3.18146  2.89801  2.37887  2.77519  2.98518  4.58477  3.61503
          0.01394  4.67579  5.39813  0.61958  0.77255  0.94543  0.49186
   2225   2.93640  5.17268  3.21891  2.79943  4.79324  2.38343  4.00199  4.23516  1.08701  3.74965  4.54726  3.27628  4.12058  3.13848  2.99332  2.17857  3.23279  3.79598  5.87875  4.56330   2881 k - - -
          2.68618  4.42225  2.77519  2.73123  3.46354  2.40513  3.72494  3.29354  2.67741  2.69355  4.24690  2.90347  2.73739  3.18146  2.89801  2.37887  2.77519  2.98518  4.58477  3.61503
          0.01394  4.67579  5.39813  0.61958  0.77255  0.94543  0.49186
   2226   3.18073  5.80600  1.92998  1.14887  5.10935  3.57590  4.02345  4.63646  2.95392  4.09365  4.89195  2.26990  4.14296  2.27650  3.52712  3.07410  3.44793  4.18060  6.22960  4.73055   2882 e - - -
          2.68618  4.42225  2.77519  2.73123  3.46354  2.40513  3.72494  3.29354  2.67741  2.69355  4.24690  2.90347  2.73739  3.18146  2.89801  2.37887  2.77519  2.98518  4.58477  3.61503
          0.14332  4.67579  2.08582  0.61958  0.77255  0.94543  0.49186
   2227   2.18162  4.19135  4.24593  3.65797  3.28741  3.83914  4.15306  2.15295  3.52654  2.35352  2.44540  3.84454  4.20925  3.74057  3.69026  3.13064  2.03406  2.41487  2.91043  3.62040   2883 t - - -
          2.68618  4.42225  2.77519  2.73123  3.46354  2.40513  3.72494  3.29354  2.67741  2.69355  4.24690  2.90347  2.73739  3.18146  2.89801  2.37887  2.77519  2.98518  4.58477  3.61503
          0.01585  4.54832  5.27066  0.61958  0.77255  0.81369  0.58559
   2228   4.16564  5.43062  5.44292  5.14413  3.64221  4.97157  5.58091  2.92973  4.92395  0.29626  3.52036  5.36194  5.31203  5.08476  4.94848  4.74269  4.44139  3.15535  5.72883  4.61489   2884 L - - -
          2.68618  4.42225  2.77519  2.73123  3.46354  2.40513  3.72494  3.29354  2.67741  2.69355  4.24690  2.90347  2.73739  3.18146  2.89801  2.37887  2.77519  2.98518  4.58477  3.61503
          0.01429  4.65134  5.37369  0.61958  0.77255  0.64198  0.74708
   2229   3.08484  5.65128  2.09847  1.14558  4.97345  3.61260  3.97190  4.47920  2.17184  3.94730  4.72191  3.06803  4.12317  3.09645  3.35314  2.34753  3.33773  4.03417  6.08171  4.62369   2885 e - - -
          2.68618  4.42225  2.77519  2.73123  3.46354  2.40513  3.72494  3.29354  2.67741  2.69355  4.24690  2.90347  2.73739  3.18146  2.89801  2.37887  2.77519  2.98518  4.58477  3.61503
          0.01272  4.76703  5.48937  0.61958  0.77255  0.81417  0.58520
   2230   2.20351  5.08900  3.13604  1.04852  4.49991  3.64851  4.07329  3.68891  2.90865  3.47201  4.34045  3.28524  4.15223  3.23766  3.36381  2.98877  3.22566  2.52669  5.79364  4.45284   2886 e - - -
          2.68618  4.42225  2.77519  2.73123  3.46354  2.40513  3.72494  3.29354  2.67741  2.69355  4.24690  2.90347  2.73739  3.18146  2.89801  2.37887  2.77519  2.98518  4.58477  3.61503
          0.01272  4.76703  5.48937  0.61958  0.77255  0.81417  0.58520
   2231   3.14083  5.61378  2.31211  2.63105  4.97850  3.70907  3.95692  4.44419  0.98938  3.89534  4.68659  3.17446  4.17908  2.28911  3.00881  3.07733  3.37258  4.02597  5.99410  4.61765   2887 k - - -
          2.68618  4.42225  2.77519  2.73123  3.46354  2.40513  3.72494  3.29354  2.67741  2.69355  4.24690  2.90347  2.73739  3.18146  2.89801  2.37887  2.77519  2.98518  4.58477  3.61503
          0.12268  4.76703  2.23545  0.61958  0.77255  0.81417  0.58520
   2232   2.73951  4.56672  3.53072  2.97809  3.77551  3.65858  3.98181  3.14560  2.94424  2.84563  3.72383  3.40187  2.71230  3.26176  3.32746  1.97986  2.02968  2.38982  5.19040  2.83053   2888 s - - -
          2.68618  4.42225  2.77519  2.73123  3.46354  2.40513  3.72494  3.29354  2.67741  2.69355  4.24690  2.90347  2.73739  3.18146  2.89801  2.37887  2.77519  2.98518  4.58477  3.61503
          0.01418  4.65854  5.38088  0.61958  0.77255  0.42941  1.05237
   2233   2.83553  5.31837  2.53858  2.15406  4.65586  3.60764  3.79289  4.13253  1.56565  3.61775  3.12937  3.07905  4.00175  2.89327  2.46697  2.80205  2.51540  3.70519  5.75303  4.35227   2889 k - - -
          2.68618  4.42225  2.77519  2.73123  3.46354  2.40513  3.72494  3.29354  2.67741  2.69355  4.24690  2.90347  2.73739  3.18146  2.89801  2.37887  2.77519  2.98518  4.58477  3.61503
          0.01162  4.85628  5.57862  0.61958  0.77255  0.65147  0.73664
   2234   3.38196  5.99234  1.98796  0.76799  5.30848  3.70033  4.21630  4.83203  3.20617  4.30714  5.13310  3.15765  4.30578  3.37012  3.80238  3.26702  2.54769  4.38061  6.45641  4.94169   2890 e - - -
          2.68618  4.42225  2.77519  2.73123  3.46354  2.40513  3.72494  3.29354  2.67741  2.69355  4.24690  2.90347  2.73739  3.18146  2.89801  2.37887  2.77519  2.98518  4.58477  3.61503
          0.01162  4.85628  5.57862  0.61958  0.77255  0.65147  0.73664
   2235   1.17403  4.73911  3.73159  3.26105  4.34036  2.53237  4.33261  3.75853  3.26575  3.42855  4.27383  3.60672  4.18700  3.57633  3.65243  1.76881  3.16565  3.38875  5.70773  2.80814   2891 a - - -
          2.68618  4.42225  2.77519  2.73123  3.46354  2.40513  3.72494  3.29354  2.67741  2.69355  4.24690  2.90347  2.73739  3.18146  2.89801  2.37887  2.77519  2.98518  4.58477  3.61503
          0.01162  4.85628  5.57862  0.61958  0.77255  0.65147  0.73664
   2236   3.65716  6.23759  0.54634  2.69318  5.57239  3.80435  4.41557  5.15454  2.22114  4.61038  5.50668  3.28308  4.46730  3.59741  4.01575  3.51389  3.96491  4.70007  6.69030  5.18920   2892 D - - -
          2.68618  4.42225  2.77519  2.73123  3.46354  2.40513  3.72494  3.29354  2.67741  2.69355  4.24690  2.90347  2.73739  3.18146  2.89801  2.37887  2.77519  2.98518  4.58477  3.61503
          0.01162  4.85628  5.57862  0.61958  0.77255  0.65147  0.73664
   2237   2.83952  5.33400  2.49385  1.73614  4.67099  3.60164  3.79855  4.15198  1.95618  3.63527  4.37808  3.07123  4.00185  2.44778  3.03074  2.80320  2.45702  2.79284  5.77027  4.36256   2893 e - - -
          2.68618  4.42225  2.77519  2.73123  3.46354  2.40513  3.72494  3.29354  2.67741  2.69355  4.24690  2.90347  2.73739  3.18146  2.89801  2.37887  2.77519  2.98518  4.58477  3.61503
          0.01162  4.85628  5.57862  0.61958  0.77255  0.65147  0.73664
   2238   2.37203  5.24253  2.42638  2.60178  4.54811  3.63059  3.88854  4.00699  2.67968  3.55408  4.33753  2.54534  4.06099  3.01585  3.16754  1.54296  3.13277  3.62613  5.73992  2.53902   2894 s - - -
          2.68691  4.41092  2.77409  2.73148  3.46426  2.40585  3.72567  3.29427  2.67649  2.69348  4.24339  2.90419  2.73812  3.18219  2.89815  2.37959  2.77592  2.98529  4.58549  3.61036
          0.87680  0.87955  1.77835  1.54700  0.23938  0.65147  0.73664
   2239   2.71619  4.76883  3.46117  3.11341  4.71457  3.42800  4.32716  4.16112  3.20480  3.78048  4.58192  2.38504  4.08835  3.51993  3.61102  1.15501  1.67411  3.64682  5.98455  4.69765   2900 s - - -
          2.68618  4.42225  2.77519  2.73123  3.46354  2.40513  3.72494  3.29354  2.67741  2.69355  4.24690  2.90347  2.73739  3.18146  2.89801  2.37887  2.77519  2.98518  4.58477  3.61503
          0.01394  4.67579  5.39813  0.61958  0.77255  0.94543  0.49186
   2240   3.28538  4.63263  5.05144  4.46359  3.39084  4.50928  4.84177  1.94690  4.30784  1.02844  2.28424  4.59981  4.78099  4.41709  4.37854  3.83517  2.33832  2.47116  5.24819  4.14369   2901 l - - -
          2.68618  4.42225  2.77519  2.73123  3.46354  2.40513  3.72494  3.29354  2.67741  2.69355  4.24690  2.90347  2.73739  3.18146  2.89801  2.37887  2.77519  2.98518  4.58477  3.61503
          0.01394  4.67579  5.39813  0.61958  0.77255  0.65355  0.73438
   2241   2.81910  4.61588  3.57868  3.01505  3.75462  3.76062  2.76000  3.13083  2.94046  2.06404  1.96570  3.44795  4.14295  2.52873  3.30764  2.42990  3.05007  2.89753  5.17647  3.92505   2902 m - - -
          2.68618  4.42225  2.77519  2.73123  3.46354  2.40513  3.72494  3.29354  2.67741  2.69355  4.24690  2.90347  2.73739  3.18146  2.89801  2.37887  2.77519  2.98518  4.58477  3.61503
          0.01264  4.77316  5.49551  0.61958  0.77255  0.80423  0.59318
   2242   2.31948  4.73949  5.47553  4.98949  4.14735  4.94005  5.63437  1.02303  4.90506  2.70477  3.93078  5.11515  5.24913  5.15299  5.06142  4.34433  3.74857  1.10235  6.08654  4.86637   2903 i - - -
          2.68618  4.42225  2.77519  2.73123  3.46354  2.40513  3.72494  3.29354  2.67741  2.69355  4.24690  2.90347  2.73739  3.18146  2.89801  2.37887  2.77519  2.98518  4.58477  3.61503
          0.01264  4.77316  5.49551  0.61958  0.77255  0.80423  0.59318
   2243   2.28820  5.32177  2.44980  2.50371  4.66101  3.57873  3.79312  4.14017  1.86353  3.62712  4.37579  3.05218  3.99075  2.41621  3.02913  1.79941  3.07162  3.71177  5.76528  4.35851   2904 s - - -
          2.68618  4.42225  2.77519  2.73123  3.46354  2.40513  3.72494  3.29354  2.67741  2.69355  4.24690  2.90347  2.73739  3.18146  2.89801  2.37887  2.77519  2.98518  4.58477  3.61503
          0.01264  4.77316  5.49551  0.61958  0.77255  0.80423  0.59318
   2244   2.80938  4.96986  3.21427  2.69969  4.26734  2.62193  2.41950  3.68558  2.71251  3.29705  4.11562  2.48137  4.04431  3.05846  3.16781  1.98976  3.06201  2.18396  5.54401  4.21575   2905 s - - -
          2.68618  4.42225  2.77519  2.73123  3.46354  2.40513  3.72494  3.29354  2.67741  2.69355  4.24690  2.90347  2.73739  3.18146  2.89801  2.37887  2.77519  2.98518  4.58477  3.61503
          0.01264  4.77316  5.49551  0.61958  0.77255  0.80423  0.59318
   2245   3.09856  5.65757  2.11975  1.47978  4.96951  3.61744  1.78036  4.47675  2.84713  3.95119  4.73038  3.07360  2.72096  3.11339  3.38487  3.02037  3.35281  4.03687  6.09000  4.63063   2906 e - - -
          2.68618  4.42225  2.77519  2.73123  3.46354  2.40513  3.72494  3.29354  2.67741  2.69355  4.24690  2.90347  2.73739  3.18146  2.89801  2.37887  2.77519  2.98518  4.58477  3.61503
          0.01264  4.77316  5.49551  0.61958  0.77255  0.80423  0.59318
   2246   2.35564  5.53183  1.82326  2.11842  4.86305  3.60903  3.91041  4.35509  1.41430  3.83007  4.59498  3.07060  4.08282  3.02709  3.21443  2.93985  3.24619  3.91823  5.96397  4.53063   2907 k - - -
          2.68618  4.42225  2.77519  2.73123  3.46354  2.40513  3.72494  3.29354  2.67741  2.69355  4.24690  2.90347  2.73739  3.18146  2.89801  2.37887  2.77519  2.98518  4.58477  3.61503
          0.01264  4.77316  5.49551  0.61958  0.77255  0.80423  0.59318
   2247   3.29527  4.95284  4.43994  4.15734  4.08988  1.65882  4.94188  3.41257  4.08033  0.70330  4.11410  4.33864  4.66301  4.40032  4.27136  3.57505  3.68107  3.29608  5.72820  4.52634   2908 l - - -
          2.68618  4.42225  2.77519  2.73123  3.46354  2.40513  3.72494  3.29354  2.67741  2.69355  4.24690  2.90347  2.73739  3.18146  2.89801  2.37887  2.77519  2.98518  4.58477  3.61503
          0.01264  4.77316  5.49551  0.61958  0.77255  0.80423  0.59318
   2248   3.29768  5.90958  1.94793  1.02213  5.22968  3.63953  4.14018  4.76094  3.11584  4.22697  5.04312  3.09659  4.23547  3.28988  3.70784  1.80745  3.57833  4.30425  6.37084  4.85961   2909 e - - -
          2.68618  4.42225  2.77519  2.73123  3.46354  2.40513  3.72494  3.29354  2.67741  2.69355  4.24690  2.90347  2.73739  3.18146  2.89801  2.37887  2.77519  2.98518  4.58477  3.61503
          0.01264  4.77316  5.49551  0.61958  0.77255  0.80423  0.59318
   2249   2.83655  5.31340  2.42616  1.64273  4.64028  3.57954  3.79310  2.83056  1.94912  3.61010  4.36217  3.05136  2.90142  2.89888  3.03774  2.80111  3.07025  3.69420  5.75469  4.34920   2910 e - - -
          2.68618  4.42225  2.77519  2.73123  3.46354  2.40513  3.72494  3.29354  2.67741  2.69355  4.24690  2.90347  2.73739  3.18146  2.89801  2.37887  2.77519  2.98518  4.58477  3.61503
          0.01264  4.77316  5.49551  0.61958  0.77255  0.80423  0.59318
   2250   1.99649  4.80766  2.56030  2.85953  4.14682  3.62155  3.99693  3.51732  2.86391  3.18975  4.03332  3.32436  4.07963  3.19452  3.29750  2.29957  2.05375  1.99366  5.48415  4.19162   2911 v - - -
          2.68618  4.42225  2.77519  2.73123  3.46354  2.40513  3.72494  3.29354  2.67741  2.69355  4.24690  2.90347  2.73739  3.18146  2.89801  2.37887  2.77519  2.98518  4.58477  3.61503
          0.01264  4.77316  5.49551  0.61958  0.77255  0.80423  0.59318
   2251   2.28380  5.27223  3.07089  2.61321  4.67523  3.61212  3.88517  4.13296  1.91267  3.64720  4.42108  1.76709  2.21426  3.00459  3.06239  2.88118  3.14818  3.71993  5.80073  4.42569   2912 n - - -
          2.68618  4.42225  2.77519  2.73123  3.46354  2.40513  3.72494  3.29354  2.67741  2.69355  4.24690  2.90347  2.73739  3.18146  2.89801  2.37887  2.77519  2.98518  4.58477  3.61503
          0.01264  4.77316  5.49551  0.61958  0.77255  0.80423  0.59318
   2252   1.94918  5.52885  2.22941  1.55809  4.84660  3.60548  2.12735  4.33925  2.75293  3.82628  4.59722  3.06930  4.08863  3.04798  3.27421  2.94961  3.25822  3.90969  5.97141  4.53397   2913 e - - -
          2.68618  4.42225  2.77519  2.73123  3.46354  2.40513  3.72494  3.29354  2.67741  2.69355  4.24690  2.90347  2.73739  3.18146  2.89801  2.37887  2.77519  2.98518  4.58477  3.61503
          0.01264  4.77316  5.49551  0.61958  0.77255  0.80423  0.59318
   2253   2.34641  4.67518  3.46617  2.34719  3.84835  3.71238  3.95608  2.62827  2.88021  2.90611  2.87801  3.36569  4.10148  3.20588  3.28543  2.38654  1.78805  2.96214  5.24410  3.97920   2914 t - - -
          2.68618  4.42225  2.77519  2.73123  3.46354  2.40513  3.72494  3.29354  2.67741  2.69355  4.24690  2.90347  2.73739  3.18146  2.89801  2.37887  2.77519  2.98518  4.58477  3.61503
          0.01264  4.77316  5.49551  0.61958  0.77255  0.80423  0.59318
   2254   3.22272  4.69476  4.70911  4.18275  3.57513  4.30650  4.77562  2.63913  4.03572  0.98153  3.45769  4.38554  2.00815  4.26282  4.20716  3.65587  3.49165  2.03945  5.36868  4.21538   2915 l - - -
          2.68618  4.42225  2.77519  2.73123  3.46354  2.40513  3.72494  3.29354  2.67741  2.69355  4.24690  2.90347  2.73739  3.18146  2.89801  2.37887  2.77519  2.98518  4.58477  3.61503
          0.01264  4.77316  5.49551  0.61958  0.77255  0.80423  0.59318
   2255   2.96218  5.37636  3.21287  1.94647  4.74316  3.69799  3.82964  4.18621  1.74669  3.65784  4.43038  3.17561  4.08837  2.93789  2.21891  2.93104  1.79122  3.78251  5.76932  4.42519   2916 k - - -
          2.68618  4.42225  2.77519  2.73123  3.46354  2.40513  3.72494  3.29354  2.67741  2.69355  4.24690  2.90347  2.73739  3.18146  2.89801  2.37887  2.77519  2.98518  4.58477  3.61503
          0.01264  4.77316  5.49551  0.61958  0.77255  0.80423  0.59318
   2256   1.93666  4.96766  3.22791  2.68028  4.22704  3.63159  3.86146  2.84408  2.22800  3.24834  4.06870  2.14718  4.03416  3.01917  3.11086  2.85014  2.16299  3.30978  5.50150  4.17630   2917 a - - -
          2.68618  4.42225  2.77519  2.73123  3.46354  2.40513  3.72494  3.29354  2.67741  2.69355  4.24690  2.90347  2.73739  3.18146  2.89801  2.37887  2.77519  2.98518  4.58477  3.61503
          0.01264  4.77316  5.49551  0.61958  0.77255  0.80423  0.59318
   2257   2.94878  5.27860  3.21503  2.26023  4.59949  3.69743  3.85067  4.02434  2.48338  3.54790  4.34303  3.19275  4.09321  1.34389  2.35214  2.93764  3.17008  2.60231  5.70608  4.37166   2918 q - - -
          2.68618  4.42225  2.77519  2.73123  3.46354  2.40513  3.72494  3.29354  2.67741  2.69355  4.24690  2.90347  2.73739  3.18146  2.89801  2.37887  2.77519  2.98518  4.58477  3.61503
          0.01264  4.77316  5.49551  0.61958  0.77255  0.80423  0.59318
   2258   2.85938  4.43769  4.05300  3.47564  3.55927  3.88963  4.19563  2.84623  3.30227  1.40160  3.54183  3.77682  4.27869  3.63242  2.54385  2.42138  3.10032  1.92821  5.05891  3.85393   2919 l - - -
          2.68618  4.42225  2.77519  2.73123  3.46354  2.40513  3.72494  3.29354  2.67741  2.69355  4.24690  2.90347  2.73739  3.18146  2.89801  2.37887  2.77519  2.98518  4.58477  3.61503
          0.01264  4.77316  5.49551  0.61958  0.77255  0.80423  0.59318
   2259   2.11107  5.24141  2.49751  2.17829  4.56028  3.57395  3.76824  4.02811  2.14677  2.75937  4.29026  3.05233  2.83208  2.87441  3.00411  2.77008  2.45217  3.61805  5.69066  4.29561   2920 a - - -
          2.68618  4.42225  2.77519  2.73123  3.46354  2.40513  3.72494  3.29354  2.67741  2.69355  4.24690  2.90347  2.73739  3.18146  2.89801  2.37887  2.77519  2.98518  4.58477  3.61503
          0.11131  4.77316  2.33420  0.61958  0.77255  0.80423  0.59318
   2260   2.79994  5.19115  3.09929  2.53508  3.00598  3.58176  2.86519  3.95517  2.04404  3.47346  4.24398  3.06781  2.81311  2.03114  2.44162  2.78343  3.02675  3.56601  5.63215  4.26300   2921 q - - -
          2.68618  4.42225  2.77519  2.73123  3.46354  2.40513  3.72494  3.29354  2.67741  2.69355  4.24690  2.90347  2.73739  3.18146  2.89801  2.37887  2.77519  2.98518  4.58477  3.61503
          0.01394  4.67579  5.39813  0.61958  0.77255  0.94543  0.49186
   2261   3.80308  5.07382  5.59387  5.08650  3.49902  5.10596  5.55244  2.41967  4.91368  0.57017  3.27414  5.27733  5.27949  4.95983  4.95674  4.52922  4.04654  1.85695  5.68385  4.63267   2922 L - - -
          2.68618  4.42225  2.77519  2.73123  3.46354  2.40513  3.72494  3.29354  2.67741  2.69355  4.24690  2.90347  2.73739  3.18146  2.89801  2.37887  2.77519  2.98518  4.58477  3.61503
          0.01394  4.67579  5.39813  0.61958  0.77255  0.94543  0.49186
   2262   1.65525  2.84514  3.58893  3.06870  4.24371  3.50658  4.14551  3.63536  2.34861  3.30033  4.13994  3.44517  4.06509  3.36383  3.41109  1.50217  3.04426  3.27379  5.58388  4.32039   2923 s - - -
          2.68618  4.42225  2.77519  2.73123  3.46354  2.40513  3.72494  3.29354  2.67741  2.69355  4.24690  2.90347  2.73739  3.18146  2.89801  2.37887  2.77519  2.98518  4.58477  3.61503
          0.01394  4.67579  5.39813  0.61958  0.77255  0.94543  0.49186
   2263   2.18242  4.87483  3.30735  2.82450  4.48262  3.49759  4.02435  3.91200  2.83029  3.50913  4.30971  3.27840  4.02856  2.28679  3.26830  1.34738  2.29245  3.49661  5.72642  4.40724   2924 s - - -
          2.68618  4.42225  2.77519  2.73123  3.46354  2.40513  3.72494  3.29354  2.67741  2.69355  4.24690  2.90347  2.73739  3.18146  2.89801  2.37887  2.77519  2.98518  4.58477  3.61503
          0.01394  4.67579  5.39813  0.61958  0.77255  0.94543  0.49186
   2264   2.94682  5.36252  3.23635  2.64517  4.74541  3.68443  2.60433  4.18410  1.66286  3.63889  4.41137  3.15863  4.06433  1.95898  2.25463  2.35328  3.15815  3.77779  5.73300  4.40202   2925 k - - -
          2.68671  4.42278  2.77573  2.73176  3.46407  2.40566  3.72547  3.29316  2.67649  2.69315  4.24743  2.90400  2.73743  3.18038  2.89732  2.37901  2.77412  2.98505  4.58530  3.61556
          0.61461  0.78829  5.39813  1.32869  0.30765  0.94543  0.49186
   2265   2.91716  5.35803  3.01493  2.55554  4.71743  3.61181  3.81669  4.17892  2.04226  3.65864  4.42904  2.32998  4.03635  1.52271  2.91170  2.25390  3.14804  3.76486  5.78271  4.40803   2930 q - - -
          2.68618  4.42225  2.77519  2.73123  3.46354  2.40513  3.72494  3.29354  2.67741  2.69355  4.24690  2.90347  2.73739  3.18146  2.89801  2.37887  2.77519  2.98518  4.58477  3.61503
          0.01394  4.67579  5.39813  0.61958  0.77255  0.94543  0.49186
   2266   2.87928  5.26143  2.21859  2.54412  4.69862  3.53474  3.91101  4.17149  2.73176  3.69423  4.47090  2.39904  4.02942  3.03919  3.23435  1.64415  1.90358  3.74201  5.86051  4.45804   2931 s - - -
          2.68618  4.42225  2.77519  2.73123  3.46354  2.40513  3.72494  3.29354  2.67741  2.69355  4.24690  2.90347  2.73739  3.18146  2.89801  2.37887  2.77519  2.98518  4.58477  3.61503
          0.01394  4.67579  5.39813  0.61958  0.77255  0.94543  0.49186
   2267   2.34802  5.25944  3.06386  2.09685  4.60128  3.57718  3.75501  4.06369  2.11263  3.55533  4.31389  3.05620  3.97406  2.86112  2.04902  1.92418  3.04543  3.65109  5.69221  4.31203   2932 s - - -
          2.68618  4.42225  2.77519  2.73123  3.46354  2.40513  3.72494  3.29354  2.67741  2.69355  4.24690  2.90347  2.73739  3.18146  2.89801  2.37887  2.77519  2.98518  4.58477  3.61503
          0.01394  4.67579  5.39813  0.61958  0.77255  0.94543  0.49186
   2268   2.89447  5.19222  3.20227  2.65101  4.50822  3.65522  3.81326  3.93354  2.45119  3.46973  4.26919  2.49845  4.05085  1.50316  2.26357  2.89271  3.11819  2.58642  5.63565  4.30630   2933 q - - -
          2.68618  4.42225  2.77519  2.73123  3.46354  2.40513  3.72494  3.29354  2.67741  2.69355  4.24690  2.90347  2.73739  3.18146  2.89801  2.37887  2.77519  2.98518  4.58477  3.61503
          0.11547  4.67579  2.30529  0.61958  0.77255  0.94543  0.49186
   2269   1.75478  5.40524  1.83858  1.95237  4.75324  3.50829  3.86872  4.23814  2.71552  3.74081  4.52087  2.99347  4.00985  2.99682  3.24055  2.19017  3.18626  3.81207  5.89847  4.46558   2934 a - - -
          2.68618  4.42225  2.77519  2.73123  3.46354  2.40513  3.72494  3.29354  2.67741  2.69355  4.24690  2.90347  2.73739  3.18146  2.89801  2.37887  2.77519  2.98518  4.58477  3.61503
          0.01542  4.57574  5.29809  0.61958  0.77255  1.06106  0.42478
   2270   2.09726  4.31503  4.19947  3.64873  3.51331  3.81839  4.28881  2.60660  3.54436  1.72028  3.49150  3.86451  4.25822  3.79142  3.76199  2.41255  3.04830  1.61155  5.04862  3.85169   2935 v - - -
          2.68618  4.42225  2.77519  2.73123  3.46354  2.40513  3.72494  3.29354  2.67741  2.69355  4.24690  2.90347  2.73739  3.18146  2.89801  2.37887  2.77519  2.98518  4.58477  3.61503
          0.01542  4.57574  5.29809  0.61958  0.77255  1.06106  0.42478
   2271   2.79371  5.29901  2.26752  2.01198  4.63772  3.51122  3.73265  4.12127  2.47830  3.59839  4.34684  2.97754  2.78205  2.36495  2.02605  2.74975  3.02794  3.68737  5.72912  4.31718   2936 e - - -
          2.68618  4.42225  2.77519  2.73123  3.46354  2.40513  3.72494  3.29354  2.67741  2.69355  4.24690  2.90347  2.73739  3.18146  2.89801  2.37887  2.77519  2.98518  4.58477  3.61503
          0.14450  4.57574  2.08546  0.61958  0.77255  1.06106  0.42478
   2272   2.05275  4.96761  2.93607  1.94187  4.50451  2.48160  3.87047  3.95579  2.69503  3.51758  4.30770  3.06472  3.93006  3.01335  3.17252  1.76590  3.01757  3.53143  5.71043  4.34662   2937 s - - -
          2.68618  4.42225  2.77519  2.73123  3.46354  2.40513  3.72494  3.29354  2.67741  2.69355  4.24690  2.90347  2.73739  3.18146  2.89801  2.37887  2.77519  2.98518  4.58477  3.61503
          0.01752  4.44876  5.17111  0.61958  0.77255  1.17774  0.36813
   2273   2.56259  4.53520  3.57978  3.34154  4.69756  3.24914  4.49382  4.18675  3.44855  3.83685  4.65915  3.55153  1.53701  3.74905  3.77655  1.09089  3.05226  3.59381  6.00427  4.76753   2938 s - - -
          2.68618  4.42225  2.77519  2.73123  3.46354  2.40513  3.72494  3.29354  2.67741  2.69355  4.24690  2.90347  2.73739  3.18146  2.89801  2.37887  2.77519  2.98518  4.58477  3.61503
          0.01752  4.44876  5.17111  0.61958  0.77255  1.17774  0.36813
   2274   2.01173  4.85622  3.10303  2.71705  4.41013  3.43775  3.94848  3.83069  2.73185  3.43030  4.25880  3.18200  1.65287  2.14619  3.13967  2.79164  3.04797  3.44061  5.65503  4.33911   2939 p - - -
          2.68618  4.42225  2.77519  2.73123  3.46354  2.40513  3.72494  3.29354  2.67741  2.69355  4.24690  2.90347  2.73739  3.18146  2.89801  2.37887  2.77519  2.98518  4.58477  3.61503
          0.01752  4.44876  5.17111  0.61958  0.77255  1.17774  0.36813
   2275   2.73388  4.94960  2.28739  2.51809  4.19338  3.51312  3.75407  3.60277  2.55897  2.13841  4.02831  3.04300  3.92980  2.30382  3.02137  2.75906  2.30594  3.28009  5.45653  4.11400   2940 l - - -
          2.68618  4.42225  2.77519  2.73123  3.46354  2.40513  3.72494  3.29354  2.67741  2.69355  4.24690  2.90347  2.73739  3.18146  2.89801  2.37887  2.77519  2.98518  4.58477  3.61503
          0.01752  4.44876  5.17111  0.61958  0.77255  1.17774  0.36813
   2276   2.75144  4.85509  3.17556  2.64827  4.11383  2.48414  3.78679  3.51907  2.53189  2.07298  3.97444  2.35438  3.97090  2.95826  2.28472  2.81002  2.99028  3.21297  5.38601  4.08216   2941 l - - -
          2.68618  4.42225  2.77519  2.73123  3.46354  2.40513  3.72494  3.29354  2.67741  2.69355  4.24690  2.90347  2.73739  3.18146  2.89801  2.37887  2.77519  2.98518  4.58477  3.61503
          0.01752  4.44876  5.17111  0.61958  0.77255  1.17774  0.36813
   2277   2.88235  4.98467  2.92931  2.83387  4.87318  1.55792  4.29563  4.44117  3.25715  4.01937  4.86018  1.12243  4.09408  3.50853  3.69354  2.94845  3.30590  3.89906  6.09827  4.76622   2942 n - - -
          2.68618  4.42225  2.77519  2.73123  3.46354  2.40513  3.72494  3.29354  2.67741  2.69355  4.24690  2.90347  2.73739  3.18146  2.89801  2.37887  2.77519  2.98518  4.58477  3.61503
          0.01752  4.44876  5.17111  0.61958  0.77255  1.17774  0.36813
   2278   2.09862  4.95332  2.30539  2.53070  4.41488  3.42774  3.79269  3.86267  2.58808  3.42139  4.20371  3.04197  2.74822  2.92516  3.06521  2.21292  2.21464  3.45552  5.61424  4.25145   2943 a - - -
          2.68660  4.42317  2.77611  2.73215  3.46445  2.40510  3.72456  3.29211  2.67832  2.69397  4.24562  2.90390  2.73435  3.18162  2.89831  2.37750  2.77611  2.98502  4.58568  3.61595
          0.72545  0.67293  5.17111  1.95379  0.15284  0.66306  0.72417
   2279   2.83377  5.25208  2.32149  2.51247  4.64965  3.53379  3.84002  4.12409  2.62882  3.63421  4.39828  2.43372  2.85497  2.95729  3.12692  1.58370  2.49015  3.69639  5.79106  4.38835   2952 s - - -
          2.68618  4.42225  2.77519  2.73123  3.46354  2.40513  3.72494  3.29354  2.67741  2.69355  4.24690  2.90347  2.73739  3.18146  2.89801  2.37887  2.77519  2.98518  4.58477  3.61503
          0.01394  4.67579  5.39813  0.61958  0.77255  0.94543  0.49186
   2280   1.88044  5.21459  2.97870  2.08669  4.56984  2.70730  3.80231  4.03451  2.57282  3.55374  4.32048  3.05073  3.97528  2.34620  3.06062  2.01908  3.05437  3.62517  5.71824  4.32637   2953 a - - -
          2.68618  4.42225  2.77519  2.73123  3.46354  2.40513  3.72494  3.29354  2.67741  2.69355  4.24690  2.90347  2.73739  3.18146  2.89801  2.37887  2.77519  2.98518  4.58477  3.61503
          0.01394  4.67579  5.39813  0.61958  0.77255  0.94543  0.49186
   2281   2.80925  4.41303  3.89818  3.32288  3.52903  3.84318  4.11579  2.77947  2.09731  2.08386  2.52850  3.66715  4.21554  3.52265  3.51515  3.10791  2.38095  1.89852  5.02579  3.81423   2954 v - - -
          2.68618  4.42225  2.77519  2.73123  3.46354  2.40513  3.72494  3.29354  2.67741  2.69355  4.24690  2.90347  2.73739  3.18146  2.89801  2.37887  2.77519  2.98518  4.58477  3.61503
          0.01394  4.67579  5.39813  0.61958  0.77255  0.94543  0.49186
   2282   2.64865  4.52418  3.94362  3.48494  4.26839  1.74889  4.44213  3.61475  3.45724  3.34749  4.20741  3.69303  4.11335  3.74309  3.78423  1.70413  2.25831  1.76624  5.67120  4.45646   2955 s - - -
          2.68618  4.42225  2.77519  2.73123  3.46354  2.40513  3.72494  3.29354  2.67741  2.69355  4.24690  2.90347  2.73739  3.18146  2.89801  2.37887  2.77519  2.98518  4.58477  3.61503
          0.01394  4.67579  5.39813  0.61958  0.77255  0.94543  0.49186
   2283   2.23506  5.26773  2.32303  1.60103  4.59003  2.63912  3.81130  4.05266  2.59947  3.57519  4.34587  3.03762  3.98727  2.92957  3.09796  2.81218  3.08299  2.73834  5.74328  4.34279   2956 e - - -
          2.68618  4.42225  2.77519  2.73123  3.46354  2.40513  3.72494  3.29354  2.67741  2.69355  4.24690  2.90347  2.73739  3.18146  2.89801  2.37887  2.77519  2.98518  4.58477  3.61503
          0.01394  4.67579  5.39813  0.61958  0.77255  0.94543  0.49186
   2284   2.77674  4.86810  3.23815  2.23347  4.08135  3.62544  3.83394  3.47743  2.25492  2.47049  2.36941  3.18729  4.01543  3.01014  3.08066  1.98152  3.00752  3.18409  5.38830  4.08092   2957 s - - -
          2.68618  4.42225  2.77519  2.73123  3.46354  2.40513  3.72494  3.29354  2.67741  2.69355  4.24690  2.90347  2.73739  3.18146  2.89801  2.37887  2.77519  2.98518  4.58477  3.61503
          0.01394  4.67579  5.39813  0.61958  0.77255  0.94543  0.49186
   2285   2.94126  5.45363  1.61135  2.03315  4.79767  3.58435  3.83568  4.27989  2.15557  3.74588  4.50859  3.04644  4.03407  2.94760  1.96999  2.88520  3.17732  3.84664  5.86692  4.45663   2958 d - - -
          2.68618  4.42225  2.77519  2.73123  3.46354  2.40513  3.72494  3.29354  2.67741  2.69355  4.24690  2.90347  2.73739  3.18146  2.89801  2.37887  2.77519  2.98518  4.58477  3.61503
          0.01394  4.67579  5.39813  0.61958  0.77255  0.94543  0.49186
   2286   2.15818  2.96441  3.47365  2.93043  3.99240  2.51776  4.00293  3.37706  2.90905  2.43185  3.90724  2.04858  4.05460  3.23483  3.31762  2.34210  3.00875  3.08290  5.36445  4.09583   2959 n - - -
          2.68618  4.42225  2.77519  2.73123  3.46354  2.40513  3.72494  3.29354  2.67741  2.69355  4.24690  2.90347  2.73739  3.18146  2.89801  2.37887  2.77519  2.98518  4.58477  3.61503
          0.01394  4.67579  5.39813  0.61958  0.77255  0.94543  0.49186
   2287   2.27772  4.78773  3.33770  2.79895  4.14585  3.56805  3.93900  3.53726  2.78330  3.18584  4.02106  3.26609  4.02586  2.41979  3.21670  1.64508  2.29856  2.51466  5.46496  4.16742   2960 s - - -
          2.68618  4.42225  2.77519  2.73123  3.46354  2.40513  3.72494  3.29354  2.67741  2.69355  4.24690  2.90347  2.73739  3.18146  2.89801  2.37887  2.77519  2.98518  4.58477  3.61503
          0.01394  4.67579  5.39813  0.61958  0.77255  0.94543  0.49186
   2288   2.87323  5.20930  2.95272  2.59967  4.70968  1.94097  3.94442  4.18079  2.74678  3.70697  4.48709  2.33270  4.04283  2.37519  3.22639  1.62510  3.16050  3.74331  5.87069  4.48367   2961 s - - -
          2.68618  4.42225  2.77519  2.73123  3.46354  2.40513  3.72494  3.29354  2.67741  2.69355  4.24690  2.90347  2.73739  3.18146  2.89801  2.37887  2.77519  2.98518  4.58477  3.61503
          0.01394  4.67579  5.39813  0.61958  0.77255  0.94543  0.49186
   2289   1.82678  4.74295  3.36515  2.83393  4.06599  2.25651  2.81339  3.45868  2.82326  3.11600  3.96167  3.29342  2.75096  3.15883  3.24820  2.84801  3.01519  2.39762  5.40993  4.12316   2962 a - - -
          2.68618  4.42225  2.77519  2.73123  3.46354  2.40513  3.72494  3.29354  2.67741  2.69355  4.24690  2.90347  2.73739  3.18146  2.89801  2.37887  2.77519  2.98518  4.58477  3.61503
          0.01394  4.67579  5.39813  0.61958  0.77255  0.94543  0.49186
   2290   1.80894  5.34432  2.89903  2.04538  4.70009  3.59407  3.90547  4.15251  2.66887  3.67727  4.47325  3.10263  4.07116  1.46452  3.12455  2.93154  3.21306  3.75667  5.84377  4.45855   2963 q - - -
          2.68630  4.42237  2.77531  2.73135  3.46275  2.40525  3.72506  3.29366  2.67753  2.69367  4.24701  2.90358  2.73751  3.18158  2.89704  2.37899  2.77531  2.98468  4.58489  3.61515
          0.24098  1.56248  5.39813  0.67842  0.70809  0.68851  0.69781
   2291   2.15705  4.97168  3.29399  2.78935  4.62126  2.11732  4.01669  4.07688  2.81142  3.63549  4.40844  2.10994  2.61848  3.15228  3.27515  2.21577  2.40724  3.62096  5.81869  4.47257   2966 n - - -
          2.68618  4.42225  2.77519  2.73123  3.46354  2.40513  3.72494  3.29354  2.67741  2.69355  4.24690  2.90347  2.73739  3.18146  2.89801  2.37887  2.77519  2.98518  4.58477  3.61503
          0.01280  4.76049  5.48283  0.61958  0.77255  0.82460  0.57698
   2292   3.02049  5.29146  3.40319  2.79480  4.65225  3.77165  3.87077  4.05507  1.37332  3.56841  4.37520  3.28413  4.15305  2.99530  1.85783  2.29198  3.23288  2.63328  5.70513  4.41386   2967 k - - -
          2.68618  4.42225  2.77519  2.73123  3.46354  2.40513  3.72494  3.29354  2.67741  2.69355  4.24690  2.90347  2.73739  3.18146  2.89801  2.37887  2.77519  2.98518  4.58477  3.61503
          0.01280  4.76049  5.48283  0.61958  0.77255  0.82460  0.57698
   2293   1.79370  5.16478  3.11766  2.57772  4.50668  3.58887  3.81309  3.95589  2.18769  3.49202  4.26632  3.10739  3.99914  2.09096  3.02089  2.26341  2.44731  3.56620  5.66846  4.29864   2968 a - - -
          2.68618  4.42225  2.77519  2.73123  3.46354  2.40513  3.72494  3.29354  2.67741  2.69355  4.24690  2.90347  2.73739  3.18146  2.89801  2.37887  2.77519  2.98518  4.58477  3.61503
          0.01280  4.76049  5.48283  0.61958  0.77255  0.82460  0.57698
   2294   1.64962  4.61522  3.98033  3.54655  4.35301  3.52484  4.51903  3.67337  3.50770  2.39669  4.30310  3.76007  4.19064  3.81415  3.82945  1.01610  3.15677  3.30297  5.76691  4.53939   2969 s - - -
          2.68618  4.42225  2.77519  2.73123  3.46354  2.40513  3.72494  3.29354  2.67741  2.69355  4.24690  2.90347  2.73739  3.18146  2.89801  2.37887  2.77519  2.98518  4.58477  3.61503
          0.01280  4.76049  5.48283  0.61958  0.77255  0.82460  0.57698
   2295   2.08938  4.57596  3.98216  3.55338  2.45004  1.12584  4.50022  3.67781  3.54995  3.38221  4.24658  3.75687  4.17649  3.82354  3.86972  2.14058  3.13303  3.30028  5.68013  4.44651   2970 g - - -
          2.68618  4.42225  2.77519  2.73123  3.46354  2.40513  3.72494  3.29354  2.67741  2.69355  4.24690  2.90347  2.73739  3.18146  2.89801  2.37887  2.77519  2.98518  4.58477  3.61503
          0.01394  4.67579  5.39813  0.61958  0.77255  0.82460  0.57698
   2296   2.95981  4.97268  3.51746  2.90116  4.21525  3.78700  3.90314  2.61833  1.35377  3.18057  4.05460  3.36017  4.15897  3.08032  2.17355  3.03976  3.17272  2.40845  5.46161  4.20643   2971 k - - -
          2.68618  4.42225  2.77519  2.73123  3.46354  2.40513  3.72494  3.29354  2.67741  2.69355  4.24690  2.90347  2.73739  3.18146  2.89801  2.37887  2.77519  2.98518  4.58477  3.61503
          0.01394  4.67579  5.39813  0.61958  0.77255  0.82460  0.57698
   2297   2.28726  5.46250  3.79294  3.10164  4.97171  3.96501  3.93785  4.30654  1.81517  3.74836  4.59983  3.50820  4.33850  3.06665  0.95855  3.31514  3.49767  3.96703  5.79758  4.62270   2972 r - - -
          2.68618  4.42225  2.77519  2.73123  3.46354  2.40513  3.72494  3.29354  2.67741  2.69355  4.24690  2.90347  2.73739  3.18146  2.89801  2.37887  2.77519  2.98518  4.58477  3.61503
          0.01394  4.67579  5.39813  0.61958  0.77255  0.82460  0.57698
   2298   2.27074  5.04286  3.17733  2.61704  4.31463  3.60894  3.79780  3.73419  2.53013  2.50470  4.11916  3.13360  2.91361  1.82205  2.39079  2.82308  3.03252  3.39650  5.52975  4.19591   2973 q - - -
          2.68618  4.42225  2.77519  2.73123  3.46354  2.40513  3.72494  3.29354  2.67741  2.69355  4.24690  2.90347  2.73739  3.18146  2.89801  2.37887  2.77519  2.98518  4.58477  3.61503
          0.01394  4.67579  5.39813  0.61958  0.77255  0.82460  0.57698
   2299   4.18058  5.81987  4.76665  4.18662  5.40209  4.41500  4.75539  5.07364  3.01224  4.43851  5.46828  4.45898  4.92634  3.98413  0.24601  4.26261  4.42249  4.77142  6.18229  5.22483   2974 R - - -
          2.68618  4.42225  2.77519  2.73123  3.46354  2.40513  3.72494  3.29354  2.67741  2.69355  4.24690  2.90347  2.73739  3.18146  2.89801  2.37887  2.77519  2.98518  4.58477  3.61503
          0.01394  4.67579  5.39813  0.61958  0.77255  0.82460  0.57698
   2300   1.74846  5.09101  3.02333  1.75218  4.67203  3.51679  4.02461  4.11883  2.85928  3.68711  4.48234  3.19195  4.06017  3.17234  3.33370  1.54215  3.16436  3.68474  5.87841  4.51349   2975 s - - -
          2.68618  4.42225  2.77519  2.73123  3.46354  2.40513  3.72494  3.29354  2.67741  2.69355  4.24690  2.90347  2.73739  3.18146  2.89801  2.37887  2.77519  2.98518  4.58477  3.61503
          0.01394  4.67579  5.39813  0.61958  0.77255  0.82460  0.57698
   2301   2.77327  5.01570  3.11797  2.20304  4.27721  3.58070  3.79546  2.74439  2.58110  3.28853  4.09368  3.10617  3.98050  2.39152  3.04503  1.78316  2.37257  3.36053  5.51760  4.17283   2976 s - - -
          2.68618  4.42225  2.77519  2.73123  3.46354  2.40513  3.72494  3.29354  2.67741  2.69355  4.24690  2.90347  2.73739  3.18146  2.89801  2.37887  2.77519  2.98518  4.58477  3.61503
          0.14332  4.67579  2.08582  0.61958  0.77255  0.82460  0.57698
   2302   3.20389  5.73800  1.43825  2.41472  5.16164  1.43490  4.09462  4.70451  3.13419  4.18719  5.02819  2.13957  4.13649  3.26157  3.74539  3.10312  3.51745  4.23235  6.33586  4.82019   2977 g - - -
          2.68618  4.42225  2.77519  2.73123  3.46354  2.40513  3.72494  3.29354  2.67741  2.69355  4.24690  2.90347  2.73739  3.18146  2.89801  2.37887  2.77519  2.98518  4.58477  3.61503
          0.01585  4.54832  5.27066  0.61958  0.77255  0.98493  0.46755
   2303   3.04574  4.47461  2.64623  3.89156  3.65622  4.24363  4.60701  1.55549  3.81765  1.97387  3.55285  4.17303  4.58230  4.07215  4.06122  3.54916  3.28648  1.37880  5.33058  4.12524   2978 v - - -
          2.68618  4.42225  2.77519  2.73123  3.46354  2.40513  3.72494  3.29354  2.67741  2.69355  4.24690  2.90347  2.73739  3.18146  2.89801  2.37887  2.77519  2.98518  4.58477  3.61503
          0.01585  4.54832  5.27066  0.61958  0.77255  0.98493  0.46755
   2304   1.67879  4.40926  3.86719  3.35340  3.70578  3.57576  4.18362  3.09128  3.25706  2.82193  3.73410  3.62479  4.10778  3.56797  3.54947  2.92013  1.77000  2.83377  2.23088  3.92874   2979 a - - -
          2.68618  4.42225  2.77519  2.73123  3.46354  2.40513  3.72494  3.29354  2.67741  2.69355  4.24690  2.90347  2.73739  3.18146  2.89801  2.37887  2.77519  2.98518  4.58477  3.61503
          0.01585  4.54832  5.27066  0.61958  0.77255  0.98493  0.46755
   2305   2.72576  4.71785  3.26677  1.98611  3.91824  3.60121  3.83820  3.26355  2.70368  2.36431  3.81374  3.20617  2.79236  3.04377  3.13233  2.82838  2.33810  2.43193  5.27557  3.98664   2980 e - - -
          2.68618  4.42225  2.77519  2.73123  3.46354  2.40513  3.72494  3.29354  2.67741  2.69355  4.24690  2.90347  2.73739  3.18146  2.89801  2.37887  2.77519  2.98518  4.58477  3.61503
          0.15510  4.54832  2.01674  0.61958  0.77255  0.98493  0.46755
   2306   2.91437  5.42968  1.97839  2.33896  4.74163  2.43276  2.61170  4.24566  2.68455  3.73731  4.52425  1.76362  3.95879  2.95037  3.21827  2.84537  3.17207  3.81788  5.88526  4.43527   2981 n - - -
          2.68618  4.42225  2.77519  2.73123  3.46354  2.40513  3.72494  3.29354  2.67741  2.69355  4.24690  2.90347  2.73739  3.18146  2.89801  2.37887  2.77519  2.98518  4.58477  3.61503
          0.01820  4.41141  5.13376  0.61958  0.77255  1.11544  0.39716
   2307   2.88554  5.22230  2.87754  2.52836  4.66191  1.99046  3.81786  4.11462  1.56518  3.61918  4.42022  2.26451  3.99243  2.95135  2.88680  2.86501  3.14459  3.70684  5.75190  4.39937   2982 k - - -
          2.68618  4.42225  2.77519  2.73123  3.46354  2.40513  3.72494  3.29354  2.67741  2.69355  4.24690  2.90347  2.73739  3.18146  2.89801  2.37887  2.77519  2.98518  4.58477  3.61503
          0.01820  4.41141  5.13376  0.61958  0.77255  1.11544  0.39716
   2308   2.19999  5.20160  3.00216  1.73730  4.54851  3.52770  3.69326  3.99437  1.98662  3.48630  4.26164  3.00967  3.93022  2.80585  2.23668  2.76869  3.02034  3.59677  5.61825  4.26220   2983 e - - -
          2.68618  4.42225  2.77519  2.73123  3.46354  2.40513  3.72494  3.29354  2.67741  2.69355  4.24690  2.90347  2.73739  3.18146  2.89801  2.37887  2.77519  2.98518  4.58477  3.61503
          0.01820  4.41141  5.13376  0.61958  0.77255  1.11544  0.39716
   2309   2.75998  5.23330  2.86917  1.98627  4.57178  2.63761  3.68666  4.04384  2.40701  3.52770  4.28630  2.35733  3.89381  2.21780  2.34772  2.72032  2.99209  3.62274  5.66111  4.26525   2984 e - - -
          2.68618  4.42225  2.77519  2.73123  3.46354  2.40513  3.72494  3.29354  2.67741  2.69355  4.24690  2.90347  2.73739  3.18146  2.89801  2.37887  2.77519  2.98518  4.58477  3.61503
          0.01820  4.41141  5.13376  0.61958  0.77255  0.36928  1.17516
   2310   2.02215  5.06430  3.15861  2.19747  4.33066  3.61159  3.81523  3.75759  2.59027  2.64844  4.13655  3.13050  2.45297  2.95147  2.45407  2.81612  2.51294  3.41309  5.55790  4.20907   2985 a - - -
          2.68618  4.42225  2.77519  2.73123  3.46354  2.40513  3.72494  3.29354  2.67741  2.69355  4.24690  2.90347  2.73739  3.18146  2.89801  2.37887  2.77519  2.98518  4.58477  3.61503
          0.01264  4.77316  5.49551  0.61958  0.77255  0.66373  0.72345
   2311   1.31345  4.82058  3.54567  3.03110  4.50039  3.53522  4.16585  3.91856  2.97853  3.53922  4.35002  3.43412  4.09872  3.34329  2.43861  1.77094  2.39363  3.50075  5.77323  4.48499   2986 a - - -
          2.68618  4.42225  2.77519  2.73123  3.46354  2.40513  3.72494  3.29354  2.67741  2.69355  4.24690  2.90347  2.73739  3.18146  2.89801  2.37887  2.77519  2.98518  4.58477  3.61503
          0.11703  4.77316  2.28288  0.61958  0.77255  0.66373  0.72345
   2312   2.71247  4.67367  3.85038  3.65261  4.97244  3.39318  4.78543  4.48454  3.77896  4.13357  4.94575  3.79249  1.44450  4.05938  4.07961  0.89479  3.22747  3.82506  6.27506  5.06387   2987 s - - -
          2.68618  4.42225  2.77519  2.73123  3.46354  2.40513  3.72494  3.29354  2.67741  2.69355  4.24690  2.90347  2.73739  3.18146  2.89801  2.37887  2.77519  2.98518  4.58477  3.61503
          0.01402  4.67015  5.39249  0.61958  0.77255  0.83274  0.57067
   2313   2.07075  4.61589  3.71833  3.23147  4.39341  1.75897  4.30051  3.79868  3.22039  3.46295  4.29102  3.53806  2.51992  3.52931  3.60595  1.76604  3.05025  2.34502  5.73494  4.48503   2988 g - - -
          2.68618  4.42225  2.77519  2.73123  3.46354  2.40513  3.72494  3.29354  2.67741  2.69355  4.24690  2.90347  2.73739  3.18146  2.89801  2.37887  2.77519  2.98518  4.58477  3.61503
          0.01402  4.67015  5.39249  0.61958  0.77255  0.83274  0.57067
   2314   3.03069  4.39936  4.80438  4.22938  2.51248  4.25194  4.63199  1.86533  4.08355  2.39533  3.47269  4.34321  4.59616  4.26755  4.19135  3.57400  1.73376  1.44160  5.17064  3.98186   2989 v - - -
          2.68618  4.42225  2.77519  2.73123  3.46354  2.40513  3.72494  3.29354  2.67741  2.69355  4.24690  2.90347  2.73739  3.18146  2.89801  2.37887  2.77519  2.98518  4.58477  3.61503
          0.01402  4.67015  5.39249  0.61958  0.77255  0.83274  0.57067
   2315   1.98412  4.70141  4.06391  3.93045  5.01154  3.45714  4.99009  4.39569  4.03565  4.12449  5.00899  3.97129  0.58677  4.31775  4.26615  2.98169  3.32170  3.80334  6.33554  5.19263   2990 P - - -
          2.68618  4.42225  2.77519  2.73123  3.46354  2.40513  3.72494  3.29354  2.67741  2.69355  4.24690  2.90347  2.73739  3.18146  2.89801  2.37887  2.77519  2.98518  4.58477  3.61503
          0.01402  4.67015  5.39249  0.61958  0.77255  0.52703  0.89246
   2316   2.30166  4.92736  3.23708  2.03447  4.14661  3.64214  3.85212  3.55068  2.66992  2.18559  2.92274  3.19278  2.82497  2.46093  3.12175  2.85218  3.02899  3.24788  5.44368  4.12536   2991 e - - -
          2.68643  4.42250  2.77499  2.73148  3.46379  2.40500  3.72386  3.29379  2.67765  2.69338  4.24714  2.90371  2.73764  3.18171  2.89713  2.37842  2.77544  2.98543  4.58502  3.61528
          0.49722  0.94758  5.49551  0.68277  0.70363  0.66373  0.72345
   2317   2.84929  5.31928  2.45177  2.50871  4.65973  2.22078  2.81538  4.13762  2.58112  3.63367  4.38768  2.44286  4.00125  2.92337  3.07842  1.97941  2.55001  3.71321  5.78035  4.37231   2995 s - - -
          2.68618  4.42225  2.77519  2.73123  3.46354  2.40513  3.72494  3.29354  2.67741  2.69355  4.24690  2.90347  2.73739  3.18146  2.89801  2.37887  2.77519  2.98518  4.58477  3.61503
          0.12912  4.77316  2.18319  0.61958  0.77255  0.66373  0.72345
   2318   3.52784  4.80313  5.46233  4.88203  1.94554  4.84241  5.16866  1.85350  4.72757  1.06352  3.21906  4.98618  5.03541  4.73907  4.72818  4.19590  3.74961  1.85781  5.40411  4.31797   2996 l - - -
          2.68618  4.42225  2.77519  2.73123  3.46354  2.40513  3.72494  3.29354  2.67741  2.69355  4.24690  2.90347  2.73739  3.18146  2.89801  2.37887  2.77519  2.98518  4.58477  3.61503
          0.01419  4.65822  5.38057  0.61958  0.77255  0.51551  0.90930
   2319   1.34106  4.56350  4.08847  3.61051  4.29707  3.52085  4.52840  3.61309  3.56390  3.37239  4.23976  3.79169  4.18302  3.84462  3.87860  1.82550  1.80317  2.24393  5.71237  4.50415   2997 a - - -
          2.68618  4.42225  2.77519  2.73123  3.46354  2.40513  3.72494  3.29354  2.67741  2.69355  4.24690  2.90347  2.73739  3.18146  2.89801  2.37887  2.77519  2.98518  4.58477  3.61503
          0.01264  4.77316  5.49551  0.61958  0.77255  0.66373  0.72345
   2320   3.08988  5.36466  3.34609  2.23389  4.70175  3.80072  3.90888  4.09376  1.01804  3.60416  2.71015  3.30119  4.19462  3.03683  2.75990  3.08032  3.29957  3.74893  5.75608  4.46373   2998 k - - -
          2.68618  4.42225  2.77519  2.73123  3.46354  2.40513  3.72494  3.29354  2.67741  2.69355  4.24690  2.90347  2.73739  3.18146  2.89801  2.37887  2.77519  2.98518  4.58477  3.61503
          0.01264  4.77316  5.49551  0.61958  0.77255  0.66373  0.72345
   2321   3.41666  5.62305  3.85724  3.14051  5.15221  4.04870  3.97096  4.48852  1.13476  3.87694  4.71902  3.55327  4.40323  3.09009  1.35612  2.35329  3.57979  4.13471  5.88542  4.71411   2999 k - - -
          2.68618  4.42225  2.77519  2.73123  3.46354  2.40513  3.72494  3.29354  2.67741  2.69355  4.24690  2.90347  2.73739  3.18146  2.89801  2.37887  2.77519  2.98518  4.58477  3.61503
          0.01264  4.77316  5.49551  0.61958  0.77255  0.66373  0.72345
   2322   2.92384  4.35345  4.53204  3.95158  3.49559  4.07351  4.42867  1.52381  3.81820  2.04353  3.47731  4.11455  4.44213  4.02725  3.96805  2.18390  2.35826  1.93445  5.05557  3.86611   3000 i - - -
          2.68618  4.42225  2.77519  2.73123  3.46354  2.40513  3.72494  3.29354  2.67741  2.69355  4.24690  2.90347  2.73739  3.18146  2.89801  2.37887  2.77519  2.98518  4.58477  3.61503
          0.01264  4.77316  5.49551  0.61958  0.77255  0.66373  0.72345
   2323   3.46650  5.63220  3.96553  3.20483  5.16410  4.09298  3.98167  4.48015  1.30162  3.87205  4.72494  3.59972  4.43706  3.10316  1.14351  3.44568  2.41554  4.14117  5.88033  4.72982   3001 r - - -
          2.68618  4.42225  2.77519  2.73123  3.46354  2.40513  3.72494  3.29354  2.67741  2.69355  4.24690  2.90347  2.73739  3.18146  2.89801  2.37887  2.77519  2.98518  4.58477  3.61503
          0.01264  4.77316  5.49551  0.61958  0.77255  0.66373  0.72345
   2324   2.33718  5.28028  3.11247  2.54995  4.62038  3.60805  3.77983  4.08355  1.69094  3.57581  4.33194  3.08670  3.99956  2.38747  2.37189  2.27902  2.52335  3.67035  5.71345  4.33242   3002 k - - -
          2.68618  4.42225  2.77519  2.73123  3.46354  2.40513  3.72494  3.29354  2.67741  2.69355  4.24690  2.90347  2.73739  3.18146  2.89801  2.37887  2.77519  2.98518  4.58477  3.61503
          0.01264  4.77316  5.49551  0.61958  0.77255  0.66373  0.72345
   2325   1.84486  4.92139  3.35864  2.86056  4.57154  3.52499  4.06847  4.01382  2.88029  3.59755  4.38520  2.04030  2.64983  3.21812  3.33314  2.29388  1.88351  3.57544  5.80254  4.47445   3003 a - - -
          2.68618  4.42225  2.77519  2.73123  3.46354  2.40513  3.72494  3.29354  2.67741  2.69355  4.24690  2.90347  2.73739  3.18146  2.89801  2.37887  2.77519  2.98518  4.58477  3.61503
          0.01264  4.77316  5.49551  0.61958  0.77255  0.66373  0.72345
   2326   1.97308  4.68197  2.75804  2.92216  3.85203  3.72501  3.96932  3.19797  2.88947  1.73603  3.78014  3.37982  4.11469  3.22054  2.58899  2.95991  3.04410  2.45184  5.25287  3.98954   3004 l - - -
          2.68618  4.42225  2.77519  2.73123  3.46354  2.40513  3.72494  3.29354  2.67741  2.69355  4.24690  2.90347  2.73739  3.18146  2.89801  2.37887  2.77519  2.98518  4.58477  3.61503
          0.01264  4.77316  5.49551  0.61958  0.77255  0.66373  0.72345
   2327   2.31010  4.86289  3.28728  2.72854  4.07807  3.65139  3.87425  3.47520  2.71286  3.11607  2.96809  2.58273  4.04366  3.05663  2.46982  2.08166  2.42932  2.59179  5.39913  4.09368   3005 s - - -
          2.68618  4.42225  2.77519  2.73123  3.46354  2.40513  3.72494  3.29354  2.67741  2.69355  4.24690  2.90347  2.73739  3.18146  2.89801  2.37887  2.77519  2.98518  4.58477  3.61503
          0.11703  4.77316  2.28288  0.61958  0.77255  0.66373  0.72345
   2328   3.08839  5.41486  3.37098  2.78943  4.83841  3.78042  3.85002  4.24401  1.94550  3.69315  4.49572  2.46410  4.16691  2.96583  1.23133  2.38274  3.29141  3.86178  5.77092  4.49354   3006 r - - -
          2.68618  4.42225  2.77519  2.73123  3.46354  2.40513  3.72494  3.29354  2.67741  2.69355  4.24690  2.90347  2.73739  3.18146  2.89801  2.37887  2.77519  2.98518  4.58477  3.61503
          0.01402  4.67015  5.39249  0.61958  0.77255  0.83274  0.57067
   2329   1.66987  4.58668  3.65006  3.12524  4.06442  2.07182  4.15221  3.44517  3.09730  3.13250  2.63974  3.48515  4.07515  3.41058  3.47872  2.27231  2.27384  3.12417  5.45126  4.20319   3007 a - - -
          2.68618  4.42225  2.77519  2.73123  3.46354  2.40513  3.72494  3.29354  2.67741  2.69355  4.24690  2.90347  2.73739  3.18146  2.89801  2.37887  2.77519  2.98518  4.58477  3.61503
          0.01402  4.67015  5.39249  0.61958  0.77255  0.83274  0.57067
   2330   2.22058  4.42492  3.93102  3.38174  3.68346  3.72558  4.20682  2.30754  3.31775  2.73403  3.65296  3.68692  4.19096  3.59782  3.62007  1.57778  2.41637  2.11928  5.16420  3.94930   3008 s - - -
          2.68621  4.42228  2.77523  2.73126  3.46357  2.40516  3.72497  3.29357  2.67744  2.69358  4.24693  2.90350  2.73694  3.18149  2.89804  2.37890  2.77523  2.98521  4.58480  3.61506
          0.60897  2.16233  1.07578  0.24999  1.50871  0.52703  0.89246
   2331   2.82465  5.11710  3.14211  2.57695  4.43375  3.57940  2.13036  3.86245  2.31136  3.38655  4.18834  3.08314  3.96864  2.26178  2.19677  2.82082  2.30806  3.50419  5.53732  4.21836   3010 h - - -
          2.68618  4.42225  2.77519  2.73123  3.46354  2.40513  3.72494  3.29354  2.67741  2.69355  4.24690  2.90347  2.73739  3.18146  2.89801  2.37887  2.77519  2.98518  4.58477  3.61503
          0.01820  4.41141  5.13376  0.61958  0.77255  1.11544  0.39716
   2332   2.92687  5.32225  2.70401  1.93540  4.65401  3.49026  3.82605  4.11700  2.59757  3.63254  4.44280  2.98516  1.65996  2.16900  3.04606  2.88328  3.17897  3.72605  5.79238  4.40237   3011 p - - -
          2.68618  4.42225  2.77519  2.73123  3.46354  2.40513  3.72494  3.29354  2.67741  2.69355  4.24690  2.90347  2.73739  3.18146  2.89801  2.37887  2.77519  2.98518  4.58477  3.61503
          0.01820  4.41141  5.13376  0.61958  0.77255  0.78137  0.61208
   2333   2.00918  5.24359  3.07963  2.52153  4.59468  3.57154  3.72280  4.04680  1.97575  3.53038  4.29630  2.33335  3.96281  2.31801  2.24565  2.79001  3.04124  3.64050  5.65607  4.29514   3012 k - - -
          2.68618  4.42225  2.77519  2.73123  3.46354  2.40513  3.72494  3.29354  2.67741  2.69355  4.24690  2.90347  2.73739  3.18146  2.89801  2.37887  2.77519  2.98518  4.58477  3.61503
          0.01572  4.55629  5.27863  0.61958  0.77255  0.68429  0.70209
   2334   1.85057  5.06415  3.06664  1.56735  4.53572  3.52098  3.90375  3.97869  2.70290  3.54128  4.32737  3.13766  4.00394  3.03883  3.17773  2.22428  2.41181  3.57074  5.73456  4.37092   3013 e - - -
          2.68618  4.42225  2.77519  2.73123  3.46354  2.40513  3.72494  3.29354  2.67741  2.69355  4.24690  2.90347  2.73739  3.18146  2.89801  2.37887  2.77519  2.98518  4.58477  3.61503
          0.01409  4.66537  5.38771  0.61958  0.77255  0.83955  0.56547
   2335   2.31285  5.28408  2.11661  2.04078  4.61883  3.53288  2.88574  4.10085  2.10239  3.58474  4.33012  3.00175  3.94177  2.84518  2.98696  2.74889  2.43969  3.66969  5.72108  4.31052   3014 e - - -
          2.68618  4.42225  2.77519  2.73123  3.46354  2.40513  3.72494  3.29354  2.67741  2.69355  4.24690  2.90347  2.73739  3.18146  2.89801  2.37887  2.77519  2.98518  4.58477  3.61503
          0.01409  4.66537  5.38771  0.61958  0.77255  0.52234  0.89927
   2336   2.85824  5.34677  2.37266  1.62201  4.67244  3.58087  3.80931  4.15351  2.57296  3.64395  4.39647  3.05024  4.00200  2.04785  3.07067  2.81837  2.53651  3.72834  5.78624  2.98969   3015 e - - -
          2.68618  4.42225  2.77519  2.73123  3.46354  2.40513  3.72494  3.29354  2.67741  2.69355  4.24690  2.90347  2.73739  3.18146  2.89801  2.37887  2.77519  2.98518  4.58477  3.61503
          0.01264  4.77316  5.49551  0.61958  0.77255  0.66373  0.72345
   2337   2.90089  5.42245  1.70413  1.86461  4.76126  3.59072  2.77127  4.25025  2.58916  3.72193  4.47131  3.05377  4.02394  2.43952  2.41173  2.85081  3.13736  3.81120  5.84965  4.42966   3016 d - - -
          2.68618  4.42225  2.77519  2.73123  3.46354  2.40513  3.72494  3.29354  2.67741  2.69355  4.24690  2.90347  2.73739  3.18146  2.89801  2.37887  2.77519  2.98518  4.58477  3.61503
          0.01264  4.77316  5.49551  0.61958  0.77255  0.66373  0.72345
   2338   2.29198  5.74404  1.73584  1.43988  5.07907  1.97939  4.06045  4.59197  2.97532  4.06749  4.86124  3.08737  4.17792  3.19813  3.53802  3.08977  3.44690  4.14358  6.21284  4.73409   3017 e - - -
          2.68618  4.42225  2.77519  2.73123  3.46354  2.40513  3.72494  3.29354  2.67741  2.69355  4.24690  2.90347  2.73739  3.18146  2.89801  2.37887  2.77519  2.98518  4.58477  3.61503
          0.01264  4.77316  5.49551  0.61958  0.77255  0.66373  0.72345
   2339   2.90746  5.40198  2.29239  1.59330  4.73376  3.59366  3.84543  4.21529  2.61477  3.70230  4.45985  3.06289  4.03216  2.95596  2.41764  2.86205  1.86785  3.78791  5.84248  4.42726   3018 e - - -
          2.68618  4.42225  2.77519  2.73123  3.46354  2.40513  3.72494  3.29354  2.67741  2.69355  4.24690  2.90347  2.73739  3.18146  2.89801  2.37887  2.77519  2.98518  4.58477  3.61503
          0.01264  4.77316  5.49551  0.61958  0.77255  0.66373  0.72345
   2340   2.99091  5.47656  1.90776  1.38112  4.78756  3.60575  3.91939  4.26800  2.74356  2.62288  4.54788  3.07551  4.08223  3.04263  3.26048  2.24785  3.23784  3.85182  5.92910  4.50207   3019 e - - -
          2.68618  4.42225  2.77519  2.73123  3.46354  2.40513  3.72494  3.29354  2.67741  2.69355  4.24690  2.90347  2.73739  3.18146  2.89801  2.37887  2.77519  2.98518  4.58477  3.61503
          0.01264  4.77316  5.49551  0.61958  0.77255  0.66373  0.72345
   2341   2.25330  4.63648  4.12653  3.59860  1.25500  4.05569  4.07839  3.11754  3.50905  2.77888  3.74619  3.86965  4.43179  2.54666  3.76980  3.34015  3.30494  2.92400  4.66153  2.37460   3020 f - - -
          2.68618  4.42225  2.77519  2.73123  3.46354  2.40513  3.72494  3.29354  2.67741  2.69355  4.24690  2.90347  2.73739  3.18146  2.89801  2.37887  2.77519  2.98518  4.58477  3.61503
          0.01264  4.77316  5.49551  0.61958  0.77255  0.66373  0.72345
   2342   2.99987  5.46423  3.08232  1.64711  4.83231  3.68256  3.85951  4.29195  2.49172  3.74851  4.51723  2.36881  4.10035  2.34398  1.66425  2.95369  3.22329  3.87164  5.85179  4.48440   3021 e - - -
          2.68618  4.42225  2.77519  2.73123  3.46354  2.40513  3.72494  3.29354  2.67741  2.69355  4.24690  2.90347  2.73739  3.18146  2.89801  2.37887  2.77519  2.98518  4.58477  3.61503
          0.01264  4.77316  5.49551  0.61958  0.77255  0.66373  0.72345
   2343   2.88753  4.79890  4.14693  3.99021  5.05846  3.55852  5.03507  4.44371  4.03486  4.16447  5.05483  4.04868  0.57255  4.35547  4.26638  3.07947  2.06494  3.87334  6.38142  5.23097   3022 P - - -
          2.68618  4.42225  2.77519  2.73123  3.46354  2.40513  3.72494  3.29354  2.67741  2.69355  4.24690  2.90347  2.73739  3.18146  2.89801  2.37887  2.77519  2.98518  4.58477  3.61503
          0.12188  4.77316  2.24159  0.61958  0.77255  0.66373  0.72345
   2344   2.93486  5.41773  2.20772  1.34352  4.71424  3.55543  3.86294  4.20762  2.68589  3.71021  4.48587  3.02446  4.02865  2.98675  3.20178  2.19903  3.18065  3.79259  5.86136  2.83280   3023 e - - -
          2.68618  4.42225  2.77519  2.73123  3.46354  2.40513  3.72494  3.29354  2.67741  2.69355  4.24690  2.90347  2.73739  3.18146  2.89801  2.37887  2.77519  2.98518  4.58477  3.61503
          0.01409  4.66537  5.38771  0.61958  0.77255  0.83955  0.56547
   2345   2.72305  4.64692  4.07135  3.94858  5.08342  0.61162  5.00912  4.51367  4.08848  4.23029  5.05834  3.94940  4.21377  4.33605  4.31568  2.91673  1.95623  3.83776  6.38953  5.25884   3024 G - - -
          2.68618  4.42225  2.77519  2.73123  3.46354  2.40513  3.72494  3.29354  2.67741  2.69355  4.24690  2.90347  2.73739  3.18146  2.89801  2.37887  2.77519  2.98518  4.58477  3.61503
          0.01409  4.66537  5.38771  0.61958  0.77255  0.83955  0.56547
   2346   3.45350  5.02644  4.50344  3.90057  3.72141  4.32321  4.51523  3.07070  3.15010  0.70904  3.65257  4.18857  4.69104  3.83918  2.15194  3.74355  3.68469  3.09784  5.43472  4.23863   3025 l - - -
          2.68618  4.42225  2.77519  2.73123  3.46354  2.40513  3.72494  3.29354  2.67741  2.69355  4.24690  2.90347  2.73739  3.18146  2.89801  2.37887  2.77519  2.98518  4.58477  3.61503
          0.01409  4.66537  5.38771  0.61958  0.77255  0.83955  0.56547
   2347   2.75183  4.69701  3.85507  3.72145  4.99597  3.41402  4.86119  4.52833  3.87897  4.18734  5.01816  3.84151  0.67704  4.16116  4.15014  1.87400  3.27763  3.86615  6.30643  5.10227   3026 P - - -
          2.68618  4.42225  2.77519  2.73123  3.46354  2.40513  3.72494  3.29354  2.67741  2.69355  4.24690  2.90347  2.73739  3.18146  2.89801  2.37887  2.77519  2.98518  4.58477  3.61503
          0.01409  4.66537  5.38771  0.61958  0.77255  0.83955  0.56547
   2348   3.19003  5.79633  1.98871  0.99632  5.10443  3.58243  4.02372  4.62363  2.09420  4.08325  4.88726  3.03174  4.14882  3.16445  3.48027  3.08508  3.45591  4.17476  6.21672  4.73003   3027 e - - -
          2.68618  4.42225  2.77519  2.73123  3.46354  2.40513  3.72494  3.29354  2.67741  2.69355  4.24690  2.90347  2.73739  3.18146  2.89801  2.37887  2.77519  2.98518  4.58477  3.61503
          0.01409  4.66537  5.38771  0.61958  0.77255  0.52234  0.89927
   2349   3.14467  4.58952  4.62463  4.03140  3.58581  4.26941  4.58242  2.56152  3.70714  1.37697  3.50567  4.24884  4.61556  4.07347  2.52536  3.58987  3.38179  1.27905  5.25980  4.08311   3028 v - - -
          2.68618  4.42225  2.77519  2.73123  3.46354  2.40513  3.72494  3.29354  2.67741  2.69355  4.24690  2.90347  2.73739  3.18146  2.89801  2.37887  2.77519  2.98518  4.58477  3.61503
          0.01264  4.77316  5.49551  0.61958  0.77255  0.66373  0.72345
   2350   2.30822  4.73045  5.40104  4.91667  4.13823  4.85362  5.56826  1.63172  4.82793  2.71146  3.92999  5.04114  5.19351  5.07907  4.99112  4.25702  3.72189  0.71544  6.05513  4.83603   3029 v - - -
          2.68618  4.42225  2.77519  2.73123  3.46354  2.40513  3.72494  3.29354  2.67741  2.69355  4.24690  2.90347  2.73739  3.18146  2.89801  2.37887  2.77519  2.98518  4.58477  3.61503
          0.01264  4.77316  5.49551  0.61958  0.77255  0.66373  0.72345
   2351   2.91850  5.21865  3.25859  2.68452  4.52892  3.69353  3.83933  3.94913  1.60563  3.48387  2.92399  3.19733  4.08035  1.76075  2.86420  2.91754  2.43871  3.59212  5.65839  4.33034   3030 k - - -
          2.68618  4.42225  2.77519  2.73123  3.46354  2.40513  3.72494  3.29354  2.67741  2.69355  4.24690  2.90347  2.73739  3.18146  2.89801  2.37887  2.77519  2.98518  4.58477  3.61503
          0.01264  4.77316  5.49551  0.61958  0.77255  0.66373  0.72345
   2352   2.97422  5.08993  3.46573  2.93080  4.52621  3.72912  4.01465  3.86237  1.03671  3.49713  4.33928  3.38730  4.18521  3.17109  2.95359  2.28162  3.24045  2.44588  5.70969  4.42783   3031 k - - -
          2.68618  4.42225  2.77519  2.73123  3.46354  2.40513  3.72494  3.29354  2.67741  2.69355  4.24690  2.90347  2.73739  3.18146  2.89801  2.37887  2.77519  2.98518  4.58477  3.61503
          0.01264  4.77316  5.49551  0.61958  0.77255  0.66373  0.72345
   2353   2.81888  4.73926  4.22369  4.12968  5.24100  0.52234  5.17442  4.68714  4.28358  4.40127  5.22372  4.08460  4.31692  4.51580  4.48786  3.01592  2.03918  3.97420  6.53896  5.42960   3032 G - - -
          2.68618  4.42225  2.77519  2.73123  3.46354  2.40513  3.72494  3.29354  2.67741  2.69355  4.24690  2.90347  2.73739  3.18146  2.89801  2.37887  2.77519  2.98518  4.58477  3.61503
          0.01264  4.77316  5.49551  0.61958  0.77255  0.66373  0.72345
   2354   4.23001  5.41878  5.62673  5.29519  0.59168  5.19517  4.55611  3.12687  5.10539  1.67849  3.69350  5.08683  5.40497  4.98272  5.04298  4.63559  4.45559  3.30730  4.63978  2.99718   3033 F - - -
          2.68618  4.42225  2.77519  2.73123  3.46354  2.40513  3.72494  3.29354  2.67741  2.69355  4.24690  2.90347  2.73739  3.18146  2.89801  2.37887  2.77519  2.98518  4.58477  3.61503
          0.01264  4.77316  5.49551  0.61958  0.77255  0.66373  0.72345
   2355   0.25539  4.92241  4.66243  4.59126  5.23482  3.71020  5.45469  4.53901  4.63955  4.35869  5.33301  4.42756  4.53042  4.88962  4.75500  3.29146  3.63082  3.99744  6.53301  5.49390   3034 A - - -
          2.68618  4.42225  2.77519  2.73123  3.46354  2.40513  3.72494  3.29354  2.67741  2.69355  4.24690  2.90347  2.73739  3.18146  2.89801  2.37887  2.77519  2.98518  4.58477  3.61503
          0.01264  4.77316  5.49551  0.61958  0.77255  0.66373  0.72345
   2356   3.37758  5.71129  0.59844  2.72960  5.32455  3.67566  4.42313  4.79732  3.52163  4.39361  5.28936  3.28771  4.36343  3.61890  4.11601  3.32843  2.29773  4.33462  6.55215  5.08651   3035 D - - -
          2.68618  4.42225  2.77519  2.73123  3.46354  2.40513  3.72494  3.29354  2.67741  2.69355  4.24690  2.90347  2.73739  3.18146  2.89801  2.37887  2.77519  2.98518  4.58477  3.61503
          0.01264  4.77316  5.49551  0.61958  0.77255  0.66373  0.72345
   2357   2.25297  4.73053  2.45707  3.37649  4.02183  3.95321  4.46204  1.00115  3.51613  2.91677  3.93880  3.78245  4.43595  3.78412  3.87869  3.32518  3.33361  2.52387  5.57502  4.32381   3036 i - - -
          2.68618  4.42225  2.77519  2.73123  3.46354  2.40513  3.72494  3.29354  2.67741  2.69355  4.24690  2.90347  2.73739  3.18146  2.89801  2.37887  2.77519  2.98518  4.58477  3.61503
          0.01264  4.77316  5.49551  0.61958  0.77255  0.66373  0.72345
   2358   2.88753  4.79890  4.14693  3.99021  5.05846  3.55852  5.03507  4.44371  4.03486  4.16447  5.05483  4.04868  0.57255  4.35547  4.26638  3.07947  2.06494  3.87334  6.38142  5.23097   3037 P - - -
          2.68618  4.42225  2.77519  2.73123  3.46354  2.40513  3.72494  3.29354  2.67741  2.69355  4.24690  2.90347  2.73739  3.18146  2.89801  2.37887  2.77519  2.98518  4.58477  3.61503
          0.01264  4.77316  5.49551  0.61958  0.77255  0.66373  0.72345
   2359   2.24020  4.77806  3.41829  2.86977  4.07039  3.64505  3.97688  3.44355  2.24515  3.11602  3.96585  3.33260  4.08220  3.18377  3.26236  1.98308  2.13134  2.09135  5.41847  4.13437   3038 s - - -
          2.68618  4.42225  2.77519  2.73123  3.46354  2.40513  3.72494  3.29354  2.67741  2.69355  4.24690  2.90347  2.73739  3.18146  2.89801  2.37887  2.77519  2.98518  4.58477  3.61503
          0.01264  4.77316  5.49551  0.61958  0.77255  0.66373  0.72345
   2360   1.97723  4.83047  3.53276  3.38756  5.10126  0.81360  4.70183  4.57736  3.70599  4.20719  5.00636  2.21699  4.22219  3.93615  4.08761  2.95777  3.30881  3.92980  6.38321  5.12552   3039 g - - -
          2.68618  4.42225  2.77519  2.73123  3.46354  2.40513  3.72494  3.29354  2.67741  2.69355  4.24690  2.90347  2.73739  3.18146  2.89801  2.37887  2.77519  2.98518  4.58477  3.61503
          0.01264  4.77316  5.49551  0.61958  0.77255  0.66373  0.72345
   2361   2.91427  5.37417  3.16097  1.88433  4.74124  3.65961  2.72741  4.20061  1.62514  3.66231  4.41991  3.13000  2.87280  2.90462  2.25993  2.87736  3.13486  3.77910  5.76946  4.40390   3040 k - - -
          2.68618  4.42225  2.77519  2.73123  3.46354  2.40513  3.72494  3.29354  2.67741  2.69355  4.24690  2.90347  2.73739  3.18146  2.89801  2.37887  2.77519  2.98518  4.58477  3.61503
          0.01264  4.77316  5.49551  0.61958  0.77255  0.66373  0.72345
   2362   2.04144  5.05848  2.46541  2.60840  4.32651  3.60909  3.82738  3.75094  2.61572  3.33678  2.92349  3.13392  4.01001  2.42699  3.08576  2.82143  1.89521  3.40834  5.56271  4.21355   3041 t - - -
          2.68618  4.42225  2.77519  2.73123  3.46354  2.40513  3.72494  3.29354  2.67741  2.69355  4.24690  2.90347  2.73739  3.18146  2.89801  2.37887  2.77519  2.98518  4.58477  3.61503
          0.01264  4.77316  5.49551  0.61958  0.77255  0.66373  0.72345
   2363   2.65114  2.49603  4.40951  4.02306  4.79156  2.14244  4.89192  4.21438  3.96743  3.90702  4.72067  3.96623  4.18531  4.21245  4.22262  0.91459  2.10772  3.63453  6.16201  4.99995   3042 s - - -
          2.68618  4.42225  2.77519  2.73123  3.46354  2.40513  3.72494  3.29354  2.67741  2.69355  4.24690  2.90347  2.73739  3.18146  2.89801  2.37887  2.77519  2.98518  4.58477  3.61503
          0.01264  4.77316  5.49551  0.61958  0.77255  0.66373  0.72345
   2364   3.28424  5.14994  4.24239  4.19191  5.52146  2.07687  5.34935  5.14195  4.46715  4.74711  5.61784  4.33137  0.41188  4.71351  4.69108  3.46501  3.81977  4.44424  6.61055  5.64669   3043 P - - -
          2.68618  4.42225  2.77519  2.73123  3.46354  2.40513  3.72494  3.29354  2.67741  2.69355  4.24690  2.90347  2.73739  3.18146  2.89801  2.37887  2.77519  2.98518  4.58477  3.61503
          0.01264  4.77316  5.49551  0.61958  0.77255  0.66373  0.72345
   2365   3.89609  5.23417  4.94987  4.60277  1.51080  1.77365  4.00415  3.81536  4.49246  3.26799  4.41438  4.46589  5.06075  4.51713  4.57196  4.06064  4.14020  3.66609  4.18434  1.04388   3044 y - - -
          2.68618  4.42225  2.77519  2.73123  3.46354  2.40513  3.72494  3.29354  2.67741  2.69355  4.24690  2.90347  2.73739  3.18146  2.89801  2.37887  2.77519  2.98518  4.58477  3.61503
          0.01264  4.77316  5.49551  0.61958  0.77255  0.66373  0.72345
   2366   1.80943  4.69406  5.26435  4.76685  4.04926  4.70361  5.38030  0.92695  4.66613  2.66897  3.86892  4.88890  5.07108  4.90435  4.82465  4.09398  3.65117  1.59348  5.90395  4.69746   3045 i - - -
          2.68618  4.42225  2.77519  2.73123  3.46354  2.40513  3.72494  3.29354  2.67741  2.69355  4.24690  2.90347  2.73739  3.18146  2.89801  2.37887  2.77519  2.98518  4.58477  3.61503
          0.12912  4.77316  2.18319  0.61958  0.77255  0.66373  0.72345
   2367   2.28239  4.57803  5.07403  4.51157  3.59720  4.53879  4.95397  1.81640  4.37493  1.11900  3.45499  4.64244  4.83750  4.53589  4.47619  3.87942  3.49240  1.70043  5.41155  4.26175   3046 l - - -
          2.68618  4.42225  2.77519  2.73123  3.46354  2.40513  3.72494  3.29354  2.67741  2.69355  4.24690  2.90347  2.73739  3.18146  2.89801  2.37887  2.77519  2.98518  4.58477  3.61503
          0.01419  4.65822  5.38057  0.61958  0.77255  0.84958  0.55791
   2368   4.14976  5.79574  4.73405  4.15458  5.37247  4.39140  4.72837  5.03965  2.98663  4.40794  5.43647  4.42895  4.90191  3.95616  0.25418  4.23121  4.39171  4.73802  6.15885  5.19605   3047 R - - -
          2.68618  4.42225  2.77519  2.73123  3.46354  2.40513  3.72494  3.29354  2.67741  2.69355  4.24690  2.90347  2.73739  3.18146  2.89801  2.37887  2.77519  2.98518  4.58477  3.61503
          0.01419  4.65822  5.38057  0.61958  0.77255  0.51551  0.90930
   2369   3.09852  5.04376  3.75734  3.14688  4.32957  3.88837  4.06482  2.48993  2.59827  3.27817  4.19601  3.55745  2.60881  3.25684  1.04003  3.20250  3.33468  3.37742  5.58054  4.34775   3048 r - - -
          2.68618  4.42225  2.77519  2.73123  3.46354  2.40513  3.72494  3.29354  2.67741  2.69355  4.24690  2.90347  2.73739  3.18146  2.89801  2.37887  2.77519  2.98518  4.58477  3.61503
          0.01264  4.77316  5.49551  0.61958  0.77255  0.66373  0.72345
   2370   2.68382  4.62617  4.17592  3.91466  5.01028  2.23255  4.92645  4.45817  3.97222  4.13344  4.92702  3.92467  4.19914  4.21826  4.24527  1.98079  0.73406  3.79103  6.34202  5.17319   3049 t - - -
          2.68618  4.42225  2.77519  2.73123  3.46354  2.40513  3.72494  3.29354  2.67741  2.69355  4.24690  2.90347  2.73739  3.18146  2.89801  2.37887  2.77519  2.98518  4.58477  3.61503
          0.01264  4.77316  5.49551  0.61958  0.77255  0.66373  0.72345
   2371   2.78128  4.60442  3.99252  3.54425  4.16066  3.60611  4.46515  3.44702  3.46684  2.31100  4.12910  3.77840  4.22872  3.79201  3.76833  2.13072  0.94960  3.14143  5.60829  4.38114   3050 t - - -
          2.68618  4.42225  2.77519  2.73123  3.46354  2.40513  3.72494  3.29354  2.67741  2.69355  4.24690  2.90347  2.73739  3.18146  2.89801  2.37887  2.77519  2.98518  4.58477  3.61503
          0.21917  4.77316  1.66939  0.61958  0.77255  0.66373  0.72345
   2372   2.76396  4.32012  4.03694  3.47298  3.42883  2.64424  4.15990  2.72092  3.36826  1.67072  2.14940  3.74725  4.20555  3.63241  3.61079  3.09961  2.25603  2.54040  4.95712  3.76003   3051 l - - -
          2.68618  4.42225  2.77519  2.73123  3.46354  2.40513  3.72494  3.29354  2.67741  2.69355  4.24690  2.90347  2.73739  3.18146  2.89801  2.37887  2.77519  2.98518  4.58477  3.61503
          0.01552  4.56950  5.29185  0.61958  0.77255  0.44663  1.02104
   2373   1.22425  4.61473  3.88253  3.38526  4.28986  2.44651  4.38439  3.66478  3.35591  3.36470  4.21672  3.66088  2.59649  3.65529  3.71435  2.89392  2.22857  2.40369  5.67554  4.44411   3052 a - - -
          2.68618  4.42225  2.77519  2.73123  3.46354  2.40513  3.72494  3.29354  2.67741  2.69355  4.24690  2.90347  2.73739  3.18146  2.89801  2.37887  2.77519  2.98518  4.58477  3.61503
          0.01264  4.77316  5.49551  0.61958  0.77255  0.66373  0.72345
   2374   2.80289  5.16190  3.10700  2.55764  4.45975  3.59437  3.79305  3.90653  2.19826  3.44942  4.22595  2.47698  3.99048  2.39325  3.01945  2.28223  1.93347  2.72791  5.63423  4.26290   3053 t - - -
          2.68618  4.42225  2.77519  2.73123  3.46354  2.40513  3.72494  3.29354  2.67741  2.69355  4.24690  2.90347  2.73739  3.18146  2.89801  2.37887  2.77519  2.98518  4.58477  3.61503
          0.01264  4.77316  5.49551  0.61958  0.77255  0.66373  0.72345
   2375   3.04743  5.46365  2.47756  2.70290  4.84769  3.74579  2.77219  4.28785  1.95308  3.73671  4.51661  3.21797  4.14165  2.97169  1.26116  3.00805  3.25921  3.88261  5.82402  4.49456   3054 r - - -
          2.68618  4.42225  2.77519  2.73123  3.46354  2.40513  3.72494  3.29354  2.67741  2.69355  4.24690  2.90347  2.73739  3.18146  2.89801  2.37887  2.77519  2.98518  4.58477  3.61503
          0.01264  4.77316  5.49551  0.61958  0.77255  0.66373  0.72345
   2376   2.31826  3.04376  3.37679  2.81761  3.97878  3.67392  3.91971  3.36512  1.94516  3.02818  3.88147  3.29633  4.07153  3.13106  3.21622  2.34412  2.17611  3.09112  5.33553  2.95679   3055 k - - -
          2.68618  4.42225  2.77519  2.73123  3.46354  2.40513  3.72494  3.29354  2.67741  2.69355  4.24690  2.90347  2.73739  3.18146  2.89801  2.37887  2.77519  2.98518  4.58477  3.61503
          0.01264  4.77316  5.49551  0.61958  0.77255  0.66373  0.72345
   2377   2.25677  4.94458  3.24269  2.18739  4.26265  3.62007  3.93167  3.66210  2.75361  3.28949  2.86524  3.23670  4.06057  3.09913  3.20214  1.38461  3.07580  3.33670  5.55158  4.23202   3056 s - - -
          2.68618  4.42225  2.77519  2.73123  3.46354  2.40513  3.72494  3.29354  2.67741  2.69355  4.24690  2.90347  2.73739  3.18146  2.89801  2.37887  2.77519  2.98518  4.58477  3.61503
          0.01264  4.77316  5.49551  0.61958  0.77255  0.66373  0.72345
   2378   2.80528  4.63997  3.94870  3.55909  4.23647  3.60623  4.51739  2.32534  3.51953  3.29118  4.21613  3.79306  0.96408  3.84217  3.82040  2.24556  3.20909  3.17792  5.68507  4.44886   3057 p - - -
          2.68618  4.42225  2.77519  2.73123  3.46354  2.40513  3.72494  3.29354  2.67741  2.69355  4.24690  2.90347  2.73739  3.18146  2.89801  2.37887  2.77519  2.98518  4.58477  3.61503
          0.11131  4.77316  2.33420  0.61958  0.77255  0.66373  0.72345
   2379   2.22234  5.18480  3.24207  2.68966  4.58531  3.64411  3.84297  4.01298  2.46273  3.53512  4.32863  3.19105  4.06069  2.36900  1.45906  2.25324  3.13282  3.63098  5.68660  4.36372   3058 r - - -
          2.68618  4.42225  2.77519  2.73123  3.46354  2.40513  3.72494  3.29354  2.67741  2.69355  4.24690  2.90347  2.73739  3.18146  2.89801  2.37887  2.77519  2.98518  4.58477  3.61503
          0.01394  4.67579  5.39813  0.61958  0.77255  0.82460  0.57698
   2380   2.78863  4.34863  4.08657  3.54128  2.62711  2.61291  4.18972  2.82662  3.45095  1.34377  3.48679  3.79088  4.23511  3.69987  3.68378  2.31609  3.04807  2.62882  4.95162  3.71325   3059 l - - -
          2.68618  4.42225  2.77519  2.73123  3.46354  2.40513  3.72494  3.29354  2.67741  2.69355  4.24690  2.90347  2.73739  3.18146  2.89801  2.37887  2.77519  2.98518  4.58477  3.61503
          0.01394  4.67579  5.39813  0.61958  0.77255  0.82460  0.57698
   2381   0.76874  4.52953  4.19758  3.94350  4.99839  2.06951  4.92298  4.45610  4.00142  4.13049  4.91252  3.88868  4.11886  4.22425  4.25728  1.85059  3.12697  3.74437  6.32885  5.17700   3060 a - - -
          2.68618  4.42225  2.77519  2.73123  3.46354  2.40513  3.72494  3.29354  2.67741  2.69355  4.24690  2.90347  2.73739  3.18146  2.89801  2.37887  2.77519  2.98518  4.58477  3.61503
          0.01394  4.67579  5.39813  0.61958  0.77255  0.82460  0.57698
   2382   0.92865  4.52377  4.19306  3.87471  4.82081  2.21859  4.82656  4.22289  3.88041  3.93019  4.73999  3.86451  4.11927  4.12886  4.14876  2.79431  1.59060  3.61756  6.17434  5.00769   3061 a - - -
          2.68618  4.42225  2.77519  2.73123  3.46354  2.40513  3.72494  3.29354  2.67741  2.69355  4.24690  2.90347  2.73739  3.18146  2.89801  2.37887  2.77519  2.98518  4.58477  3.61503
          0.01394  4.67579  5.39813  0.61958  0.77255  0.82460  0.57698
   2383   2.90732  4.99755  3.38908  2.79956  4.24086  3.72130  3.86516  3.62581  2.50909  2.01422  4.07445  3.27921  4.10329  2.07657  1.93189  2.96355  2.35143  3.33519  5.47675  4.19797   3062 r - - -
          2.68618  4.42225  2.77519  2.73123  3.46354  2.40513  3.72494  3.29354  2.67741  2.69355  4.24690  2.90347  2.73739  3.18146  2.89801  2.37887  2.77519  2.98518  4.58477  3.61503
          0.01394  4.67579  5.39813  0.61958  0.77255  0.82460  0.57698
   2384   2.98767  5.37749  3.30150  2.69294  4.76873  3.72036  2.73760  4.19521  1.49056  3.64691  4.42783  3.19671  4.09482  2.22643  2.11521  2.95635  2.41951  3.79783  5.73484  4.42285   3063 k - - -
          2.68618  4.42225  2.77519  2.73123  3.46354  2.40513  3.72494  3.29354  2.67741  2.69355  4.24690  2.90347  2.73739  3.18146  2.89801  2.37887  2.77519  2.98518  4.58477  3.61503
          0.01394  4.67579  5.39813  0.61958  0.77255  0.82460  0.57698
   2385   2.75318  4.41572  3.83421  3.27603  3.60123  3.73744  4.10962  2.91891  3.21127  1.91935  3.57891  3.61433  2.79806  3.49748  3.52101  2.40960  1.91505  2.15411  5.07153  3.85389   3064 t - - -
          2.68618  4.42225  2.77519  2.73123  3.46354  2.40513  3.72494  3.29354  2.67741  2.69355  4.24690  2.90347  2.73739  3.18146  2.89801  2.37887  2.77519  2.98518  4.58477  3.61503
          0.01394  4.67579  5.39813  0.61958  0.77255  0.82460  0.57698
   2386   1.27321  4.49714  4.06972  3.62827  4.32322  2.18776  4.54211  3.67236  3.59533  3.40974  4.26810  3.76474  4.11964  3.86467  3.89673  2.05211  3.07410  1.83324  5.73272  4.53264   3065 a - - -
          2.68618  4.42225  2.77519  2.73123  3.46354  2.40513  3.72494  3.29354  2.67741  2.69355  4.24690  2.90347  2.73739  3.18146  2.89801  2.37887  2.77519  2.98518  4.58477  3.61503
          0.01394  4.67579  5.39813  0.61958  0.77255  0.82460  0.57698
   2387   2.13665  4.48711  3.76558  3.22883  3.77478  2.69910  4.14343  3.08502  3.18062  2.28458  3.73596  3.57395  1.79038  3.47938  3.51847  2.96096  3.02863  2.21131  5.22287  3.99574   3066 p - - -
          2.68618  4.42225  2.77519  2.73123  3.46354  2.40513  3.72494  3.29354  2.67741  2.69355  4.24690  2.90347  2.73739  3.18146  2.89801  2.37887  2.77519  2.98518  4.58477  3.61503
          0.14332  4.67579  2.08582  0.61958  0.77255  0.82460  0.57698
   2388   2.70211  4.73259  3.28166  2.78054  4.09909  3.51876  3.92353  3.48989  2.77523  2.35598  3.98977  2.37274  3.99401  3.12019  3.19811  1.62266  2.34279  3.17162  5.42845  4.13346   3067 s - - -
          2.68618  4.42225  2.77519  2.73123  3.46354  2.40513  3.72494  3.29354  2.67741  2.69355  4.24690  2.90347  2.73739  3.18146  2.89801  2.37887  2.77519  2.98518  4.58477  3.61503
          0.01585  4.54832  5.27066  0.61958  0.77255  0.98493  0.46755
   2389   2.12769  4.89748  3.15062  2.63330  4.34682  3.47586  3.84517  3.77875  2.63772  3.36307  4.15980  3.12695  2.25750  2.30747  3.09503  2.25450  2.31263  3.39541  5.57893  4.24079   3068 a - - -
          2.68618  4.42225  2.77519  2.73123  3.46354  2.40513  3.72494  3.29354  2.67741  2.69355  4.24690  2.90347  2.73739  3.18146  2.89801  2.37887  2.77519  2.98518  4.58477  3.61503
          0.14515  4.54832  2.08330  0.61958  0.77255  0.98493  0.46755
   2390   1.98677  4.56501  3.37587  2.86104  4.02883  2.46020  3.95757  3.42069  2.85090  2.33911  3.93133  3.27183  2.68751  3.17713  3.26018  2.07715  2.91386  3.08846  5.38113  4.10942   3069 a - - -
          2.68618  4.42225  2.77519  2.73123  3.46354  2.40513  3.72494  3.29354  2.67741  2.69355  4.24690  2.90347  2.73739  3.18146  2.89801  2.37887  2.77519  2.98518  4.58477  3.61503
          0.01802  4.42119  5.14354  0.61958  0.77255  0.55050  0.85959
   2391   2.10043  4.89386  3.26342  2.78851  4.43328  3.51218  2.66511  3.87171  2.80984  3.46892  4.27375  3.25493  2.12784  3.15612  3.25352  1.60920  3.06169  3.47351  5.68716  4.36156   3070 s - - -
          2.68618  4.42225  2.77519  2.73123  3.46354  2.40513  3.72494  3.29354  2.67741  2.69355  4.24690  2.90347  2.73739  3.18146  2.89801  2.37887  2.77519  2.98518  4.58477  3.61503
          0.01394  4.67579  5.39813  0.61958  0.77255  0.82460  0.57698
   2392   2.76930  4.60984  3.47389  2.35562  3.78683  2.69758  3.95689  3.12378  2.90057  2.04838  3.72371  3.37365  4.08806  3.22386  3.29275  2.93531  1.96113  2.36953  5.19794  3.94106   3071 t - - -
          2.68618  4.42225  2.77519  2.73123  3.46354  2.40513  3.72494  3.29354  2.67741  2.69355  4.24690  2.90347  2.73739  3.18146  2.89801  2.37887  2.77519  2.98518  4.58477  3.61503
          0.01394  4.67579  5.39813  0.61958  0.77255  0.82460  0.57698
   2393   2.24206  5.18463  2.40195  2.52231  4.57877  2.30126  3.80184  4.04661  2.56584  3.56134  4.32211  3.05767  3.96569  2.91530  2.35919  1.94588  3.03648  3.62514  5.71998  4.32926   3072 s - - -
          2.68618  4.42225  2.77519  2.73123  3.46354  2.40513  3.72494  3.29354  2.67741  2.69355  4.24690  2.90347  2.73739  3.18146  2.89801  2.37887  2.77519  2.98518  4.58477  3.61503
          0.01394  4.67579  5.39813  0.61958  0.77255  0.82460  0.57698
   2394   2.28065  4.84886  3.27181  2.70687  4.06096  3.63512  3.83832  2.70286  1.98231  2.47167  3.93167  3.20400  4.02205  3.01903  2.39744  2.30631  3.00833  3.16378  5.37122  4.07045   3073 k - - -
          2.68618  4.42225  2.77519  2.73123  3.46354  2.40513  3.72494  3.29354  2.67741  2.69355  4.24690  2.90347  2.73739  3.18146  2.89801  2.37887  2.77519  2.98518  4.58477  3.61503
          0.01394  4.67579  5.39813  0.61958  0.77255  0.82460  0.57698
   2395   2.88123  5.32692  3.02010  1.42438  4.66581  3.59875  2.78554  4.13124  2.47846  3.61673  4.38310  3.07383  2.74252  2.90272  2.26818  2.84558  3.10987  3.71984  5.74621  4.36645   3074 e - - -
          2.68618  4.42225  2.77519  2.73123  3.46354  2.40513  3.72494  3.29354  2.67741  2.69355  4.24690  2.90347  2.73739  3.18146  2.89801  2.37887  2.77519  2.98518  4.58477  3.61503
          0.01394  4.67579  5.39813  0.61958  0.77255  0.82460  0.57698
   2396   1.74389  5.13603  3.02364  2.68645  4.52889  3.57162  2.59989  4.04177  2.79899  3.61023  4.42478  1.43799  4.08770  3.15192  3.24372  2.92685  3.19725  3.65055  5.76793  4.39190   3075 n - - -
          2.68618  4.42225  2.77519  2.73123  3.46354  2.40513  3.72494  3.29354  2.67741  2.69355  4.24690  2.90347  2.73739  3.18146  2.89801  2.37887  2.77519  2.98518  4.58477  3.61503
          0.01394  4.67579  5.39813  0.61958  0.77255  0.82460  0.57698
   2397   3.05945  4.62407  4.36136  3.85358  3.63765  4.06937  4.58587  2.66260  3.72287  1.57517  3.55248  4.10825  1.35801  4.01144  3.95789  3.42001  3.34884  2.06327  5.34857  4.15362   3076 p - - -
          2.68618  4.42225  2.77519  2.73123  3.46354  2.40513  3.72494  3.29354  2.67741  2.69355  4.24690  2.90347  2.73739  3.18146  2.89801  2.37887  2.77519  2.98518  4.58477  3.61503
          0.01394  4.67579  5.39813  0.61958  0.77255  0.82460  0.57698
   2398   1.07010  4.49558  4.07431  3.61033  4.27075  3.44865  4.51463  3.57028  3.56145  3.34496  4.21411  3.76148  4.12664  3.83818  3.86470  2.12305  2.08606  2.32129  5.68902  4.48643   3077 a - - -
          2.68618  4.42225  2.77519  2.73123  3.46354  2.40513  3.72494  3.29354  2.67741  2.69355  4.24690  2.90347  2.73739  3.18146  2.89801  2.37887  2.77519  2.98518  4.58477  3.61503
          0.01394  4.67579  5.39813  0.61958  0.77255  0.82460  0.57698
   2399   2.28143  5.20691  3.04550  1.92250  4.52432  3.55649  2.79538  3.98563  2.13491  2.61856  4.25701  3.03704  3.95096  2.34171  2.94323  2.75690  3.00967  3.58312  5.65216  4.26708   3078 e - - -
          2.68618  4.42225  2.77519  2.73123  3.46354  2.40513  3.72494  3.29354  2.67741  2.69355  4.24690  2.90347  2.73739  3.18146  2.89801  2.37887  2.77519  2.98518  4.58477  3.61503
          0.01394  4.67579  5.39813  0.61958  0.77255  0.82460  0.57698
   2400   2.76351  4.82875  2.60812  2.69622  2.87668  3.62304  3.84014  2.63137  2.68029  3.07202  3.91323  3.19579  4.01364  3.02559  2.04642  2.08528  2.99601  3.14040  5.35438  4.04665   3079 r - - -
          2.68618  4.42225  2.77519  2.73123  3.46354  2.40513  3.72494  3.29354  2.67741  2.69355  4.24690  2.90347  2.73739  3.18146  2.89801  2.37887  2.77519  2.98518  4.58477  3.61503
          0.01394  4.67579  5.39813  0.61958  0.77255  0.82460  0.57698
   2401   2.69548  4.56694  4.19525  3.89463  4.52430  3.44937  4.80259  3.67894  3.85793  3.59561  4.53445  3.92347  4.20583  4.14888  4.10379  0.67332  3.18877  2.10380  5.98515  4.75424   3080 S - - -
          2.68618  4.42225  2.77519  2.73123  3.46354  2.40513  3.72494  3.29354  2.67741  2.69355  4.24690  2.90347  2.73739  3.18146  2.89801  2.37887  2.77519  2.98518  4.58477  3.61503
          0.01394  4.67579  5.39813  0.61958  0.77255  0.82460  0.57698
   2402   2.86714  5.13331  3.23645  2.65421  4.42520  3.65538  2.80419  3.84432  1.84218  3.39528  2.24229  3.16416  4.03817  2.92962  2.26392  2.31754  3.08724  3.49819  5.57855  4.25639   3081 k - - -
          2.68618  4.42225  2.77519  2.73123  3.46354  2.40513  3.72494  3.29354  2.67741  2.69355  4.24690  2.90347  2.73739  3.18146  2.89801  2.37887  2.77519  2.98518  4.58477  3.61503
          0.01394  4.67579  5.39813  0.61958  0.77255  0.82460  0.57698
   2403   2.79229  4.80760  3.33312  2.80027  4.06019  3.63559  3.91718  3.44156  2.73919  3.08373  2.83169  3.27570  1.70076  2.41611  3.14661  2.88757  2.32837  3.15797  5.39692  4.10935   3082 p - - -
          2.68618  4.42225  2.77519  2.73123  3.46354  2.40513  3.72494  3.29354  2.67741  2.69355  4.24690  2.90347  2.73739  3.18146  2.89801  2.37887  2.77519  2.98518  4.58477  3.61503
          0.01394  4.67579  5.39813  0.61958  0.77255  0.82460  0.57698
   2404   2.12163  2.76309  4.26259  3.72936  3.67003  3.71142  4.37882  2.86786  3.62024  2.04255  3.65392  3.88740  4.23789  3.86623  3.83600  3.06595  1.35489  2.64282  5.18156  3.98939   3083 t - - -
          2.68618  4.42225  2.77519  2.73123  3.46354  2.40513  3.72494  3.29354  2.67741  2.69355  4.24690  2.90347  2.73739  3.18146  2.89801  2.37887  2.77519  2.98518  4.58477  3.61503
          0.01394  4.67579  5.39813  0.61958  0.77255  0.82460  0.57698
   2405   1.39157  4.65538  3.75182  3.19293  3.86722  3.76233  4.10786  3.16805  2.93275  1.83396  3.80424  3.57086  4.20402  3.39103  2.32270  3.06527  3.13621  2.94825  5.30238  4.07167   3084 a - - -
          2.68618  4.42225  2.77519  2.73123  3.46354  2.40513  3.72494  3.29354  2.67741  2.69355  4.24690  2.90347  2.73739  3.18146  2.89801  2.37887  2.77519  2.98518  4.58477  3.61503
          0.01394  4.67579  5.39813  0.61958  0.77255  0.82460  0.57698
   2406   2.17735  5.08539  3.05366  2.10144  4.59507  1.82184  3.92110  4.05290  2.72456  3.59969  4.37849  3.13992  2.60856  3.05339  3.20547  2.26065  3.08518  3.62557  5.78148  4.41072   3085 g - - -
          2.68618  4.42225  2.77519  2.73123  3.46354  2.40513  3.72494  3.29354  2.67741  2.69355  4.24690  2.90347  2.73739  3.18146  2.89801  2.37887  2.77519  2.98518  4.58477  3.61503
          0.01394  4.67579  5.39813  0.61958  0.77255  0.82460  0.57698
   2407   2.65274  4.63640  3.80317  3.56516  5.00499  1.09323  4.72278  4.48588  3.71803  4.11988  4.90105  3.72451  2.41951  3.96942  4.05529  1.43871  3.16268  3.79892  6.29376  5.08278   3086 g - - -
          2.68618  4.42225  2.77519  2.73123  3.46354  2.40513  3.72494  3.29354  2.67741  2.69355  4.24690  2.90347  2.73739  3.18146  2.89801  2.37887  2.77519  2.98518  4.58477  3.61503
          0.12981  4.67579  2.18550  0.61958  0.77255  0.82460  0.57698
   2408   2.89547  4.98905  3.26480  2.94285  4.70296  3.53531  4.12939  4.15901  2.06234  3.73500  4.57349  3.36581  4.12857  3.30604  3.10882  0.89722  3.24990  3.71985  5.87204  4.58338   3087 s - - -
          2.68618  4.42225  2.77519  2.73123  3.46354  2.40513  3.72494  3.29354  2.67741  2.69355  4.24690  2.90347  2.73739  3.18146  2.89801  2.37887  2.77519  2.98518  4.58477  3.61503
          0.01564  4.56161  5.28396  0.61958  0.77255  0.97023  0.47642
   2409   2.77697  5.25951  2.35428  2.45161  4.60622  3.52451  3.70955  4.08009  2.03499  3.55642  4.30599  2.99448  3.92584  2.32962  2.06503  2.19452  3.00596  3.65243  5.68237  4.28844   3088 k - - -
          2.68618  4.42225  2.77519  2.73123  3.46354  2.40513  3.72494  3.29354  2.67741  2.69355  4.24690  2.90347  2.73739  3.18146  2.89801  2.37887  2.77519  2.98518  4.58477  3.61503
          0.01564  4.56161  5.28396  0.61958  0.77255  0.97023  0.47642
   2410   2.03199  4.75884  3.31354  2.91099  4.38716  3.43713  2.59692  3.86025  2.93916  3.48165  4.30579  3.32399  4.02199  3.29008  3.34496  1.16795  3.06084  3.44480  5.68582  4.37181   3089 s - - -
          2.68618  4.42225  2.77519  2.73123  3.46354  2.40513  3.72494  3.29354  2.67741  2.69355  4.24690  2.90347  2.73739  3.18146  2.89801  2.37887  2.77519  2.98518  4.58477  3.61503
          0.01564  4.56161  5.28396  0.61958  0.77255  0.97023  0.47642
   2411   2.73561  4.99407  3.09108  2.60288  4.44695  3.49150  3.83959  3.88908  2.60672  3.44969  4.23850  3.10815  2.76320  1.70064  3.05958  2.13214  2.29036  3.49119  5.64238  4.29135   3090 q - - -
          2.68618  4.42225  2.77519  2.73123  3.46354  2.40513  3.72494  3.29354  2.67741  2.69355  4.24690  2.90347  2.73739  3.18146  2.89801  2.37887  2.77519  2.98518  4.58477  3.61503
          0.01564  4.56161  5.28396  0.61958  0.77255  0.97023  0.47642
   2412   2.93008  5.28845  3.10782  2.61628  4.67808  3.62436  3.79926  4.11626  1.71398  3.60089  4.39193  3.12924  4.04427  1.87959  2.75102  1.77740  3.15746  3.72237  5.71779  4.38679   3091 k - - -
          2.68618  4.42225  2.77519  2.73123  3.46354  2.40513  3.72494  3.29354  2.67741  2.69355  4.24690  2.90347  2.73739  3.18146  2.89801  2.37887  2.77519  2.98518  4.58477  3.61503
          0.01564  4.56161  5.28396  0.61958  0.77255  0.97023  0.47642
   2413   2.64891  4.48166  4.08312  3.73714  4.27314  3.43417  4.63421  3.32138  3.69143  3.30448  4.26385  3.82742  4.14984  3.98726  3.95041  0.94701  3.10887  1.67289  5.75892  4.52723   3092 s - - -
          2.68618  4.42225  2.77519  2.73123  3.46354  2.40513  3.72494  3.29354  2.67741  2.69355  4.24690  2.90347  2.73739  3.18146  2.89801  2.37887  2.77519  2.98518  4.58477  3.61503
          0.13038  4.56161  2.19112  0.61958  0.77255  0.97023  0.47642
   2414   2.90618  5.08337  3.20084  2.77732  4.65231  3.56079  3.91135  4.08493  1.30601  3.61495  4.44262  3.23497  4.06696  3.05913  2.78108  1.58365  3.19332  3.68174  5.73191  4.44500   3093 k - - -
          2.68618  4.42225  2.77519  2.73123  3.46354  2.40513  3.72494  3.29354  2.67741  2.69355  4.24690  2.90347  2.73739  3.18146  2.89801  2.37887  2.77519  2.98518  4.58477  3.61503
          0.01752  4.44876  5.17111  0.61958  0.77255  1.08319  0.41327
   2415   2.76805  4.37693  4.03315  3.50943  3.58663  3.76169  4.27962  2.58603  3.41250  1.96117  3.55267  3.77727  4.22953  3.70240  3.67861  1.71508  3.06042  1.63512  5.14840  3.92743   3094 v - - -
          2.68618  4.42225  2.77519  2.73123  3.46354  2.40513  3.72494  3.29354  2.67741  2.69355  4.24690  2.90347  2.73739  3.18146  2.89801  2.37887  2.77519  2.98518  4.58477  3.61503
          0.01752  4.44876  5.17111  0.61958  0.77255  1.08319  0.41327
   2416   1.51084  4.38653  3.80771  3.32014  4.04255  3.35767  4.26263  3.33556  3.27738  3.10877  3.98258  3.55114  3.99044  3.56860  3.60672  1.98485  1.99511  2.19954  5.45919  4.24164   3095 a - - -
          2.68618  4.42225  2.77519  2.73123  3.46354  2.40513  3.72494  3.29354  2.67741  2.69355  4.24690  2.90347  2.73739  3.18146  2.89801  2.37887  2.77519  2.98518  4.58477  3.61503
          0.01752  4.44876  5.17111  0.61958  0.77255  1.08319  0.41327
   2417   2.17163  5.09981  2.92053  2.02375  4.42352  3.48300  3.73212  3.86730  2.49510  3.41156  4.19633  2.99308  3.91218  1.98906  2.96357  2.73579  2.26995  3.48587  5.59587  4.22222   3096 q - - -
          2.68618  4.42225  2.77519  2.73123  3.46354  2.40513  3.72494  3.29354  2.67741  2.69355  4.24690  2.90347  2.73739  3.18146  2.89801  2.37887  2.77519  2.98518  4.58477  3.61503
          0.01752  4.44876  5.17111  0.61958  0.77255  1.08319  0.41327
   2418   1.44748  5.04194  3.03905  2.11623  4.40919  3.53064  3.80458  3.81976  2.50249  3.39190  4.20828  3.09826  3.98070  2.94886  2.27604  2.82765  3.06267  3.46341  5.58870  4.26188   3097 a - - -
          2.68618  4.42225  2.77519  2.73123  3.46354  2.40513  3.72494  3.29354  2.67741  2.69355  4.24690  2.90347  2.73739  3.18146  2.89801  2.37887  2.77519  2.98518  4.58477  3.61503
          0.01752  4.44876  5.17111  0.61958  0.77255  1.08319  0.41327
   2419   1.86064  4.39543  3.78136  3.29004  4.03276  3.36685  4.24219  3.32226  3.24911  3.09687  3.97111  3.53615  3.99093  3.54315  3.58418  1.67862  2.00501  2.10333  5.44804  4.22725   3098 s - - -
          2.68618  4.42225  2.77519  2.73123  3.46354  2.40513  3.72494  3.29354  2.67741  2.69355  4.24690  2.90347  2.73739  3.18146  2.89801  2.37887  2.77519  2.98518  4.58477  3.61503
          0.01752  4.44876  5.17111  0.61958  0.77255  1.08319  0.41327
   2420   2.08277  4.81117  3.17421  2.63544  4.25385  3.44479  3.81791  3.67677  2.60767  3.27458  4.07978  3.11790  2.75378  2.97026  2.32943  2.21752  2.20367  3.30613  5.50254  4.17829   3099 a - - -
          2.68618  4.42225  2.77519  2.73123  3.46354  2.40513  3.72494  3.29354  2.67741  2.69355  4.24690  2.90347  2.73739  3.18146  2.89801  2.37887  2.77519  2.98518  4.58477  3.61503
          0.01752  4.44876  5.17111  0.61958  0.77255  1.08319  0.41327
   2421   1.53931  4.36996  4.01813  3.55629  4.01095  3.43792  4.42377  2.98851  3.49161  2.99659  3.94371  3.71712  4.08282  3.77540  3.77593  2.83780  1.52411  2.01891  5.49858  4.29520   3100 t - - -
          2.68618  4.42225  2.77519  2.73123  3.46354  2.40513  3.72494  3.29354  2.67741  2.69355  4.24690  2.90347  2.73739  3.18146  2.89801  2.37887  2.77519  2.98518  4.58477  3.61503
          0.01752  4.44876  5.17111  0.61958  0.77255  1.08319  0.41327
   2422   2.83143  5.10406  1.70467  2.52702  4.67925  2.28404  3.97090  4.13668  2.87486  3.70379  4.51232  3.05101  3.98721  3.12904  3.38311  2.83817  1.63726  3.69649  5.89397  4.50274   3101 t - - -
          2.68618  4.42225  2.77519  2.73123  3.46354  2.40513  3.72494  3.29354  2.67741  2.69355  4.24690  2.90347  2.73739  3.18146  2.89801  2.37887  2.77519  2.98518  4.58477  3.61503
          0.01752  4.44876  5.17111  0.61958  0.77255  1.08319  0.41327
   2423   1.70711  4.40283  3.85573  3.47833  4.56629  3.20209  4.49377  3.96054  3.47533  3.65751  4.47205  3.59732  3.94719  3.75826  3.79388  1.16099  1.86903  3.40777  5.90664  4.70470   3102 s - - -
          2.68618  4.42225  2.77519  2.73123  3.46354  2.40513  3.72494  3.29354  2.67741  2.69355  4.24690  2.90347  2.73739  3.18146  2.89801  2.37887  2.77519  2.98518  4.58477  3.61503
          0.01752  4.44876  5.17111  0.61958  0.77255  1.08319  0.41327
   2424   2.72367  5.08920  2.92011  2.02800  4.41002  2.65972  2.78771  3.86278  2.49230  3.40240  4.18097  2.97993  3.89658  2.84101  2.97374  2.17002  2.27945  3.47645  5.58485  4.20546   3103 e - - -
          2.68618  4.42225  2.77519  2.73123  3.46354  2.40513  3.72494  3.29354  2.67741  2.69355  4.24690  2.90347  2.73739  3.18146  2.89801  2.37887  2.77519  2.98518  4.58477  3.61503
          0.01752  4.44876  5.17111  0.61958  0.77255  1.08319  0.41327
   2425   1.42116  4.36644  4.03353  3.56947  3.99164  3.45113  4.42720  2.95239  3.50367  2.97444  3.92517  3.72866  4.09159  3.78523  3.78473  2.84990  1.72188  1.93762  5.48488  4.28213   3104 a - - -
          2.68618  4.42225  2.77519  2.73123  3.46354  2.40513  3.72494  3.29354  2.67741  2.69355  4.24690  2.90347  2.73739  3.18146  2.89801  2.37887  2.77519  2.98518  4.58477  3.61503
          0.01752  4.44876  5.17111  0.61958  0.77255  1.08319  0.41327
   2426   1.69853  4.31773  4.00592  3.47024  3.59662  2.48251  4.23460  2.08521  3.39500  2.60390  3.55930  3.72800  4.17111  3.66388  3.66421  3.02183  2.99698  1.87597  5.11450  3.90697   3105 a - - -
          2.68618  4.42225  2.77519  2.73123  3.46354  2.40513  3.72494  3.29354  2.67741  2.69355  4.24690  2.90347  2.73739  3.18146  2.89801  2.37887  2.77519  2.98518  4.58477  3.61503
          0.01752  4.44876  5.17111  0.61958  0.77255  1.08319  0.41327
   2427   2.07652  4.34820  3.83968  3.28897  2.57349  3.72301  4.07246  2.76721  3.21716  2.02983  3.44136  3.61148  2.08259  3.49483  3.50760  3.01183  2.97898  2.58064  4.95302  3.71369   3106 l - - -
          2.68618  4.42225  2.77519  2.73123  3.46354  2.40513  3.72494  3.29354  2.67741  2.69355  4.24690  2.90347  2.73739  3.18146  2.89801  2.37887  2.77519  2.98518  4.58477  3.61503
          0.01752  4.44876  5.17111  0.61958  0.77255  1.08319  0.41327
   2428   2.78460  4.89560  3.25264  2.67051  4.14384  3.60282  3.76324  3.53434  2.43897  3.13479  2.71335  3.15827  3.98806  2.37104  1.87653  2.83714  2.26732  3.23534  5.38458  4.09502   3107 r - - -
          2.68618  4.42225  2.77519  2.73123  3.46354  2.40513  3.72494  3.29354  2.67741  2.69355  4.24690  2.90347  2.73739  3.18146  2.89801  2.37887  2.77519  2.98518  4.58477  3.61503
          0.01752  4.44876  5.17111  0.61958  0.77255  1.08319  0.41327
   2429   2.05393  5.12709  2.79849  1.40475  4.56965  3.44926  3.86817  4.00871  2.69836  3.57160  4.37591  3.02719  2.48375  3.01222  3.18052  2.81417  3.10225  3.60614  5.76452  4.38251   3108 e - - -
          2.68618  4.42225  2.77519  2.73123  3.46354  2.40513  3.72494  3.29354  2.67741  2.69355  4.24690  2.90347  2.73739  3.18146  2.89801  2.37887  2.77519  2.98518  4.58477  3.61503
          0.01752  4.44876  5.17111  0.61958  0.77255  1.08319  0.41327
   2430   2.74345  4.32254  3.97433  3.41814  3.46830  3.77498  4.16213  2.61383  3.32580  1.65981  3.43014  3.71054  2.77885  3.60058  3.59060  3.07299  2.19876  1.95395  5.00632  3.80370   3109 l - - -
          2.68618  4.42225  2.77519  2.73123  3.46354  2.40513  3.72494  3.29354  2.67741  2.69355  4.24690  2.90347  2.73739  3.18146  2.89801  2.37887  2.77519  2.98518  4.58477  3.61503
          0.01752  4.44876  5.17111  0.61958  0.77255  1.08319  0.41327
   2431   2.62282  4.58677  3.36309  2.83971  3.98134  2.37444  3.93264  3.36927  2.82491  2.24373  3.88753  3.26579  2.74196  3.15443  3.23509  2.13749  2.29299  3.05621  5.33961  4.06689   3110 s - - -
          2.68618  4.42225  2.77519  2.73123  3.46354  2.40513  3.72494  3.29354  2.67741  2.69355  4.24690  2.90347  2.73739  3.18146  2.89801  2.37887  2.77519  2.98518  4.58477  3.61503
          0.01752  4.44876  5.17111  0.61958  0.77255  1.08319  0.41327
   2432   1.33667  4.39561  3.87704  3.49777  4.55850  3.20032  4.50305  3.95251  3.49171  3.65104  4.46647  3.60643  3.94719  3.77177  3.80650  1.35901  2.03393  3.40110  5.90252  4.70345   3111 a - - -
          2.68578  4.42237  2.77532  2.73135  3.46366  2.40525  3.72507  3.29366  2.67675  2.69367  4.24702  2.90359  2.73752  3.18158  2.89752  2.37899  2.77532  2.98530  4.58489  3.61515
          0.76400  0.63767  5.17111  0.09183  2.43335  1.08319  0.41327
   2433   2.71278  4.86213  3.23157  2.74408  4.44648  3.45377  3.90237  3.88138  2.60108  3.45342  4.26157  3.19678  2.52350  3.05548  2.11492  1.45742  3.02383  3.47268  5.63676  4.33101   3113 s - - -
          2.68618  4.42225  2.77519  2.73123  3.46354  2.40513  3.72494  3.29354  2.67741  2.69355  4.24690  2.90347  2.73739  3.18146  2.89801  2.37887  2.77519  2.98518  4.58477  3.61503
          0.01752  4.44876  5.17111  0.61958  0.77255  1.08319  0.41327
   2434   2.13401  4.39772  3.77359  3.20132  3.53026  3.74478  4.03905  2.75049  3.05608  1.75084  3.48508  3.55989  4.13491  3.40359  2.37987  3.01887  2.98870  2.10657  5.02537  3.80954   3114 l - - -
          2.68618  4.42225  2.77519  2.73123  3.46354  2.40513  3.72494  3.29354  2.67741  2.69355  4.24690  2.90347  2.73739  3.18146  2.89801  2.37887  2.77519  2.98518  4.58477  3.61503
          0.01752  4.44876  5.17111  0.61958  0.77255  1.08319  0.41327
   2435   1.35882  4.47225  3.65300  3.20548  4.42779  3.25816  4.27894  3.84325  3.20245  3.50254  4.31707  3.46152  2.42614  3.50700  3.57453  1.90167  2.12707  3.35441  5.75242  4.51239   3115 a - - -
          2.68618  4.42225  2.77519  2.73123  3.46354  2.40513  3.72494  3.29354  2.67741  2.69355  4.24690  2.90347  2.73739  3.18146  2.89801  2.37887  2.77519  2.98518  4.58477  3.61503
          0.01752  4.44876  5.17111  0.61958  0.77255  1.08319  0.41327
   2436   1.10067  4.36186  3.96542  3.54491  4.19422  3.30387  4.45018  3.40325  3.50186  3.25026  4.13803  3.66328  4.00373  3.77937  3.78973  1.91042  2.95613  2.11877  5.62506  4.42431   3116 a - - -
          2.68618  4.42225  2.77519  2.73123  3.46354  2.40513  3.72494  3.29354  2.67741  2.69355  4.24690  2.90347  2.73739  3.18146  2.89801  2.37887  2.77519  2.98518  4.58477  3.61503
          0.01752  4.44876  5.17111  0.61958  0.77255  1.08319  0.41327
   2437   2.67556  4.51720  3.40067  2.85239  3.69622  3.59380  3.87415  3.07062  2.82293  2.76845  3.64531  2.56673  3.99842  3.14515  3.21322  2.34038  2.27666  2.19643  5.10648  2.70630   3117 v - - -
          2.68618  4.42225  2.77519  2.73123  3.46354  2.40513  3.72494  3.29354  2.67741  2.69355  4.24690  2.90347  2.73739  3.18146  2.89801  2.37887  2.77519  2.98518  4.58477  3.61503
          0.01752  4.44876  5.17111  0.61958  0.77255  1.08319  0.41327
   2438   1.36373  4.72096  3.17519  2.96456  4.62390  3.32846  4.26256  4.04950  3.17451  3.72288  4.56389  1.32895  4.01431  3.47810  3.56903  2.79596  3.11163  3.56182  5.91923  4.61333   3118 n - - -
          2.68618  4.42225  2.77519  2.73123  3.46354  2.40513  3.72494  3.29354  2.67741  2.69355  4.24690  2.90347  2.73739  3.18146  2.89801  2.37887  2.77519  2.98518  4.58477  3.61503
          0.01752  4.44876  5.17111  0.61958  0.77255  1.08319  0.41327
   2439   2.75682  4.59761  3.44530  2.20703  3.74737  3.67285  3.88558  1.97553  2.73601  2.24783  3.66668  3.32640  4.05279  3.13792  2.37776  2.91869  2.98475  2.80567  5.15902  3.90774   3119 i - - -
          2.68618  4.42225  2.77519  2.73123  3.46354  2.40513  3.72494  3.29354  2.67741  2.69355  4.24690  2.90347  2.73739  3.18146  2.89801  2.37887  2.77519  2.98518  4.58477  3.61503
          0.01752  4.44876  5.17111  0.61958  0.77255  1.08319  0.41327
   2440   2.85689  4.88180  3.31682  2.79709  4.12476  3.64029  3.86066  3.48933  1.92857  2.28520  4.00407  3.25963  1.73990  3.04658  2.84685  2.93518  3.09656  3.21788  5.40866  4.13249   3120 p - - -
          2.68618  4.42225  2.77519  2.73123  3.46354  2.40513  3.72494  3.29354  2.67741  2.69355  4.24690  2.90347  2.73739  3.18146  2.89801  2.37887  2.77519  2.98518  4.58477  3.61503
          0.01752  4.44876  5.17111  0.61958  0.77255  1.08319  0.41327
   2441   2.14955  5.12777  2.91123  2.06309  4.47088  2.67744  3.71336  3.93121  2.04599  3.45297  4.22241  2.97190  3.89433  2.83007  2.95276  2.16486  2.97050  3.52851  5.61904  4.23241   3121 k - - -
          2.68618  4.42225  2.77519  2.73123  3.46354  2.40513  3.72494  3.29354  2.67741  2.69355  4.24690  2.90347  2.73739  3.18146  2.89801  2.37887  2.77519  2.98518  4.58477  3.61503
          0.01752  4.44876  5.17111  0.61958  0.77255  0.79131  0.60377
   2442   2.15413  5.12391  3.29279  2.79373  4.62790  3.62987  3.90246  4.04255  2.46208  3.57464  4.39230  2.33616  4.09469  3.04259  1.25646  2.95358  3.19215  3.65796  5.71349  4.42670   3122 r - - -
          2.68618  4.42225  2.77519  2.73123  3.46354  2.40513  3.72494  3.29354  2.67741  2.69355  4.24690  2.90347  2.73739  3.18146  2.89801  2.37887  2.77519  2.98518  4.58477  3.61503
          0.01552  4.56950  5.29185  0.61958  0.77255  0.96132  0.48190
   2443   2.15766  5.04030  3.07436  2.54699  4.44900  3.49726  3.78284  3.89879  2.53913  3.44216  4.21811  2.48523  2.75761  2.90613  2.38295  1.89459  2.98330  3.49795  5.62254  4.25808   3123 s - - -
          2.68618  4.42225  2.77519  2.73123  3.46354  2.40513  3.72494  3.29354  2.67741  2.69355  4.24690  2.90347  2.73739  3.18146  2.89801  2.37887  2.77519  2.98518  4.58477  3.61503
          0.01552  4.56950  5.29185  0.61958  0.77255  0.96132  0.48190
   2444   2.59158  4.52965  3.71342  3.28436  4.35424  1.35754  4.33670  3.74576  3.29283  3.43245  4.27078  3.54659  2.52267  3.59130  3.65302  2.09535  3.01527  2.18074  5.71521  4.48023   3124 g - - -
          2.68618  4.42225  2.77519  2.73123  3.46354  2.40513  3.72494  3.29354  2.67741  2.69355  4.24690  2.90347  2.73739  3.18146  2.89801  2.37887  2.77519  2.98518  4.58477  3.61503
          0.01552  4.56950  5.29185  0.61958  0.77255  0.96132  0.48190
   2445   2.73623  4.72200  3.25791  2.23137  2.69876  3.58706  3.87839  3.33692  2.76020  3.00371  3.86095  3.22849  4.01063  3.09257  3.18622  2.27272  1.72738  3.05783  5.30443  4.01093   3125 t - - -
          2.68618  4.42225  2.77519  2.73123  3.46354  2.40513  3.72494  3.29354  2.67741  2.69355  4.24690  2.90347  2.73739  3.18146  2.89801  2.37887  2.77519  2.98518  4.58477  3.61503
          0.01552  4.56950  5.29185  0.61958  0.77255  0.96132  0.48190
   2446   1.38436  5.57711  1.62351  1.95063  4.92074  3.51590  3.98452  4.40650  2.92023  3.92189  4.73549  2.99905  4.08508  3.13335  3.47918  3.00530  3.35931  3.98220  6.09161  4.62800   3126 a - - -
          2.68618  4.42225  2.77519  2.73123  3.46354  2.40513  3.72494  3.29354  2.67741  2.69355  4.24690  2.90347  2.73739  3.18146  2.89801  2.37887  2.77519  2.98518  4.58477  3.61503
          0.01552  4.56950  5.29185  0.61958  0.77255  0.68708  0.69925
   2447   1.80288  4.53755  4.11599  3.75679  4.80747  3.33499  4.74231  4.21750  3.74940  3.90997  4.71407  3.80743  4.10389  4.01812  4.04687  1.01866  1.64130  3.61584  6.14523  4.96088   3127 s - - -
          2.68618  4.42225  2.77519  2.73123  3.46354  2.40513  3.72494  3.29354  2.67741  2.69355  4.24690  2.90347  2.73739  3.18146  2.89801  2.37887  2.77519  2.98518  4.58477  3.61503
          0.01402  4.67015  5.39249  0.61958  0.77255  0.83274  0.57067
   2448   2.90614  5.02218  3.32436  2.89814  4.59088  3.61169  4.05483  3.98668  2.05141  3.57927  4.41110  3.34770  1.25730  3.21814  3.06614  2.96869  2.23665  3.60277  5.77709  4.49076   3128 p - - -
          2.68618  4.42225  2.77519  2.73123  3.46354  2.40513  3.72494  3.29354  2.67741  2.69355  4.24690  2.90347  2.73739  3.18146  2.89801  2.37887  2.77519  2.98518  4.58477  3.61503
          0.12739  4.67015  2.20513  0.61958  0.77255  0.83274  0.57067
   2449   2.19639  5.01065  3.19144  2.18676  4.28260  3.60953  3.78649  3.67880  2.47452  2.50132  4.09243  3.14376  4.00426  2.93324  1.70197  2.84426  3.04268  3.35668  5.49330  4.17966   3129 r - - -
          2.68618  4.42225  2.77519  2.73123  3.46354  2.40513  3.72494  3.29354  2.67741  2.69355  4.24690  2.90347  2.73739  3.18146  2.89801  2.37887  2.77519  2.98518  4.58477  3.61503
          0.01569  4.55845  5.28079  0.61958  0.77255  0.97377  0.47426
   2450   2.19460  5.01035  3.04334  1.64606  4.27084  3.55129  3.77880  2.63992  2.56253  3.27243  4.08829  3.07407  3.96215  2.38062  3.02099  2.78775  3.00405  3.33556  5.51230  4.16677   3130 e - - -
          2.68550  4.42262  2.77556  2.73160  3.46391  2.40490  3.72531  3.29391  2.67777  2.69312  4.24492  2.90383  2.73776  3.18183  2.89615  2.37923  2.77502  2.98555  4.58514  3.61540
          1.20653  0.74736  1.48214  1.05502  0.42800  0.67493  0.71170
   2451   1.82540  4.39250  3.77311  3.20611  3.56583  3.74742  4.06195  2.12457  3.09637  2.57064  3.51945  3.56763  4.14289  3.42450  2.39802  3.02143  2.98852  2.05193  5.05642  3.83485   3134 a - - -
          2.68618  4.42225  2.77519  2.73123  3.46354  2.40513  3.72494  3.29354  2.67741  2.69355  4.24690  2.90347  2.73739  3.18146  2.89801  2.37887  2.77519  2.98518  4.58477  3.61503
          0.01752  4.44876  5.17111  0.61958  0.77255  1.08319  0.41327
   2452   2.91273  5.09085  3.20543  2.77953  4.65804  3.56603  3.90926  4.08968  1.26814  3.61748  4.44564  3.23690  4.07012  3.05650  2.76978  1.63220  3.19798  3.68738  5.73215  4.44690   3135 k - - -
          2.68618  4.42225  2.77519  2.73123  3.46354  2.40513  3.72494  3.29354  2.67741  2.69355  4.24690  2.90347  2.73739  3.18146  2.89801  2.37887  2.77519  2.98518  4.58477  3.61503
          0.01752  4.44876  5.17111  0.61958  0.77255  1.08319  0.41327
   2453   3.16445  5.18614  3.67425  3.13528  4.75373  3.77149  4.03855  4.19424  2.43208  3.68875  4.57240  3.52333  2.21931  3.20349  0.89313  3.21819  3.43081  3.83639  5.73862  4.56372   3136 r - - -
          2.68618  4.42225  2.77519  2.73123  3.46354  2.40513  3.72494  3.29354  2.67741  2.69355  4.24690  2.90347  2.73739  3.18146  2.89801  2.37887  2.77519  2.98518  4.58477  3.61503
          0.01752  4.44876  5.17111  0.61958  0.77255  1.08319  0.41327
   2454   1.73286  4.78757  3.19098  2.69559  4.30234  2.51215  3.88055  3.71703  2.07992  3.32497  4.13592  3.16056  3.93168  3.04141  3.09918  2.72315  2.15964  3.33524  5.55450  4.24051   3137 a - - -
          2.68618  4.42225  2.77519  2.73123  3.46354  2.40513  3.72494  3.29354  2.67741  2.69355  4.24690  2.90347  2.73739  3.18146  2.89801  2.37887  2.77519  2.98518  4.58477  3.61503
          0.01752  4.44876  5.17111  0.61958  0.77255  1.08319  0.41327
   2455   2.78226  4.41043  3.81477  3.22779  3.40107  3.78684  4.00069  2.82099  3.03014  1.93274  2.49117  3.57802  4.15248  3.39919  2.00286  3.05416  3.00952  2.64826  4.91853  2.68870   3138 l - - -
          2.68618  4.42225  2.77519  2.73123  3.46354  2.40513  3.72494  3.29354  2.67741  2.69355  4.24690  2.90347  2.73739  3.18146  2.89801  2.37887  2.77519  2.98518  4.58477  3.61503
          0.01752  4.44876  5.17111  0.61958  0.77255  1.08319  0.41327
   2456   2.17655  4.80582  3.16800  2.64358  4.06903  3.53371  3.79938  3.45832  2.59688  2.44285  3.93399  3.13638  2.83804  1.86312  3.01922  2.78057  2.96120  3.15828  5.37311  4.06609   3139 q - - -
          2.68449  4.42310  2.77604  2.73112  3.46438  2.40538  3.72579  3.29270  2.67691  2.69353  4.24774  2.90431  2.73607  3.18231  2.89828  2.37851  2.77604  2.98482  4.58561  3.61588
          0.72545  0.67293  5.17111  1.87750  0.16602  0.57971  0.82112
   2457   3.35423  6.04425  1.95186  1.06698  5.32462  3.58682  4.14121  4.88041  3.18440  4.32886  5.17131  1.61249  4.21927  3.30201  3.81642  3.21218  3.64400  4.41363  6.47024  4.91597   3148 e - - -
          2.68618  4.42225  2.77519  2.73123  3.46354  2.40513  3.72494  3.29354  2.67741  2.69355  4.24690  2.90347  2.73739  3.18146  2.89801  2.37887  2.77519  2.98518  4.58477  3.61503
          0.01402  4.67015  5.39249  0.61958  0.77255  0.83274  0.57067
   2458   2.78524  5.26852  2.41999  2.45987  4.60672  3.53390  3.74773  4.08616  2.14583  3.57530  4.32288  2.37363  2.96614  2.85139  2.99305  1.99577  2.40809  3.65799  5.71563  4.30802   3149 s - - -
          2.68618  4.42225  2.77519  2.73123  3.46354  2.40513  3.72494  3.29354  2.67741  2.69355  4.24690  2.90347  2.73739  3.18146  2.89801  2.37887  2.77519  2.98518  4.58477  3.61503
          0.01402  4.67015  5.39249  0.61958  0.77255  0.83274  0.57067
   2459   2.88076  5.40897  2.28017  2.03127  4.74065  2.53161  3.81220  4.23329  2.60095  3.70927  4.46241  1.99569  3.99212  2.36365  3.11253  2.82673  2.51047  3.79419  5.84342  4.41331   3150 n - - -
          2.68618  4.42225  2.77519  2.73123  3.46354  2.40513  3.72494  3.29354  2.67741  2.69355  4.24690  2.90347  2.73739  3.18146  2.89801  2.37887  2.77519  2.98518  4.58477  3.61503
          0.01402  4.67015  5.39249  0.61958  0.77255  0.83274  0.57067
   2460   2.26587  5.32664  2.33604  2.01316  4.66033  2.71986  3.79237  4.14202  2.57013  3.63383  4.38948  2.47183  3.97518  2.90231  3.07349  2.79804  2.06735  3.71509  5.77867  4.36312   3151 e - - -
          2.68618  4.42225  2.77519  2.73123  3.46354  2.40513  3.72494  3.29354  2.67741  2.69355  4.24690  2.90347  2.73739  3.18146  2.89801  2.37887  2.77519  2.98518  4.58477  3.61503
          0.01402  4.67015  5.39249  0.61958  0.77255  0.83274  0.57067
   2461   2.76151  4.98694  3.12868  1.85735  4.23280  3.58076  2.86912  2.77185  2.58139  3.24927  4.05742  2.57358  3.97443  2.93293  3.04698  2.36052  2.99344  2.57178  5.48511  4.14381   3152 e - - -
          2.68618  4.42225  2.77519  2.73123  3.46354  2.40513  3.72494  3.29354  2.67741  2.69355  4.24690  2.90347  2.73739  3.18146  2.89801  2.37887  2.77519  2.98518  4.58477  3.61503
          0.01402  4.67015  5.39249  0.61958  0.77255  0.83274  0.57067
   2462   2.82073  4.97138  3.17345  1.50420  4.18570  3.63231  3.84941  3.54120  2.64006  2.44916  4.03059  3.17374  4.03336  2.44503  3.07914  2.86604  3.05302  2.45550  5.48174  4.15919   3153 e - - -
          2.68637  4.42244  2.77439  2.73143  3.46373  2.40501  3.72514  3.29373  2.67760  2.69374  4.24709  2.90366  2.73597  3.18166  2.89820  2.37906  2.77539  2.98538  4.58496  3.61522
          0.42052  1.08251  5.39249  0.68338  0.70301  0.83274  0.57067
   2463   2.26501  5.36242  2.82043  1.97300  4.74009  3.55394  3.90982  4.21391  2.73286  3.72920  4.51170  1.45136  2.70368  3.03909  3.23638  2.90177  3.20055  3.79427  5.89246  4.47981   3156 n - - -
          2.68618  4.42225  2.77519  2.73123  3.46354  2.40513  3.72494  3.29354  2.67741  2.69355  4.24690  2.90347  2.73739  3.18146  2.89801  2.37887  2.77519  2.98518  4.58477  3.61503
          0.12417  4.67015  2.23119  0.61958  0.77255  0.83274  0.57067
   2464   3.62500  0.21296  5.19215  5.11552  5.04339  4.05394  5.62760  4.38360  4.98449  4.22434  5.38126  4.95302  4.79904  5.29927  4.96752  3.89169  4.14749  4.05989  6.23041  5.30958   3157 C - - -
          2.68618  4.42225  2.77519  2.73123  3.46354  2.40513  3.72494  3.29354  2.67741  2.69355  4.24690  2.90347  2.73739  3.18146  2.89801  2.37887  2.77519  2.98518  4.58477  3.61503
          0.01564  4.56161  5.28396  0.61958  0.77255  0.97023  0.47642
   2465   2.24130  5.22062  3.08453  2.52945  4.55976  3.57412  2.23638  4.00835  2.03656  3.50454  4.27606  2.33781  3.96621  2.84027  2.32636  2.79394  3.04093  3.61168  5.64070  4.28293   3158 k - - -
          2.68618  4.42225  2.77519  2.73123  3.46354  2.40513  3.72494  3.29354  2.67741  2.69355  4.24690  2.90347  2.73739  3.18146  2.89801  2.37887  2.77519  2.98518  4.58477  3.61503
          0.01564  4.56161  5.28396  0.61958  0.77255  0.97023  0.47642
   2466   2.88656  4.41129  4.14707  3.63702  2.35192  3.92940  4.24335  2.60912  3.55390  2.53144  3.53916  2.47243  4.33907  3.80676  3.78497  3.24712  3.14437  1.23518  4.92781  3.59019   3159 v - - -
          2.68618  4.42225  2.77519  2.73123  3.46354  2.40513  3.72494  3.29354  2.67741  2.69355  4.24690  2.90347  2.73739  3.18146  2.89801  2.37887  2.77519  2.98518  4.58477  3.61503
          0.01564  4.56161  5.28396  0.61958  0.77255  0.97023  0.47642
   2467   3.24119  5.07064  3.66849  3.26679  2.13843  3.97371  4.04524  3.52897  3.12558  2.93157  4.07302  3.66362  4.41716  0.97321  3.43880  3.34532  3.49967  3.38645  4.84372  3.26008   3160 q - - -
          2.68618  4.42225  2.77519  2.73123  3.46354  2.40513  3.72494  3.29354  2.67741  2.69355  4.24690  2.90347  2.73739  3.18146  2.89801  2.37887  2.77519  2.98518  4.58477  3.61503
          0.01055  4.55653        *  0.61958  0.77255  0.00000        *
//
```
