## Supplementary_Files_1-154 for "Mosaic origin of the eukaryotic kinetochore": cenph_fl.hmm

```
HMMER3/f [3.1b1 | May 2013]
NAME  cenph_orths_v3_fl
LENG  237
ALPH  amino
RF    no
MM    no
CONS  yes
CS    no
MAP   yes
DATE  Tue Aug  1 14:04:53 2017
NSEQ  30
EFFN  8.931885
CKSUM 3217104973
STATS LOCAL MSV      -10.6904  0.70344
STATS LOCAL VITERBI  -11.5729  0.70344
STATS LOCAL FORWARD   -4.7194  0.70344
HMM          A        C        D        E        F        G        H        I        K        L        M        N        P        Q        R        S        T        V        W        Y   
            m->m     m->i     m->d     i->m     i->i     d->m     d->d
  COMPO   2.58659  4.68523  2.81774  2.31308  3.86550  3.31483  3.68499  3.01439  2.55680  2.33068  3.59810  3.02879  3.60535  2.74157  2.74741  2.54939  2.88116  2.87362  4.66576  3.96583
          2.68618  4.42225  2.77519  2.73123  3.46354  2.40513  3.72494  3.29354  2.67741  2.69355  4.24690  2.90347  2.73739  3.18146  2.89801  2.37887  2.77519  2.98518  4.58477  3.61503
          0.00424  5.86174  6.58408  0.61958  0.77255  0.00000        *
      1   5.92163  7.14375  6.87051  6.85739  6.03807  5.98784  7.28389  5.62707  6.77594  4.68199  0.03884  6.95982  6.61934  7.06055  6.68158  6.27725  6.36346  5.76720  7.56614  6.64058      1 M - - -
          2.68618  4.42225  2.77519  2.73123  3.46354  2.40513  3.72494  3.29354  2.67741  2.69355  4.24690  2.90347  2.73739  3.18146  2.89801  2.37887  2.77519  2.98518  4.58477  3.61503
          0.06419  5.86174  2.82475  0.61958  0.77255  0.48576  0.95510
      2   2.36355  3.61861  1.86421  1.90255  5.14688  3.23512  4.24858  4.63348  2.60790  4.10662  4.84146  2.71304  3.44471  2.81856  3.47614  2.62368  2.11092  4.19207  6.23316  4.82162      2 d - - -
          2.68618  4.42225  2.77519  2.73123  3.46354  2.40513  3.72494  3.29354  2.67741  2.69355  4.24690  2.90347  2.73739  3.18146  2.89801  2.37887  2.77519  2.98518  4.58477  3.61503
          0.27641  5.80205  1.43350  0.61958  0.77255  0.81274  0.58634
      3   2.15689  5.32290  3.56118  2.46498  3.44284  2.99230  4.18840  3.96813  2.99553  2.33810  4.39614  2.50138  2.83018  3.34381  3.45651  2.18556  2.19125  3.10312  5.83083  4.50108      3 a - - -
          2.68618  4.42225  2.77519  2.73123  3.46354  2.40513  3.72494  3.29354  2.67741  2.69355  4.24690  2.90347  2.73739  3.18146  2.89801  2.37887  2.77519  2.98518  4.58477  3.61503
          0.00590  5.53154  6.25389  0.61958  0.77255  1.54257  0.24058
      4   2.76935  5.58467  3.40557  2.11804  3.39585  3.91617  4.10590  4.37515  2.85062  3.87968  4.63171  2.23561  3.37049  2.59245  2.76313  1.75957  2.58443  3.22486  3.40683  4.63598      4 s - - -
          2.68618  4.42225  2.77519  2.73123  3.46354  2.40513  3.72494  3.29354  2.67741  2.69355  4.24690  2.90347  2.73739  3.18146  2.89801  2.37887  2.77519  2.98518  4.58477  3.61503
          0.00590  5.53154  6.25389  0.61958  0.77255  1.54257  0.24058
      5   3.13109  3.72090  2.51812  2.52378  4.98332  3.90509  2.75221  4.46856  2.44563  3.11405  4.68024  2.89732  2.04879  2.12118  3.32010  2.24589  2.93234  4.02938  6.07259  4.66225      5 p - - -
          2.68618  4.42225  2.77519  2.73123  3.46354  2.40513  3.72494  3.29354  2.67741  2.69355  4.24690  2.90347  2.73739  3.18146  2.89801  2.37887  2.77519  2.98518  4.58477  3.61503
          0.08599  5.53154  2.54549  0.61958  0.77255  0.79730  0.59883
      6   2.70064  5.66950  2.57346  2.86189  3.55069  3.23465  3.16714  4.49535  2.48185  2.93460  4.71096  2.92763  3.40427  2.48846  2.22795  2.07926  2.55775  3.28507  6.10401  4.69490      6 s - - -
          2.67295  4.41650  2.77457  2.72954  3.46895  2.40952  3.72519  3.29605  2.68587  2.68176  4.24955  2.91055  2.73924  3.18157  2.89822  2.37626  2.77723  2.98309  4.59495  3.62402
          1.88130  0.16747  6.31727  2.76582  0.06499  0.96318  0.48074
      7   2.42822  5.68551  2.61077  2.55507  5.01753  2.63416  4.17351  3.45173  2.91345  2.33785  4.72962  2.87199  3.26591  2.75776  2.94385  2.41969  2.06798  3.35823  6.12609  4.72314     44 t - - -
          2.68618  4.42225  2.77519  2.73123  3.46354  2.40513  3.72494  3.29354  2.67741  2.69355  4.24690  2.90347  2.73739  3.18146  2.89801  2.37887  2.77519  2.98518  4.58477  3.61503
          0.07684  5.66354  2.65228  0.61958  0.77255  1.27427  0.32800
      8   2.00047  3.19992  3.52676  2.42699  4.72284  2.88059  4.18693  2.66845  2.96592  3.72944  4.52325  2.55570  3.26663  3.31951  2.55992  2.13367  2.80902  3.00268  5.94520  4.59012     45 a - - -
          2.68618  4.42225  2.77519  2.73123  3.46354  2.40513  3.72494  3.29354  2.67741  2.69355  4.24690  2.90347  2.73739  3.18146  2.89801  2.37887  2.77519  2.98518  4.58477  3.61503
          0.00555  5.59226  6.31460  0.61958  0.77255  1.43232  0.27280
      9   2.00843  5.51076  2.98027  2.38789  4.79106  3.97497  4.17048  4.23375  2.41533  2.20441  3.27968  3.47374  3.51800  3.29318  3.41617  2.14726  2.10653  3.13885  5.98434  4.61626     46 a - - -
          2.68618  4.42225  2.77519  2.73123  3.46354  2.40513  3.72494  3.29354  2.67741  2.69355  4.24690  2.90347  2.73739  3.18146  2.89801  2.37887  2.77519  2.98518  4.58477  3.61503
          0.00555  5.59226  6.31460  0.61958  0.77255  1.43232  0.27280
     10   3.21990  3.50890  2.74351  3.68283  3.97952  4.23747  4.50698  2.13757  3.62109  2.67637  3.96312  3.22536  2.69281  3.90340  3.93268  1.87375  2.52447  1.80643  5.44883  4.23018     47 v - - -
          2.68618  4.42225  2.77519  2.73123  3.46354  2.40513  3.72494  3.29354  2.67741  2.69355  4.24690  2.90347  2.73739  3.18146  2.89801  2.37887  2.77519  2.98518  4.58477  3.61503
          0.00555  5.59226  6.31460  0.61958  0.77255  1.15048  0.38051
     11   2.70525  5.54566  2.99239  2.55214  4.83049  3.26031  3.24039  3.21240  2.95264  2.97339  4.60271  3.48987  2.91682  2.93506  3.43273  1.70218  2.31379  2.31489  6.01621  4.64484     48 s - - -
          2.68618  4.42225  2.77519  2.73123  3.46354  2.40513  3.72494  3.29354  2.67741  2.69355  4.24690  2.90347  2.73739  3.18146  2.89801  2.37887  2.77519  2.98518  4.58477  3.61503
          0.00534  5.63079  6.35314  0.61958  0.77255  1.13381  0.38832
     12   2.78201  5.68330  2.94488  2.54079  5.01555  3.12864  4.17059  4.49259  2.58986  2.63448  4.72735  3.45465  1.98401  2.48454  3.40103  1.81569  2.95632  3.40285  6.12374  3.36481     49 s - - -
          2.68618  4.42225  2.77519  2.73123  3.46354  2.40513  3.72494  3.29354  2.67741  2.69355  4.24690  2.90347  2.73739  3.18146  2.89801  2.37887  2.77519  2.98518  4.58477  3.61503
          0.00519  5.65863  6.38097  0.61958  0.77255  1.28641  0.32332
     13   2.30348  5.68578  2.32155  2.60334  3.65399  3.98209  3.32348  4.49639  2.91045  3.98597  4.72972  2.26684  2.30420  3.27111  3.40123  2.10067  2.30252  3.15246  6.12582  4.72219     50 s - - -
          2.68618  4.42225  2.77519  2.73123  3.46354  2.40513  3.72494  3.29354  2.67741  2.69355  4.24690  2.90347  2.73739  3.18146  2.89801  2.37887  2.77519  2.98518  4.58477  3.61503
          0.00519  5.65863  6.38097  0.61958  0.77255  1.28641  0.32332
     14   2.84837  3.56136  1.95656  1.63001  5.06322  2.75793  3.18984  4.54993  2.89917  4.02296  4.75784  2.62415  4.37064  2.58330  2.86504  2.34178  3.43549  4.10842  6.14944  4.73773     51 e - - -
          2.68618  4.42225  2.77519  2.73123  3.46354  2.40513  3.72494  3.29354  2.67741  2.69355  4.24690  2.90347  2.73739  3.18146  2.89801  2.37887  2.77519  2.98518  4.58477  3.61503
          0.00519  5.65863  6.38097  0.61958  0.77255  1.06821  0.42102
     15   2.07852  3.54081  3.03490  2.30673  5.01117  4.00127  4.19066  4.48401  2.65557  3.98222  4.73072  3.47655  1.55406  3.29341  2.80050  2.48905  2.61769  3.17124  6.12920  4.72997     52 p - - -
          2.68618  4.42225  2.77519  2.73123  3.46354  2.40513  3.72494  3.29354  2.67741  2.69355  4.24690  2.90347  2.73739  3.18146  2.89801  2.37887  2.77519  2.98518  4.58477  3.61503
          0.00505  5.68579  6.40813  0.61958  0.77255  1.21667  0.35128
     16   2.34805  5.69824  2.58352  2.61987  3.49306  3.99807  2.67562  3.44241  2.92650  3.33979  3.66042  2.88542  4.39122  2.21722  2.92262  2.03457  2.31318  4.08180  6.13888  4.73598     53 s - - -
          2.68618  4.42225  2.77519  2.73123  3.46354  2.40513  3.72494  3.29354  2.67741  2.69355  4.24690  2.90347  2.73739  3.18146  2.89801  2.37887  2.77519  2.98518  4.58477  3.61503
          0.00505  5.68579  6.40813  0.61958  0.77255  0.68144  0.70499
     17   2.93217  5.56766  2.96543  2.04826  4.83332  3.38847  3.37731  2.36003  3.06052  1.98997  4.63018  3.59394  2.99248  2.85800  3.53493  2.41795  2.75425  2.65433  6.05105  4.69384     54 l - - -
          2.68618  4.42225  2.77519  2.73123  3.46354  2.40513  3.72494  3.29354  2.67741  2.69355  4.24690  2.90347  2.73739  3.18146  2.89801  2.37887  2.77519  2.98518  4.58477  3.61503
          0.00469  5.76070  6.48305  0.61958  0.77255  0.98136  0.46968
     18   2.68193  5.75256  2.93246  1.85798  3.79685  2.30688  4.23068  4.56790  2.96953  4.05436  4.79643  3.02760  3.46618  3.33024  3.46080  1.85079  1.91993  3.37270  6.19165  4.78646     55 s - - -
          2.68618  4.42225  2.77519  2.73123  3.46354  2.40513  3.72494  3.29354  2.67741  2.69355  4.24690  2.90347  2.73739  3.18146  2.89801  2.37887  2.77519  2.98518  4.58477  3.61503
          0.00469  5.76070  6.48305  0.61958  0.77255  0.98136  0.46968
     19   2.41173  3.99872  3.51742  2.13106  5.09837  3.11300  2.90135  3.15177  2.62492  4.06204  4.80157  3.50883  2.69568  2.27198  2.41638  2.15259  3.06401  3.36940  6.19563  4.78833     56 e - - -
          2.68618  4.42225  2.77519  2.73123  3.46354  2.40513  3.72494  3.29354  2.67741  2.69355  4.24690  2.90347  2.73739  3.18146  2.89801  2.37887  2.77519  2.98518  4.58477  3.61503
          0.00469  5.76070  6.48305  0.61958  0.77255  0.98136  0.46968
     20   2.73143  5.76243  2.68752  2.58446  5.10285  4.03836  2.89734  3.02024  2.16088  2.31265  3.43220  2.91183  3.50100  2.58353  2.88680  2.43769  2.68046  3.44216  6.19792  4.78978     57 k - - -
          2.68618  4.42225  2.77519  2.73123  3.46354  2.40513  3.72494  3.29354  2.67741  2.69355  4.24690  2.90347  2.73739  3.18146  2.89801  2.37887  2.77519  2.98518  4.58477  3.61503
          0.00469  5.76070  6.48305  0.61958  0.77255  0.98136  0.46968
     21   2.82124  5.80991  2.34943  1.23279  5.15526  3.32275  2.85900  4.64318  2.38005  4.11512  4.85145  2.16477  4.45246  3.34622  2.65359  3.25243  3.52516  4.20088  6.24125  4.82718     58 e - - -
          2.68618  4.42225  2.77519  2.73123  3.46354  2.40513  3.72494  3.29354  2.67741  2.69355  4.24690  2.90347  2.73739  3.18146  2.89801  2.37887  2.77519  2.98518  4.58477  3.61503
          0.00469  5.76070  6.48305  0.61958  0.77255  0.98136  0.46968
     22   2.54333  5.77179  2.47623  2.19677  5.11623  4.03673  4.22380  4.60170  1.90950  2.51769  4.81264  3.50445  4.43019  2.87972  1.90930  2.29639  3.06406  3.38498  6.20481  4.79432     59 r - - -
          2.68618  4.42225  2.77519  2.73123  3.46354  2.40513  3.72494  3.29354  2.67741  2.69355  4.24690  2.90347  2.73739  3.18146  2.89801  2.37887  2.77519  2.98518  4.58477  3.61503
          0.00469  5.76070  6.48305  0.61958  0.77255  0.98136  0.46968
     23   2.66700  5.77575  2.92758  2.12892  5.12198  4.03573  2.86386  4.60875  2.58246  2.90429  4.81612  2.57108  4.42925  2.22297  1.95447  2.17986  3.02231  4.16702  6.20773  4.79610     60 r - - -
          2.68618  4.42225  2.77519  2.73123  3.46354  2.40513  3.72494  3.29354  2.67741  2.69355  4.24690  2.90347  2.73739  3.18146  2.89801  2.37887  2.77519  2.98518  4.58477  3.61503
          0.00469  5.76070  6.48305  0.61958  0.77255  0.98136  0.46968
     24   2.34510  4.79662  4.91838  2.65384  3.06497  4.46678  4.77707  1.66377  3.20690  1.97895  3.29899  4.48971  3.05793  4.39065  3.25577  3.75877  3.00649  1.92713  5.41085  4.22336     61 i - - -
          2.68638  4.42245  2.77539  2.73143  3.46374  2.40533  3.72514  3.29374  2.67686  2.69375  4.24710  2.90367  2.73760  3.18166  2.89760  2.37907  2.77425  2.98538  4.58497  3.61353
          0.36038  1.46551  2.63627  0.05963  2.84932  0.48960  0.94900
     25   3.30782  5.09218  4.09115  2.17197  4.23918  2.67836  3.48642  3.02412  2.98730  1.82370  4.19184  3.95745  3.59351  3.80188  3.86749  3.07386  2.73499  2.02588  5.66530  2.29282     63 l - - -
          2.68618  4.42225  2.77519  2.73123  3.46354  2.40513  3.72494  3.29354  2.67741  2.69355  4.24690  2.90347  2.73739  3.18146  2.89801  2.37887  2.77519  2.98518  4.58477  3.61503
          0.00471  5.75536  6.47770  0.61958  0.77255  1.00077  0.45823
     26   1.87689  5.77031  2.27783  2.48297  5.11551  4.03307  4.22013  4.60154  2.16354  2.69920  4.81095  2.99075  4.42657  2.38746  2.37241  2.39855  3.49057  3.21727  6.20290  4.79190     64 a - - -
          2.68618  4.42225  2.77519  2.73123  3.46354  2.40513  3.72494  3.29354  2.67741  2.69355  4.24690  2.90347  2.73739  3.18146  2.89801  2.37887  2.77519  2.98518  4.58477  3.61503
          0.00471  5.75536  6.47770  0.61958  0.77255  0.74253  0.64609
     27   3.35663  4.86376  4.71509  2.56193  2.79319  3.45803  4.73606  2.77284  3.26893  1.38887  3.29961  4.38040  4.81209  3.31602  3.36395  2.37025  3.58862  2.05282  3.57176  4.27482     65 l - - -
          2.68618  4.42225  2.77519  2.73123  3.46354  2.40513  3.72494  3.29354  2.67741  2.69355  4.24690  2.90347  2.73739  3.18146  2.89801  2.37887  2.77519  2.98518  4.58477  3.61503
          0.00458  5.78511  6.50746  0.61958  0.77255  0.88613  0.53145
     28   2.34811  5.55176  3.03931  2.01288  4.80729  4.10916  2.84718  3.25263  3.09396  1.93051  4.61723  3.62508  3.33581  2.95792  3.56489  2.82303  2.45504  3.89332  3.18131  3.03870     66 l - - -
          2.68618  4.42225  2.77519  2.73123  3.46354  2.40513  3.72494  3.29354  2.67741  2.69355  4.24690  2.90347  2.73739  3.18146  2.89801  2.37887  2.77519  2.98518  4.58477  3.61503
          0.00458  5.78511  6.50746  0.61958  0.77255  0.54433  0.86805
     29   2.82090  5.81389  2.29011  2.43477  5.15975  2.89131  4.26187  4.64627  2.39670  3.24543  4.85435  2.55738  4.46838  2.57901  1.89609  2.55193  2.80560  4.20495  3.58515  3.51146     67 r - - -
          2.68618  4.42225  2.77519  2.73123  3.46354  2.40513  3.72494  3.29354  2.67741  2.69355  4.24690  2.90347  2.73739  3.18146  2.89801  2.37887  2.77519  2.98518  4.58477  3.61503
          0.00440  5.82486  6.54721  0.61958  0.77255  0.37089  1.17157
     30   3.41191  4.89617  4.84749  1.94679  3.19254  4.50973  2.74574  2.28772  4.14593  1.92705  3.29433  4.47996  3.18726  4.37022  2.07633  3.79381  3.64393  2.14833  5.50656  3.42202     68 l - - -
          2.68618  4.42225  2.77519  2.73123  3.46354  2.40513  3.72494  3.29354  2.67741  2.69355  4.24690  2.90347  2.73739  3.18146  2.89801  2.37887  2.77519  2.98518  4.58477  3.61503
          0.00424  5.86174  6.58408  0.61958  0.77255  0.48576  0.95510
     31   3.33038  5.77007  3.60820  2.34595  5.08701  4.11528  4.30488  2.68234  1.84800  2.59343  4.81834  3.00005  4.50792  2.88145  1.75347  2.83073  2.55905  2.86354  6.21969  4.82710     69 r - - -
          2.68618  4.42225  2.77519  2.73123  3.46354  2.40513  3.72494  3.29354  2.67741  2.69355  4.24690  2.90347  2.73739  3.18146  2.89801  2.37887  2.77519  2.98518  4.58477  3.61503
          0.00424  5.86174  6.58408  0.61958  0.77255  0.48576  0.95510
     32   2.16272  3.89208  1.96591  1.76269  5.17835  4.09855  4.28567  4.66391  2.63867  2.86638  4.87467  2.97755  3.17636  2.37917  2.64769  3.28714  3.55573  4.22418  3.60771  4.85628     70 e - - -
          2.68618  4.42225  2.77519  2.73123  3.46354  2.40513  3.72494  3.29354  2.67741  2.69355  4.24690  2.90347  2.73739  3.18146  2.89801  2.37887  2.77519  2.98518  4.58477  3.61503
          0.00424  5.86174  6.58408  0.61958  0.77255  0.48576  0.95510
     33   2.37395  5.75092  2.98404  2.51050  3.55223  4.11752  4.30872  3.56974  2.74814  3.20305  4.80108  2.86853  4.51011  1.84577  3.54503  2.69938  3.56050  4.12233  1.61996  4.81698     71 w - - -
          2.68618  4.42225  2.77519  2.73123  3.46354  2.40513  3.72494  3.29354  2.67741  2.69355  4.24690  2.90347  2.73739  3.18146  2.89801  2.37887  2.77519  2.98518  4.58477  3.61503
          0.00424  5.86174  6.58408  0.61958  0.77255  0.48576  0.95510
     34   2.80542  4.84691  5.15958  2.94030  3.94057  4.57498  4.89571  2.46369  4.39367  0.90379  2.88563  4.65577  4.94024  3.11240  4.48511  3.87559  2.55709  2.42123  5.46609  4.28451     72 l - - -
          2.68618  4.42225  2.77519  2.73123  3.46354  2.40513  3.72494  3.29354  2.67741  2.69355  4.24690  2.90347  2.73739  3.18146  2.89801  2.37887  2.77519  2.98518  4.58477  3.61503
          0.04168  5.86174  3.27080  0.61958  0.77255  0.48576  0.95510
     35   2.88106  3.89243  2.33214  1.48614  5.15951  4.07478  3.40045  3.56865  1.82325  4.11930  4.85419  2.61345  4.46831  2.91797  3.48919  2.68472  2.68851  4.20474  6.24596  4.83456     73 e - - -
          2.68618  4.42225  2.77519  2.73123  3.46354  2.40513  3.72494  3.29354  2.67741  2.69355  4.24690  2.90347  2.73739  3.18146  2.89801  2.37887  2.77519  2.98518  4.58477  3.61503
          0.00440  5.82446  6.54680  0.61958  0.77255  0.70431  0.68210
     36   2.94892  5.81155  3.55681  2.17424  5.15562  4.07981  3.00449  3.54148  2.29346  3.35368  3.80535  2.23538  4.47301  1.95201  1.65711  3.26894  3.53676  4.20171  6.24422  4.83540     74 r - - -
          2.68618  4.42225  2.77519  2.73123  3.46354  2.40513  3.72494  3.29354  2.67741  2.69355  4.24690  2.90347  2.73739  3.18146  2.89801  2.37887  2.77519  2.98518  4.58477  3.61503
          0.00440  5.82446  6.54680  0.61958  0.77255  0.36996  1.17365
     37   3.38940  5.87725  3.63918  2.05147  5.22675  4.15499  4.32884  4.70234  2.54304  4.17631  4.92075  3.62469  4.54755  0.87102  2.90445  2.86313  3.00025  3.28616  6.30018  4.90542     75 q - - -
          2.68618  4.42225  2.77519  2.73123  3.46354  2.40513  3.72494  3.29354  2.67741  2.69355  4.24690  2.90347  2.73739  3.18146  2.89801  2.37887  2.77519  2.98518  4.58477  3.61503
          0.00424  5.86174  6.58408  0.61958  0.77255  0.48576  0.95510
     38   1.98484  3.12837  4.86441  4.27757  3.99614  3.10842  2.64001  2.03294  2.63399  1.73796  4.00711  4.48964  4.88274  4.38094  2.59887  3.79817  3.64463  3.14627  3.52758  3.23426     76 l - - -
          2.68618  4.42225  2.77519  2.73123  3.46354  2.40513  3.72494  3.29354  2.67741  2.69355  4.24690  2.90347  2.73739  3.18146  2.89801  2.37887  2.77519  2.98518  4.58477  3.61503
          0.00424  5.86174  6.58408  0.61958  0.77255  0.48576  0.95510
     39   2.59965  5.50084  3.77767  2.59672  3.15562  2.92271  4.39602  4.13556  2.14744  1.90305  4.57536  3.73267  4.57816  3.04023  2.18514  3.39481  2.97233  2.02166  6.01253  4.68829     77 l - - -
          2.68618  4.42225  2.77519  2.73123  3.46354  2.40513  3.72494  3.29354  2.67741  2.69355  4.24690  2.90347  2.73739  3.18146  2.89801  2.37887  2.77519  2.98518  4.58477  3.61503
          0.00424  5.86174  6.58408  0.61958  0.77255  0.48576  0.95510
     40   2.93173  5.84223  1.68608  1.26765  5.18742  4.10117  3.31155  4.67384  2.69743  3.36138  4.88303  2.70814  4.49599  2.92923  3.51906  2.80037  3.56153  3.22368  6.27466  4.86303     78 e - - -
          2.68618  4.42225  2.77519  2.73123  3.46354  2.40513  3.72494  3.29354  2.67741  2.69355  4.24690  2.90347  2.73739  3.18146  2.89801  2.37887  2.77519  2.98518  4.58477  3.61503
          0.00424  5.86174  6.58408  0.61958  0.77255  0.48576  0.95510
     41   2.92693  4.80938  5.33026  3.14478  3.90224  4.58832  3.12603  2.46650  4.51667  1.50942  2.50367  4.73122  4.95259  4.65904  3.36813  3.89703  3.65763  1.95043  3.51503  1.96887     79 l - - -
          2.68618  4.42225  2.77519  2.73123  3.46354  2.40513  3.72494  3.29354  2.67741  2.69355  4.24690  2.90347  2.73739  3.18146  2.89801  2.37887  2.77519  2.98518  4.58477  3.61503
          0.00424  5.86174  6.58408  0.61958  0.77255  0.48576  0.95510
     42   2.67860  5.83806  2.62196  1.52321  5.18393  3.17429  4.28572  4.67049  2.10002  4.14366  4.87855  3.09037  4.49217  2.25003  3.02382  3.28731  3.55661  3.34654  6.27022  2.22947     80 e - - -
          2.68492  4.42317  2.77482  2.72979  3.46300  2.40552  3.72587  3.29351  2.67833  2.69338  4.24782  2.90439  2.73832  3.18073  2.89761  2.37979  2.77565  2.98458  4.58122  3.61426
          0.54850  1.07611  2.51006  1.01499  0.45006  0.48576  0.95510
     43   2.88418  5.76104  3.53433  1.86014  5.09592  4.05316  4.24098  4.57445  2.13627  3.19056  4.80448  3.52472  4.44635  2.49323  2.96816  2.14961  1.77485  2.67462  6.19973  4.79544     86 t - - -
          2.68618  4.42225  2.77519  2.73123  3.46354  2.40513  3.72494  3.29354  2.67741  2.69355  4.24690  2.90347  2.73739  3.18146  2.89801  2.37887  2.77519  2.98518  4.58477  3.61503
          0.04494  5.77849  3.19782  0.61958  0.77255  0.91313  0.51294
     44   3.24931  5.75649  2.13512  1.73790  5.10014  4.02358  4.21075  4.58507  2.35343  3.32248  3.25009  3.49160  4.41702  1.97494  2.48560  2.52390  3.48045  3.37160  6.19000  3.40749     87 e - - -
          2.68618  4.42225  2.77519  2.73123  3.46354  2.40513  3.72494  3.29354  2.67741  2.69355  4.24690  2.90347  2.73739  3.18146  2.89801  2.37887  2.77519  2.98518  4.58477  3.61503
          0.00480  5.73834  6.46069  0.61958  0.77255  0.64782  0.74062
     45   2.91558  3.53791  5.27310  3.42896  2.26413  4.53814  4.86819  2.85576  4.46178  1.05555  3.08296  3.52462  4.90246  4.60558  2.76185  3.84653  3.60827  2.15429  5.38205  4.20455     88 l - - -
          2.68618  4.42225  2.77519  2.73123  3.46354  2.40513  3.72494  3.29354  2.67741  2.69355  4.24690  2.90347  2.73739  3.18146  2.89801  2.37887  2.77519  2.98518  4.58477  3.61503
          0.00455  5.79009  6.51244  0.61958  0.77255  0.55972  0.84716
     46   1.81376  5.71706  2.87276  2.27484  5.02244  4.09693  4.28866  3.10136  2.37821  2.28096  4.76837  3.58167  2.92901  2.86955  3.52619  2.59861  2.73458  2.63289  6.17427  4.78860     89 a - - -
          2.68618  4.42225  2.77519  2.73123  3.46354  2.40513  3.72494  3.29354  2.67741  2.69355  4.24690  2.90347  2.73739  3.18146  2.89801  2.37887  2.77519  2.98518  4.58477  3.61503
          0.00440  5.82486  6.54721  0.61958  0.77255  0.70223  0.68415
     47   2.23761  3.85637  3.20721  2.68388  3.53532  3.08047  2.80209  2.73414  2.81290  2.06217  3.49022  3.81841  4.60663  3.64973  2.21166  3.43763  2.44217  3.62565  5.86519  3.54368     90 l - - -
          2.68618  4.42225  2.77519  2.73123  3.46354  2.40513  3.72494  3.29354  2.67741  2.69355  4.24690  2.90347  2.73739  3.18146  2.89801  2.37887  2.77519  2.98518  4.58477  3.61503
          0.16804  5.82486  1.88569  0.61958  0.77255  0.70223  0.68415
     48   2.38272  5.71653  2.86972  2.15328  5.06207  2.88571  4.16519  4.54840  2.02618  2.45282  4.75709  2.27331  2.89905  3.26142  2.82719  2.28522  3.43586  4.10743  6.14891  4.73762     91 k - - -
          2.68618  4.42225  2.77519  2.73123  3.46354  2.40513  3.72494  3.29354  2.67741  2.69355  4.24690  2.90347  2.73739  3.18146  2.89801  2.37887  2.77519  2.98518  4.58477  3.61503
          0.00518  5.66200  6.38435  0.61958  0.77255  1.27811  0.32651
     49   2.78542  5.66030  3.48268  2.25212  4.98170  2.68160  3.02317  3.32815  2.39667  2.67218  4.70740  3.46985  4.38519  2.47770  1.57573  3.18358  3.44053  2.97855  6.10701  4.71180     92 r - - -
          2.68618  4.42225  2.77519  2.73123  3.46354  2.40513  3.72494  3.29354  2.67741  2.69355  4.24690  2.90347  2.73739  3.18146  2.89801  2.37887  2.77519  2.98518  4.58477  3.61503
          0.11105  5.66200  2.28643  0.61958  0.77255  1.27811  0.32651
     50   2.41319  5.65719  2.08192  1.99187  5.00280  3.21271  4.10562  4.48919  2.84026  3.07601  4.69774  2.28525  3.32651  2.68617  2.79346  2.72359  2.34519  4.04812  6.08954  4.67818     93 e - - -
          2.68618  4.42225  2.77519  2.73123  3.46354  2.40513  3.72494  3.29354  2.67741  2.69355  4.24690  2.90347  2.73739  3.18146  2.89801  2.37887  2.77519  2.98518  4.58477  3.61503
          0.00575  5.55670  6.27905  0.61958  0.77255  1.26473  0.33173
     51   1.95178  5.01331  3.95534  3.39097  4.16651  4.14766  4.39075  2.97837  1.91923  2.22375  4.11321  3.83063  2.80689  3.67333  3.74287  2.17723  2.41698  2.50029  5.58475  4.33355     94 k - - -
          2.68618  4.42225  2.77519  2.73123  3.46354  2.40513  3.72494  3.29354  2.67741  2.69355  4.24690  2.90347  2.73739  3.18146  2.89801  2.37887  2.77519  2.98518  4.58477  3.61503
          0.05352  5.58920  3.02872  0.61958  0.77255  1.43834  0.27092
     52   2.38173  5.64734  2.97826  2.03976  4.99266  3.90983  3.21331  4.47879  2.22372  3.10004  3.11081  2.79810  4.30331  2.70641  2.32124  2.44282  2.39333  4.03811  6.07988  4.66879     95 e - - -
          2.68618  4.42225  2.77519  2.73123  3.46354  2.40513  3.72494  3.29354  2.67741  2.69355  4.24690  2.90347  2.73739  3.18146  2.89801  2.37887  2.77519  2.98518  4.58477  3.61503
          0.16785  5.54152  1.89314  0.61958  0.77255  1.52570  0.24522
     53   2.52015  5.55989  3.30093  1.84644  4.90406  3.82557  4.01272  4.38930  2.41020  3.86474  4.60084  2.71339  2.59696  2.37807  2.69822  2.06421  2.88166  3.12393  5.99309  4.58279     96 e - - -
          2.68618  4.42225  2.77519  2.73123  3.46354  2.40513  3.72494  3.29354  2.67741  2.69355  4.24690  2.90347  2.73739  3.18146  2.89801  2.37887  2.77519  2.98518  4.58477  3.61503
          0.00687  5.38054  6.10288  0.61958  0.77255  1.75261  0.19034
     54   2.04415  5.41143  3.37281  2.11658  4.69676  3.85783  4.05341  4.14253  2.81746  2.28348  4.46883  2.81243  4.25024  2.74003  3.29751  1.74139  2.80374  3.76966  5.88207  3.29396     97 s - - -
          2.68618  4.42225  2.77519  2.73123  3.46354  2.40513  3.72494  3.29354  2.67741  2.69355  4.24690  2.90347  2.73739  3.18146  2.89801  2.37887  2.77519  2.98518  4.58477  3.61503
          0.05253  5.38054  3.06693  0.61958  0.77255  1.75261  0.19034
     55   1.98986  5.47002  2.46738  2.17673  4.78635  3.81576  4.00611  4.25250  2.75302  2.91430  3.45282  3.29522  3.15139  2.02594  2.77786  3.00714  3.26182  2.61337  5.92028  4.52738     98 a - - -
          2.68618  4.42225  2.77519  2.73123  3.46354  2.40513  3.72494  3.29354  2.67741  2.69355  4.24690  2.90347  2.73739  3.18146  2.89801  2.37887  2.77519  2.98518  4.58477  3.61503
          0.15256  5.33520  1.99013  0.61958  0.77255  1.08859  0.41052
     56   2.26705  5.40970  2.51157  2.80480  4.69897  2.27342  4.04208  2.63090  2.80447  3.69161  4.46717  2.47921  4.23908  2.60287  3.28546  2.36885  2.75702  2.64458  5.87940  4.50570     99 a - - -
          2.68618  4.42225  2.77519  2.73123  3.46354  2.40513  3.72494  3.29354  2.67741  2.69355  4.24690  2.90347  2.73739  3.18146  2.89801  2.37887  2.77519  2.98518  4.58477  3.61503
          0.00699  5.36317  6.08551  0.61958  0.77255  1.77242  0.18623
     57   2.71066  4.86703  2.95472  3.28622  4.01750  4.02534  3.19200  3.38441  3.25207  1.43747  3.96868  3.71957  3.20887  3.56510  3.63221  2.33766  2.83502  1.99312  5.44157  4.19393    100 l - - -
          2.68618  4.42225  2.77519  2.73123  3.46354  2.40513  3.72494  3.29354  2.67741  2.69355  4.24690  2.90347  2.73739  3.18146  2.89801  2.37887  2.77519  2.98518  4.58477  3.61503
          0.00699  5.36317  6.08551  0.61958  0.77255  1.77242  0.18623
     58   4.20840  7.10543  0.47482  1.77066  6.31762  4.15857  4.87567  5.96188  4.15885  5.36255  6.32748  2.60629  4.88676  4.07282  4.96934  3.98763  4.54536  5.44843  7.51060  5.80555    101 D - - -
          2.68706  4.42405  2.77475  2.73046  3.46417  2.40557  3.72325  3.29357  2.67824  2.68950  4.24870  2.90461  2.73788  3.18238  2.89702  2.37928  2.77492  2.98580  4.58657  3.61572
          2.01125  0.28535  2.16779  1.38411  0.28841  0.39439  1.12113
     59   2.80981  5.70823  2.85714  2.64049  5.05238  2.79145  2.57571  2.81286  2.52099  4.01312  4.74913  2.52622  3.08187  2.80299  2.58178  2.29061  2.84165  3.20025  6.14146  3.43604    109 s - - -
          2.68618  4.42225  2.77519  2.73123  3.46354  2.40513  3.72494  3.29354  2.67741  2.69355  4.24690  2.90347  2.73739  3.18146  2.89801  2.37887  2.77519  2.98518  4.58477  3.61503
          0.14004  5.65440  2.06217  0.61958  0.77255  1.29668  0.31943
     60   3.13033  3.75322  3.43830  1.79531  4.79484  3.92717  4.12097  4.24488  2.88067  3.12574  2.61151  2.24090  3.30876  3.23793  2.88426  2.00529  2.33969  3.86466  5.96893  4.59267    110 e - - -
          2.68618  4.42225  2.77519  2.73123  3.46354  2.40513  3.72494  3.29354  2.67741  2.69355  4.24690  2.90347  2.73739  3.18146  2.89801  2.37887  2.77519  2.98518  4.58477  3.61503
          0.00597  5.52032  6.24267  0.61958  0.77255  1.56101  0.23563
     61   2.14826  5.64820  2.85112  2.05704  4.99081  3.90677  2.78095  4.47597  2.83958  3.95264  4.69050  3.37467  4.30458  2.28852  3.33330  1.92363  1.91805  4.03772  6.08234  4.67117    111 t - - -
          2.68618  4.42225  2.77519  2.73123  3.46354  2.40513  3.72494  3.29354  2.67741  2.69355  4.24690  2.90347  2.73739  3.18146  2.89801  2.37887  2.77519  2.98518  4.58477  3.61503
          0.00597  5.52032  6.24267  0.61958  0.77255  1.56101  0.23563
     62   2.35613  5.52855  2.80532  1.55416  3.46808  3.92098  4.11326  3.27430  2.33047  3.09672  4.58095  3.40772  3.48235  3.22580  3.35196  2.09675  2.91791  3.13501  5.98827  4.60526    112 e - - -
          2.68618  4.42225  2.77519  2.73123  3.46354  2.40513  3.72494  3.29354  2.67741  2.69355  4.24690  2.90347  2.73739  3.18146  2.89801  2.37887  2.77519  2.98518  4.58477  3.61503
          0.00597  5.52032  6.24267  0.61958  0.77255  1.56101  0.23563
     63   3.12711  2.93693  2.55996  2.03483  2.56853  3.04008  4.10055  4.36490  2.37714  3.87071  4.62348  3.38843  4.30356  2.85051  2.81935  2.12958  3.35829  2.43873  6.02410  4.62876    113 e - - -
          2.68618  4.42225  2.77519  2.73123  3.46354  2.40513  3.72494  3.29354  2.67741  2.69355  4.24690  2.90347  2.73739  3.18146  2.89801  2.37887  2.77519  2.98518  4.58477  3.61503
          0.00597  5.52032  6.24267  0.61958  0.77255  1.29680  0.31939
     64   2.12940  5.64907  2.50682  1.97410  4.99092  3.92101  4.10841  2.89545  2.26130  3.95297  4.69058  3.38971  2.70225  2.39444  2.84645  3.10985  2.59146  3.09974  6.08368  4.67468    114 e - - -
          2.68618  4.42225  2.77519  2.73123  3.46354  2.40513  3.72494  3.29354  2.67741  2.69355  4.24690  2.90347  2.73739  3.18146  2.89801  2.37887  2.77519  2.98518  4.58477  3.61503
          0.00574  5.55878  6.28113  0.61958  0.77255  1.49542  0.25380
     65   2.16079  4.63516  5.09086  4.48606  3.72883  3.26147  4.73237  2.02702  4.29595  0.95192  3.74940  4.52450  4.76333  4.44937  4.34541  3.70440  2.84781  2.86536  5.26096  3.15042    115 l - - -
          2.68618  4.42225  2.77519  2.73123  3.46354  2.40513  3.72494  3.29354  2.67741  2.69355  4.24690  2.90347  2.73739  3.18146  2.89801  2.37887  2.77519  2.98518  4.58477  3.61503
          0.00574  5.55878  6.28113  0.61958  0.77255  1.03734  0.43757
     66   3.18588  5.68709  3.43812  1.70108  5.02827  3.24073  3.28480  3.36031  1.92632  2.85043  4.72880  2.83946  4.35439  1.96791  3.37632  2.46870  3.41701  4.07565  6.12205  3.55615    116 e - - -
          2.68618  4.42225  2.77519  2.73123  3.46354  2.40513  3.72494  3.29354  2.67741  2.69355  4.24690  2.90347  2.73739  3.18146  2.89801  2.37887  2.77519  2.98518  4.58477  3.61503
          0.00535  5.62878  6.35113  0.61958  0.77255  1.35588  0.29803
     67   1.94798  5.68720  1.83419  2.34486  3.56845  3.96054  3.27330  3.29580  2.21848  3.99089  4.72884  2.86596  4.35394  3.24553  2.45451  2.68199  3.41657  3.40754  6.12212  4.71343    117 d - - -
          2.68618  4.42225  2.77519  2.73123  3.46354  2.40513  3.72494  3.29354  2.67741  2.69355  4.24690  2.90347  2.73739  3.18146  2.89801  2.37887  2.77519  2.98518  4.58477  3.61503
          0.00535  5.62878  6.35113  0.61958  0.77255  1.35588  0.29803
     68   2.73195  5.69843  2.60764  2.36006  5.04466  2.84071  4.14529  3.49028  1.89193  4.00420  4.73879  2.66492  4.35185  2.31126  2.39619  2.12808  2.90214  4.08969  6.13040  4.71875    118 k - - -
          2.68618  4.42225  2.77519  2.73123  3.46354  2.40513  3.72494  3.29354  2.67741  2.69355  4.24690  2.90347  2.73739  3.18146  2.89801  2.37887  2.77519  2.98518  4.58477  3.61503
          0.00535  5.62878  6.35113  0.61958  0.77255  1.35588  0.29803
     69   2.83280  4.72120  5.13273  4.52818  3.79871  4.48329  4.80931  1.02116  4.34098  1.68611  3.10267  4.59130  4.84304  2.81392  3.17409  3.78932  3.55738  2.53618  5.34640  4.17029    119 i - - -
          2.68618  4.42225  2.77519  2.73123  3.46354  2.40513  3.72494  3.29354  2.67741  2.69355  4.24690  2.90347  2.73739  3.18146  2.89801  2.37887  2.77519  2.98518  4.58477  3.61503
          0.00535  5.62878  6.35113  0.61958  0.77255  0.25988  1.47468
     70   2.08141  5.81906  1.71355  2.16647  3.54912  3.23382  4.27026  4.64949  2.70366  3.44856  4.85982  3.55076  3.60125  2.91883  2.92734  2.35620  2.34053  4.20950  6.25196  4.84122    120 d - - -
          2.68618  4.42225  2.77519  2.73123  3.46354  2.40513  3.72494  3.29354  2.67741  2.69355  4.24690  2.90347  2.73739  3.18146  2.89801  2.37887  2.77519  2.98518  4.58477  3.61503
          0.00434  5.83724  6.55959  0.61958  0.77255  0.63551  0.75431
     71   2.88894  5.82113  2.20376  1.70215  5.16676  4.08272  3.52004  4.65312  2.50922  4.12665  2.94919  2.22151  4.47622  3.36591  2.42435  2.54194  2.68242  3.28702  6.25348  4.84219    121 e - - -
          2.68618  4.42225  2.77519  2.73123  3.46354  2.40513  3.72494  3.29354  2.67741  2.69355  4.24690  2.90347  2.73739  3.18146  2.89801  2.37887  2.77519  2.98518  4.58477  3.61503
          0.00434  5.83724  6.55959  0.61958  0.77255  0.63551  0.75431
     72   2.52445  4.82104  5.17751  4.57484  3.91380  4.55864  4.88157  3.25284  3.08755  0.71778  3.07247  4.65333  4.92428  4.56847  4.47575  3.05544  3.64515  2.63373  5.43934  2.96583    122 l - - -
          2.68618  4.42225  2.77519  2.73123  3.46354  2.40513  3.72494  3.29354  2.67741  2.69355  4.24690  2.90347  2.73739  3.18146  2.89801  2.37887  2.77519  2.98518  4.58477  3.61503
          0.00434  5.83724  6.55959  0.61958  0.77255  0.63551  0.75431
     73   3.30926  5.81925  2.94930  2.10821  2.96131  4.08313  4.27019  4.64984  1.77731  2.93571  3.66929  2.66997  4.47659  2.05863  2.43547  2.80556  2.72010  4.20975  6.25208  4.84131    123 k - - -
          2.68618  4.42225  2.77519  2.73123  3.46354  2.40513  3.72494  3.29354  2.67741  2.69355  4.24690  2.90347  2.73739  3.18146  2.89801  2.37887  2.77519  2.98518  4.58477  3.61503
          0.00434  5.83724  6.55959  0.61958  0.77255  0.63551  0.75431
     74   2.94776  5.81434  2.76438  2.67289  5.15697  4.08416  4.27147  4.64121  2.23349  3.17299  3.47955  2.53657  4.47758  1.72672  3.49948  1.88201  2.43613  4.20367  3.68023  4.83902    124 q - - -
          2.68618  4.42225  2.77519  2.73123  3.46354  2.40513  3.72494  3.29354  2.67741  2.69355  4.24690  2.90347  2.73739  3.18146  2.89801  2.37887  2.77519  2.98518  4.58477  3.61503
          0.00434  5.83724  6.55959  0.61958  0.77255  0.63551  0.75431
     75   3.31011  5.81353  2.73413  1.12143  5.15556  4.08480  3.45171  3.53455  3.00808  3.24851  4.85500  3.55342  3.37049  1.99193  2.74655  2.89771  3.54127  3.41993  6.24799  4.83890    125 e - - -
          2.68618  4.42225  2.77519  2.73123  3.46354  2.40513  3.72494  3.29354  2.67741  2.69355  4.24690  2.90347  2.73739  3.18146  2.89801  2.37887  2.77519  2.98518  4.58477  3.61503
          0.00434  5.83724  6.55959  0.61958  0.77255  0.63551  0.75431
     76   3.40714  4.81627  5.16606  3.24354  3.91195  4.55268  4.87481  1.87873  4.38981  0.94613  3.93348  4.64489  4.91838  4.56047  2.93657  3.19454  2.95652  2.42254  5.43504  3.31356    126 l - - -
          2.68618  4.42225  2.77519  2.73123  3.46354  2.40513  3.72494  3.29354  2.67741  2.69355  4.24690  2.90347  2.73739  3.18146  2.89801  2.37887  2.77519  2.98518  4.58477  3.61503
          0.00434  5.83724  6.55959  0.61958  0.77255  0.63551  0.75431
     77   2.71189  3.63624  3.04874  1.61267  3.13062  4.10005  2.65862  4.52117  2.11753  2.33001  4.79335  3.58105  4.49271  3.39845  2.44789  2.87568  3.54453  3.24533  6.19648  4.80572    127 e - - -
          2.68618  4.42225  2.77519  2.73123  3.46354  2.40513  3.72494  3.29354  2.67741  2.69355  4.24690  2.90347  2.73739  3.18146  2.89801  2.37887  2.77519  2.98518  4.58477  3.61503
          0.00434  5.83724  6.55959  0.61958  0.77255  0.63551  0.75431
     78   2.53182  5.82261  2.07671  1.70933  5.16886  3.22159  3.40889  4.65567  2.41837  4.12839  3.59083  3.54949  4.47599  1.99327  3.07450  2.58315  2.69464  4.21389  6.25458  4.84291    128 e - - -
          2.68618  4.42225  2.77519  2.73123  3.46354  2.40513  3.72494  3.29354  2.67741  2.69355  4.24690  2.90347  2.73739  3.18146  2.89801  2.37887  2.77519  2.98518  4.58477  3.61503
          0.00434  5.83724  6.55959  0.61958  0.77255  0.63551  0.75431
     79   1.75490  5.08543  3.24526  2.56025  3.34815  4.34876  4.60261  2.56478  2.95742  1.77447  3.37555  4.08745  4.72800  3.31775  3.19474  3.59362  3.59964  1.95976  5.66773  4.43399    129 a - - -
          2.68618  4.42225  2.77519  2.73123  3.46354  2.40513  3.72494  3.29354  2.67741  2.69355  4.24690  2.90347  2.73739  3.18146  2.89801  2.37887  2.77519  2.98518  4.58477  3.61503
          0.00434  5.83724  6.55959  0.61958  0.77255  0.63551  0.75431
     80   2.71197  3.76899  3.58600  2.10035  5.08242  4.09602  4.28577  4.55125  1.88117  3.24078  2.90738  3.57368  4.48887  2.64403  3.05412  1.52292  3.03498  4.13938  6.20987  3.67085    130 s - - -
          2.68618  4.42225  2.77519  2.73123  3.46354  2.40513  3.72494  3.29354  2.67741  2.69355  4.24690  2.90347  2.73739  3.18146  2.89801  2.37887  2.77519  2.98518  4.58477  3.61503
          0.00434  5.83724  6.55959  0.61958  0.77255  0.63551  0.75431
     81   2.26790  2.99563  4.26836  2.64153  4.21098  2.87521  4.60957  2.11344  3.65277  2.56866  4.18025  4.10001  4.73302  2.79625  3.12462  2.84778  2.11859  2.14230  5.66002  4.42815    131 i - - -
          2.68618  4.42225  2.77519  2.73123  3.46354  2.40513  3.72494  3.29354  2.67741  2.69355  4.24690  2.90347  2.73739  3.18146  2.89801  2.37887  2.77519  2.98518  4.58477  3.61503
          0.00434  5.83724  6.55959  0.61958  0.77255  0.63551  0.75431
     82   2.97607  5.78650  3.57364  1.92959  3.10073  3.36627  3.35660  3.42029  2.52573  2.86987  3.80296  2.52666  4.48336  2.59779  2.36102  2.34713  2.66078  3.47174  6.22797  4.82593    132 e - - -
          2.68618  4.42225  2.77519  2.73123  3.46354  2.40513  3.72494  3.29354  2.67741  2.69355  4.24690  2.90347  2.73739  3.18146  2.89801  2.37887  2.77519  2.98518  4.58477  3.61503
          0.00434  5.83724  6.55959  0.61958  0.77255  0.63551  0.75431
     83   3.33608  5.41132  3.82269  2.34759  3.14965  3.24845  2.73373  2.88080  3.25072  1.80191  3.35299  2.36272  4.58569  2.96455  2.19387  3.01396  3.56749  3.12630  5.93785  4.63116    133 l - - -
          2.68618  4.42225  2.77519  2.73123  3.46354  2.40513  3.72494  3.29354  2.67741  2.69355  4.24690  2.90347  2.73739  3.18146  2.89801  2.37887  2.77519  2.98518  4.58477  3.61503
          0.00434  5.83724  6.55959  0.61958  0.77255  0.63551  0.75431
     84   2.54906  5.81878  3.55898  1.84985  3.24136  4.08360  4.27061  4.64880  2.27999  3.34460  4.85961  2.65676  4.47704  1.97453  2.18833  2.23857  3.11091  4.20913  6.25174  4.84125    134 e - - -
          2.68618  4.42225  2.77519  2.73123  3.46354  2.40513  3.72494  3.29354  2.67741  2.69355  4.24690  2.90347  2.73739  3.18146  2.89801  2.37887  2.77519  2.98518  4.58477  3.61503
          0.00434  5.83724  6.55959  0.61958  0.77255  0.63551  0.75431
     85   2.26358  5.46582  3.77580  2.84185  4.68590  3.35396  4.38745  2.91971  2.80504  2.11456  3.67662  2.30312  4.56755  2.60258  2.76363  2.91374  2.95098  2.19314  5.98148  3.67385    135 l - - -
          2.68618  4.42225  2.77519  2.73123  3.46354  2.40513  3.72494  3.29354  2.67741  2.69355  4.24690  2.90347  2.73739  3.18146  2.89801  2.37887  2.77519  2.98518  4.58477  3.61503
          0.00434  5.83724  6.55959  0.61958  0.77255  0.63551  0.75431
     86   2.82122  5.82183  3.55939  1.75315  5.16745  3.23442  3.27343  4.65343  1.51733  2.75807  4.86244  3.55165  4.47769  2.27126  2.73316  2.63692  3.02686  4.21279  6.25396  4.84322    136 k - - -
          2.68618  4.42225  2.77519  2.73123  3.46354  2.40513  3.72494  3.29354  2.67741  2.69355  4.24690  2.90347  2.73739  3.18146  2.89801  2.37887  2.77519  2.98518  4.58477  3.61503
          0.00434  5.83724  6.55959  0.61958  0.77255  0.63551  0.75431
     87   1.96648  5.81597  2.76285  1.91425  3.54811  4.08375  2.85638  3.66757  2.53270  4.12053  4.85707  2.70493  4.47718  2.52448  3.02240  2.95329  2.54861  3.10869  6.24967  3.49189    137 e - - -
          2.68618  4.42225  2.77519  2.73123  3.46354  2.40513  3.72494  3.29354  2.67741  2.69355  4.24690  2.90347  2.73739  3.18146  2.89801  2.37887  2.77519  2.98518  4.58477  3.61503
          0.00434  5.83724  6.55959  0.61958  0.77255  0.63551  0.75431
     88   1.82796  5.01732  4.39632  2.91841  3.35007  4.39095  3.50150  2.89729  2.77916  1.32899  2.82262  4.18884  4.76759  4.04862  2.92366  2.97570  3.60801  3.28368  5.60946  3.40838    138 l - - -
          2.68618  4.42225  2.77519  2.73123  3.46354  2.40513  3.72494  3.29354  2.67741  2.69355  4.24690  2.90347  2.73739  3.18146  2.89801  2.37887  2.77519  2.98518  4.58477  3.61503
          0.00434  5.83724  6.55959  0.61958  0.77255  0.63551  0.75431
     89   1.90579  4.88148  4.83508  4.24899  3.98635  4.49610  4.79708  1.79449  2.73293  1.49531  3.99621  3.27271  4.86597  3.42880  4.31990  3.78052  2.82320  2.13319  5.49295  4.29991    139 l - - -
          2.68618  4.42225  2.77519  2.73123  3.46354  2.40513  3.72494  3.29354  2.67741  2.69355  4.24690  2.90347  2.73739  3.18146  2.89801  2.37887  2.77519  2.98518  4.58477  3.61503
          0.00434  5.83724  6.55959  0.61958  0.77255  0.63551  0.75431
     90   2.42660  3.41879  5.39721  3.28897  2.82467  4.60646  4.94260  1.86824  4.56984  1.08089  3.92278  4.76865  4.96874  4.70187  4.57930  3.91863  3.06943  2.14378  5.43528  4.25918    140 l - - -
          2.68618  4.42225  2.77519  2.73123  3.46354  2.40513  3.72494  3.29354  2.67741  2.69355  4.24690  2.90347  2.73739  3.18146  2.89801  2.37887  2.77519  2.98518  4.58477  3.61503
          0.00434  5.83724  6.55959  0.61958  0.77255  0.63551  0.75431
     91   2.46346  5.82323  2.74947  1.81257  5.16958  4.08278  3.50974  4.65642  2.38617  2.92976  4.86358  2.48263  4.47635  2.42155  1.85604  2.57574  3.54081  4.21456  6.25510  4.84343    141 e - - -
          2.68618  4.42225  2.77519  2.73123  3.46354  2.40513  3.72494  3.29354  2.67741  2.69355  4.24690  2.90347  2.73739  3.18146  2.89801  2.37887  2.77519  2.98518  4.58477  3.61503
          0.00434  5.83724  6.55959  0.61958  0.77255  0.63551  0.75431
     92   2.71386  5.78566  3.06767  2.61987  3.53727  4.09096  3.01220  4.59106  3.02050  2.83077  4.83035  3.04808  4.48416  3.38113  1.30024  1.87715  3.06351  4.16817  6.22747  4.82583    142 r - - -
          2.68618  4.42225  2.77519  2.73123  3.46354  2.40513  3.72494  3.29354  2.67741  2.69355  4.24690  2.90347  2.73739  3.18146  2.89801  2.37887  2.77519  2.98518  4.58477  3.61503
          0.00434  5.83724  6.55959  0.61958  0.77255  0.63551  0.75431
     93   2.43114  3.37270  5.26990  3.38760  3.89230  4.56569  4.89392  2.22294  4.46832  1.58500  1.82971  3.37062  4.93041  4.61861  4.51238  3.18309  2.27277  2.41208  5.41886  4.24045    143 l - - -
          2.68618  4.42225  2.77519  2.73123  3.46354  2.40513  3.72494  3.29354  2.67741  2.69355  4.24690  2.90347  2.73739  3.18146  2.89801  2.37887  2.77519  2.98518  4.58477  3.61503
          0.00434  5.83724  6.55959  0.61958  0.77255  0.63551  0.75431
     94   2.80677  5.72151  3.60675  1.82816  5.02562  4.10545  2.41543  3.51100  2.78562  3.32427  3.46861  3.59083  4.49785  1.81966  2.66629  2.86573  2.95589  2.96470  6.17952  3.11314    144 q - - -
          2.68618  4.42225  2.77519  2.73123  3.46354  2.40513  3.72494  3.29354  2.67741  2.69355  4.24690  2.90347  2.73739  3.18146  2.89801  2.37887  2.77519  2.98518  4.58477  3.61503
          0.00434  5.83724  6.55959  0.61958  0.77255  0.63551  0.75431
     95   2.60210  3.97169  2.45139  3.03211  5.07531  3.47446  3.39081  2.78603  2.69200  2.40104  4.80483  3.13376  4.48977  2.59528  2.14739  2.04082  2.95588  3.34603  6.20611  4.81191    145 s - - -
          2.68618  4.42225  2.77519  2.73123  3.46354  2.40513  3.72494  3.29354  2.67741  2.69355  4.24690  2.90347  2.73739  3.18146  2.89801  2.37887  2.77519  2.98518  4.58477  3.61503
          0.03639  5.83724  3.41660  0.61958  0.77255  0.63551  0.75431
     96   2.76163  3.40333  4.82775  4.24098  3.09843  3.06753  4.77676  2.91129  4.12269  3.04829  3.96766  3.27879  4.84430  2.78524  4.30601  1.23423  3.60578  2.24357  3.17122  2.86291    146 s - - -
          2.68618  4.42225  2.77519  2.73123  3.46354  2.40513  3.72494  3.29354  2.67741  2.69355  4.24690  2.90347  2.73739  3.18146  2.89801  2.37887  2.77519  2.98518  4.58477  3.61503
          0.00448  5.80533  6.52767  0.61958  0.77255  0.79774  0.59847
     97   2.46251  3.85843  2.47394  2.34060  5.14696  4.06298  2.65640  4.63331  2.62224  3.19862  4.84185  2.73090  2.97179  2.99982  2.14640  2.10542  3.11571  3.51853  6.23369  4.82241    147 s - - -
          2.68618  4.42225  2.77519  2.73123  3.46354  2.40513  3.72494  3.29354  2.67741  2.69355  4.24690  2.90347  2.73739  3.18146  2.89801  2.37887  2.77519  2.98518  4.58477  3.61503
          0.00448  5.80533  6.52767  0.61958  0.77255  0.79774  0.59847
     98   1.82107  5.30203  3.88966  2.44087  2.67048  4.21166  4.43348  3.87203  3.31050  2.60376  2.92638  3.04681  3.49247  2.68588  3.02516  2.95564  2.94490  2.02378  5.84526  4.55943    148 a - - -
          2.68618  4.42225  2.77519  2.73123  3.46354  2.40513  3.72494  3.29354  2.67741  2.69355  4.24690  2.90347  2.73739  3.18146  2.89801  2.37887  2.77519  2.98518  4.58477  3.61503
          0.00448  5.80533  6.52767  0.61958  0.77255  0.79774  0.59847
     99   2.58107  5.09320  5.77538  5.18863  4.22302  5.03465  5.42192  2.01934  5.00164  1.19228  3.08522  5.19969  5.36479  5.14094  5.02668  4.36593  2.69711  1.27080  5.87737  4.70331    149 l - - -
          2.68618  4.42225  2.77519  2.73123  3.46354  2.40513  3.72494  3.29354  2.67741  2.69355  4.24690  2.90347  2.73739  3.18146  2.89801  2.37887  2.77519  2.98518  4.58477  3.61503
          0.04522  5.80533  3.18937  0.61958  0.77255  0.79774  0.59847
    100   3.29828  5.26472  3.21544  2.23019  3.31389  2.85171  4.41363  2.85177  2.94000  1.63241  3.30912  3.79725  4.57626  3.62969  2.24244  2.61651  3.03222  2.79910  5.81002  4.52685    150 l - - -
          2.68618  4.42225  2.77519  2.73123  3.46354  2.40513  3.72494  3.29354  2.67741  2.69355  4.24690  2.90347  2.73739  3.18146  2.89801  2.37887  2.77519  2.98518  4.58477  3.61503
          0.00467  5.76478  6.48713  0.61958  0.77255  0.96622  0.47887
    101   2.51675  5.78432  3.10574  1.76473  5.13074  4.04135  4.22947  4.61765  1.80647  4.08999  4.82484  2.33221  4.43587  2.07365  2.68950  2.25395  3.50156  4.17572  6.21589  4.80406    151 e - - -
          2.68618  4.42225  2.77519  2.73123  3.46354  2.40513  3.72494  3.29354  2.67741  2.69355  4.24690  2.90347  2.73739  3.18146  2.89801  2.37887  2.77519  2.98518  4.58477  3.61503
          0.00467  5.76478  6.48713  0.61958  0.77255  0.96622  0.47887
    102   1.56503  5.49117  3.11693  2.49301  3.00373  3.41000  4.31404  3.24389  2.15936  2.39748  4.56107  2.86481  4.50065  3.46209  3.57712  2.79681  3.51256  2.55418  5.99204  4.65472    152 a - - -
          2.68618  4.42225  2.77519  2.73123  3.46354  2.40513  3.72494  3.29354  2.67741  2.69355  4.24690  2.90347  2.73739  3.18146  2.89801  2.37887  2.77519  2.98518  4.58477  3.61503
          0.00467  5.76478  6.48713  0.61958  0.77255  0.96622  0.47887
    103   2.44435  4.74261  5.29260  4.67979  3.83448  3.45058  4.86106  2.07746  4.47231  0.98059  2.53997  3.32814  4.89275  4.60991  4.49262  3.83893  3.59510  2.55135  5.36454  3.16180    153 l - - -
          2.68618  4.42225  2.77519  2.73123  3.46354  2.40513  3.72494  3.29354  2.67741  2.69355  4.24690  2.90347  2.73739  3.18146  2.89801  2.37887  2.77519  2.98518  4.58477  3.61503
          0.00467  5.76478  6.48713  0.61958  0.77255  0.96622  0.47887
    104   2.80222  5.39445  3.75236  2.39469  2.18615  4.14250  2.09411  3.29716  2.83557  3.09322  4.47275  3.70016  4.53078  2.33765  3.63288  2.70078  3.51995  3.71203  5.91490  2.01068    154 y - - -
          2.68618  4.42225  2.77519  2.73123  3.46354  2.40513  3.72494  3.29354  2.67741  2.69355  4.24690  2.90347  2.73739  3.18146  2.89801  2.37887  2.77519  2.98518  4.58477  3.61503
          0.00467  5.76478  6.48713  0.61958  0.77255  0.96622  0.47887
    105   2.79968  5.77800  3.07599  2.65641  5.12418  3.28064  3.38417  4.61092  2.70328  4.08375  4.81838  2.66986  2.04038  2.35344  2.14291  2.13579  2.79022  4.16923  6.21002  3.44860    155 p - - -
          2.68252  4.42232  2.77332  2.72942  3.46587  2.40657  3.72728  3.29319  2.67831  2.69553  4.24408  2.90463  2.73779  3.18104  2.89696  2.37781  2.77538  2.98647  4.58710  3.61736
          1.46028  0.86350  1.06090  1.81140  0.17844  0.41233  1.08501
    106   3.09171  5.60007  2.27942  1.99709  4.94379  2.35054  4.05245  4.42911  2.39195  2.58671  4.64126  3.33137  2.70576  2.52375  3.28148  2.64381  2.49393  3.99002  6.03343  4.62279    165 e - - -
          2.68618  4.42225  2.77519  2.73123  3.46354  2.40513  3.72494  3.29354  2.67741  2.69355  4.24690  2.90347  2.73739  3.18146  2.89801  2.37887  2.77519  2.98518  4.58477  3.61503
          0.00640  5.45079  6.17314  0.61958  0.77255  0.99493  0.46164
    107   2.80001  5.65810  1.93192  2.24517  3.46741  3.93003  2.78469  4.48368  2.13107  3.96202  4.69961  3.39872  4.32342  2.86727  2.86859  2.73451  2.23674  3.12858  6.09271  3.32055    166 d - - -
          2.68618  4.42225  2.77519  2.73123  3.46354  2.40513  3.72494  3.29354  2.67741  2.69355  4.24690  2.90347  2.73739  3.18146  2.89801  2.37887  2.77519  2.98518  4.58477  3.61503
          0.00565  5.57518  6.29753  0.61958  0.77255  0.93955  0.49562
    108   2.12364  5.46085  2.57087  1.79869  3.53513  4.03526  3.43942  3.20137  3.02444  3.11684  3.31208  2.46809  2.87861  3.37629  3.49382  3.23548  2.82884  3.05767  5.95413  3.45171    167 e - - -
          2.68618  4.42225  2.77519  2.73123  3.46354  2.40513  3.72494  3.29354  2.67741  2.69355  4.24690  2.90347  2.73739  3.18146  2.89801  2.37887  2.77519  2.98518  4.58477  3.61503
          0.00520  5.65667  6.37902  0.61958  0.77255  0.27991  1.40997
    109   2.20543  5.81983  2.13658  2.18056  5.16492  3.15923  4.26998  3.72844  3.00466  3.27279  3.81690  2.38918  3.38362  2.27171  3.00864  2.40319  2.70390  4.21048  6.25251  4.84154    168 d - - -
          2.68618  4.42225  2.77519  2.73123  3.46354  2.40513  3.72494  3.29354  2.67741  2.69355  4.24690  2.90347  2.73739  3.18146  2.89801  2.37887  2.77519  2.98518  4.58477  3.61503
          0.00434  5.83724  6.55959  0.61958  0.77255  0.63551  0.75431
    110   2.53647  5.81349  2.37215  2.69903  3.53872  3.02499  3.29765  4.63976  3.00741  2.97850  3.58820  2.26556  4.47770  2.41024  3.00977  2.00733  2.38860  4.20262  6.24785  4.83859    169 s - - -
          2.68618  4.42225  2.77519  2.73123  3.46354  2.40513  3.72494  3.29354  2.67741  2.69355  4.24690  2.90347  2.73739  3.18146  2.89801  2.37887  2.77519  2.98518  4.58477  3.61503
          0.00434  5.83724  6.55959  0.61958  0.77255  0.63551  0.75431
    111   2.91860  5.82103  2.34572  1.75150  3.72350  3.37303  4.26966  4.65301  2.17137  3.38494  3.61854  2.69953  2.48656  2.66253  2.68772  2.88798  3.54023  3.37238  6.25338  4.84209    170 e - - -
          2.68618  4.42225  2.77519  2.73123  3.46354  2.40513  3.72494  3.29354  2.67741  2.69355  4.24690  2.90347  2.73739  3.18146  2.89801  2.37887  2.77519  2.98518  4.58477  3.61503
          0.00434  5.83724  6.55959  0.61958  0.77255  0.63551  0.75431
    112   2.55888  5.80016  2.25210  1.53351  5.13654  4.08728  3.43018  3.51442  3.01343  3.32248  4.84311  3.55813  3.41120  2.24067  3.50476  2.79991  2.30288  2.95442  6.23808  4.83241    171 e - - -
          2.68618  4.42225  2.77519  2.73123  3.46354  2.40513  3.72494  3.29354  2.67741  2.69355  4.24690  2.90347  2.73739  3.18146  2.89801  2.37887  2.77519  2.98518  4.58477  3.61503
          0.00434  5.83724  6.55959  0.61958  0.77255  0.63551  0.75431
    113   2.27075  5.81882  2.42354  2.21680  3.04188  4.08313  3.22942  4.64913  2.03613  3.23883  3.76186  2.46456  4.47659  2.95208  2.97178  2.41988  3.07312  4.20923  6.25177  3.27963    172 k - - -
          2.68618  4.42225  2.77519  2.73123  3.46354  2.40513  3.72494  3.29354  2.67741  2.69355  4.24690  2.90347  2.73739  3.18146  2.89801  2.37887  2.77519  2.98518  4.58477  3.61503
          0.00434  5.83724  6.55959  0.61958  0.77255  0.63551  0.75431
    114   2.24127  4.06203  3.11397  2.09525  5.16614  3.22170  3.33461  4.65238  2.29971  2.78114  4.86124  3.55009  4.47624  2.29314  2.09635  2.36571  2.72162  4.21153  6.25313  4.84194    173 e - - -
          2.68618  4.42225  2.77519  2.73123  3.46354  2.40513  3.72494  3.29354  2.67741  2.69355  4.24690  2.90347  2.73739  3.18146  2.89801  2.37887  2.77519  2.98518  4.58477  3.61503
          0.00434  5.83724  6.55959  0.61958  0.77255  0.63551  0.75431
    115   2.39200  5.79501  3.05104  2.11118  3.54088  4.08835  4.27656  4.60758  2.23030  2.87021  4.83853  3.56008  3.49224  2.84568  2.35184  1.92481  3.54164  2.55845  6.23425  3.54150    174 s - - -
          2.68618  4.42225  2.77519  2.73123  3.46354  2.40513  3.72494  3.29354  2.67741  2.69355  4.24690  2.90347  2.73739  3.18146  2.89801  2.37887  2.77519  2.98518  4.58477  3.61503
          0.00434  5.83724  6.55959  0.61958  0.77255  0.63551  0.75431
    116   3.43082  4.80250  5.40510  4.78965  3.06261  4.60364  4.93836  1.63078  4.57304  1.12812  3.28035  4.76935  4.96532  4.70120  4.57762  3.11527  2.50516  2.13425  5.42632  3.45054    175 l - - -
          2.68618  4.42225  2.77519  2.73123  3.46354  2.40513  3.72494  3.29354  2.67741  2.69355  4.24690  2.90347  2.73739  3.18146  2.89801  2.37887  2.77519  2.98518  4.58477  3.61503
          0.00434  5.83724  6.55959  0.61958  0.77255  0.63551  0.75431
    117   3.31009  5.80220  3.01111  2.67148  5.13951  3.03802  4.27463  3.00851  2.49384  2.30570  3.80034  2.68896  4.48005  2.18112  2.07080  2.39988  2.70071  3.37322  6.23955  4.83332    176 r - - -
          2.68618  4.42225  2.77519  2.73123  3.46354  2.40513  3.72494  3.29354  2.67741  2.69355  4.24690  2.90347  2.73739  3.18146  2.89801  2.37887  2.77519  2.98518  4.58477  3.61503
          0.00434  5.83724  6.55959  0.61958  0.77255  0.63551  0.75431
    118   2.15251  5.82277  2.61971  1.50701  5.16908  3.02765  4.26940  4.65594  2.53395  4.12858  4.86311  2.64848  3.01731  2.86299  2.92675  2.54161  2.93957  3.38525  6.25470  4.84299    177 e - - -
          2.68618  4.42225  2.77519  2.73123  3.46354  2.40513  3.72494  3.29354  2.67741  2.69355  4.24690  2.90347  2.73739  3.18146  2.89801  2.37887  2.77519  2.98518  4.58477  3.61503
          0.00434  5.83724  6.55959  0.61958  0.77255  0.63551  0.75431
    119   2.22235  5.71635  3.18399  2.67205  5.01846  3.26321  4.29887  4.47522  2.24796  1.49984  3.16825  3.16779  3.37214  2.93748  3.53737  2.84730  3.11372  2.72108  6.17564  4.79220    178 l - - -
          2.68618  4.42225  2.77519  2.73123  3.46354  2.40513  3.72494  3.29354  2.67741  2.69355  4.24690  2.90347  2.73739  3.18146  2.89801  2.37887  2.77519  2.98518  4.58477  3.61503
          0.00434  5.83724  6.55959  0.61958  0.77255  0.63551  0.75431
    120   2.93943  3.44603  5.38268  4.76686  2.73981  4.58176  4.91581  1.58217  4.55007  1.34721  2.33562  4.74665  4.94526  3.36397  4.55558  3.26375  3.08433  2.48596  5.40722  4.23149    179 l - - -
          2.68618  4.42225  2.77519  2.73123  3.46354  2.40513  3.72494  3.29354  2.67741  2.69355  4.24690  2.90347  2.73739  3.18146  2.89801  2.37887  2.77519  2.98518  4.58477  3.61503
          0.00434  5.83724  6.55959  0.61958  0.77255  0.63551  0.75431
    121   2.90051  3.99272  2.21811  2.05146  5.16651  4.08269  4.26969  4.65284  2.18033  3.27589  4.86146  2.41846  4.47617  2.09984  2.38512  2.79751  3.06982  3.26776  6.25331  3.80842    180 e - - -
          2.68618  4.42225  2.77519  2.73123  3.46354  2.40513  3.72494  3.29354  2.67741  2.69355  4.24690  2.90347  2.73739  3.18146  2.89801  2.37887  2.77519  2.98518  4.58477  3.61503
          0.00434  5.83724  6.55959  0.61958  0.77255  0.63551  0.75431
    122   2.88900  5.81679  3.55948  1.79087  3.56583  4.08371  2.21872  4.64548  1.91539  3.36180  4.85781  2.94564  4.47714  2.21384  2.75027  2.81906  3.01897  3.28471  6.25027  4.84018    181 e - - -
          2.68618  4.42225  2.77519  2.73123  3.46354  2.40513  3.72494  3.29354  2.67741  2.69355  4.24690  2.90347  2.73739  3.18146  2.89801  2.37887  2.77519  2.98518  4.58477  3.61503
          0.00434  5.83724  6.55959  0.61958  0.77255  0.63551  0.75431
    123   3.32689  3.15040  3.67970  3.12169  4.87490  4.13995  3.46897  3.08471  2.67578  3.34143  4.67462  3.12888  4.53061  2.73194  1.07379  2.89436  2.58519  3.95740  6.09544  3.70911    182 r - - -
          2.68618  4.42225  2.77519  2.73123  3.46354  2.40513  3.72494  3.29354  2.67741  2.69355  4.24690  2.90347  2.73739  3.18146  2.89801  2.37887  2.77519  2.98518  4.58477  3.61503
          0.00434  5.83724  6.55959  0.61958  0.77255  0.63551  0.75431
    124   3.32415  5.67114  1.15106  2.67172  3.68672  4.12299  4.32007  4.39819  3.08666  2.49781  4.72897  2.29263  4.51615  2.90234  3.56663  2.92157  3.55560  3.19029  6.14260  2.98152    183 d - - -
          2.68618  4.42225  2.77519  2.73123  3.46354  2.40513  3.72494  3.29354  2.67741  2.69355  4.24690  2.90347  2.73739  3.18146  2.89801  2.37887  2.77519  2.98518  4.58477  3.61503
          0.00434  5.83724  6.55959  0.61958  0.77255  0.63551  0.75431
    125   2.20379  5.82134  2.51012  1.54579  5.16704  4.08273  3.29649  4.65344  2.75154  2.85127  3.23262  3.06933  4.47623  2.53551  2.34112  2.58768  3.54038  4.21231  6.25363  4.84231    184 e - - -
          2.68618  4.42225  2.77519  2.73123  3.46354  2.40513  3.72494  3.29354  2.67741  2.69355  4.24690  2.90347  2.73739  3.18146  2.89801  2.37887  2.77519  2.98518  4.58477  3.61503
          0.00434  5.83724  6.55959  0.61958  0.77255  0.63551  0.75431
    126   2.72741  5.41926  3.91832  3.34872  4.62119  4.25682  3.42054  2.50873  2.04537  1.21314  4.50287  3.83725  4.64086  2.50604  2.60437  3.47655  3.08667  3.73083  5.94342  4.65378    185 l - - -
          2.68618  4.42225  2.77519  2.73123  3.46354  2.40513  3.72494  3.29354  2.67741  2.69355  4.24690  2.90347  2.73739  3.18146  2.89801  2.37887  2.77519  2.98518  4.58477  3.61503
          0.00434  5.83724  6.55959  0.61958  0.77255  0.63551  0.75431
    127   2.42077  2.32789  2.72139  2.90788  4.54260  4.22099  4.44049  2.75356  3.30471  3.58863  4.43741  3.29181  4.60784  3.19340  3.73975  1.87342  2.95106  1.68415  5.89006  4.59760    186 v - - -
          2.68618  4.42225  2.77519  2.73123  3.46354  2.40513  3.72494  3.29354  2.67741  2.69355  4.24690  2.90347  2.73739  3.18146  2.89801  2.37887  2.77519  2.98518  4.58477  3.61503
          0.00434  5.83724  6.55959  0.61958  0.77255  0.63551  0.75431
    128   2.88884  5.79460  2.98124  2.25141  3.83669  3.20171  4.27666  4.60688  2.29437  2.68499  4.83817  3.56023  4.48164  2.59684  3.02669  2.04360  1.92307  2.91304  6.23395  3.59306    187 t - - -
          2.68618  4.42225  2.77519  2.73123  3.46354  2.40513  3.72494  3.29354  2.67741  2.69355  4.24690  2.90347  2.73739  3.18146  2.89801  2.37887  2.77519  2.98518  4.58477  3.61503
          0.00434  5.83724  6.55959  0.61958  0.77255  0.63551  0.75431
    129   2.92250  5.82098  3.05881  1.12279  5.16636  4.08342  3.50993  4.65243  2.46795  3.10377  3.48193  3.55080  4.47691  2.30868  2.59703  2.51368  3.54100  4.21179  6.25339  4.84242    188 e - - -
          2.68618  4.42225  2.77519  2.73123  3.46354  2.40513  3.72494  3.29354  2.67741  2.69355  4.24690  2.90347  2.73739  3.18146  2.89801  2.37887  2.77519  2.98518  4.58477  3.61503
          0.00434  5.83724  6.55959  0.61958  0.77255  0.63551  0.75431
    130   2.27023  3.04361  5.38188  4.76609  2.06712  4.58123  4.91526  1.87459  4.54938  1.69351  3.90354  3.36577  4.94480  4.67923  4.55502  3.89286  3.08412  2.38372  5.40686  2.30790    189 l - - -
          2.68618  4.42225  2.77519  2.73123  3.46354  2.40513  3.72494  3.29354  2.67741  2.69355  4.24690  2.90347  2.73739  3.18146  2.89801  2.37887  2.77519  2.98518  4.58477  3.61503
          0.00434  5.83724  6.55959  0.61958  0.77255  0.63551  0.75431
    131   2.58388  5.01314  4.42022  3.84729  4.13701  3.53238  4.66614  3.00771  3.21397  1.12624  1.88176  4.20486  4.77554  2.72180  3.15178  2.97440  3.61273  3.27897  5.60594  4.38810    190 l - - -
          2.68618  4.42225  2.77519  2.73123  3.46354  2.40513  3.72494  3.29354  2.67741  2.69355  4.24690  2.90347  2.73739  3.18146  2.89801  2.37887  2.77519  2.98518  4.58477  3.61503
          0.00434  5.83724  6.55959  0.61958  0.77255  0.63551  0.75431
    132   2.51968  5.82219  3.05848  1.99464  5.16813  4.08312  4.27000  3.73744  1.42249  4.12777  4.86266  3.07595  4.47663  2.25232  2.16667  2.92787  3.54090  3.25217  6.25428  4.84296    191 k - - -
          2.68618  4.42225  2.77519  2.73123  3.46354  2.40513  3.72494  3.29354  2.67741  2.69355  4.24690  2.90347  2.73739  3.18146  2.89801  2.37887  2.77519  2.98518  4.58477  3.61503
          0.00434  5.83724  6.55959  0.61958  0.77255  0.63551  0.75431
    133   3.36017  5.15466  4.12983  2.69641  4.30338  4.31036  4.55311  2.26405  2.93190  1.62445  4.25374  2.69303  4.69188  2.48942  3.91105  2.30521  3.02296  2.42688  3.66769  3.57697    192 l - - -
          2.68618  4.42225  2.77519  2.73123  3.46354  2.40513  3.72494  3.29354  2.67741  2.69355  4.24690  2.90347  2.73739  3.18146  2.89801  2.37887  2.77519  2.98518  4.58477  3.61503
          0.00434  5.83724  6.55959  0.61958  0.77255  0.63551  0.75431
    134   2.55437  3.94313  3.84491  2.79202  2.80037  3.24384  2.44303  2.78381  3.27121  2.25804  4.46974  3.19106  4.59408  2.16133  3.05915  2.34642  3.03750  3.69698  5.91839  3.40445    193 q - - -
          2.68618  4.42225  2.77519  2.73123  3.46354  2.40513  3.72494  3.29354  2.67741  2.69355  4.24690  2.90347  2.73739  3.18146  2.89801  2.37887  2.77519  2.98518  4.58477  3.61503
          0.00434  5.83724  6.55959  0.61958  0.77255  0.63551  0.75431
    135   2.51048  5.82319  2.67237  2.23533  5.16955  3.31435  4.26964  3.57736  1.84794  4.12901  4.86353  2.31510  4.47620  2.01668  2.59707  2.27199  3.54065  4.21453  6.25508  4.84334    194 k - - -
          2.68618  4.42225  2.77519  2.73123  3.46354  2.40513  3.72494  3.29354  2.67741  2.69355  4.24690  2.90347  2.73739  3.18146  2.89801  2.37887  2.77519  2.98518  4.58477  3.61503
          0.00434  5.83724  6.55959  0.61958  0.77255  0.63551  0.75431
    136   2.05979  5.82127  2.50895  1.38515  5.16661  4.08337  4.27055  4.65276  2.33596  3.32434  4.86190  3.55073  4.47699  2.44422  3.04614  2.25442  3.54117  3.40304  6.25375  4.84264    195 e - - -
          2.68618  4.42225  2.77519  2.73123  3.46354  2.40513  3.72494  3.29354  2.67741  2.69355  4.24690  2.90347  2.73739  3.18146  2.89801  2.37887  2.77519  2.98518  4.58477  3.61503
          0.00434  5.83724  6.55959  0.61958  0.77255  0.63551  0.75431
    137   3.40419  3.43470  5.14136  4.54040  3.91379  4.54677  3.37139  2.16402  4.37253  1.46575  2.87175  3.34090  4.91284  3.43078  3.46238  2.38096  2.44679  2.40223  5.43553  2.85184    196 l - - -
          2.68618  4.42225  2.77519  2.73123  3.46354  2.40513  3.72494  3.29354  2.67741  2.69355  4.24690  2.90347  2.73739  3.18146  2.89801  2.37887  2.77519  2.98518  4.58477  3.61503
          0.00434  5.83724  6.55959  0.61958  0.77255  0.63551  0.75431
    138   2.58728  5.80182  3.56717  2.36885  5.13886  4.08745  4.27519  4.61907  2.20647  2.58451  4.84462  3.02880  4.48070  2.52838  1.75227  2.63744  2.37448  4.18814  3.20957  3.60828    197 r - - -
          2.68618  4.42225  2.77519  2.73123  3.46354  2.40513  3.72494  3.29354  2.67741  2.69355  4.24690  2.90347  2.73739  3.18146  2.89801  2.37887  2.77519  2.98518  4.58477  3.61503
          0.00434  5.83724  6.55959  0.61958  0.77255  0.63551  0.75431
    139   2.36091  5.80556  1.90111  2.33722  3.54452  3.34470  4.27375  2.69552  2.67197  3.26745  4.84787  3.55593  4.47936  2.15460  2.95886  2.20372  2.93951  4.19281  6.24203  4.83490    198 d - - -
          2.68618  4.42225  2.77519  2.73123  3.46354  2.40513  3.72494  3.29354  2.67741  2.69355  4.24690  2.90347  2.73739  3.18146  2.89801  2.37887  2.77519  2.98518  4.58477  3.61503
          0.00434  5.83724  6.55959  0.61958  0.77255  0.63551  0.75431
    140   2.59436  4.81739  5.16351  4.56139  3.91318  4.55302  4.87504  2.37171  2.49740  1.07640  3.93444  4.64408  4.91870  3.63289  4.46987  3.85489  2.66944  1.95372  5.43636  3.33758    199 l - - -
          2.68618  4.42225  2.77519  2.73123  3.46354  2.40513  3.72494  3.29354  2.67741  2.69355  4.24690  2.90347  2.73739  3.18146  2.89801  2.37887  2.77519  2.98518  4.58477  3.61503
          0.00434  5.83724  6.55959  0.61958  0.77255  0.63551  0.75431
    141   2.84464  5.81835  3.56064  1.81096  5.16251  4.08471  2.91072  3.39642  2.13501  3.27139  4.85932  3.55262  4.47809  2.10739  2.15857  2.08325  3.07368  4.20852  6.25139  4.84146    200 e - - -
          2.68618  4.42225  2.77519  2.73123  3.46354  2.40513  3.72494  3.29354  2.67741  2.69355  4.24690  2.90347  2.73739  3.18146  2.89801  2.37887  2.77519  2.98518  4.58477  3.61503
          0.00434  5.83724  6.55959  0.61958  0.77255  0.63551  0.75431
    142   2.58791  5.82450  2.26707  1.57015  5.17065  4.08467  4.27161  4.65707  1.80167  4.13000  4.86500  3.55179  4.47839  2.06184  2.88382  3.27380  2.70945  4.21574  3.67978  4.84508    201 e - - -
          2.68618  4.42225  2.77519  2.73123  3.46354  2.40513  3.72494  3.29354  2.67741  2.69355  4.24690  2.90347  2.73739  3.18146  2.89801  2.37887  2.77519  2.98518  4.58477  3.61503
          0.00434  5.83724  6.55959  0.61958  0.77255  0.63551  0.75431
    143   3.32533  5.83985  2.50656  1.30162  5.18572  4.09167  3.40839  4.67281  1.82825  3.29710  4.88082  3.11785  4.48854  1.97121  3.51227  3.28605  2.97058  4.23102  6.27134  4.85890    202 e - - -
          2.68618  4.42225  2.77519  2.73123  3.46354  2.40513  3.72494  3.29354  2.67741  2.69355  4.24690  2.90347  2.73739  3.18146  2.89801  2.37887  2.77519  2.98518  4.58477  3.61503
          0.00434  5.83724  6.55959  0.61958  0.77255  0.63551  0.75431
    144   3.40955  4.81843  5.16926  3.36411  3.91220  4.55519  4.87704  1.83915  4.39191  1.02691  3.24246  2.46388  4.92056  4.56263  3.10823  3.85728  3.64160  2.63314  3.47178  4.25570    203 l - - -
          2.68618  4.42225  2.77519  2.73123  3.46354  2.40513  3.72494  3.29354  2.67741  2.69355  4.24690  2.90347  2.73739  3.18146  2.89801  2.37887  2.77519  2.98518  4.58477  3.61503
          0.00434  5.83724  6.55959  0.61958  0.77255  0.63551  0.75431
    145   2.26990  5.01032  2.46483  2.37639  3.34540  4.39541  3.43785  2.47829  3.77896  1.94996  3.20117  4.20006  4.77176  4.06098  4.08990  2.45853  2.46787  2.52738  5.60344  3.46267    204 l - - -
          2.68618  4.42225  2.77519  2.73123  3.46354  2.40513  3.72494  3.29354  2.67741  2.69355  4.24690  2.90347  2.73739  3.18146  2.89801  2.37887  2.77519  2.98518  4.58477  3.61503
          0.00434  5.83724  6.55959  0.61958  0.77255  0.63551  0.75431
    146   3.30947  5.81725  1.88726  1.72612  5.16114  4.08365  4.27081  4.64625  2.21594  3.23164  3.23555  3.55158  4.47710  2.67278  2.69543  2.23900  2.96517  2.94828  6.25063  4.84042    205 e - - -
          2.68618  4.42225  2.77519  2.73123  3.46354  2.40513  3.72494  3.29354  2.67741  2.69355  4.24690  2.90347  2.73739  3.18146  2.89801  2.37887  2.77519  2.98518  4.58477  3.61503
          0.00434  5.83724  6.55959  0.61958  0.77255  0.63551  0.75431
    147   2.26217  3.59293  4.97015  2.85049  3.94927  4.51897  4.82927  2.03535  4.24042  1.68285  3.96503  4.54173  4.88707  3.26269  3.26226  3.12884  3.16205  1.52989  5.46330  4.27579    206 v - - -
          2.68618  4.42225  2.77519  2.73123  3.46354  2.40513  3.72494  3.29354  2.67741  2.69355  4.24690  2.90347  2.73739  3.18146  2.89801  2.37887  2.77519  2.98518  4.58477  3.61503
          0.00434  5.83724  6.55959  0.61958  0.77255  0.63551  0.75431
    148   3.31784  5.81900  3.57072  2.02562  5.16213  4.09193  4.27687  3.57030  1.72549  3.26882  4.86063  3.08405  4.48491  1.99843  1.92999  3.28161  2.37260  4.20870  6.25172  3.61006    207 k - - -
          2.68618  4.42225  2.77519  2.73123  3.46354  2.40513  3.72494  3.29354  2.67741  2.69355  4.24690  2.90347  2.73739  3.18146  2.89801  2.37887  2.77519  2.98518  4.58477  3.61503
          0.00434  5.83724  6.55959  0.61958  0.77255  0.63551  0.75431
    149   2.27147  3.83436  3.58078  2.02650  5.10497  4.09429  3.27580  3.70384  1.59529  2.83378  3.60448  3.56928  4.48720  2.17385  2.33891  3.28474  3.54455  4.15902  6.22183  4.82291    208 k - - -
          2.68618  4.42225  2.77519  2.73123  3.46354  2.40513  3.72494  3.29354  2.67741  2.69355  4.24690  2.90347  2.73739  3.18146  2.89801  2.37887  2.77519  2.98518  4.58477  3.61503
          0.00434  5.83724  6.55959  0.61958  0.77255  0.63551  0.75431
    150   2.55530  5.82645  2.27103  1.75157  5.17291  4.08437  3.28953  4.65986  1.68086  4.13221  4.86686  2.96116  4.47846  2.26006  2.50459  2.79849  3.54362  4.21786  6.25811  4.84629    209 k - - -
          2.68618  4.42225  2.77519  2.73123  3.46354  2.40513  3.72494  3.29354  2.67741  2.69355  4.24690  2.90347  2.73739  3.18146  2.89801  2.37887  2.77519  2.98518  4.58477  3.61503
          0.00434  5.83724  6.55959  0.61958  0.77255  0.63551  0.75431
    151   2.86588  5.08813  3.35827  3.67858  3.39152  4.34747  4.60098  1.90319  3.63312  2.79574  4.19139  2.81445  4.72683  3.93468  1.62259  2.26242  2.93831  2.20357  5.67020  4.43592    210 r - - -
          2.68618  4.42225  2.77519  2.73123  3.46354  2.40513  3.72494  3.29354  2.67741  2.69355  4.24690  2.90347  2.73739  3.18146  2.89801  2.37887  2.77519  2.98518  4.58477  3.61503
          0.00434  5.83724  6.55959  0.61958  0.77255  0.63551  0.75431
    152   2.78156  5.14639  3.30740  3.57886  3.01275  4.31527  4.55917  2.69219  2.57986  1.53829  2.27472  4.01051  4.69650  3.11617  2.01079  2.92901  3.59314  3.42587  5.71937  4.47290    211 l - - -
          2.68618  4.42225  2.77519  2.73123  3.46354  2.40513  3.72494  3.29354  2.67741  2.69355  4.24690  2.90347  2.73739  3.18146  2.89801  2.37887  2.77519  2.98518  4.58477  3.61503
          0.00434  5.83724  6.55959  0.61958  0.77255  0.63551  0.75431
    153   2.16138  5.82246  2.19944  1.73286  5.16841  4.08301  4.27009  4.65497  1.99954  4.12808  4.86293  3.55015  4.47661  2.76056  2.38804  2.49225  3.03486  2.93412  6.25458  4.84313    212 e - - -
          2.68618  4.42225  2.77519  2.73123  3.46354  2.40513  3.72494  3.29354  2.67741  2.69355  4.24690  2.90347  2.73739  3.18146  2.89801  2.37887  2.77519  2.98518  4.58477  3.61503
          0.00434  5.83724  6.55959  0.61958  0.77255  0.63551  0.75431
    154   3.40087  3.73867  5.00952  3.20529  3.94046  4.52577  4.83853  2.86098  4.27098  1.06459  2.53725  4.56297  4.89336  2.47734  3.31585  3.15973  3.08701  2.13866  5.45645  4.27035    213 l - - -
          2.68618  4.42225  2.77519  2.73123  3.46354  2.40513  3.72494  3.29354  2.67741  2.69355  4.24690  2.90347  2.73739  3.18146  2.89801  2.37887  2.77519  2.98518  4.58477  3.61503
          0.04232  5.83724  3.25657  0.61958  0.77255  0.63551  0.75431
    155   3.30637  5.81154  3.55818  2.30658  5.15946  3.30459  2.91095  4.64242  1.76252  3.34060  2.66019  3.05362  4.47049  1.91450  1.89228  3.26883  3.53624  4.20396  6.23969  4.83414    214 k - - -
          2.68618  4.42225  2.77519  2.73123  3.46354  2.40513  3.72494  3.29354  2.67741  2.69355  4.24690  2.90347  2.73739  3.18146  2.89801  2.37887  2.77519  2.98518  4.58477  3.61503
          0.00451  5.79943  6.52178  0.61958  0.77255  0.82453  0.57704
    156   2.81917  5.78580  2.54457  1.87905  5.12612  3.34952  4.24951  3.43779  2.47091  2.19327  4.82770  3.53125  4.45532  1.88364  3.05396  2.83521  2.60062  3.46140  6.22133  4.81325    215 e - - -
          2.68618  4.42225  2.77519  2.73123  3.46354  2.40513  3.72494  3.29354  2.67741  2.69355  4.24690  2.90347  2.73739  3.18146  2.89801  2.37887  2.77519  2.98518  4.58477  3.61503
          0.00451  5.79943  6.52178  0.61958  0.77255  0.82453  0.57704
    157   1.98879  5.79932  3.54543  1.62638  5.14402  4.06776  2.92788  4.62776  2.15681  2.87277  4.84054  3.53591  4.46083  2.37267  2.51513  3.25736  2.40993  4.18986  6.23111  4.82317    216 e - - -
          2.68618  4.42225  2.77519  2.73123  3.46354  2.40513  3.72494  3.29354  2.67741  2.69355  4.24690  2.90347  2.73739  3.18146  2.89801  2.37887  2.77519  2.98518  4.58477  3.61503
          0.00451  5.79943  6.52178  0.61958  0.77255  0.82453  0.57704
    158   3.33289  3.53112  4.03864  3.47608  4.34579  3.40931  4.50424  2.69126  3.44647  2.30671  4.28328  1.36184  4.64768  2.68521  3.84395  2.45108  2.04519  3.47238  5.75105  4.49225    217 n - - -
          2.68618  4.42225  2.77519  2.73123  3.46354  2.40513  3.72494  3.29354  2.67741  2.69355  4.24690  2.90347  2.73739  3.18146  2.89801  2.37887  2.77519  2.98518  4.58477  3.61503
          0.00451  5.79943  6.52178  0.61958  0.77255  0.82453  0.57704
    159   2.86567  5.78756  2.58837  2.72676  5.12853  4.06226  3.48746  3.50959  2.19078  4.09100  3.25799  3.53134  4.45561  2.35293  1.28503  2.87210  3.51813  3.22303  6.22261  4.81435    218 r - - -
          2.68618  4.42225  2.77519  2.73123  3.46354  2.40513  3.72494  3.29354  2.67741  2.69355  4.24690  2.90347  2.73739  3.18146  2.89801  2.37887  2.77519  2.98518  4.58477  3.61503
          0.00451  5.79943  6.52178  0.61958  0.77255  0.82453  0.57704
    160   2.89726  5.80200  3.00440  1.30857  5.14820  3.19181  4.24832  4.63503  2.31223  4.10772  4.84247  3.52764  4.45471  2.62345  2.61539  2.04161  2.45180  4.19327  6.23390  4.82214    219 e - - -
          2.68618  4.42225  2.77519  2.73123  3.46354  2.40513  3.72494  3.29354  2.67741  2.69355  4.24690  2.90347  2.73739  3.18146  2.89801  2.37887  2.77519  2.98518  4.58477  3.61503
          0.00451  5.79943  6.52178  0.61958  0.77255  0.49320  0.94333
    161   2.96662  3.41601  4.98920  4.38799  4.01321  4.56885  4.86644  2.31463  1.86025  0.87256  4.01490  4.56939  4.93491  3.39951  4.32446  3.86386  3.69253  3.14655  5.53472  4.34991    220 l - - -
          2.68618  4.42225  2.77519  2.73123  3.46354  2.40513  3.72494  3.29354  2.67741  2.69355  4.24690  2.90347  2.73739  3.18146  2.89801  2.37887  2.77519  2.98518  4.58477  3.61503
          0.04274  5.83724  3.24630  0.61958  0.77255  0.63551  0.75431
    162   2.60582  4.78729  3.64227  4.53819  3.05847  4.52436  4.84669  3.22424  4.36547  1.82845  1.99581  4.61781  4.89015  4.53408  2.83797  2.13471  3.61072  2.41375  2.47103  2.80912    221 l - - -
          2.68618  4.42225  2.77519  2.73123  3.46354  2.40513  3.72494  3.29354  2.67741  2.69355  4.24690  2.90347  2.73739  3.18146  2.89801  2.37887  2.77519  2.98518  4.58477  3.61503
          0.00451  5.79902  6.52136  0.61958  0.77255  0.82638  0.57560
    163   1.83871  5.79816  2.95142  2.08768  5.14403  3.23092  4.24607  4.63057  2.21844  2.75265  4.83861  3.52625  3.34604  2.47927  2.57561  2.15079  3.08611  4.18923  6.23036  4.81892    222 a - - -
          2.68618  4.42225  2.77519  2.73123  3.46354  2.40513  3.72494  3.29354  2.67741  2.69355  4.24690  2.90347  2.73739  3.18146  2.89801  2.37887  2.77519  2.98518  4.58477  3.61503
          0.00451  5.79902  6.52136  0.61958  0.77255  0.82638  0.57560
    164   2.61880  5.79930  2.76153  1.84088  5.14554  4.05910  4.24613  4.63232  1.86482  3.01000  4.83967  2.81555  4.45267  2.30437  3.01258  1.92329  2.97328  4.19057  6.23127  4.81961    223 e - - -
          2.68618  4.42225  2.77519  2.73123  3.46354  2.40513  3.72494  3.29354  2.67741  2.69355  4.24690  2.90347  2.73739  3.18146  2.89801  2.37887  2.77519  2.98518  4.58477  3.61503
          0.00451  5.79902  6.52136  0.61958  0.77255  0.82638  0.57560
    165   2.77016  4.78659  5.38489  4.77107  2.64245  4.59119  4.92724  1.35333  3.33290  1.74894  3.89918  4.75465  4.95248  4.68747  4.56466  3.90380  3.64812  1.65091  5.41700  2.79247    224 i - - -
          2.68618  4.42225  2.77519  2.73123  3.46354  2.40513  3.72494  3.29354  2.67741  2.69355  4.24690  2.90347  2.73739  3.18146  2.89801  2.37887  2.77519  2.98518  4.58477  3.61503
          0.00451  5.79902  6.52136  0.61958  0.77255  0.82638  0.57560
    166   2.61872  5.79869  3.00522  2.24781  5.14483  3.34018  3.30832  4.63155  1.91841  3.32251  4.83908  2.78176  2.88138  1.84515  2.58325  3.24738  3.51671  2.80693  6.23073  4.81915    225 q - - -
          2.68618  4.42225  2.77519  2.73123  3.46354  2.40513  3.72494  3.29354  2.67741  2.69355  4.24690  2.90347  2.73739  3.18146  2.89801  2.37887  2.77519  2.98518  4.58477  3.61503
          0.00451  5.79902  6.52136  0.61958  0.77255  0.82638  0.57560
    167   2.21061  5.79743  2.26378  2.02671  5.14302  4.05914  3.49813  3.03872  2.21507  4.10293  3.59497  3.52642  3.27395  2.66662  2.34533  2.77353  2.56408  4.18835  6.22979  4.81853    226 e - - -
          2.68618  4.42225  2.77519  2.73123  3.46354  2.40513  3.72494  3.29354  2.67741  2.69355  4.24690  2.90347  2.73739  3.18146  2.89801  2.37887  2.77519  2.98518  4.58477  3.61503
          0.00451  5.79902  6.52136  0.61958  0.77255  0.82638  0.57560
    168   2.48032  5.09823  4.15629  2.15060  3.34416  3.29044  3.39607  2.46587  3.55066  1.73646  2.92828  4.01255  2.86919  2.74405  3.29861  3.54153  2.93116  2.89856  5.67478  4.43306    227 l - - -
          2.68618  4.42225  2.77519  2.73123  3.46354  2.40513  3.72494  3.29354  2.67741  2.69355  4.24690  2.90347  2.73739  3.18146  2.89801  2.37887  2.77519  2.98518  4.58477  3.61503
          0.00451  5.79902  6.52136  0.61958  0.77255  0.82638  0.57560
    169   2.78299  5.79760  3.53487  2.16845  5.14309  2.83838  4.24682  4.62917  1.48828  4.10295  3.72042  3.03078  4.45344  2.97222  2.62003  2.28728  2.07155  4.18848  6.22995  4.81900    228 k - - -
          2.68625  4.42299  2.77429  2.73141  3.46428  2.40516  3.72568  3.29145  2.67764  2.69345  4.24764  2.90354  2.73768  3.18220  2.89720  2.37911  2.77491  2.98524  4.58551  3.61577
          0.41375  1.20526  3.23853  0.98298  0.46871  0.49202  0.94518
    170   2.10457  5.80026  3.03508  2.22076  5.14662  2.76507  4.24673  4.63352  2.65507  4.10609  4.84060  2.50297  3.45514  2.38262  2.29188  2.07964  2.60297  4.19160  6.23217  4.82041    234 s - - -
          2.68618  4.42225  2.77519  2.73123  3.46354  2.40513  3.72494  3.29354  2.67741  2.69355  4.24690  2.90347  2.73739  3.18146  2.89801  2.37887  2.77519  2.98518  4.58477  3.61503
          0.00451  5.80023  6.52257  0.61958  0.77255  0.82096  0.57984
    171   2.68928  5.79936  3.53445  2.18659  5.14540  3.40448  4.24687  4.63199  1.84116  4.10502  4.83979  2.45733  2.36766  2.48370  2.12346  2.77429  3.01149  3.28661  6.23143  4.81998    235 k - - -
          2.68618  4.42225  2.77519  2.73123  3.46354  2.40513  3.72494  3.29354  2.67741  2.69355  4.24690  2.90347  2.73739  3.18146  2.89801  2.37887  2.77519  2.98518  4.58477  3.61503
          0.00451  5.80023  6.52257  0.61958  0.77255  0.82096  0.57984
    172   2.55232  5.57344  2.62100  3.09992  4.83295  4.11510  4.31429  2.65914  2.26426  1.87308  4.63774  3.62798  2.81138  2.36408  2.69843  2.89009  3.01234  3.13866  3.88903  4.70856    236 l - - -
          2.68618  4.42225  2.77519  2.73123  3.46354  2.40513  3.72494  3.29354  2.67741  2.69355  4.24690  2.90347  2.73739  3.18146  2.89801  2.37887  2.77519  2.98518  4.58477  3.61503
          0.00451  5.80023  6.52257  0.61958  0.77255  0.82096  0.57984
    173   2.87988  5.80538  2.10779  2.06852  5.15169  2.59577  4.25055  4.63877  1.91931  4.11115  4.84587  2.93868  4.45672  2.36562  2.51391  2.08931  3.52235  4.19671  6.23714  4.82504    237 k - - -
          2.68618  4.42225  2.77519  2.73123  3.46354  2.40513  3.72494  3.29354  2.67741  2.69355  4.24690  2.90347  2.73739  3.18146  2.89801  2.37887  2.77519  2.98518  4.58477  3.61503
          0.00451  5.80023  6.52257  0.61958  0.77255  0.82096  0.57984
    174   2.36112  5.79871  2.19011  1.80682  5.14450  4.05983  3.48702  3.70681  2.60020  3.21739  4.83919  2.65495  2.46919  2.70087  3.47421  2.54715  2.66601  4.18974  6.23097  4.81957    238 e - - -
          2.68618  4.42225  2.77519  2.73123  3.46354  2.40513  3.72494  3.29354  2.67741  2.69355  4.24690  2.90347  2.73739  3.18146  2.89801  2.37887  2.77519  2.98518  4.58477  3.61503
          0.15742  5.80023  1.94750  0.61958  0.77255  0.82096  0.57984
    175   2.20612  5.70034  2.16687  2.89205  5.04252  2.61735  3.29574  4.52647  2.89452  4.00439  2.87255  2.09735  2.90396  2.52135  2.96987  2.75191  3.42768  4.08943  6.13475  3.36191    239 n - - -
          2.68618  4.42225  2.77519  2.73123  3.46354  2.40513  3.72494  3.29354  2.67741  2.69355  4.24690  2.90347  2.73739  3.18146  2.89801  2.37887  2.77519  2.98518  4.58477  3.61503
          0.04002  5.64806  3.33247  0.61958  0.77255  1.31181  0.31380
    176   2.12191  5.68453  1.90841  2.31063  5.02844  3.95070  3.25361  4.51360  2.56661  3.35088  4.72550  2.83876  4.34419  3.23466  2.91055  2.46415  1.97835  3.40279  6.11790  4.70763    240 d - - -
          2.68618  4.42225  2.77519  2.73123  3.46354  2.40513  3.72494  3.29354  2.67741  2.69355  4.24690  2.90347  2.73739  3.18146  2.89801  2.37887  2.77519  2.98518  4.58477  3.61503
          0.14953  5.61347  2.00070  0.61958  0.77255  1.38898  0.28679
    177   1.98250  3.41601  2.08991  2.16662  4.85928  3.88505  3.31784  4.32607  2.82194  3.83541  3.38525  2.78887  4.27789  3.18143  3.30964  2.19187  2.56222  3.13186  5.99180  4.59828    241 a - - -
          2.68618  4.42225  2.77519  2.73123  3.46354  2.40513  3.72494  3.29354  2.67741  2.69355  4.24690  2.90347  2.73739  3.18146  2.89801  2.37887  2.77519  2.98518  4.58477  3.61503
          0.21875  5.47021  1.64888  0.61958  0.77255  1.30613  0.31590
    178   2.27817  5.51007  3.28266  2.36136  4.84453  2.09822  3.99277  4.32246  2.07811  2.93785  4.55456  3.27564  3.14352  2.64514  3.22163  1.91783  3.25848  3.89522  5.94990  4.54609    242 s - - -
          2.68603  4.42371  2.77465  2.72913  3.46500  2.40547  3.72641  3.29500  2.67687  2.69402  4.24836  2.90493  2.73760  3.17835  2.89947  2.37754  2.77456  2.98606  4.58623  3.61649
          1.13445  0.39151  6.04554  1.32098  0.31044  0.39840  1.11289
    179   2.88584  5.75265  2.25800  2.33763  5.09830  3.30339  3.22126  4.58467  2.68301  2.49746  4.79317  3.05022  4.40768  2.15556  1.94930  2.38670  3.47181  3.30384  6.18498  4.77369    250 r - - -
          2.68618  4.42225  2.77519  2.73123  3.46354  2.40513  3.72494  3.29354  2.67741  2.69355  4.24690  2.90347  2.73739  3.18146  2.89801  2.37887  2.77519  2.98518  4.58477  3.61503
          0.07475  5.72429  2.67720  0.61958  0.77255  1.10485  0.40236
    180   2.49966  5.50754  2.63337  1.72691  4.77433  4.02127  2.82350  3.02400  2.99539  3.77878  2.63129  3.52894  4.41244  3.34947  3.47015  2.25064  2.35957  2.72993  5.99025  4.63222    251 e - - -
          2.68618  4.42225  2.77519  2.73123  3.46354  2.40513  3.72494  3.29354  2.67741  2.69355  4.24690  2.90347  2.73739  3.18146  2.89801  2.37887  2.77519  2.98518  4.58477  3.61503
          0.00521  5.65476  6.37710  0.61958  0.77255  0.97034  0.47635
    181   3.22614  5.70993  2.62043  2.00468  5.04385  4.00408  4.19231  3.32574  2.16095  4.01043  3.58924  3.47592  3.46918  2.85979  2.92891  2.00910  3.45730  1.81075  6.14932  4.74523    252 v - - -
          2.68618  4.42225  2.77519  2.73123  3.46354  2.40513  3.72494  3.29354  2.67741  2.69355  4.24690  2.90347  2.73739  3.18146  2.89801  2.37887  2.77519  2.98518  4.58477  3.61503
          0.00500  5.69744  6.41979  0.61958  0.77255  1.18457  0.36511
    182   2.50291  5.73700  2.52477  1.95154  5.08280  3.07473  3.25014  4.56928  2.61845  3.26119  4.77747  2.16220  3.46824  2.52286  2.92380  2.84218  3.45579  3.02675  6.16925  2.97683    253 e - - -
          2.68618  4.42225  2.77519  2.73123  3.46354  2.40513  3.72494  3.29354  2.67741  2.69355  4.24690  2.90347  2.73739  3.18146  2.89801  2.37887  2.77519  2.98518  4.58477  3.61503
          0.00500  5.69744  6.41979  0.61958  0.77255  1.18457  0.36511
    183   2.77169  5.72666  2.89249  2.92176  5.06787  2.48333  4.18786  4.55111  2.64440  4.03030  3.39502  2.39708  4.39379  2.52438  2.13453  1.88307  2.86669  2.72465  6.16166  4.75306    254 s - - -
          2.68618  4.42225  2.77519  2.73123  3.46354  2.40513  3.72494  3.29354  2.67741  2.69355  4.24690  2.90347  2.73739  3.18146  2.89801  2.37887  2.77519  2.98518  4.58477  3.61503
          0.00500  5.69744  6.41979  0.61958  0.77255  1.18457  0.36511
    184   2.46585  5.73790  2.37905  1.92633  5.08405  3.99807  2.81937  4.57077  2.32283  3.19216  4.77828  2.91767  4.39158  2.21814  2.45057  2.44032  3.45587  3.20321  6.16992  4.75833    255 e - - -
          2.68618  4.42225  2.77519  2.73123  3.46354  2.40513  3.72494  3.29354  2.67741  2.69355  4.24690  2.90347  2.73739  3.18146  2.89801  2.37887  2.77519  2.98518  4.58477  3.61503
          0.00500  5.69744  6.41979  0.61958  0.77255  1.18457  0.36511
    185   2.18194  5.72983  2.99126  2.27384  5.07242  3.99979  4.18708  4.55662  1.75289  4.03404  2.87372  3.46822  4.39321  2.84307  2.72364  2.20142  2.26851  3.19889  6.16399  4.75457    256 k - - -
          2.68618  4.42225  2.77519  2.73123  3.46354  2.40513  3.72494  3.29354  2.67741  2.69355  4.24690  2.90347  2.73739  3.18146  2.89801  2.37887  2.77519  2.98518  4.58477  3.61503
          0.00500  5.69744  6.41979  0.61958  0.77255  0.95142  0.48808
    186   2.63792  4.75679  5.06026  4.46110  3.85595  2.39133  4.80436  1.50511  3.35890  1.57263  3.87441  4.56087  4.84886  3.23852  4.38810  3.78360  3.57335  1.85965  5.37952  4.19702    257 i - - -
          2.68618  4.42225  2.77519  2.73123  3.46354  2.40513  3.72494  3.29354  2.67741  2.69355  4.24690  2.90347  2.73739  3.18146  2.89801  2.37887  2.77519  2.98518  4.58477  3.61503
          0.00486  5.72556  6.44791  0.61958  0.77255  1.10084  0.40435
    187   2.88816  5.75427  3.01579  2.17535  5.10028  3.25719  3.28645  4.58689  1.42523  4.05993  4.79469  3.48199  4.40837  2.45984  2.52269  2.47100  2.88341  2.79881  6.18636  4.77489    258 k - - -
          2.68618  4.42225  2.77519  2.73123  3.46354  2.40513  3.72494  3.29354  2.67741  2.69355  4.24690  2.90347  2.73739  3.18146  2.89801  2.37887  2.77519  2.98518  4.58477  3.61503
          0.00486  5.72556  6.44791  0.61958  0.77255  1.10084  0.40435
    188   3.24391  5.73225  3.50152  2.12857  5.06840  2.82766  4.20850  3.00693  2.23724  4.03349  3.08656  2.61511  4.41413  2.41935  1.62803  3.21047  3.07372  3.19539  6.17009  4.76513    259 r - - -
          2.68618  4.42225  2.77519  2.73123  3.46354  2.40513  3.72494  3.29354  2.67741  2.69355  4.24690  2.90347  2.73739  3.18146  2.89801  2.37887  2.77519  2.98518  4.58477  3.61503
          0.00486  5.72556  6.44791  0.61958  0.77255  1.10084  0.40435
    189   1.59616  4.97468  4.25329  2.65534  2.65178  2.83453  4.55857  2.73754  3.63061  2.48781  2.68915  3.12083  4.67580  3.08089  3.19111  3.54848  2.96710  2.45006  5.56245  4.33640    260 a - - -
          2.68618  4.42225  2.77519  2.73123  3.46354  2.40513  3.72494  3.29354  2.67741  2.69355  4.24690  2.90347  2.73739  3.18146  2.89801  2.37887  2.77519  2.98518  4.58477  3.61503
          0.00486  5.72556  6.44791  0.61958  0.77255  1.10084  0.40435
    190   3.24331  5.74089  3.49726  1.73160  5.08083  4.01892  3.39373  3.38918  1.90524  3.16495  4.78298  3.48846  4.41219  2.03805  2.42157  2.41287  2.91538  3.13395  6.17646  4.76912    261 e - - -
          2.68618  4.42225  2.77519  2.73123  3.46354  2.40513  3.72494  3.29354  2.67741  2.69355  4.24690  2.90347  2.73739  3.18146  2.89801  2.37887  2.77519  2.98518  4.58477  3.61503
          0.00486  5.72556  6.44791  0.61958  0.77255  1.10084  0.40435
    191   2.04349  5.75414  2.69529  1.88447  5.10010  3.25718  4.20179  2.85579  2.19756  4.05980  4.79457  2.97246  4.40830  2.64594  2.74507  2.17063  2.89734  4.14526  6.18629  4.77479    262 e - - -
          2.68618  4.42225  2.77519  2.73123  3.46354  2.40513  3.72494  3.29354  2.67741  2.69355  4.24690  2.90347  2.73739  3.18146  2.89801  2.37887  2.77519  2.98518  4.58477  3.61503
          0.00486  5.72556  6.44791  0.61958  0.77255  1.10084  0.40435
    192   2.71220  5.76079  2.64932  1.66288  5.10667  2.89796  2.67779  4.59359  1.87067  4.06640  4.80142  2.20242  4.41257  2.79724  3.43543  3.20848  3.47844  2.93345  6.19279  4.78073    263 e - - -
          2.68618  4.42225  2.77519  2.73123  3.46354  2.40513  3.72494  3.29354  2.67741  2.69355  4.24690  2.90347  2.73739  3.18146  2.89801  2.37887  2.77519  2.98518  4.58477  3.61503
          0.00486  5.72556  6.44791  0.61958  0.77255  1.10084  0.40435
    193   3.75317  5.10439  5.67518  2.71746  3.03466  4.94538  5.25600  2.21599  4.86898  0.63572  2.94851  5.09469  5.25147  4.95070  4.87329  4.26491  3.97884  3.23714  5.65916  3.21205    264 L - - -
          2.68618  4.42225  2.77519  2.73123  3.46354  2.40513  3.72494  3.29354  2.67741  2.69355  4.24690  2.90347  2.73739  3.18146  2.89801  2.37887  2.77519  2.98518  4.58477  3.61503
          0.00486  5.72556  6.44791  0.61958  0.77255  0.83642  0.56785
    194   3.26240  5.77649  2.55264  1.60973  5.12289  3.22582  3.37943  4.60989  1.92410  4.08231  4.81688  2.55467  4.42862  1.99369  2.95940  2.75648  2.93456  4.16786  6.20828  4.79636    265 e - - -
          2.68618  4.42225  2.77519  2.73123  3.46354  2.40513  3.72494  3.29354  2.67741  2.69355  4.24690  2.90347  2.73739  3.18146  2.89801  2.37887  2.77519  2.98518  4.58477  3.61503
          0.00471  5.75703  6.47938  0.61958  0.77255  0.44086  1.03138
    195   3.30535  5.80339  2.76113  1.83135  3.68766  4.08109  4.26868  4.62542  1.87631  2.48502  3.79787  2.53848  4.47443  2.48280  2.95578  3.27008  2.49847  2.87894  6.23925  4.83151    266 e - - -
          2.68618  4.42225  2.77519  2.73123  3.46354  2.40513  3.72494  3.29354  2.67741  2.69355  4.24690  2.90347  2.73739  3.18146  2.89801  2.37887  2.77519  2.98518  4.58477  3.61503
          0.00437  5.83003  6.55238  0.61958  0.77255  0.67500  0.71163
    196   1.87551  5.01715  3.29577  2.39558  3.23370  4.38294  4.64866  3.05417  3.74999  1.74347  3.29885  4.17629  4.75978  2.74752  4.06831  2.75008  3.05100  2.31044  5.60864  3.02178    267 l - - -
          2.68618  4.42225  2.77519  2.73123  3.46354  2.40513  3.72494  3.29354  2.67741  2.69355  4.24690  2.90347  2.73739  3.18146  2.89801  2.37887  2.77519  2.98518  4.58477  3.61503
          0.00437  5.83003  6.55238  0.61958  0.77255  0.67500  0.71163
    197   2.81735  5.79263  3.56666  2.00064  5.12742  4.08524  4.27290  2.87407  2.09639  4.09328  3.24008  3.04172  4.47837  2.64369  1.57078  3.27488  2.48684  4.17776  6.23129  3.67292    268 r - - -
          2.68618  4.42225  2.77519  2.73123  3.46354  2.40513  3.72494  3.29354  2.67741  2.69355  4.24690  2.90347  2.73739  3.18146  2.89801  2.37887  2.77519  2.98518  4.58477  3.61503
          0.00437  5.83003  6.55238  0.61958  0.77255  0.67500  0.71163
    198   2.45858  5.81508  3.07642  2.61356  5.16004  4.07856  3.33021  3.22908  1.98904  4.12031  4.85577  2.65252  4.47202  2.55290  1.93109  2.11876  3.53589  2.99438  6.24783  3.60814    269 r - - -
          2.68618  4.42225  2.77519  2.73123  3.46354  2.40513  3.72494  3.29354  2.67741  2.69355  4.24690  2.90347  2.73739  3.18146  2.89801  2.37887  2.77519  2.98518  4.58477  3.61503
          0.00437  5.83003  6.55238  0.61958  0.77255  0.67500  0.71163
    199   3.30911  5.81557  3.55970  2.18135  5.15992  4.08294  2.90027  2.88022  1.20309  4.11991  3.73794  3.06731  4.47617  2.53664  2.59375  2.89183  2.93624  4.20587  6.24810  4.83904    270 k - - -
          2.68618  4.42225  2.77519  2.73123  3.46354  2.40513  3.72494  3.29354  2.67741  2.69355  4.24690  2.90347  2.73739  3.18146  2.89801  2.37887  2.77519  2.98518  4.58477  3.61503
          0.00437  5.83003  6.55238  0.61958  0.77255  0.67500  0.71163
    200   2.95480  5.27458  3.95487  3.39320  4.44864  4.24613  3.14975  2.91188  2.72300  2.15930  4.36525  1.89067  4.63103  3.70152  2.70996  2.33233  2.35033  2.64878  3.05065  4.54969    271 n - - -
          2.68618  4.42225  2.77519  2.73123  3.46354  2.40513  3.72494  3.29354  2.67741  2.69355  4.24690  2.90347  2.73739  3.18146  2.89801  2.37887  2.77519  2.98518  4.58477  3.61503
          0.00437  5.83003  6.55238  0.61958  0.77255  0.67500  0.71163
    201   2.28625  5.76378  3.57869  1.50262  5.08661  4.09031  4.27975  3.39071  2.68972  3.31028  4.81039  3.12498  4.48323  3.38372  2.02969  2.48571  2.15505  3.44412  6.20999  4.81299    272 e - - -
          2.68618  4.42225  2.77519  2.73123  3.46354  2.40513  3.72494  3.29354  2.67741  2.69355  4.24690  2.90347  2.73739  3.18146  2.89801  2.37887  2.77519  2.98518  4.58477  3.61503
          0.00437  5.83003  6.55238  0.61958  0.77255  0.67500  0.71163
    202   3.40769  4.78364  5.36187  4.74736  3.87595  4.57655  4.90990  1.72836  4.53440  2.25577  2.42185  4.73579  4.94013  4.66760  3.23150  2.89164  2.40973  1.30460  3.54343  4.23016    273 v - - -
          2.68618  4.42225  2.77519  2.73123  3.46354  2.40513  3.72494  3.29354  2.67741  2.69355  4.24690  2.90347  2.73739  3.18146  2.89801  2.37887  2.77519  2.98518  4.58477  3.61503
          0.00437  5.83003  6.55238  0.61958  0.77255  0.67500  0.71163
    203   4.23546  5.49773  6.28049  5.72019  3.28906  5.61374  6.04236  1.89435  5.56922  0.85505  4.24382  5.78482  5.85356  5.65273  5.58916  4.97610  2.85013  1.36997  6.35034  5.23302    274 l - - -
          2.68618  4.42225  2.77519  2.73123  3.46354  2.40513  3.72494  3.29354  2.67741  2.69355  4.24690  2.90347  2.73739  3.18146  2.89801  2.37887  2.77519  2.98518  4.58477  3.61503
          0.00437  5.83003  6.55238  0.61958  0.77255  0.67500  0.71163
    204   2.94915  5.88690  3.68540  3.11635  5.24406  2.52097  4.33640  4.71086  2.28666  4.18159  4.93235  3.65180  4.56876  1.63675  1.29461  2.72336  3.64179  4.28582  6.29943  3.46685    275 r - - -
          2.68618  4.42225  2.77519  2.73123  3.46354  2.40513  3.72494  3.29354  2.67741  2.69355  4.24690  2.90347  2.73739  3.18146  2.89801  2.37887  2.77519  2.98518  4.58477  3.61503
          0.00437  5.83003  6.55238  0.61958  0.77255  0.67500  0.71163
    205   3.52022  6.04466  3.51191  1.81847  5.38752  2.40805  2.27030  4.87815  3.21191  4.34837  5.09929  1.13368  4.63658  3.55552  2.99736  2.84631  3.75873  4.43700  6.47545  5.05273    276 n - - -
          2.68618  4.42225  2.77519  2.73123  3.46354  2.40513  3.72494  3.29354  2.67741  2.69355  4.24690  2.90347  2.73739  3.18146  2.89801  2.37887  2.77519  2.98518  4.58477  3.61503
          0.00437  5.83003  6.55238  0.61958  0.77255  0.67500  0.71163
    206   3.24669  5.52761  6.45389  5.97330  4.97159  5.90905  6.59557  1.17465  5.89979  2.19625  4.73627  6.08061  6.15348  6.14436  6.03207  5.32391  2.94631  0.82152  6.95912  5.72934    277 v - - -
          2.68618  4.42225  2.77519  2.73123  3.46354  2.40513  3.72494  3.29354  2.67741  2.69355  4.24690  2.90347  2.73739  3.18146  2.89801  2.37887  2.77519  2.98518  4.58477  3.61503
          0.00437  5.83003  6.55238  0.61958  0.77255  0.67500  0.71163
    207   3.79026  5.13723  5.69749  5.12124  1.31153  4.93833  5.02702  3.48321  4.90715  1.07451  3.20012  5.05105  5.27636  4.98419  4.89384  4.25813  2.64571  3.36410  3.30099  2.57226    278 l - - -
          2.68618  4.42225  2.77519  2.73123  3.46354  2.40513  3.72494  3.29354  2.67741  2.69355  4.24690  2.90347  2.73739  3.18146  2.89801  2.37887  2.77519  2.98518  4.58477  3.61503
          0.00437  5.83003  6.55238  0.61958  0.77255  0.67500  0.71163
    208   3.33818  5.37750  3.85331  3.29274  4.57520  4.20901  4.42388  3.23761  2.78982  2.78526  3.32832  3.78827  4.59590  1.22762  2.40388  2.30050  2.65883  2.70104  5.90966  4.61138    279 q - - -
          2.68618  4.42225  2.77519  2.73123  3.46354  2.40513  3.72494  3.29354  2.67741  2.69355  4.24690  2.90347  2.73739  3.18146  2.89801  2.37887  2.77519  2.98518  4.58477  3.61503
          0.00437  5.83003  6.55238  0.61958  0.77255  0.67500  0.71163
    209   1.65696  5.70680  2.99696  3.05153  5.00708  1.58443  4.29609  3.35682  2.70872  3.32610  4.75969  2.81563  4.49587  3.40921  2.94807  2.54669  2.97857  3.18918  6.16748  4.78539    280 g - - -
          2.68618  4.42225  2.77519  2.73123  3.46354  2.40513  3.72494  3.29354  2.67741  2.69355  4.24690  2.90347  2.73739  3.18146  2.89801  2.37887  2.77519  2.98518  4.58477  3.61503
          0.00437  5.83003  6.55238  0.61958  0.77255  0.67500  0.71163
    210   4.97641  3.36887  6.99392  6.41420  4.28077  6.44061  6.73581  1.81824  6.29360  0.38640  3.02284  6.63741  6.37069  6.04719  6.17618  5.86307  5.17176  3.63168  6.59054  5.69644    281 L - - -
          2.68618  4.42225  2.77519  2.73123  3.46354  2.40513  3.72494  3.29354  2.67741  2.69355  4.24690  2.90347  2.73739  3.18146  2.89801  2.37887  2.77519  2.98518  4.58477  3.61503
          0.00437  5.83003  6.55238  0.61958  0.77255  0.67500  0.71163
    211   3.00665  5.11645  5.77514  5.18789  4.23326  5.04982  5.43246  0.89767  5.00274  2.19566  2.92146  5.20813  5.37899  2.95638  5.03309  4.37974  4.02571  1.51179  5.89126  4.71903    282 i - - -
          2.68618  4.42225  2.77519  2.73123  3.46354  2.40513  3.72494  3.29354  2.67741  2.69355  4.24690  2.90347  2.73739  3.18146  2.89801  2.37887  2.77519  2.98518  4.58477  3.61503
          0.00437  5.83003  6.55238  0.61958  0.77255  0.67500  0.71163
    212   3.11386  5.21222  5.91029  5.32668  4.27245  5.18153  5.57164  1.70850  5.14507  0.81816  3.23284  5.34791  5.49258  5.26845  5.16639  4.51776  2.69034  1.94778  5.99438  4.83598    283 l - - -
          2.68618  4.42225  2.77519  2.73123  3.46354  2.40513  3.72494  3.29354  2.67741  2.69355  4.24690  2.90347  2.73739  3.18146  2.89801  2.37887  2.77519  2.98518  4.58477  3.61503
          0.00437  5.83003  6.55238  0.61958  0.77255  0.67500  0.71163
    213   1.82505  5.82655  3.55511  1.23963  5.16228  2.14643  3.39410  4.64249  3.04366  4.12878  4.87276  3.57178  4.50131  2.84982  3.53624  2.48258  3.56996  4.21292  6.26632  3.65126    284 e - - -
          2.68618  4.42225  2.77519  2.73123  3.46354  2.40513  3.72494  3.29354  2.67741  2.69355  4.24690  2.90347  2.73739  3.18146  2.89801  2.37887  2.77519  2.98518  4.58477  3.61503
          0.00437  5.83003  6.55238  0.61958  0.77255  0.67500  0.71163
    214   2.79906  3.58244  5.34656  4.95603  5.89800  3.01237  5.85124  5.35415  4.88475  5.01901  5.80065  4.88048  5.08949  5.14151  3.20779  0.39928  2.53107  4.67342  7.22767  6.07354    285 S - - -
          2.68618  4.42225  2.77519  2.73123  3.46354  2.40513  3.72494  3.29354  2.67741  2.69355  4.24690  2.90347  2.73739  3.18146  2.89801  2.37887  2.77519  2.98518  4.58477  3.61503
          0.00437  5.83003  6.55238  0.61958  0.77255  0.67500  0.71163
    215   3.41548  5.92749  2.69656  3.06679  5.27716  1.07153  2.88215  4.76111  1.99765  4.22848  4.97153  2.64076  4.55874  2.73647  2.95659  3.37188  3.64678  4.32156  6.34940  4.94196    286 g - - -
          2.68618  4.42225  2.77519  2.73123  3.46354  2.40513  3.72494  3.29354  2.67741  2.69355  4.24690  2.90347  2.73739  3.18146  2.89801  2.37887  2.77519  2.98518  4.58477  3.61503
          0.03372  5.83003  3.49920  0.61958  0.77255  0.67500  0.71163
    216   4.00697  5.28657  6.02937  5.48075  4.56920  5.38684  5.86390  0.99407  5.32179  2.65821  4.44629  5.54047  5.69267  5.52027  3.12633  4.74406  2.75663  1.02028  6.31859  5.12149    287 i - - -
          2.68618  4.42225  2.77519  2.73123  3.46354  2.40513  3.72494  3.29354  2.67741  2.69355  4.24690  2.90347  2.73739  3.18146  2.89801  2.37887  2.77519  2.98518  4.58477  3.61503
          0.00450  5.80081  6.52316  0.61958  0.77255  0.81833  0.58191
    217   3.89548  6.45001  0.95432  3.23155  5.78033  4.34060  3.00277  5.30036  3.69788  4.77899  5.57530  1.32724  4.89725  3.92112  4.25854  2.54150  4.16604  3.22931  6.92230  5.44448    288 d - - -
          2.68618  4.42225  2.77519  2.73123  3.46354  2.40513  3.72494  3.29354  2.67741  2.69355  4.24690  2.90347  2.73739  3.18146  2.89801  2.37887  2.77519  2.98518  4.58477  3.61503
          0.00450  5.80081  6.52316  0.61958  0.77255  0.81833  0.58191
    218   6.07715  6.83283  6.70960  6.77338  2.17491  6.36798  4.85355  5.57703  6.52495  4.61233  6.05259  5.82646  6.59828  6.03896  6.23001  5.79570  6.24866  5.55876  0.27126  2.60788    289 W - - -
          2.68618  4.42225  2.77519  2.73123  3.46354  2.40513  3.72494  3.29354  2.67741  2.69355  4.24690  2.90347  2.73739  3.18146  2.89801  2.37887  2.77519  2.98518  4.58477  3.61503
          0.00450  5.80081  6.52316  0.61958  0.77255  0.81833  0.58191
    219   1.15512  3.62028  3.20840  3.69321  4.17762  4.33495  4.59255  3.53730  3.64400  2.50676  3.24764  4.08821  4.71387  3.94115  3.27602  2.45281  2.22716  3.31566  5.62932  2.78125    290 a - - -
          2.68618  4.42225  2.77519  2.73123  3.46354  2.40513  3.72494  3.29354  2.67741  2.69355  4.24690  2.90347  2.73739  3.18146  2.89801  2.37887  2.77519  2.98518  4.58477  3.61503
          0.03777  5.80081  3.38018  0.61958  0.77255  0.81833  0.58191
    220   1.95326  5.79036  2.46570  1.38339  5.13640  4.04512  3.22995  4.62344  2.15580  4.09592  4.83108  3.07516  4.44071  3.33130  2.60093  2.48936  3.50752  4.18158  6.22205  4.80983    291 e - - -
          2.68618  4.42225  2.77519  2.73123  3.46354  2.40513  3.72494  3.29354  2.67741  2.69355  4.24690  2.90347  2.73739  3.18146  2.89801  2.37887  2.77519  2.98518  4.58477  3.61503
          0.00466  5.76770  6.49005  0.61958  0.77255  0.66358  0.72362
    221   4.40680  7.15932  0.49770  3.34287  6.34313  4.50640  5.12870  6.00228  3.07755  5.42998  6.32524  1.67257  5.18456  4.31068  4.91821  4.23118  4.71523  5.52571  7.52964  3.56813    292 D - - -
          2.68618  4.42225  2.77519  2.73123  3.46354  2.40513  3.72494  3.29354  2.67741  2.69355  4.24690  2.90347  2.73739  3.18146  2.89801  2.37887  2.77519  2.98518  4.58477  3.61503
          0.04540  5.80141  3.18546  0.61958  0.77255  0.81563  0.58404
    222   2.78699  6.47558  1.75386  1.88535  5.78837  4.30150  4.72153  5.31127  2.84743  4.76869  5.55564  3.00472  0.98697  3.85473  4.19182  3.76385  4.12448  4.85452  6.90211  5.41346    293 p - - -
          2.68618  4.42225  2.77519  2.73123  3.46354  2.40513  3.72494  3.29354  2.67741  2.69355  4.24690  2.90347  2.73739  3.18146  2.89801  2.37887  2.77519  2.98518  4.58477  3.61503
          0.00469  5.76070  6.48305  0.61958  0.77255  0.98136  0.46968
    223   2.40413  5.77679  2.50419  2.12028  5.12322  4.03597  2.40719  4.61013  1.73203  4.08262  4.81713  3.03211  4.42960  2.50974  2.59615  2.43979  2.98805  4.16816  6.20862  4.79686    294 k - - -
          2.68618  4.42225  2.77519  2.73123  3.46354  2.40513  3.72494  3.29354  2.67741  2.69355  4.24690  2.90347  2.73739  3.18146  2.89801  2.37887  2.77519  2.98518  4.58477  3.61503
          0.00469  5.76070  6.48305  0.61958  0.77255  0.98136  0.46968
    224   2.85592  4.75957  5.35839  4.74289  2.60856  4.55900  4.89017  2.69065  4.52656  0.87567  2.84281  4.72363  4.91933  4.65273  4.53089  3.87117  2.77531  2.99985  3.59604  2.54480    295 l - - -
          2.68618  4.42225  2.77519  2.73123  3.46354  2.40513  3.72494  3.29354  2.67741  2.69355  4.24690  2.90347  2.73739  3.18146  2.89801  2.37887  2.77519  2.98518  4.58477  3.61503
          0.00469  5.76070  6.48305  0.61958  0.77255  0.71694  0.66990
    225   2.48870  5.64883  3.60362  2.52875  3.48628  4.08860  4.28270  4.38332  2.51579  2.60818  4.70518  3.58314  4.48042  2.86878  1.41234  2.37993  2.60161  2.95223  6.11757  4.74462    296 r - - -
          2.68618  4.42225  2.77519  2.73123  3.46354  2.40513  3.72494  3.29354  2.67741  2.69355  4.24690  2.90347  2.73739  3.18146  2.89801  2.37887  2.77519  2.98518  4.58477  3.61503
          0.00455  5.79110  6.51344  0.61958  0.77255  0.86095  0.54950
    226   2.40293  5.79677  1.81111  1.69153  5.14300  3.33514  4.24291  4.62993  2.67106  4.10254  4.83720  2.94231  4.44925  2.27917  2.54127  2.58641  3.51420  4.18805  6.22868  3.44783    297 e - - -
          2.68618  4.42225  2.77519  2.73123  3.46354  2.40513  3.72494  3.29354  2.67741  2.69355  4.24690  2.90347  2.73739  3.18146  2.89801  2.37887  2.77519  2.98518  4.58477  3.61503
          0.00455  5.79110  6.51344  0.61958  0.77255  0.86095  0.54950
    227   3.80180  3.32516  5.81997  5.23631  4.24474  5.08071  5.47446  1.63095  5.05169  1.13176  3.13763  5.24822  5.40474  5.18889  5.07573  4.41503  2.51268  1.53900  5.91973  4.74761    298 l - - -
          2.68618  4.42225  2.77519  2.73123  3.46354  2.40513  3.72494  3.29354  2.67741  2.69355  4.24690  2.90347  2.73739  3.18146  2.89801  2.37887  2.77519  2.98518  4.58477  3.61503
          0.00455  5.79110  6.51344  0.61958  0.77255  0.86095  0.54950
    228   3.32764  5.51078  6.35242  5.82004  4.56504  5.73560  6.23968  1.93494  5.69706  1.95185  1.18067  5.90637  5.96319  5.81658  5.74783  5.11764  4.51728  1.17574  6.53882  5.40361    299 v - - -
          2.68618  4.42225  2.77519  2.73123  3.46354  2.40513  3.72494  3.29354  2.67741  2.69355  4.24690  2.90347  2.73739  3.18146  2.89801  2.37887  2.77519  2.98518  4.58477  3.61503
          0.00455  5.79110  6.51344  0.61958  0.77255  0.86095  0.54950
    229   3.36732  4.84699  3.37035  3.19162  3.02588  4.46793  4.76975  2.20304  4.11380  1.05203  2.50194  4.44435  4.83730  2.78841  3.23586  3.75303  3.59931  2.71611  5.45762  4.26555    300 l - - -
          2.68618  4.42225  2.77519  2.73123  3.46354  2.40513  3.72494  3.29354  2.67741  2.69355  4.24690  2.90347  2.73739  3.18146  2.89801  2.37887  2.77519  2.98518  4.58477  3.61503
          0.06905  5.79110  2.75410  0.61958  0.77255  0.86095  0.54950
    230   2.80890  3.63094  3.49761  2.36989  5.08198  2.50904  4.20671  4.56416  2.05541  3.16596  4.78397  3.48892  4.41274  2.69601  2.09613  1.65905  3.03636  4.12988  6.17746  4.76995    301 s - - -
          2.68618  4.42225  2.77519  2.73123  3.46354  2.40513  3.72494  3.29354  2.67741  2.69355  4.24690  2.90347  2.73739  3.18146  2.89801  2.37887  2.77519  2.98518  4.58477  3.61503
          0.12787  5.72690  2.14752  0.61958  0.77255  1.09663  0.40646
    231   2.15384  3.20136  5.56909  4.96625  3.91455  4.81168  5.16208  2.55599  4.76775  0.71606  2.90416  4.97593  5.13637  4.87496  4.77563  4.13537  3.82595  2.44188  5.59572  4.44646    302 l - - -
          2.68618  4.42225  2.77519  2.73123  3.46354  2.40513  3.72494  3.29354  2.67741  2.69355  4.24690  2.90347  2.73739  3.18146  2.89801  2.37887  2.77519  2.98518  4.58477  3.61503
          0.00548  5.60451  6.32686  0.61958  0.77255  1.40762  0.28067
    232   3.39777  5.93759  2.32338  1.28998  5.27632  1.50197  4.31860  4.77123  2.57883  4.23754  4.98878  3.51360  4.50318  2.71088  2.94197  3.34054  3.63734  4.32654  6.36313  4.93313    303 e - - -
          2.68618  4.42225  2.77519  2.73123  3.46354  2.40513  3.72494  3.29354  2.67741  2.69355  4.24690  2.90347  2.73739  3.18146  2.89801  2.37887  2.77519  2.98518  4.58477  3.61503
          0.00548  5.60451  6.32686  0.61958  0.77255  1.12547  0.39230
    233   3.22174  5.73810  1.46769  2.17196  5.08293  2.78428  3.34219  4.57075  2.23215  4.04325  4.77976  3.44669  4.38138  2.75414  3.41381  2.42187  2.21575  4.12879  6.16990  4.75575    304 d - - -
          2.68618  4.42225  2.77519  2.73123  3.46354  2.40513  3.72494  3.29354  2.67741  2.69355  4.24690  2.90347  2.73739  3.18146  2.89801  2.37887  2.77519  2.98518  4.58477  3.61503
          0.12310  5.64264  2.18674  0.61958  0.77255  1.32448  0.30916
    234   2.42362  5.62356  2.97431  2.13846  4.96199  3.09397  4.09270  3.41915  2.83016  3.24808  4.66607  2.62325  1.79575  3.19124  2.47084  2.29336  3.35998  4.01065  6.06030  4.65335    305 p - - -
          2.68618  4.42225  2.77519  2.73123  3.46354  2.40513  3.72494  3.29354  2.67741  2.69355  4.24690  2.90347  2.73739  3.18146  2.89801  2.37887  2.77519  2.98518  4.58477  3.61503
          0.00594  5.52547  6.24782  0.61958  0.77255  1.55261  0.23787
    235   2.73867  4.79890  4.24931  1.95168  3.13824  4.20651  4.47818  3.27402  3.61119  1.87621  3.90731  4.02565  1.59342  3.88910  3.91270  2.95877  3.41308  2.71900  3.34056  4.17762    306 p - - -
          2.68618  4.42225  2.77519  2.73123  3.46354  2.40513  3.72494  3.29354  2.67741  2.69355  4.24690  2.90347  2.73739  3.18146  2.89801  2.37887  2.77519  2.98518  4.58477  3.61503
          0.03809  5.52547  3.39947  0.61958  0.77255  1.55261  0.23787
    236   2.57447  5.29271  1.74010  2.99463  3.22000  2.33120  4.17729  2.67147  2.98902  3.55060  4.37049  2.38726  4.35772  3.33590  3.44849  2.22665  3.36109  2.97776  5.80652  4.47957    307 d - - -
          2.68618  4.42225  2.77519  2.73123  3.46354  2.40513  3.72494  3.29354  2.67741  2.69355  4.24690  2.90347  2.73739  3.18146  2.89801  2.37887  2.77519  2.98518  4.58477  3.61503
          0.13298  5.49351  2.11691  0.61958  0.77255  0.92819  0.50297
    237   3.15575  4.90874  1.95839  3.41743  2.31276  4.12206  4.37062  2.36364  3.37690  2.32272  3.29187  2.95911  3.36933  2.89338  3.74367  2.54427  2.94602  2.65946  5.48625  4.24584    308 d - - -
          2.68724  4.42398  2.77107  2.73090  3.46296  2.40535  3.72362  3.29308  2.67823  2.69388  4.24708  2.90408  2.73755  3.18320  2.89880  2.37874  2.77646  2.98450  4.58301  3.61414
          1.21439  0.35224        *  1.31246  0.31356  0.00000        *
//
```
