## Supplementary_Files_1-154 for "Mosaic origin of the eukaryotic kinetochore": cenpi_fl.hmm

```
HMMER3/f [3.1b1 | May 2013]
NAME  cenpi_orths_v3_fl
LENG  697
ALPH  amino
RF    no
MM    no
CONS  yes
CS    no
MAP   yes
DATE  Tue Aug  1 14:04:54 2017
NSEQ  31
EFFN  5.112427
CKSUM 3618946671
STATS LOCAL MSV      -12.3653  0.69665
STATS LOCAL VITERBI  -13.0569  0.69665
STATS LOCAL FORWARD   -6.5426  0.69665
HMM          A        C        D        E        F        G        H        I        K        L        M        N        P        Q        R        S        T        V        W        Y   
            m->m     m->i     m->d     i->m     i->i     d->m     d->d
  COMPO   2.64312  4.23637  3.08199  2.74197  3.16565  3.28803  3.61541  2.81029  2.68211  2.16325  3.64366  3.05641  3.38423  3.00685  2.94392  2.56440  2.83857  2.72453  4.39131  3.45923
          2.68618  4.42225  2.77519  2.73123  3.46354  2.40513  3.72494  3.29354  2.67741  2.69355  4.24690  2.90347  2.73739  3.18146  2.89801  2.37887  2.77519  2.98518  4.58477  3.61503
          0.02323  5.36571  4.00175  0.61958  0.77255  0.00000        *
      1   4.98430  6.33340  6.11430  6.01129  5.00414  5.34577  6.45977  4.43542  5.80518  3.56039  0.10959  6.10171  5.94310  6.11847  5.79234  5.36232  5.39570  4.57496  6.76601  5.69053      1 M - - -
          2.68618  4.42225  2.77519  2.73123  3.46354  2.40513  3.72494  3.29354  2.67741  2.69355  4.24690  2.90347  2.73739  3.18146  2.89801  2.37887  2.77519  2.98518  4.58477  3.61503
          0.52911  5.34957  0.90110  0.61958  0.77255  0.54883  0.86187
      2   2.08782  5.28803  2.65217  2.37769  3.74723  3.02259  3.77858  4.09513  2.32719  2.97160  4.33255  2.41838  3.27559  2.24227  3.00991  2.78000  3.04250  3.67105  5.72923  4.32676      2 a - - -
          2.68618  4.42225  2.77519  2.73123  3.46354  2.40513  3.72494  3.29354  2.67741  2.69355  4.24690  2.90347  2.73739  3.18146  2.89801  2.37887  2.77519  2.98518  4.58477  3.61503
          0.01191  4.83236  5.55471  0.61958  0.77255  1.03271  0.44012
      3   2.58821  4.67630  2.61473  2.46550  2.55250  3.17168  4.06607  2.29886  3.03883  2.22883  3.77516  3.51001  4.20560  3.35345  3.42223  2.39598  3.10768  2.66285  5.24744  3.99789      3 l - - -
          2.68618  4.42225  2.77519  2.73123  3.46354  2.40513  3.72494  3.29354  2.67741  2.69355  4.24690  2.90347  2.73739  3.18146  2.89801  2.37887  2.77519  2.98518  4.58477  3.61503
          0.01042  4.96531  5.68765  0.61958  0.77255  1.21480  0.35207
      4   2.87415  5.33380  2.35122  2.06033  4.65797  2.89866  3.84531  3.40155  2.43067  2.47303  4.38003  3.13167  3.08505  2.43787  3.07784  2.56288  2.85064  3.25294  5.77919  4.38115      4 e - - -
          2.68618  4.42225  2.77519  2.73123  3.46354  2.40513  3.72494  3.29354  2.67741  2.69355  4.24690  2.90347  2.73739  3.18146  2.89801  2.37887  2.77519  2.98518  4.58477  3.61503
          0.01012  4.99410  5.71645  0.61958  0.77255  0.88130  0.53485
      5   2.14259  5.33052  2.32085  2.39263  4.63545  3.71180  3.90363  3.20725  2.27515  2.73349  4.38197  3.19677  3.22447  2.79801  3.14130  2.55110  2.41165  3.09261  5.78803  4.40267      5 a - - -
          2.68618  4.42225  2.77519  2.73123  3.46354  2.40513  3.72494  3.29354  2.67741  2.69355  4.24690  2.90347  2.73739  3.18146  2.89801  2.37887  2.77519  2.98518  4.58477  3.61503
          0.00907  5.10272  5.82507  0.61958  0.77255  0.75435  0.63547
      6   2.86032  4.73704  5.39701  4.79929  2.24976  4.65140  5.00800  1.61756  4.60673  1.48274  2.71889  4.81625  4.96045  4.70682  4.61358  3.98007  3.64018  1.60483  5.41921  4.27664      6 l - - -
          2.68618  4.42225  2.77519  2.73123  3.46354  2.40513  3.72494  3.29354  2.67741  2.69355  4.24690  2.90347  2.73739  3.18146  2.89801  2.37887  2.77519  2.98518  4.58477  3.61503
          0.00828  5.19357  5.91592  0.61958  0.77255  0.98217  0.46920
      7   2.69557  5.46125  2.59556  1.87847  4.80209  3.73586  3.92341  4.28510  2.52182  3.22987  4.50302  2.94851  4.12928  2.15942  2.88632  2.02874  2.95924  3.11835  5.89646  3.37454      7 e - - -
          2.68618  4.42225  2.77519  2.73123  3.46354  2.40513  3.72494  3.29354  2.67741  2.69355  4.24690  2.90347  2.73739  3.18146  2.89801  2.37887  2.77519  2.98518  4.58477  3.61503
          0.00828  5.19357  5.91592  0.61958  0.77255  0.98217  0.46920
      8   2.55107  5.46258  2.28123  1.77004  4.80401  3.73559  3.92307  4.28743  2.12159  3.36634  3.84828  2.73112  4.12902  2.50292  3.15136  2.92450  2.54506  3.46035  5.89744  3.44783      8 e - - -
          2.68618  4.42225  2.77519  2.73123  3.46354  2.40513  3.72494  3.29354  2.67741  2.69355  4.24690  2.90347  2.73739  3.18146  2.89801  2.37887  2.77519  2.98518  4.58477  3.61503
          0.00828  5.19357  5.91592  0.61958  0.77255  0.98217  0.46920
      9   1.48645  3.44780  3.09138  3.01600  4.09935  3.22067  3.40219  2.65237  2.64527  2.54208  4.01253  3.49295  4.26226  3.32667  3.41684  2.54910  2.67608  3.21929  5.47161  4.19309      9 a - - -
          2.68618  4.42225  2.77519  2.73123  3.46354  2.40513  3.72494  3.29354  2.67741  2.69355  4.24690  2.90347  2.73739  3.18146  2.89801  2.37887  2.77519  2.98518  4.58477  3.61503
          0.00828  5.19357  5.91592  0.61958  0.77255  0.98217  0.46920
     10   2.77892  5.03683  5.86234  5.34190  4.19663  5.27775  5.82190  1.16275  5.23053  1.21669  3.98930  5.44117  5.52010  5.38969  5.31134  4.66453  4.04818  1.54005  6.15786  4.99754     10 i - - -
          2.68618  4.42225  2.77519  2.73123  3.46354  2.40513  3.72494  3.29354  2.67741  2.69355  4.24690  2.90347  2.73739  3.18146  2.89801  2.37887  2.77519  2.98518  4.58477  3.61503
          0.00828  5.19357  5.91592  0.61958  0.77255  0.98217  0.46920
     11   2.67176  5.47220  2.35428  2.07691  4.81758  3.11662  3.92135  4.30376  2.05946  2.86841  4.51281  2.80792  4.12778  2.70437  2.33261  2.57904  2.60071  3.86301  5.90466  4.49351     11 k - - -
          2.68611  4.42242  2.77536  2.73115  3.46371  2.40530  3.72511  3.29276  2.67758  2.69344  4.24707  2.90364  2.73756  3.18163  2.89772  2.37884  2.77536  2.98535  4.58494  3.61367
          0.34233  1.57740  2.48440  0.54199  0.87129  0.81136  0.58744
     12   2.98964  4.42035  4.63624  4.04143  2.12908  4.11892  4.42248  2.64309  3.88986  2.01737  3.53712  2.80638  4.48569  3.20253  4.00741  2.81031  3.22167  2.43743  3.56223  1.81323     14 y - - -
          2.68618  4.42225  2.77519  2.73123  3.46354  2.40513  3.72494  3.29354  2.67741  2.69355  4.24690  2.90347  2.73739  3.18146  2.89801  2.37887  2.77519  2.98518  4.58477  3.61503
          0.03550  5.14523  3.53864  0.61958  0.77255  1.07593  0.41700
     13   4.48631  5.64227  6.42822  5.85548  1.92099  5.90936  6.02776  2.15700  5.72866  0.51192  3.40273  6.06544  5.81117  5.44742  5.59581  5.33232  4.67188  3.23242  5.88522  4.85204     15 L - - -
          2.68618  4.42225  2.77519  2.73123  3.46354  2.40513  3.72494  3.29354  2.67741  2.69355  4.24690  2.90347  2.73739  3.18146  2.89801  2.37887  2.77519  2.98518  4.58477  3.61503
          0.00893  5.11866  5.84100  0.61958  0.77255  1.12223  0.39386
     14   2.55171  5.17720  3.30758  2.15989  4.42781  3.75483  3.95572  2.81888  2.01180  2.91508  4.24415  3.27473  4.14520  2.23774  3.21302  2.75666  2.22039  3.07494  4.14029  4.32562     16 k - - -
          2.68618  4.42225  2.77519  2.73123  3.46354  2.40513  3.72494  3.29354  2.67741  2.69355  4.24690  2.90347  2.73739  3.18146  2.89801  2.37887  2.77519  2.98518  4.58477  3.61503
          0.00893  5.11866  5.84100  0.61958  0.77255  1.12223  0.39386
     15   2.67220  5.45632  2.30584  2.40749  4.80131  2.52445  3.17161  4.28856  1.83940  3.76152  4.49764  2.35460  4.10367  2.55295  3.13221  2.41502  3.17357  3.84704  5.88832  4.47519     17 k - - -
          2.68618  4.42225  2.77519  2.73123  3.46354  2.40513  3.72494  3.29354  2.67741  2.69355  4.24690  2.90347  2.73739  3.18146  2.89801  2.37887  2.77519  2.98518  4.58477  3.61503
          0.00893  5.11866  5.84100  0.61958  0.77255  1.12223  0.39386
     16   2.08162  5.35289  3.21230  2.51323  3.88033  3.08748  2.92446  4.12611  2.38984  2.84020  4.40272  2.59273  3.20914  2.79280  2.75470  2.41052  3.15933  2.75694  5.80666  4.41742     18 a - - -
          2.68618  4.42225  2.77519  2.73123  3.46354  2.40513  3.72494  3.29354  2.67741  2.69355  4.24690  2.90347  2.73739  3.18146  2.89801  2.37887  2.77519  2.98518  4.58477  3.61503
          0.00893  5.11866  5.84100  0.61958  0.77255  1.12223  0.39386
     17   2.66689  5.43823  2.66364  1.73176  4.78240  3.70154  3.88984  3.34212  1.94680  3.74308  4.47927  2.44011  2.91636  2.98663  2.85189  2.46633  3.16049  3.82841  5.87131  4.46064     19 e - - -
          2.68618  4.42225  2.77519  2.73123  3.46354  2.40513  3.72494  3.29354  2.67741  2.69355  4.24690  2.90347  2.73739  3.18146  2.89801  2.37887  2.77519  2.98518  4.58477  3.61503
          0.00893  5.11866  5.84100  0.61958  0.77255  1.02166  0.44628
     18   1.88016  3.87366  3.30171  2.05126  4.46915  3.34698  3.95754  3.47215  2.37972  3.13944  4.27572  2.77942  4.14869  3.09314  3.21204  2.30913  2.60377  2.78785  5.69956  4.34817     20 a - - -
          2.68571  4.42235  2.77530  2.73133  3.46364  2.40523  3.72504  3.29364  2.67751  2.69346  4.24700  2.90357  2.73750  3.18156  2.89811  2.37897  2.77503  2.98462  4.58487  3.61513
          0.67207  1.51236  1.31319  0.10755  2.28305  0.76434  0.62669
     19   2.51549  5.29393  2.85469  2.56470  4.61394  2.65546  3.82014  4.08211  1.76528  2.79267  4.34187  2.66677  4.02314  2.92543  2.70460  2.32817  3.07799  3.04339  5.74236  4.34766     22 k - - -
          2.68618  4.42225  2.77519  2.73123  3.46354  2.40513  3.72494  3.29354  2.67741  2.69355  4.24690  2.90347  2.73739  3.18146  2.89801  2.37887  2.77519  2.98518  4.58477  3.61503
          0.06871  4.92358  2.82807  0.61958  0.77255  1.38287  0.28882
     20   2.07322  5.22226  3.12774  2.57122  4.52702  3.62003  3.81285  3.98180  2.36207  3.51123  4.27860  3.10953  2.46237  2.38921  2.53027  2.55000  2.35060  3.19933  5.68453  4.30424     23 a - - -
          2.68618  4.42225  2.77519  2.73123  3.46354  2.40513  3.72494  3.29354  2.67741  2.69355  4.24690  2.90347  2.73739  3.18146  2.89801  2.37887  2.77519  2.98518  4.58477  3.61503
          0.01151  4.86638  5.58872  0.61958  0.77255  1.44040  0.27028
     21   2.82769  5.00762  3.24431  2.68647  4.24628  2.92160  3.87183  3.23531  1.80418  2.83135  4.08550  3.20249  3.00200  3.02636  3.13529  1.95368  2.81657  2.89497  5.51923  4.18922     24 k - - -
          2.68618  4.42225  2.77519  2.73123  3.46354  2.40513  3.72494  3.29354  2.67741  2.69355  4.24690  2.90347  2.73739  3.18146  2.89801  2.37887  2.77519  2.98518  4.58477  3.61503
          0.01151  4.86638  5.58872  0.61958  0.77255  1.44040  0.27028
     22   2.53730  4.33315  4.27745  3.69219  3.43740  3.94498  4.24637  2.76841  3.57394  2.21133  2.93678  3.91313  4.31504  2.87780  3.76513  2.88958  3.08011  1.24786  4.94582  3.18850     25 v - - -
          2.68618  4.42225  2.77519  2.73123  3.46354  2.40513  3.72494  3.29354  2.67741  2.69355  4.24690  2.90347  2.73739  3.18146  2.89801  2.37887  2.77519  2.98518  4.58477  3.61503
          0.01151  4.86638  5.58872  0.61958  0.77255  1.44040  0.27028
     23   2.84559  3.96577  3.14967  2.58932  3.54724  2.98720  3.81930  3.98320  1.93844  3.51276  4.28369  2.87891  4.02649  2.63521  1.65780  2.64517  3.07506  3.59774  5.68484  4.31142     26 r - - -
          2.68618  4.42225  2.77519  2.73123  3.46354  2.40513  3.72494  3.29354  2.67741  2.69355  4.24690  2.90347  2.73739  3.18146  2.89801  2.37887  2.77519  2.98518  4.58477  3.61503
          0.01151  4.86638  5.58872  0.61958  0.77255  0.48176  0.96154
     24   2.63429  5.20802  3.35228  2.34143  3.60974  2.01320  3.99797  3.33543  2.49667  3.00578  4.27576  3.31844  4.18665  3.14051  2.54422  2.29925  2.35411  3.06592  5.70368  4.36038     27 g - - -
          2.68670  4.42328  2.77537  2.73200  3.46352  2.40508  3.72597  3.29457  2.67698  2.69433  4.24793  2.90307  2.73728  3.18112  2.89777  2.37826  2.77372  2.98484  4.58580  3.61523
          0.83361  0.57473  5.92594  1.26961  0.32981  0.82485  0.57679
     25   2.43261  3.89816  2.81861  2.19024  4.82249  3.75197  3.93933  3.56354  1.96424  3.24522  4.52193  2.15463  3.26778  2.76098  2.46169  2.94077  2.79800  3.86947  5.91497  4.50588     36 k - - -
          2.68618  4.42225  2.77519  2.73123  3.46354  2.40513  3.72494  3.29354  2.67741  2.69355  4.24690  2.90347  2.73739  3.18146  2.89801  2.37887  2.77519  2.98518  4.58477  3.61503
          0.00799  5.22921  5.95156  0.61958  0.77255  0.90358  0.51939
     26   2.71550  5.48638  2.14391  1.98317  4.83091  3.75094  3.48735  3.43689  2.10652  3.06025  4.52719  3.21862  3.60402  2.21491  2.82598  2.53639  2.95495  3.87673  5.91936  4.50875     37 e - - -
          2.68618  4.42225  2.77519  2.73123  3.46354  2.40513  3.72494  3.29354  2.67741  2.69355  4.24690  2.90347  2.73739  3.18146  2.89801  2.37887  2.77519  2.98518  4.58477  3.61503
          0.00799  5.22921  5.95156  0.61958  0.77255  0.69165  0.69465
     27   2.44167  5.47554  2.94576  2.26059  3.56391  3.77562  3.96409  3.49315  2.33530  3.77517  4.51969  2.28687  4.16878  2.47907  2.63732  2.68350  2.41547  2.56444  5.91623  4.51340     38 e - - -
          2.68618  4.42225  2.77519  2.73123  3.46354  2.40513  3.72494  3.29354  2.67741  2.69355  4.24690  2.90347  2.73739  3.18146  2.89801  2.37887  2.77519  2.98518  4.58477  3.61503
          0.00768  5.26935  5.99170  0.61958  0.77255  0.80306  0.59413
     28   3.05754  3.46094  5.00816  4.39410  3.03516  4.22670  4.56008  2.05669  2.90534  1.41980  3.15805  4.38469  4.58987  4.31596  4.19542  3.53766  2.98401  1.70665  5.05697  3.12337     39 l - - -
          2.68618  4.42225  2.77519  2.73123  3.46354  2.40513  3.72494  3.29354  2.67741  2.69355  4.24690  2.90347  2.73739  3.18146  2.89801  2.37887  2.77519  2.98518  4.58477  3.61503
          0.00768  5.26935  5.99170  0.61958  0.77255  0.80306  0.59413
     29   2.51520  5.50088  2.88912  1.83639  4.84337  3.77103  3.45328  3.25275  2.02690  2.55908  4.54223  2.88653  4.16448  2.47085  2.93691  2.33668  3.22755  3.89014  5.93507  4.52572     40 e - - -
          2.68618  4.42225  2.77519  2.73123  3.46354  2.40513  3.72494  3.29354  2.67741  2.69355  4.24690  2.90347  2.73739  3.18146  2.89801  2.37887  2.77519  2.98518  4.58477  3.61503
          0.00768  5.26935  5.99170  0.61958  0.77255  0.80306  0.59413
     30   2.34600  5.45465  2.91943  2.71169  3.71276  3.77974  3.37816  4.24876  2.45197  2.71794  4.50110  2.63470  4.17267  2.35404  2.28646  2.64802  2.20250  3.17410  5.90061  4.50323     41 t - - -
          2.68618  4.42225  2.77519  2.73123  3.46354  2.40513  3.72494  3.29354  2.67741  2.69355  4.24690  2.90347  2.73739  3.18146  2.89801  2.37887  2.77519  2.98518  4.58477  3.61503
          0.00768  5.26935  5.99170  0.61958  0.77255  0.80306  0.59413
     31   1.84631  3.56389  3.40553  2.61724  3.64064  3.83683  2.74157  2.92798  2.44501  2.70030  4.27795  3.08367  4.22661  2.78252  2.90772  2.40240  2.78406  3.53925  5.70985  4.37443     42 a - - -
          2.68618  4.42225  2.77519  2.73123  3.46354  2.40513  3.72494  3.29354  2.67741  2.69355  4.24690  2.90347  2.73739  3.18146  2.89801  2.37887  2.77519  2.98518  4.58477  3.61503
          0.00768  5.26935  5.99170  0.61958  0.77255  0.80306  0.59413
     32   2.92657  4.73254  5.38103  4.78469  3.23647  4.63849  5.00018  1.52152  4.59270  1.10684  3.10340  4.80014  4.96010  4.70912  4.60786  3.96529  3.18177  1.88350  5.43619  4.28112     43 l - - -
          2.68618  4.42225  2.77519  2.73123  3.46354  2.40513  3.72494  3.29354  2.67741  2.69355  4.24690  2.90347  2.73739  3.18146  2.89801  2.37887  2.77519  2.98518  4.58477  3.61503
          0.00768  5.26935  5.99170  0.61958  0.77255  0.80306  0.59413
     33   2.99656  5.49430  2.90789  1.73358  3.97108  3.77222  3.95990  4.31612  1.88041  2.95164  4.53640  3.24176  3.43842  2.24651  3.18855  2.41307  2.63020  3.45482  5.93022  4.52256     44 e - - -
          2.68618  4.42225  2.77519  2.73123  3.46354  2.40513  3.72494  3.29354  2.67741  2.69355  4.24690  2.90347  2.73739  3.18146  2.89801  2.37887  2.77519  2.98518  4.58477  3.61503
          0.00768  5.26935  5.99170  0.61958  0.77255  0.80306  0.59413
     34   2.79954  5.42165  2.87198  2.33931  3.46909  2.87263  3.97743  3.34253  2.56165  2.85640  4.47163  2.72259  4.17892  2.53567  2.90239  2.37307  2.20463  2.79302  5.87579  4.48690     45 t - - -
          2.68618  4.42225  2.77519  2.73123  3.46354  2.40513  3.72494  3.29354  2.67741  2.69355  4.24690  2.90347  2.73739  3.18146  2.89801  2.37887  2.77519  2.98518  4.58477  3.61503
          0.00768  5.26935  5.99170  0.61958  0.77255  0.80306  0.59413
     35   4.12512  5.35954  6.13812  5.55769  2.61030  5.49975  5.84443  1.58502  5.40879  0.85537  3.09691  5.67617  5.61866  5.33972  5.36356  4.87405  4.34056  1.79568  5.95760  4.95044     46 l - - -
          2.68618  4.42225  2.77519  2.73123  3.46354  2.40513  3.72494  3.29354  2.67741  2.69355  4.24690  2.90347  2.73739  3.18146  2.89801  2.37887  2.77519  2.98518  4.58477  3.61503
          0.00768  5.26935  5.99170  0.61958  0.77255  0.80306  0.59413
     36   2.99754  3.95054  3.01017  1.59129  4.77763  3.77985  3.31525  3.37488  2.50902  3.26637  4.50095  3.25624  4.17278  2.49377  2.64756  2.65496  2.87773  3.83329  5.90047  2.43937     47 e - - -
          2.68618  4.42225  2.77519  2.73123  3.46354  2.40513  3.72494  3.29354  2.67741  2.69355  4.24690  2.90347  2.73739  3.18146  2.89801  2.37887  2.77519  2.98518  4.58477  3.61503
          0.00768  5.26935  5.99170  0.61958  0.77255  0.80306  0.59413
     37   2.73462  5.50866  2.90167  2.18948  4.85457  3.76947  3.23826  4.34112  2.34186  3.25385  4.54911  2.66122  2.94323  2.16454  2.47880  2.15536  2.73442  3.89975  5.94083  4.52939     48 s - - -
          2.68618  4.42225  2.77519  2.73123  3.46354  2.40513  3.72494  3.29354  2.67741  2.69355  4.24690  2.90347  2.73739  3.18146  2.89801  2.37887  2.77519  2.98518  4.58477  3.61503
          0.00768  5.26935  5.99170  0.61958  0.77255  0.80306  0.59413
     38   3.01919  4.89591  3.68856  2.78506  3.10148  3.94004  2.87996  3.10525  2.68017  2.15907  3.99007  3.58615  4.32368  2.62824  3.07655  2.38887  2.70011  2.17907  5.45544  2.92888     49 l - - -
          2.68618  4.42225  2.77519  2.73123  3.46354  2.40513  3.72494  3.29354  2.67741  2.69355  4.24690  2.90347  2.73739  3.18146  2.89801  2.37887  2.77519  2.98518  4.58477  3.61503
          0.00768  5.26935  5.99170  0.61958  0.77255  0.80306  0.59413
     39   1.16941  3.42693  4.61763  4.05801  3.80670  2.96469  4.60019  1.97557  3.93993  2.89700  3.81390  4.20482  4.54296  4.15641  4.11736  2.38502  2.78938  2.54628  5.31098  4.12269     50 a - - -
          2.68618  4.42225  2.77519  2.73123  3.46354  2.40513  3.72494  3.29354  2.67741  2.69355  4.24690  2.90347  2.73739  3.18146  2.89801  2.37887  2.77519  2.98518  4.58477  3.61503
          0.00768  5.26935  5.99170  0.61958  0.77255  0.80306  0.59413
     40   2.67067  3.78237  3.70925  3.14604  4.03958  3.94688  4.18144  2.90750  2.47553  2.47335  3.97461  3.60156  4.33010  2.49867  2.48649  2.22449  2.25454  2.93122  3.05433  3.60753     51 s - - -
          2.68618  4.42225  2.77519  2.73123  3.46354  2.40513  3.72494  3.29354  2.67741  2.69355  4.24690  2.90347  2.73739  3.18146  2.89801  2.37887  2.77519  2.98518  4.58477  3.61503
          0.00768  5.26935  5.99170  0.61958  0.77255  0.80306  0.59413
     41   2.79343  5.51158  3.24886  2.04479  4.85785  3.77372  3.18719  4.34340  1.72400  3.81656  4.55227  2.70108  4.16717  2.67364  2.46352  2.09919  2.55445  3.90294  5.94278  4.53288     52 k - - -
          2.68618  4.42225  2.77519  2.73123  3.46354  2.40513  3.72494  3.29354  2.67741  2.69355  4.24690  2.90347  2.73739  3.18146  2.89801  2.37887  2.77519  2.98518  4.58477  3.61503
          0.00768  5.26935  5.99170  0.61958  0.77255  0.80306  0.59413
     42   3.02167  4.84984  3.74801  3.18403  2.28998  3.95943  3.61867  2.84350  2.45513  3.06958  3.94695  2.10675  4.34186  2.81774  3.54457  2.64680  2.56034  2.55629  3.88357  2.95871     53 n - - -
          2.68618  4.42225  2.77519  2.73123  3.46354  2.40513  3.72494  3.29354  2.67741  2.69355  4.24690  2.90347  2.73739  3.18146  2.89801  2.37887  2.77519  2.98518  4.58477  3.61503
          0.00768  5.26935  5.99170  0.61958  0.77255  0.80306  0.59413
     43   4.16499  5.95419  4.99099  4.90288  6.23133  0.16520  5.89835  5.98278  4.65964  5.47434  6.40160  5.07305  5.34624  5.24923  2.97471  4.33702  4.67521  5.31266  7.13014  6.26674     54 G - - -
          2.68618  4.42225  2.77519  2.73123  3.46354  2.40513  3.72494  3.29354  2.67741  2.69355  4.24690  2.90347  2.73739  3.18146  2.89801  2.37887  2.77519  2.98518  4.58477  3.61503
          0.00768  5.26935  5.99170  0.61958  0.77255  0.80306  0.59413
     44   4.00691  5.28242  5.93689  5.34601  2.99429  5.27424  5.49090  2.70009  5.17225  0.46456  3.54447  5.41887  5.44534  5.12334  5.12986  4.62419  4.21924  2.40243  5.67176  3.20017     55 L - - -
          2.68618  4.42225  2.77519  2.73123  3.46354  2.40513  3.72494  3.29354  2.67741  2.69355  4.24690  2.90347  2.73739  3.18146  2.89801  2.37887  2.77519  2.98518  4.58477  3.61503
          0.00768  5.26935  5.99170  0.61958  0.77255  0.80306  0.59413
     45   2.51627  5.50360  2.37297  2.49315  4.84523  3.09509  3.96251  4.32900  2.69975  3.30092  4.54565  2.47919  3.03878  2.75347  3.19241  1.70533  2.43861  3.89249  5.93857  4.52923     56 s - - -
          2.68618  4.42225  2.77519  2.73123  3.46354  2.40513  3.72494  3.29354  2.67741  2.69355  4.24690  2.90347  2.73739  3.18146  2.89801  2.37887  2.77519  2.98518  4.58477  3.61503
          0.00768  5.26935  5.99170  0.61958  0.77255  0.80306  0.59413
     46   3.00780  3.63119  2.97549  2.16912  4.85561  3.77581  3.96781  4.34013  2.28272  3.81746  4.55554  2.39987  1.73785  2.54522  3.19870  2.27229  3.23944  3.90266  5.94757  4.53726     57 p - - -
          2.68618  4.42225  2.77519  2.73123  3.46354  2.40513  3.72494  3.29354  2.67741  2.69355  4.24690  2.90347  2.73739  3.18146  2.89801  2.37887  2.77519  2.98518  4.58477  3.61503
          0.00768  5.26935  5.99170  0.61958  0.77255  0.80306  0.59413
     47   2.67535  5.50807  1.99981  1.83922  4.85316  3.77019  3.31095  4.33923  2.44025  3.16532  4.54877  2.89908  2.74072  3.05410  2.79326  2.30797  2.96945  3.89873  5.94068  4.52958     58 e - - -
          2.68618  4.42225  2.77519  2.73123  3.46354  2.40513  3.72494  3.29354  2.67741  2.69355  4.24690  2.90347  2.73739  3.18146  2.89801  2.37887  2.77519  2.98518  4.58477  3.61503
          0.00768  5.26935  5.99170  0.61958  0.77255  0.80306  0.59413
     48   2.33730  5.50530  2.58606  2.32430  4.84847  3.77165  2.58553  4.33323  2.48483  3.30322  4.54657  2.85266  4.16581  1.56635  3.18830  2.67155  3.22995  3.48193  5.93899  4.52895     59 q - - -
          2.68618  4.42225  2.77519  2.73123  3.46354  2.40513  3.72494  3.29354  2.67741  2.69355  4.24690  2.90347  2.73739  3.18146  2.89801  2.37887  2.77519  2.98518  4.58477  3.61503
          0.00768  5.26935  5.99170  0.61958  0.77255  0.80306  0.59413
     49   3.23465  3.35442  5.19765  4.59415  3.11642  4.43821  4.78921  1.15404  4.39331  1.34879  3.63993  4.59774  4.78468  4.52336  4.41094  3.02259  3.46850  2.42001  5.26242  4.09196     60 i - - -
          2.68618  4.42225  2.77519  2.73123  3.46354  2.40513  3.72494  3.29354  2.67741  2.69355  4.24690  2.90347  2.73739  3.18146  2.89801  2.37887  2.77519  2.98518  4.58477  3.61503
          0.00768  5.26935  5.99170  0.61958  0.77255  0.80306  0.59413
     50   2.71948  5.49686  2.58886  2.28232  3.81655  3.36047  3.95904  4.32073  2.27125  2.50775  3.65546  2.48228  4.16493  2.67543  2.31788  2.52395  2.62236  3.88523  5.93207  4.52367     61 k - - -
          2.68618  4.42225  2.77519  2.73123  3.46354  2.40513  3.72494  3.29354  2.67741  2.69355  4.24690  2.90347  2.73739  3.18146  2.89801  2.37887  2.77519  2.98518  4.58477  3.61503
          0.00768  5.26935  5.99170  0.61958  0.77255  0.80306  0.59413
     51   2.63301  5.41601  2.94345  2.72966  4.72403  3.37972  3.49009  2.99374  2.30044  3.11006  4.46660  2.45693  3.73583  2.86819  3.21567  2.03850  2.12064  2.89735  5.87153  4.48410     62 s - - -
          2.68618  4.42225  2.77519  2.73123  3.46354  2.40513  3.72494  3.29354  2.67741  2.69355  4.24690  2.90347  2.73739  3.18146  2.89801  2.37887  2.77519  2.98518  4.58477  3.61503
          0.00768  5.26935  5.99170  0.61958  0.77255  0.80306  0.59413
     52   3.28555  4.63588  5.23866  4.63929  3.70563  4.50143  4.85759  1.92293  4.44517  1.05785  2.82242  4.65531  4.84155  4.57820  4.47013  3.16017  3.12121  1.69393  5.32855  4.16090     63 l - - -
          2.68618  4.42225  2.77519  2.73123  3.46354  2.40513  3.72494  3.29354  2.67741  2.69355  4.24690  2.90347  2.73739  3.18146  2.89801  2.37887  2.77519  2.98518  4.58477  3.61503
          0.00768  5.26935  5.99170  0.61958  0.77255  0.80306  0.59413
     53   2.61097  4.69261  5.34666  4.75547  2.68302  4.60845  4.98394  1.70378  4.56643  1.38686  3.74568  4.76910  4.94125  4.70264  4.59145  3.93609  3.20022  1.42889  5.44369  4.27234     64 l - - -
          2.68618  4.42225  2.77519  2.73123  3.46354  2.40513  3.72494  3.29354  2.67741  2.69355  4.24690  2.90347  2.73739  3.18146  2.89801  2.37887  2.77519  2.98518  4.58477  3.61503
          0.00768  5.26935  5.99170  0.61958  0.77255  0.80306  0.59413
     54   2.73170  5.50729  1.66711  2.12178  4.85230  3.77021  3.23829  3.83734  2.14791  3.43968  4.54800  2.66142  4.16385  3.05386  2.49314  2.70582  2.89231  3.89791  5.93994  4.52904     65 d - - -
          2.68618  4.42225  2.77519  2.73123  3.46354  2.40513  3.72494  3.29354  2.67741  2.69355  4.24690  2.90347  2.73739  3.18146  2.89801  2.37887  2.77519  2.98518  4.58477  3.61503
          0.00768  5.26935  5.99170  0.61958  0.77255  0.80306  0.59413
     55   2.70658  3.27126  4.99623  4.38306  2.48243  4.22444  4.55768  2.12853  3.35505  1.43008  3.55299  4.37892  4.58802  4.30986  4.19088  3.12537  3.05135  1.73698  5.05835  3.88174     66 l - - -
          2.68618  4.42225  2.77519  2.73123  3.46354  2.40513  3.72494  3.29354  2.67741  2.69355  4.24690  2.90347  2.73739  3.18146  2.89801  2.37887  2.77519  2.98518  4.58477  3.61503
          0.00768  5.26935  5.99170  0.61958  0.77255  0.80306  0.59413
     56   1.67217  4.55402  5.12819  4.52289  3.09475  4.38227  4.72374  1.29232  4.32342  1.89996  3.61920  4.53307  4.73271  4.45806  4.34697  3.69781  3.42311  2.20209  5.20862  3.31293     67 i - - -
          2.68618  4.42225  2.77519  2.73123  3.46354  2.40513  3.72494  3.29354  2.67741  2.69355  4.24690  2.90347  2.73739  3.18146  2.89801  2.37887  2.77519  2.98518  4.58477  3.61503
          0.00768  5.26935  5.99170  0.61958  0.77255  0.80306  0.59413
     57   3.05035  2.56699  4.97402  4.36144  2.96237  4.21535  4.54683  2.65702  4.15515  1.72979  2.50148  4.36457  4.57941  4.29392  3.38522  2.88397  1.94902  2.08469  5.05248  3.36794     68 l - - -
          2.68618  4.42225  2.77519  2.73123  3.46354  2.40513  3.72494  3.29354  2.67741  2.69355  4.24690  2.90347  2.73739  3.18146  2.89801  2.37887  2.77519  2.98518  4.58477  3.61503
          0.02560  5.26935  3.90539  0.61958  0.77255  0.80306  0.59413
     58   2.78202  5.43508  2.62296  2.25435  4.75384  3.77350  3.96355  3.29249  2.50476  3.13014  4.48277  3.25186  4.16637  2.79288  2.97604  1.44400  2.61659  3.16425  5.88384  4.48935     69 s - - -
          2.68618  4.42225  2.77519  2.73123  3.46354  2.40513  3.72494  3.29354  2.67741  2.69355  4.24690  2.90347  2.73739  3.18146  2.89801  2.37887  2.77519  2.98518  4.58477  3.61503
          0.00781  5.25156  5.97391  0.61958  0.77255  0.84936  0.55807
     59   2.78759  5.45362  2.83566  2.70142  4.77928  1.86541  3.01701  4.25171  2.46997  2.52070  4.49964  2.71895  3.02586  3.06373  2.94612  2.96209  2.25457  3.83384  5.89815  4.49926     70 g - - -
          2.68639  4.42246  2.77514  2.73145  3.46375  2.40534  3.72516  3.29330  2.67676  2.69376  4.24711  2.90368  2.73701  3.18115  2.89822  2.37908  2.77440  2.98540  4.58498  3.61525
          0.26477  1.46936  5.97391  0.59799  0.79832  0.84936  0.55807
     60   2.72702  5.49792  2.78654  2.68262  4.84247  3.76286  3.30242  4.32773  1.52832  3.38916  4.53883  2.79673  4.15640  2.04715  2.94024  2.39654  2.59866  3.88831  5.93068  4.52051     73 k - - -
          2.68618  4.42225  2.77519  2.73123  3.46354  2.40513  3.72494  3.29354  2.67741  2.69355  4.24690  2.90347  2.73739  3.18146  2.89801  2.37887  2.77519  2.98518  4.58477  3.61503
          0.00781  5.25156  5.97391  0.61958  0.77255  0.84936  0.55807
     61   2.48750  3.45285  4.96198  4.34952  1.94176  4.20483  3.02634  1.95923  4.14360  1.86521  3.16985  4.35345  4.56894  3.42583  4.16654  3.05707  3.27226  2.66852  3.84835  2.84959     74 l - - -
          2.68618  4.42225  2.77519  2.73123  3.46354  2.40513  3.72494  3.29354  2.67741  2.69355  4.24690  2.90347  2.73739  3.18146  2.89801  2.37887  2.77519  2.98518  4.58477  3.61503
          0.00781  5.25156  5.97391  0.61958  0.77255  0.74879  0.64044
     62   2.57765  5.06055  2.42693  2.95854  4.25994  2.20931  3.43300  2.37328  2.68366  2.86965  4.14309  3.01338  2.96014  3.28479  3.38656  3.09268  2.95224  2.69568  3.89617  3.51980     75 g - - -
          2.68618  4.42225  2.77519  2.73123  3.46354  2.40513  3.72494  3.29354  2.67741  2.69355  4.24690  2.90347  2.73739  3.18146  2.89801  2.37887  2.77519  2.98518  4.58477  3.61503
          0.00768  5.26935  5.99170  0.61958  0.77255  0.80306  0.59413
     63   3.00162  5.50610  1.76320  2.24247  4.84808  2.78117  3.96291  4.33225  1.97212  3.30209  4.54786  2.83164  3.45763  3.06052  3.19279  2.96474  2.29144  3.33572  5.94049  4.53075     76 d - - -
          2.68618  4.42225  2.77519  2.73123  3.46354  2.40513  3.72494  3.29354  2.67741  2.69355  4.24690  2.90347  2.73739  3.18146  2.89801  2.37887  2.77519  2.98518  4.58477  3.61503
          0.00768  5.26935  5.99170  0.61958  0.77255  0.80306  0.59413
     64   2.12990  5.34877  2.87257  2.76359  3.62834  2.94705  3.25677  3.51694  2.53571  3.62740  4.40627  2.90877  3.66444  3.11815  3.24166  2.19999  1.90680  2.91827  5.82032  4.44999     77 t - - -
          2.68618  4.42225  2.77519  2.73123  3.46354  2.40513  3.72494  3.29354  2.67741  2.69355  4.24690  2.90347  2.73739  3.18146  2.89801  2.37887  2.77519  2.98518  4.58477  3.61503
          0.00768  5.26935  5.99170  0.61958  0.77255  0.80306  0.59413
     65   2.66075  5.34942  2.76759  2.24438  4.63301  3.80194  3.32447  3.46650  2.76164  2.18707  4.40681  3.04783  4.19369  2.80860  2.88062  2.66447  2.15831  2.39789  5.82077  4.45029     78 t - - -
          2.68618  4.42225  2.77519  2.73123  3.46354  2.40513  3.72494  3.29354  2.67741  2.69355  4.24690  2.90347  2.73739  3.18146  2.89801  2.37887  2.77519  2.98518  4.58477  3.61503
          0.00768  5.26935  5.99170  0.61958  0.77255  0.80306  0.59413
     66   2.29768  3.08106  3.69714  3.13531  4.07242  3.93750  4.18248  3.44743  3.10854  2.80099  4.00262  2.51631  4.32696  2.67854  3.51379  2.37734  1.73395  2.33252  5.46777  4.20327     79 t - - -
          2.68618  4.42225  2.77519  2.73123  3.46354  2.40513  3.72494  3.29354  2.67741  2.69355  4.24690  2.90347  2.73739  3.18146  2.89801  2.37887  2.77519  2.98518  4.58477  3.61503
          0.00768  5.26935  5.99170  0.61958  0.77255  0.80306  0.59413
     67   2.58691  5.49992  3.25789  2.70120  4.84136  3.77809  3.96337  3.68706  1.68085  3.80251  4.54227  2.66310  3.63115  2.52306  2.20165  1.89209  3.00876  3.88877  5.93393  4.52821     80 k - - -
          2.68618  4.42225  2.77519  2.73123  3.46354  2.40513  3.72494  3.29354  2.67741  2.69355  4.24690  2.90347  2.73739  3.18146  2.89801  2.37887  2.77519  2.98518  4.58477  3.61503
          0.00768  5.26935  5.99170  0.61958  0.77255  0.80306  0.59413
     68   2.72456  5.39381  3.31172  2.45003  4.69243  3.80198  3.39013  4.14457  2.19770  2.32161  4.44757  3.29117  4.19356  2.78584  1.57147  2.74431  3.23945  3.08908  5.85387  3.45462     81 r - - -
          2.68618  4.42225  2.77519  2.73123  3.46354  2.40513  3.72494  3.29354  2.67741  2.69355  4.24690  2.90347  2.73739  3.18146  2.89801  2.37887  2.77519  2.98518  4.58477  3.61503
          0.00768  5.26935  5.99170  0.61958  0.77255  0.80306  0.59413
     69   2.66982  4.45121  5.01608  4.40274  2.54893  4.24364  4.57522  2.20144  4.19327  1.10016  3.17009  4.39862  4.60468  4.32615  4.20875  2.95328  3.30673  2.51091  5.07036  2.65707     82 l - - -
          2.68618  4.42225  2.77519  2.73123  3.46354  2.40513  3.72494  3.29354  2.67741  2.69355  4.24690  2.90347  2.73739  3.18146  2.89801  2.37887  2.77519  2.98518  4.58477  3.61503
          0.00768  5.26935  5.99170  0.61958  0.77255  0.80306  0.59413
     70   3.79119  5.05033  5.81635  5.27540  4.12567  5.20129  5.68332  0.94670  5.14075  1.40665  3.94355  5.36092  3.54108  5.27927  5.20210  4.57144  4.03423  1.62251  6.03650  4.88824     83 i - - -
          2.68641  4.42248  2.77542  2.73108  3.46306  2.40536  3.72424  3.29192  2.67733  2.69346  4.24713  2.90370  2.73762  3.18169  2.89824  2.37910  2.77502  2.98493  4.58500  3.61526
          0.30348  1.34993  5.99170  0.52895  0.88970  0.80306  0.59413
     71   3.08687  5.57668  3.33960  2.34843  4.93957  3.84535  2.94940  4.41203  1.54694  3.87328  4.61888  2.28335  4.23506  2.50052  1.88726  2.72881  3.31152  3.97823  5.98401  4.59867     86 k - - -
          2.68618  4.42225  2.77519  2.73123  3.46354  2.40513  3.72494  3.29354  2.67741  2.69355  4.24690  2.90347  2.73739  3.18146  2.89801  2.37887  2.77519  2.98518  4.58477  3.61503
          0.00768  5.26935  5.99170  0.61958  0.77255  0.80306  0.59413
     72   2.30274  1.64394  4.63512  4.04424  3.23457  4.16333  3.36942  2.94399  3.90423  1.90414  3.61881  4.19943  4.53742  4.10458  4.04480  1.99954  3.28270  2.48458  5.11700  3.92932     87 c - - -
          2.68618  4.42225  2.77519  2.73123  3.46354  2.40513  3.72494  3.29354  2.67741  2.69355  4.24690  2.90347  2.73739  3.18146  2.89801  2.37887  2.77519  2.98518  4.58477  3.61503
          0.00768  5.26935  5.99170  0.61958  0.77255  0.80306  0.59413
     73   3.94734  3.47752  5.91027  5.30591  2.85075  5.21722  5.51922  2.96591  5.12787  0.53810  2.30562  5.38594  5.39878  5.08879  5.08472  4.56427  4.16111  2.60432  5.72427  4.68638     88 L - - -
          2.68618  4.42225  2.77519  2.73123  3.46354  2.40513  3.72494  3.29354  2.67741  2.69355  4.24690  2.90347  2.73739  3.18146  2.89801  2.37887  2.77519  2.98518  4.58477  3.61503
          0.00768  5.26935  5.99170  0.61958  0.77255  0.80306  0.59413
     74   3.21935  4.59060  5.09741  4.49466  3.63284  4.40442  4.73487  1.18534  3.25026  1.49221  3.62443  4.53354  4.75149  4.44598  4.33854  3.71837  3.45160  2.31551  5.23028  2.46508     89 i - - -
          2.68618  4.42225  2.77519  2.73123  3.46354  2.40513  3.72494  3.29354  2.67741  2.69355  4.24690  2.90347  2.73739  3.18146  2.89801  2.37887  2.77519  2.98518  4.58477  3.61503
          0.00768  5.26935  5.99170  0.61958  0.77255  0.80306  0.59413
     75   4.21153  5.90648  5.26408  5.17674  5.30760  4.69638  5.96540  4.93922  5.06696  2.90100  5.65984  5.26550  0.18234  5.49362  5.18824  4.43477  4.70890  4.71208  6.74174  5.55795     90 P - - -
          2.68618  4.42225  2.77519  2.73123  3.46354  2.40513  3.72494  3.29354  2.67741  2.69355  4.24690  2.90347  2.73739  3.18146  2.89801  2.37887  2.77519  2.98518  4.58477  3.61503
          0.00768  5.26935  5.99170  0.61958  0.77255  0.80306  0.59413
     76   1.97950  3.21691  2.80363  2.55966  4.83166  3.77275  3.96047  4.31325  2.20878  3.79534  4.53503  2.16972  4.16614  2.78282  2.37760  2.30887  3.22801  3.20588  5.92905  4.52192     91 a - - -
          2.68618  4.42225  2.77519  2.73123  3.46354  2.40513  3.72494  3.29354  2.67741  2.69355  4.24690  2.90347  2.73739  3.18146  2.89801  2.37887  2.77519  2.98518  4.58477  3.61503
          0.00768  5.26935  5.99170  0.61958  0.77255  0.80306  0.59413
     77   2.77579  5.51214  3.24136  1.51119  4.85668  2.74852  3.96232  4.34247  2.17225  3.81727  4.55351  2.69720  3.35153  2.66422  3.19137  2.43652  2.41418  3.90262  5.94524  4.53414     92 e - - -
          2.68618  4.42225  2.77519  2.73123  3.46354  2.40513  3.72494  3.29354  2.67741  2.69355  4.24690  2.90347  2.73739  3.18146  2.89801  2.37887  2.77519  2.98518  4.58477  3.61503
          0.00768  5.26935  5.99170  0.61958  0.77255  0.80306  0.59413
     78   2.56690  5.43326  3.27769  2.37908  4.74799  3.78401  3.18742  4.21310  2.51668  3.18032  3.80074  2.63182  3.12797  2.56175  2.49110  2.57169  3.03387  2.32435  5.88454  2.89196     93 v - - -
          2.68618  4.42225  2.77519  2.73123  3.46354  2.40513  3.72494  3.29354  2.67741  2.69355  4.24690  2.90347  2.73739  3.18146  2.89801  2.37887  2.77519  2.98518  4.58477  3.61503
          0.00768  5.26935  5.99170  0.61958  0.77255  0.80306  0.59413
     79   4.00124  5.20445  6.10155  5.59685  3.10629  5.55310  6.12302  1.41606  5.50816  1.81598  4.01970  5.72133  5.73657  5.63034  5.58132  4.96270  4.24631  0.79917  6.34800  5.21167     94 v - - -
          2.68618  4.42225  2.77519  2.73123  3.46354  2.40513  3.72494  3.29354  2.67741  2.69355  4.24690  2.90347  2.73739  3.18146  2.89801  2.37887  2.77519  2.98518  4.58477  3.61503
          0.00768  5.26935  5.99170  0.61958  0.77255  0.80306  0.59413
     80   3.01150  5.48734  2.33488  2.50090  4.81986  2.76298  3.97860  4.29630  2.72285  3.23057  4.53540  3.25622  1.89734  3.08076  2.95415  1.86329  2.62573  3.87209  5.93147  4.52823     95 s - - -
          2.68618  4.42225  2.77519  2.73123  3.46354  2.40513  3.72494  3.29354  2.67741  2.69355  4.24690  2.90347  2.73739  3.18146  2.89801  2.37887  2.77519  2.98518  4.58477  3.61503
          0.00768  5.26935  5.99170  0.61958  0.77255  0.80306  0.59413
     81   2.63008  5.51008  2.83255  1.67794  4.85578  3.77125  3.45259  4.34190  1.93393  3.27045  4.55072  3.23852  4.16504  2.07215  2.79892  2.35464  3.22970  3.90109  5.94210  4.53116     96 e - - -
          2.68618  4.42225  2.77519  2.73123  3.46354  2.40513  3.72494  3.29354  2.67741  2.69355  4.24690  2.90347  2.73739  3.18146  2.89801  2.37887  2.77519  2.98518  4.58477  3.61503
          0.00768  5.26935  5.99170  0.61958  0.77255  0.80306  0.59413
     82   2.99781  5.50936  2.43717  1.77472  4.85487  3.77060  3.26846  4.34107  2.18366  3.11142  4.55000  2.76058  4.16443  3.05426  2.21299  2.32720  2.61822  3.90025  5.94162  4.53050     97 e - - -
          2.68618  4.42225  2.77519  2.73123  3.46354  2.40513  3.72494  3.29354  2.67741  2.69355  4.24690  2.90347  2.73739  3.18146  2.89801  2.37887  2.77519  2.98518  4.58477  3.61503
          0.00768  5.26935  5.99170  0.61958  0.77255  0.80306  0.59413
     83   1.73943  2.28950  4.89382  4.28739  3.54428  4.20910  4.53851  2.31168  4.09940  2.33242  3.56748  4.33088  4.57468  4.25418  4.15181  2.42033  2.86738  1.89858  5.07100  2.97159     98 a - - -
          2.68618  4.42225  2.77519  2.73123  3.46354  2.40513  3.72494  3.29354  2.67741  2.69355  4.24690  2.90347  2.73739  3.18146  2.89801  2.37887  2.77519  2.98518  4.58477  3.61503
          0.00768  5.26935  5.99170  0.61958  0.77255  0.80306  0.59413
     84   1.74225  4.81816  5.49837  4.92541  3.21738  4.81186  5.22202  1.96554  4.75818  1.81202  3.85671  4.96653  5.12596  4.90551  4.80314  4.15131  3.74864  1.08984  5.66599  4.49311     99 v - - -
          2.68618  4.42225  2.77519  2.73123  3.46354  2.40513  3.72494  3.29354  2.67741  2.69355  4.24690  2.90347  2.73739  3.18146  2.89801  2.37887  2.77519  2.98518  4.58477  3.61503
          0.00768  5.26935  5.99170  0.61958  0.77255  0.80306  0.59413
     85   3.05094  4.43033  4.98404  4.37083  3.52263  4.21705  4.54903  1.98825  4.16244  1.78492  2.94965  4.36939  4.58097  4.29947  3.38241  2.94351  2.75631  1.42600  3.73460  3.14720    100 v - - -
          2.68618  4.42225  2.77519  2.73123  3.46354  2.40513  3.72494  3.29354  2.67741  2.69355  4.24690  2.90347  2.73739  3.18146  2.89801  2.37887  2.77519  2.98518  4.58477  3.61503
          0.03937  5.26935  3.39748  0.61958  0.77255  0.80306  0.59413
     86   2.98185  5.47555  2.83000  2.06224  3.86949  3.75818  3.48450  4.29462  2.06650  2.81813  3.64580  2.81678  4.15146  2.65095  1.78763  2.94740  3.21297  3.26923  5.91234  4.50582    101 r - - -
          2.68618  4.42225  2.77519  2.73123  3.46354  2.40513  3.72494  3.29354  2.67741  2.69355  4.24690  2.90347  2.73739  3.18146  2.89801  2.37887  2.77519  2.98518  4.58477  3.61503
          0.00792  5.23790  5.96025  0.61958  0.77255  0.88298  0.53366
     87   1.89467  4.67147  5.22512  4.64575  3.83733  3.70182  4.95421  1.11579  4.47542  1.75741  3.79208  4.69551  4.90306  4.64115  4.53872  3.88011  3.56192  2.01087  5.46011  4.27778    102 i - - -
          2.68618  4.42225  2.77519  2.73123  3.46354  2.40513  3.72494  3.29354  2.67741  2.69355  4.24690  2.90347  2.73739  3.18146  2.89801  2.37887  2.77519  2.98518  4.58477  3.61503
          0.00792  5.23790  5.96025  0.61958  0.77255  0.88298  0.53366
     88   3.40275  4.72724  5.39144  4.80506  2.80838  4.66637  5.04695  1.28736  4.62136  1.60323  3.74645  4.82607  4.99010  4.75498  4.64880  3.18436  3.63910  1.42613  5.49294  4.32256    103 i - - -
          2.68618  4.42225  2.77519  2.73123  3.46354  2.40513  3.72494  3.29354  2.67741  2.69355  4.24690  2.90347  2.73739  3.18146  2.89801  2.37887  2.77519  2.98518  4.58477  3.61503
          0.00792  5.23790  5.96025  0.61958  0.77255  0.88298  0.53366
     89   1.82695  5.04465  4.25994  3.85115  5.24868  1.99251  4.95460  4.70526  3.87797  4.33236  5.11203  2.90560  4.49931  4.16781  4.25135  0.83857  3.51268  3.33745  6.53064  5.29426    104 s - - -
          2.68618  4.42225  2.77519  2.73123  3.46354  2.40513  3.72494  3.29354  2.67741  2.69355  4.24690  2.90347  2.73739  3.18146  2.89801  2.37887  2.77519  2.98518  4.58477  3.61503
          0.00792  5.23790  5.96025  0.61958  0.77255  0.88298  0.53366
     90   2.78389  3.53341  3.71715  3.15347  3.32997  3.33866  3.23534  2.98159  2.40284  2.52058  3.94081  2.84215  4.32118  3.44335  2.52399  2.22329  3.23638  2.79519  2.49769  4.15229    105 s - - -
          2.68618  4.42225  2.77519  2.73123  3.46354  2.40513  3.72494  3.29354  2.67741  2.69355  4.24690  2.90347  2.73739  3.18146  2.89801  2.37887  2.77519  2.98518  4.58477  3.61503
          0.00792  5.23790  5.96025  0.61958  0.77255  0.88298  0.53366
     91   3.16971  5.26397  5.95880  5.35767  2.40213  5.28402  5.58701  1.73927  5.18641  0.69198  2.78832  5.45235  5.44248  5.13135  5.13964  4.63685  4.20498  3.08073  5.76096  4.73822    106 L - - -
          2.68677  4.42284  2.77547  2.73149  3.46413  2.40380  3.72450  3.29413  2.67800  2.69386  4.24749  2.90373  2.73600  3.18205  2.89815  2.37872  2.77463  2.98535  4.58536  3.61562
          0.51150  1.10290  2.68097  1.19919  0.35873  0.88298  0.53366
     92   2.95613  2.67110  3.31001  2.75353  4.50141  2.77337  3.28260  3.93274  2.47327  3.50853  4.30310  2.59643  3.31169  3.10335  3.22230  1.88005  2.82597  3.58431  5.72522  2.50670    111 s - - -
          2.68618  4.42225  2.77519  2.73123  3.46354  2.40513  3.72494  3.29354  2.67741  2.69355  4.24690  2.90347  2.73739  3.18146  2.89801  2.37887  2.77519  2.98518  4.58477  3.61503
          0.06217  5.16971  2.90787  0.61958  0.77255  1.03011  0.44156
     93   2.33276  4.04905  3.21498  2.38800  4.65238  3.14386  3.31064  4.11293  2.36407  3.13132  4.39510  3.19993  3.37043  2.74645  2.07936  2.58958  2.59393  2.67671  5.80005  4.41274    112 r - - -
          2.68618  4.42225  2.77519  2.73123  3.46354  2.40513  3.72494  3.29354  2.67741  2.69355  4.24690  2.90347  2.73739  3.18146  2.89801  2.37887  2.77519  2.98518  4.58477  3.61503
          0.00895  5.11649  5.83884  0.61958  0.77255  0.61618  0.77654
     94   2.98207  5.46180  3.01539  2.68710  4.79412  2.71591  3.94898  3.31921  1.98175  2.51146  4.50585  2.29982  3.05307  2.77118  2.65113  2.67083  2.48902  3.84558  5.90216  4.49912    113 k - - -
          2.68618  4.42225  2.77519  2.73123  3.46354  2.40513  3.72494  3.29354  2.67741  2.69355  4.24690  2.90347  2.73739  3.18146  2.89801  2.37887  2.77519  2.98518  4.58477  3.61503
          0.00792  5.23790  5.96025  0.61958  0.77255  0.88298  0.53366
     95   2.98203  5.47350  2.91792  2.68242  4.81073  3.75869  3.09529  4.29103  1.53485  3.26123  3.57719  2.75390  3.47606  2.41323  2.82243  2.94801  2.33242  3.13237  5.91081  4.50488    114 k - - -
          2.68618  4.42225  2.77519  2.73123  3.46354  2.40513  3.72494  3.29354  2.67741  2.69355  4.24690  2.90347  2.73739  3.18146  2.89801  2.37887  2.77519  2.98518  4.58477  3.61503
          0.00792  5.23790  5.96025  0.61958  0.77255  0.88298  0.53366
     96   2.70027  2.68467  4.69131  4.09447  3.55546  4.16148  3.68160  2.24065  3.30620  1.89058  2.54149  4.21875  2.54582  4.12696  3.35217  3.45844  2.43148  2.24190  5.07396  3.88971    115 l - - -
          2.68618  4.42225  2.77519  2.73123  3.46354  2.40513  3.72494  3.29354  2.67741  2.69355  4.24690  2.90347  2.73739  3.18146  2.89801  2.37887  2.77519  2.98518  4.58477  3.61503
          0.00792  5.23790  5.96025  0.61958  0.77255  0.67508  0.71154
     97   2.73182  5.48311  2.84428  2.73128  4.83332  3.08887  3.99943  4.30884  2.53398  3.80387  4.55173  3.27499  2.34078  3.10292  2.88468  1.23539  2.98421  3.88288  5.94767  4.54685    116 s - - -
          2.68618  4.42225  2.77519  2.73123  3.46354  2.40513  3.72494  3.29354  2.67741  2.69355  4.24690  2.90347  2.73739  3.18146  2.89801  2.37887  2.77519  2.98518  4.58477  3.61503
          0.00762  5.27688  5.99923  0.61958  0.77255  0.78254  0.61110
     98   2.80623  3.77784  3.14773  2.61782  3.28511  3.18898  4.09437  2.75973  2.37283  2.61905  3.63176  3.45177  2.17313  3.27982  2.61832  2.72258  2.83531  3.38805  5.60549  3.45229    117 p - - -
          2.68618  4.42225  2.77519  2.73123  3.46354  2.40513  3.72494  3.29354  2.67741  2.69355  4.24690  2.90347  2.73739  3.18146  2.89801  2.37887  2.77519  2.98518  4.58477  3.61503
          0.00762  5.27688  5.99923  0.61958  0.77255  0.78254  0.61110
     99   2.32020  5.45992  3.27563  2.72012  4.78887  2.86823  3.97709  4.25998  1.89963  3.76089  4.51116  2.20913  4.17943  3.08084  2.76785  1.93322  2.82079  2.80953  5.90984  4.51284    118 k - - -
          2.68618  4.42225  2.77519  2.73123  3.46354  2.40513  3.72494  3.29354  2.67741  2.69355  4.24690  2.90347  2.73739  3.18146  2.89801  2.37887  2.77519  2.98518  4.58477  3.61503
          0.00762  5.27688  5.99923  0.61958  0.77255  0.78254  0.61110
    100   2.83572  3.39301  5.03792  4.42310  2.94527  4.24179  4.57685  1.80425  4.20789  1.49805  3.13945  4.40553  4.60420  4.33824  4.21503  3.55381  2.25100  1.98183  5.06793  3.28192    119 l - - -
          2.68618  4.42225  2.77519  2.73123  3.46354  2.40513  3.72494  3.29354  2.67741  2.69355  4.24690  2.90347  2.73739  3.18146  2.89801  2.37887  2.77519  2.98518  4.58477  3.61503
          0.00762  5.27688  5.99923  0.61958  0.77255  0.78254  0.61110
    101   3.40103  5.71757  3.76411  3.12722  5.11419  4.12326  4.16071  4.51399  1.62183  3.97204  3.01474  3.60924  4.48960  1.01208  2.60929  3.37896  3.07541  4.14254  6.05985  4.78641    120 q - - -
          2.68618  4.42225  2.77519  2.73123  3.46354  2.40513  3.72494  3.29354  2.67741  2.69355  4.24690  2.90347  2.73739  3.18146  2.89801  2.37887  2.77519  2.98518  4.58477  3.61503
          0.00762  5.27688  5.99923  0.61958  0.77255  0.78254  0.61110
    102   1.63898  3.69552  4.40419  3.82144  3.02913  4.12933  4.42496  2.27927  3.16301  2.74941  3.66598  4.06925  3.56247  3.34628  3.93150  2.34242  2.80267  1.86774  5.16042  3.96359    121 a - - -
          2.68618  4.42225  2.77519  2.73123  3.46354  2.40513  3.72494  3.29354  2.67741  2.69355  4.24690  2.90347  2.73739  3.18146  2.89801  2.37887  2.77519  2.98518  4.58477  3.61503
          0.00762  5.27688  5.99923  0.61958  0.77255  0.61216  0.78128
    103   1.66205  3.45178  3.57395  3.86418  3.07355  4.15177  4.44884  2.71986  2.73171  1.48705  2.90849  4.10203  4.52240  3.98844  3.43727  3.43277  3.00395  2.81633  5.17025  3.97476    122 l - - -
          2.68618  4.42225  2.77519  2.73123  3.46354  2.40513  3.72494  3.29354  2.67741  2.69355  4.24690  2.90347  2.73739  3.18146  2.89801  2.37887  2.77519  2.98518  4.58477  3.61503
          0.00739  5.30714  6.02949  0.61958  0.77255  0.69378  0.69252
    104   2.07476  4.54572  5.08040  4.47018  2.25123  4.34019  4.67066  2.40709  4.26936  1.10180  2.74144  4.48579  4.69277  4.39988  4.29367  3.00029  3.40077  2.74945  5.15959  3.99218    123 l - - -
          2.68618  4.42225  2.77519  2.73123  3.46354  2.40513  3.72494  3.29354  2.67741  2.69355  4.24690  2.90347  2.73739  3.18146  2.89801  2.37887  2.77519  2.98518  4.58477  3.61503
          0.00739  5.30714  6.02949  0.61958  0.77255  0.69378  0.69252
    105   3.31726  2.76974  5.27625  4.66462  3.07551  4.50513  4.82828  2.91243  4.45743  0.79555  3.00954  4.66595  4.83548  4.55753  4.45817  3.82257  3.54618  2.13770  5.26406  3.18204    124 l - - -
          2.68618  4.42225  2.77519  2.73123  3.46354  2.40513  3.72494  3.29354  2.67741  2.69355  4.24690  2.90347  2.73739  3.18146  2.89801  2.37887  2.77519  2.98518  4.58477  3.61503
          0.00739  5.30714  6.02949  0.61958  0.77255  0.69378  0.69252
    106   3.02828  5.53677  2.85482  2.12434  4.88411  3.79895  3.98303  4.36852  1.56833  3.84093  3.68402  2.66119  4.19252  2.79644  1.76558  2.99022  2.91396  3.92881  5.96609  4.55819    125 k - - -
          2.68618  4.42225  2.77519  2.73123  3.46354  2.40513  3.72494  3.29354  2.67741  2.69355  4.24690  2.90347  2.73739  3.18146  2.89801  2.37887  2.77519  2.98518  4.58477  3.61503
          0.00739  5.30714  6.02949  0.61958  0.77255  0.69378  0.69252
    107   5.18617  6.31172  6.12070  5.96966  3.54483  5.52725  5.10256  4.64800  5.53004  2.78351  5.19738  5.68070  5.97389  5.70849  5.48575  5.35458  5.47746  4.73535  0.21336  3.53920    126 W - - -
          2.68618  4.42225  2.77519  2.73123  3.46354  2.40513  3.72494  3.29354  2.67741  2.69355  4.24690  2.90347  2.73739  3.18146  2.89801  2.37887  2.77519  2.98518  4.58477  3.61503
          0.00739  5.30714  6.02949  0.61958  0.77255  0.69378  0.69252
    108   2.97037  3.48410  5.43989  4.84876  3.82555  4.69888  5.07368  1.96115  4.65986  1.03638  2.53028  4.86325  5.02052  4.78336  4.67819  4.02902  3.67793  1.64948  5.51129  4.35065    127 l - - -
          2.68618  4.42225  2.77519  2.73123  3.46354  2.40513  3.72494  3.29354  2.67741  2.69355  4.24690  2.90347  2.73739  3.18146  2.89801  2.37887  2.77519  2.98518  4.58477  3.61503
          0.00739  5.30714  6.02949  0.61958  0.77255  0.69378  0.69252
    109   3.12924  2.86966  5.01776  3.33735  3.61944  4.30456  4.64401  1.75382  4.21981  1.94450  3.63311  4.44027  4.66592  4.37013  4.26091  2.99954  2.92950  1.29261  5.16064  3.98124    128 v - - -
          2.68618  4.42225  2.77519  2.73123  3.46354  2.40513  3.72494  3.29354  2.67741  2.69355  4.24690  2.90347  2.73739  3.18146  2.89801  2.37887  2.77519  2.98518  4.58477  3.61503
          0.00739  5.30714  6.02949  0.61958  0.77255  0.69378  0.69252
    110   2.45744  3.00521  4.27700  3.69940  3.72672  4.11617  2.52077  2.75403  3.61473  1.75860  3.72501  3.20208  4.48948  3.87203  2.80461  2.99547  2.25928  2.23309  5.21611  4.01126    129 l - - -
          2.68618  4.42225  2.77519  2.73123  3.46354  2.40513  3.72494  3.29354  2.67741  2.69355  4.24690  2.90347  2.73739  3.18146  2.89801  2.37887  2.77519  2.98518  4.58477  3.61503
          0.00739  5.30714  6.02949  0.61958  0.77255  0.53189  0.88551
    111   2.46222  4.54948  5.04059  4.43902  3.66716  4.34818  4.69192  2.16596  4.25235  2.42462  2.79176  4.47778  4.70887  4.40767  4.30240  2.64188  2.67000  1.05027  5.21427  4.03388    130 v - - -
          2.68618  4.42225  2.77519  2.73123  3.46354  2.40513  3.72494  3.29354  2.67741  2.69355  4.24690  2.90347  2.73739  3.18146  2.89801  2.37887  2.77519  2.98518  4.58477  3.61503
          0.00719  5.33496  6.05730  0.61958  0.77255  0.60187  0.79360
    112   4.90821  6.00140  5.92890  5.71484  1.22661  5.57630  2.66819  4.62482  5.51944  2.52014  5.18625  3.28449  5.85474  5.31836  5.42202  4.95018  5.11287  4.51854  4.52240  0.83618    131 y - - -
          2.68618  4.42225  2.77519  2.73123  3.46354  2.40513  3.72494  3.29354  2.67741  2.69355  4.24690  2.90347  2.73739  3.18146  2.89801  2.37887  2.77519  2.98518  4.58477  3.61503
          0.00719  5.33496  6.05730  0.61958  0.77255  0.60187  0.79360
    113   2.75840  5.54624  1.52490  2.05090  3.02181  3.80888  2.98158  4.37164  2.74103  3.84982  4.58842  2.93271  2.66815  2.87962  2.85451  3.00423  3.27337  3.93487  5.98071  4.57041    132 d - - -
          2.68618  4.42225  2.77519  2.73123  3.46354  2.40513  3.72494  3.29354  2.67741  2.69355  4.24690  2.90347  2.73739  3.18146  2.89801  2.37887  2.77519  2.98518  4.58477  3.61503
          0.00719  5.33496  6.05730  0.61958  0.77255  0.60187  0.79360
    114   2.32649  4.50554  4.78724  4.18834  2.43664  4.22306  4.54087  2.68220  3.25410  1.26970  3.62269  3.32718  4.58951  4.20628  4.12674  2.68726  3.31732  2.75536  3.47929  2.74015    133 l - - -
          2.68644  4.42251  2.77546  2.73149  3.46302  2.40539  3.72521  3.29332  2.67767  2.69266  4.24716  2.90340  2.73700  3.18172  2.89827  2.37871  2.77511  2.98544  4.58503  3.61448
          0.25339  1.69894  3.19524  0.90299  0.51979  0.60187  0.79360
    115   2.73503  4.44844  5.00318  4.39016  2.36022  4.23630  4.56850  1.76483  4.18186  1.65704  3.56584  4.38875  4.59993  4.31881  3.31170  2.96971  3.30171  1.74711  5.07069  3.25272    137 l - - -
          2.68618  4.42225  2.77519  2.73123  3.46354  2.40513  3.72494  3.29354  2.67741  2.69355  4.24690  2.90347  2.73739  3.18146  2.89801  2.37887  2.77519  2.98518  4.58477  3.61503
          0.04935  5.29557  3.14341  0.61958  0.77255  0.72897  0.65857
    116   2.31130  5.51292  1.54921  2.17861  4.85736  3.15963  3.18584  4.34391  2.40796  3.81795  4.55424  3.23409  3.36807  2.78984  3.19139  2.48083  2.98433  3.90332  5.94553  4.53326    138 d - - -
          2.68618  4.42225  2.77519  2.73123  3.46354  2.40513  3.72494  3.29354  2.67741  2.69355  4.24690  2.90347  2.73739  3.18146  2.89801  2.37887  2.77519  2.98518  4.58477  3.61503
          0.00779  5.25402  5.97637  0.61958  0.77255  0.43893  1.03486
    117   2.49490  3.70648  2.00972  2.72418  4.87523  2.19652  3.57615  4.35923  2.53146  3.83707  4.57445  2.66894  4.19702  2.82653  2.73324  2.03143  3.00135  3.92211  5.96737  4.55809    139 d - - -
          2.68618  4.42225  2.77519  2.73123  3.46354  2.40513  3.72494  3.29354  2.67741  2.69355  4.24690  2.90347  2.73739  3.18146  2.89801  2.37887  2.77519  2.98518  4.58477  3.61503
          0.00719  5.33496  6.05730  0.61958  0.77255  0.60187  0.79360
    118   3.04005  5.50562  3.30700  2.46109  4.83511  3.81904  4.00437  2.81752  1.31505  3.80246  4.55109  2.91627  4.21154  2.82016  2.60986  2.72557  2.29280  3.88801  5.94607  3.68000    140 k - - -
          2.68618  4.42225  2.77519  2.73123  3.46354  2.40513  3.72494  3.29354  2.67741  2.69355  4.24690  2.90347  2.73739  3.18146  2.89801  2.37887  2.77519  2.98518  4.58477  3.61503
          0.00719  5.33496  6.05730  0.61958  0.77255  0.60187  0.79360
    119   2.50051  5.53854  2.01643  2.00447  4.88347  3.32493  3.98905  4.36936  2.58873  3.84376  3.66197  2.68153  4.19544  2.56318  2.57842  2.49143  2.53882  3.27033  5.97129  4.56041    141 e - - -
          2.68618  4.42225  2.77519  2.73123  3.46354  2.40513  3.72494  3.29354  2.67741  2.69355  4.24690  2.90347  2.73739  3.18146  2.89801  2.37887  2.77519  2.98518  4.58477  3.61503
          0.00719  5.33496  6.05730  0.61958  0.77255  0.60187  0.79360
    120   2.71257  5.42827  3.07913  2.47829  3.59889  3.28907  3.52498  2.33349  2.11748  2.86609  4.48095  3.31146  3.20320  2.37102  3.00101  2.76944  2.45454  3.29412  5.88866  4.50638    142 k - - -
          2.68618  4.42225  2.77519  2.73123  3.46354  2.40513  3.72494  3.29354  2.67741  2.69355  4.24690  2.90347  2.73739  3.18146  2.89801  2.37887  2.77519  2.98518  4.58477  3.61503
          0.00719  5.33496  6.05730  0.61958  0.77255  0.60187  0.79360
    121   2.76204  4.48217  5.00438  4.39338  2.93146  4.26347  3.35555  1.80341  4.19148  1.14851  3.11249  3.39036  4.62649  4.33305  4.22039  3.57253  3.33139  2.28472  5.10346  3.92677    143 l - - -
          2.68618  4.42225  2.77519  2.73123  3.46354  2.40513  3.72494  3.29354  2.67741  2.69355  4.24690  2.90347  2.73739  3.18146  2.89801  2.37887  2.77519  2.98518  4.58477  3.61503
          0.00719  5.33496  6.05730  0.61958  0.77255  0.60187  0.79360
    122   3.03202  3.87340  3.01563  2.47173  4.88608  3.80487  2.07327  4.37136  2.44061  3.84584  4.58193  2.27085  4.19856  2.54452  2.08437  2.13188  3.26303  3.93171  5.97326  4.56325    144 h - - -
          2.68618  4.42225  2.77519  2.73123  3.46354  2.40513  3.72494  3.29354  2.67741  2.69355  4.24690  2.90347  2.73739  3.18146  2.89801  2.37887  2.77519  2.98518  4.58477  3.61503
          0.00719  5.33496  6.05730  0.61958  0.77255  0.60187  0.79360
    123   2.28744  5.52388  2.83036  2.30944  4.86252  3.25730  3.99246  3.37723  1.92218  3.00117  4.56623  3.27470  4.19807  2.50996  2.69099  1.97878  3.25975  3.23762  5.96041  4.55339    145 k - - -
          2.68618  4.42225  2.77519  2.73123  3.46354  2.40513  3.72494  3.29354  2.67741  2.69355  4.24690  2.90347  2.73739  3.18146  2.89801  2.37887  2.77519  2.98518  4.58477  3.61503
          0.00719  5.33496  6.05730  0.61958  0.77255  0.60187  0.79360
    124   3.08829  2.91169  5.02784  4.41418  2.75649  4.25500  3.42305  2.35243  4.20437  1.24236  2.77491  4.40948  4.61889  4.34009  4.22105  2.93824  2.56233  2.71360  5.08788  2.85356    146 l - - -
          2.68618  4.42225  2.77519  2.73123  3.46354  2.40513  3.72494  3.29354  2.67741  2.69355  4.24690  2.90347  2.73739  3.18146  2.89801  2.37887  2.77519  2.98518  4.58477  3.61503
          0.00719  5.33496  6.05730  0.61958  0.77255  0.60187  0.79360
    125   3.67790  5.15339  3.29052  4.31770  2.62022  4.64666  4.44076  2.92858  4.25135  3.28164  4.28375  4.47159  5.01381  4.42293  4.45035  2.98392  3.91132  3.45726  4.81998  0.59204    147 Y - - -
          2.68618  4.42225  2.77519  2.73123  3.46354  2.40513  3.72494  3.29354  2.67741  2.69355  4.24690  2.90347  2.73739  3.18146  2.89801  2.37887  2.77519  2.98518  4.58477  3.61503
          0.00719  5.33496  6.05730  0.61958  0.77255  0.60187  0.79360
    126   3.13595  5.39121  3.50874  3.06438  4.99870  1.10326  3.41389  4.46013  3.13597  4.00741  4.78150  2.80542  3.60538  3.47037  3.60753  1.76146  2.57195  4.00805  6.18378  4.82293    148 g - - -
          2.68618  4.42225  2.77519  2.73123  3.46354  2.40513  3.72494  3.29354  2.67741  2.69355  4.24690  2.90347  2.73739  3.18146  2.89801  2.37887  2.77519  2.98518  4.58477  3.61503
          0.00719  5.33496  6.05730  0.61958  0.77255  0.60187  0.79360
    127   2.91843  4.68342  5.33292  4.73902  1.98499  4.58404  4.95609  1.70446  4.54577  2.47892  3.12837  4.74544  4.92520  4.68670  4.56971  3.90912  2.95227  1.13330  5.42836  4.25117    149 v - - -
          2.68618  4.42225  2.77519  2.73123  3.46354  2.40513  3.72494  3.29354  2.67741  2.69355  4.24690  2.90347  2.73739  3.18146  2.89801  2.37887  2.77519  2.98518  4.58477  3.61503
          0.00719  5.33496  6.05730  0.61958  0.77255  0.60187  0.79360
    128   3.87209  5.17191  5.83164  5.23060  2.12397  5.11097  5.36210  2.11975  5.04070  0.80563  3.57879  5.26931  5.33250  5.02928  5.00179  4.44973  4.08897  2.58505  2.35188  4.47127    150 l - - -
          2.68618  4.42225  2.77519  2.73123  3.46354  2.40513  3.72494  3.29354  2.67741  2.69355  4.24690  2.90347  2.73739  3.18146  2.89801  2.37887  2.77519  2.98518  4.58477  3.61503
          0.00719  5.33496  6.05730  0.61958  0.77255  0.60187  0.79360
    129   4.28493  5.51231  6.24465  5.66525  0.56391  5.63659  5.87541  2.50992  5.51587  1.90364  2.95302  5.79192  5.71988  5.40211  5.45481  5.01340  4.49266  2.63578  5.94066  4.86895    151 F - - -
          2.68618  4.42225  2.77519  2.73123  3.46354  2.40513  3.72494  3.29354  2.67741  2.69355  4.24690  2.90347  2.73739  3.18146  2.89801  2.37887  2.77519  2.98518  4.58477  3.61503
          0.00719  5.33496  6.05730  0.61958  0.77255  0.60187  0.79360
    130   2.69545  4.15379  3.39273  2.51789  3.55419  3.85141  1.49124  4.00296  2.54363  2.96688  4.37664  2.48046  4.24225  2.89465  3.30365  2.68124  3.26736  3.65673  5.79954  3.19085    152 h - - -
          2.68618  4.42225  2.77519  2.73123  3.46354  2.40513  3.72494  3.29354  2.67741  2.69355  4.24690  2.90347  2.73739  3.18146  2.89801  2.37887  2.77519  2.98518  4.58477  3.61503
          0.00719  5.33496  6.05730  0.61958  0.77255  0.60187  0.79360
    131   4.57954  5.74064  5.91159  5.63885  1.22126  5.40259  4.44125  4.29359  5.42189  2.13555  4.89622  5.14353  5.69735  5.24669  5.30512  2.71813  4.79339  4.16718  2.79793  1.03493    153 y - - -
          2.68618  4.42225  2.77519  2.73123  3.46354  2.40513  3.72494  3.29354  2.67741  2.69355  4.24690  2.90347  2.73739  3.18146  2.89801  2.37887  2.77519  2.98518  4.58477  3.61503
          0.00719  5.33496  6.05730  0.61958  0.77255  0.60187  0.79360
    132   4.06576  5.33192  6.03619  5.44354  3.79786  5.36889  5.66415  1.80137  5.27104  0.66705  3.60799  5.53311  5.53156  5.22905  5.23097  4.72533  4.28057  2.48419  2.33195  4.77980    154 L - - -
          2.68618  4.42225  2.77519  2.73123  3.46354  2.40513  3.72494  3.29354  2.67741  2.69355  4.24690  2.90347  2.73739  3.18146  2.89801  2.37887  2.77519  2.98518  4.58477  3.61503
          0.00719  5.33496  6.05730  0.61958  0.77255  0.60187  0.79360
    133   2.54758  5.54148  1.73136  2.20315  4.88725  3.80193  3.98930  4.37379  2.46392  3.84706  4.58200  2.73875  3.65503  2.26508  2.78779  2.52992  2.65361  3.93250  5.97370  3.70686    155 d - - -
          2.68618  4.42225  2.77519  2.73123  3.46354  2.40513  3.72494  3.29354  2.67741  2.69355  4.24690  2.90347  2.73739  3.18146  2.89801  2.37887  2.77519  2.98518  4.58477  3.61503
          0.00719  5.33496  6.05730  0.61958  0.77255  0.60187  0.79360
    134   3.06229  4.82266  2.93472  3.04922  2.54810  4.02513  3.07700  3.33047  3.27365  2.63879  3.92374  3.73512  4.40583  3.58208  3.64315  2.32411  2.95610  2.59985  5.39526  1.51957    156 y - - -
          2.68618  4.42225  2.77519  2.73123  3.46354  2.40513  3.72494  3.29354  2.67741  2.69355  4.24690  2.90347  2.73739  3.18146  2.89801  2.37887  2.77519  2.98518  4.58477  3.61503
          0.00719  5.33496  6.05730  0.61958  0.77255  0.60187  0.79360
    135   2.57313  5.55633  1.80870  1.52793  4.89671  3.81285  3.38744  4.38120  2.75208  2.84811  4.59915  3.28084  3.48716  2.75053  3.24640  2.40011  3.28338  3.94463  5.99103  4.57985    157 e - - -
          2.68618  4.42225  2.77519  2.73123  3.46354  2.40513  3.72494  3.29354  2.67741  2.69355  4.24690  2.90347  2.73739  3.18146  2.89801  2.37887  2.77519  2.98518  4.58477  3.61503
          0.00719  5.33496  6.05730  0.61958  0.77255  0.60187  0.79360
    136   2.36683  4.61785  4.32896  3.75037  2.67803  4.13944  4.42747  2.58732  3.66140  2.81758  3.73049  2.51508  4.51274  3.91347  3.90834  1.98204  1.89673  2.41912  5.22235  2.74381    158 t - - -
          2.68618  4.42225  2.77519  2.73123  3.46354  2.40513  3.72494  3.29354  2.67741  2.69355  4.24690  2.90347  2.73739  3.18146  2.89801  2.37887  2.77519  2.98518  4.58477  3.61503
          0.00719  5.33496  6.05730  0.61958  0.77255  0.60187  0.79360
    137   3.51736  4.92625  5.32760  4.77636  3.85984  4.65276  5.13561  2.38436  4.58645  0.52587  3.75879  4.84276  5.03534  4.74566  4.65684  3.11991  3.03268  2.87098  5.61401  4.47443    159 L - - -
          2.68618  4.42225  2.77519  2.73123  3.46354  2.40513  3.72494  3.29354  2.67741  2.69355  4.24690  2.90347  2.73739  3.18146  2.89801  2.37887  2.77519  2.98518  4.58477  3.61503
          0.00719  5.33496  6.05730  0.61958  0.77255  0.60187  0.79360
    138   3.34676  1.97676  3.88798  3.26774  4.74463  3.20379  4.26582  4.12723  2.81239  3.14105  4.55475  3.72064  4.52501  2.02813  1.16401  3.40271  3.56932  3.82073  5.91308  4.65888    160 r - - -
          2.68618  4.42225  2.77519  2.73123  3.46354  2.40513  3.72494  3.29354  2.67741  2.69355  4.24690  2.90347  2.73739  3.18146  2.89801  2.37887  2.77519  2.98518  4.58477  3.61503
          0.00719  5.33496  6.05730  0.61958  0.77255  0.60187  0.79360
    139   2.55559  5.51581  3.53412  2.96007  4.84550  3.96845  3.19659  4.27376  1.89748  3.79945  4.59035  3.47351  1.13314  3.24094  2.79800  3.19316  3.42114  3.37890  5.95865  4.62697    161 p - - -
          2.68618  4.42225  2.77519  2.73123  3.46354  2.40513  3.72494  3.29354  2.67741  2.69355  4.24690  2.90347  2.73739  3.18146  2.89801  2.37887  2.77519  2.98518  4.58477  3.61503
          0.00719  5.33496  6.05730  0.61958  0.77255  0.60187  0.79360
    140   2.52880  4.55528  4.55451  3.96702  3.00426  4.18537  2.59499  2.45535  3.84554  2.24698  3.67026  4.17025  3.42482  3.08283  4.02246  2.78013  3.31352  2.80882  2.36985  1.97675    162 y - - -
          2.68618  4.42225  2.77519  2.73123  3.46354  2.40513  3.72494  3.29354  2.67741  2.69355  4.24690  2.90347  2.73739  3.18146  2.89801  2.37887  2.77519  2.98518  4.58477  3.61503
          0.00719  5.33496  6.05730  0.61958  0.77255  0.60187  0.79360
    141   3.22942  5.20628  6.11014  5.61683  4.42394  5.56883  6.19889  1.28903  5.53531  1.21536  4.17929  5.73830  5.77966  5.71237  5.63766  4.98171  4.25215  1.20687  6.48190  5.31477    163 v - - -
          2.68618  4.42225  2.77519  2.73123  3.46354  2.40513  3.72494  3.29354  2.67741  2.69355  4.24690  2.90347  2.73739  3.18146  2.89801  2.37887  2.77519  2.98518  4.58477  3.61503
          0.00719  5.33496  6.05730  0.61958  0.77255  0.60187  0.79360
    142   2.17767  0.55115  5.57969  5.44490  5.57737  3.85924  5.90329  4.98345  5.28442  4.73559  5.53382  4.75247  4.72028  5.38029  5.27685  2.71874  1.97213  4.26273  6.97705  5.92222    164 C - - -
          2.68618  4.42225  2.77519  2.73123  3.46354  2.40513  3.72494  3.29354  2.67741  2.69355  4.24690  2.90347  2.73739  3.18146  2.89801  2.37887  2.77519  2.98518  4.58477  3.61503
          0.00719  5.33496  6.05730  0.61958  0.77255  0.60187  0.79360
    143   2.74410  5.52221  3.29567  2.73950  4.85863  3.81367  1.72572  4.33642  2.47095  3.82244  4.56573  2.43648  3.31800  2.66079  2.45485  2.50929  3.26830  3.90834  5.95879  2.64796    165 h - - -
          2.68618  4.42225  2.77519  2.73123  3.46354  2.40513  3.72494  3.29354  2.67741  2.69355  4.24690  2.90347  2.73739  3.18146  2.89801  2.37887  2.77519  2.98518  4.58477  3.61503
          0.00719  5.33496  6.05730  0.61958  0.77255  0.60187  0.79360
    144   4.51453  5.68413  6.52872  5.95789  2.97499  5.98626  6.29043  1.87202  5.84225  0.47740  3.61932  6.17046  5.94171  5.63074  5.74618  5.40514  4.71493  2.40776  6.17989  5.25150    166 L - - -
          2.68618  4.42225  2.77519  2.73123  3.46354  2.40513  3.72494  3.29354  2.67741  2.69355  4.24690  2.90347  2.73739  3.18146  2.89801  2.37887  2.77519  2.98518  4.58477  3.61503
          0.00719  5.33496  6.05730  0.61958  0.77255  0.60187  0.79360
    145   4.62808  5.76507  6.65796  6.11255  3.94881  6.18795  6.54668  2.15126  6.01826  0.34579  3.65719  6.38568  6.07332  5.77493  5.92196  5.65031  4.83133  2.51156  6.31939  5.43124    167 L - - -
          2.68618  4.42225  2.77519  2.73123  3.46354  2.40513  3.72494  3.29354  2.67741  2.69355  4.24690  2.90347  2.73739  3.18146  2.89801  2.37887  2.77519  2.98518  4.58477  3.61503
          0.00719  5.33496  6.05730  0.61958  0.77255  0.60187  0.79360
    146   2.78848  2.97384  4.91485  4.30862  2.68893  4.24096  4.56705  2.54294  4.12270  2.36538  3.60203  3.00641  4.60610  4.27933  4.17887  2.33697  3.31929  2.23159  5.10302  1.50070    168 y - - -
          2.68618  4.42225  2.77519  2.73123  3.46354  2.40513  3.72494  3.29354  2.67741  2.69355  4.24690  2.90347  2.73739  3.18146  2.89801  2.37887  2.77519  2.98518  4.58477  3.61503
          0.00719  5.33496  6.05730  0.61958  0.77255  0.60187  0.79360
    147   3.08686  4.50904  4.77927  4.18064  3.13225  4.22323  4.53925  2.64435  3.21280  1.25213  3.04841  3.45586  4.58966  4.20132  2.63488  3.52189  3.31891  2.75893  2.55243  2.64972    169 l - - -
          2.68620  4.42227  2.77522  2.73126  3.46356  2.40515  3.72497  3.29356  2.67743  2.69357  4.24692  2.90349  2.73742  3.18090  2.89803  2.37889  2.77522  2.98521  4.58479  3.61505
          0.05090  3.05148  6.05730  0.28722  1.38768  0.60187  0.79360
    148   2.67650  4.52417  4.97808  4.37355  3.60937  4.29227  4.62777  1.94857  4.18597  1.15017  2.46343  4.41746  4.65568  4.33892  4.23778  2.68396  2.48499  2.72201  5.15389  3.97760    171 l - - -
          2.68618  4.42225  2.77519  2.73123  3.46354  2.40513  3.72494  3.29354  2.67741  2.69355  4.24690  2.90347  2.73739  3.18146  2.89801  2.37887  2.77519  2.98518  4.58477  3.61503
          0.00719  5.33496  6.05730  0.61958  0.77255  0.60187  0.79360
    149   2.66378  4.87925  5.01364  4.55820  3.07051  4.13484  5.12774  3.37296  4.44175  3.30176  4.31148  4.54447  4.76573  4.65379  4.60077  3.54731  0.52762  2.64063  5.87908  4.67513    172 T - - -
          2.68618  4.42225  2.77519  2.73123  3.46354  2.40513  3.72494  3.29354  2.67741  2.69355  4.24690  2.90347  2.73739  3.18146  2.89801  2.37887  2.77519  2.98518  4.58477  3.61503
          0.00719  5.33496  6.05730  0.61958  0.77255  0.60187  0.79360
    150   3.04932  5.55889  2.82459  2.34862  4.90633  3.81615  4.00252  4.39102  1.84478  3.86292  4.60010  2.85868  4.21150  2.85698  1.47216  2.68911  2.45632  3.95105  5.98776  4.57938    173 r - - -
          2.68618  4.42225  2.77519  2.73123  3.46354  2.40513  3.72494  3.29354  2.67741  2.69355  4.24690  2.90347  2.73739  3.18146  2.89801  2.37887  2.77519  2.98518  4.58477  3.61503
          0.00719  5.33496  6.05730  0.61958  0.77255  0.60187  0.79360
    151   3.03538  5.54281  2.82832  2.51499  4.88806  3.80780  3.34256  4.37263  1.87076  3.84715  3.52165  2.87806  2.65430  3.09043  1.52939  2.71743  3.26619  3.93364  5.97440  4.56548    174 r - - -
          2.68618  4.42225  2.77519  2.73123  3.46354  2.40513  3.72494  3.29354  2.67741  2.69355  4.24690  2.90347  2.73739  3.18146  2.89801  2.37887  2.77519  2.98518  4.58477  3.61503
          0.00719  5.33496  6.05730  0.61958  0.77255  0.60187  0.79360
    152   3.02829  5.53933  3.03042  1.69837  4.88459  3.36762  3.27046  4.37067  2.32011  3.84467  4.57995  2.87588  3.49449  2.38956  2.33743  2.66675  3.25943  2.95460  5.97188  2.87696    175 e - - -
          2.68618  4.42225  2.77519  2.73123  3.46354  2.40513  3.72494  3.29354  2.67741  2.69355  4.24690  2.90347  2.73739  3.18146  2.89801  2.37887  2.77519  2.98518  4.58477  3.61503
          0.00719  5.33496  6.05730  0.61958  0.77255  0.60187  0.79360
    153   3.85782  6.53958  0.95325  2.92364  5.81725  4.07042  1.51786  5.40040  3.70896  4.84767  5.69926  1.99024  4.71435  3.81239  4.34856  2.99919  4.15511  4.92891  6.97891  5.41456    176 d - - -
          2.68618  4.42225  2.77519  2.73123  3.46354  2.40513  3.72494  3.29354  2.67741  2.69355  4.24690  2.90347  2.73739  3.18146  2.89801  2.37887  2.77519  2.98518  4.58477  3.61503
          0.00719  5.33496  6.05730  0.61958  0.77255  0.60187  0.79360
    154   3.02600  3.36698  5.72078  5.18256  3.20790  5.05544  5.57047  2.14063  5.04276  2.98724  4.12351  5.23157  5.37061  5.22885  5.11641  4.42026  3.92633  0.50557  6.01458  4.81315    177 V - - -
          2.68618  4.42225  2.77519  2.73123  3.46354  2.40513  3.72494  3.29354  2.67741  2.69355  4.24690  2.90347  2.73739  3.18146  2.89801  2.37887  2.77519  2.98518  4.58477  3.61503
          0.00719  5.33496  6.05730  0.61958  0.77255  0.60187  0.79360
    155   3.07294  5.51836  3.35119  2.78781  4.84928  3.84978  3.56389  4.31360  1.42236  2.97016  4.56559  3.32667  4.24001  2.18447  2.18534  2.42465  2.94216  2.99782  5.95280  4.56808    178 k - - -
          2.68618  4.42225  2.77519  2.73123  3.46354  2.40513  3.72494  3.29354  2.67741  2.69355  4.24690  2.90347  2.73739  3.18146  2.89801  2.37887  2.77519  2.98518  4.58477  3.61503
          0.00719  5.33496  6.05730  0.61958  0.77255  0.60187  0.79360
    156   3.05018  5.40588  3.36656  2.80754  4.69624  3.84696  2.97588  4.14136  2.30630  3.13573  4.46270  3.34173  1.35837  2.58843  2.99676  2.73474  2.94797  2.94724  5.87069  4.50195    179 p - - -
          2.68618  4.42225  2.77519  2.73123  3.46354  2.40513  3.72494  3.29354  2.67741  2.69355  4.24690  2.90347  2.73739  3.18146  2.89801  2.37887  2.77519  2.98518  4.58477  3.61503
          0.00719  5.33496  6.05730  0.61958  0.77255  0.60187  0.79360
    157   5.18547  6.16380  6.08778  5.97102  0.85252  5.72850  3.28198  4.83552  3.27103  4.04718  5.36857  5.28289  5.98719  5.44083  5.56599  5.12159  5.37919  4.75477  1.55339  1.58074    180 f - - -
          2.68618  4.42225  2.77519  2.73123  3.46354  2.40513  3.72494  3.29354  2.67741  2.69355  4.24690  2.90347  2.73739  3.18146  2.89801  2.37887  2.77519  2.98518  4.58477  3.61503
          0.00719  5.33496  6.05730  0.61958  0.77255  0.60187  0.79360
    158   4.43606  6.36777  5.29260  4.12543  6.08201  4.87033  3.19344  5.26985  1.92542  4.52395  5.44612  4.36141  5.14731  3.61807  0.40649  4.39195  4.46797  4.99196  6.40609  5.41030    181 R - - -
          2.68618  4.42225  2.77519  2.73123  3.46354  2.40513  3.72494  3.29354  2.67741  2.69355  4.24690  2.90347  2.73739  3.18146  2.89801  2.37887  2.77519  2.98518  4.58477  3.61503
          0.00719  5.33496  6.05730  0.61958  0.77255  0.60187  0.79360
    159   2.82874  2.86841  5.31626  4.72258  3.81722  4.56356  4.93762  1.23717  4.52833  2.02184  3.79253  4.72599  4.90860  4.67315  4.55289  3.88842  3.56205  1.38556  5.41588  3.34764    182 i - - -
          2.68618  4.42225  2.77519  2.73123  3.46354  2.40513  3.72494  3.29354  2.67741  2.69355  4.24690  2.90347  2.73739  3.18146  2.89801  2.37887  2.77519  2.98518  4.58477  3.61503
          0.00719  5.33496  6.05730  0.61958  0.77255  0.60187  0.79360
    160   3.03444  5.52929  2.92938  2.48782  4.86937  3.80956  3.34360  3.56508  2.32304  3.19398  4.57164  3.27939  4.20263  2.55743  1.28224  2.64407  2.86291  3.91733  5.96403  4.55839    183 r - - -
          2.68618  4.42225  2.77519  2.73123  3.46354  2.40513  3.72494  3.29354  2.67741  2.69355  4.24690  2.90347  2.73739  3.18146  2.89801  2.37887  2.77519  2.98518  4.58477  3.61503
          0.03682  5.33496  3.46308  0.61958  0.77255  0.60187  0.79360
    161   3.03570  3.63247  3.61071  3.04924  4.18804  3.92650  4.14815  2.97914  1.57776  3.23825  3.27939  3.53156  3.42144  2.94221  2.05742  3.14544  2.49717  2.81679  3.70547  4.26632    184 k - - -
          2.68618  4.42225  2.77519  2.73123  3.46354  2.40513  3.72494  3.29354  2.67741  2.69355  4.24690  2.90347  2.73739  3.18146  2.89801  2.37887  2.77519  2.98518  4.58477  3.61503
          0.00740  5.30553  6.02788  0.61958  0.77255  0.69877  0.68755
    162   4.52971  5.67451  6.57615  6.03985  3.96737  6.10113  6.50230  1.68254  5.95109  0.45859  3.67694  6.29317  6.02676  5.75649  5.88141  5.55755  4.74048  2.47361  6.32055  5.40879    185 L - - -
          2.68618  4.42225  2.77519  2.73123  3.46354  2.40513  3.72494  3.29354  2.67741  2.69355  4.24690  2.90347  2.73739  3.18146  2.89801  2.37887  2.77519  2.98518  4.58477  3.61503
          0.00740  5.30553  6.02788  0.61958  0.77255  0.69877  0.68755
    163   3.05657  4.62906  4.23011  3.65395  2.73700  3.29619  3.35985  2.84347  2.60100  1.33279  2.60195  3.35098  4.47911  2.87040  3.84528  3.37209  3.28845  2.56961  5.22943  4.02160    186 l - - -
          2.68618  4.42225  2.77519  2.73123  3.46354  2.40513  3.72494  3.29354  2.67741  2.69355  4.24690  2.90347  2.73739  3.18146  2.89801  2.37887  2.77519  2.98518  4.58477  3.61503
          0.00740  5.30553  6.02788  0.61958  0.77255  0.69877  0.68755
    164   2.31119  5.54681  1.84354  2.27408  4.89188  3.79472  3.98925  4.37917  2.56306  3.85199  4.58819  2.19061  4.19355  2.54850  2.56540  2.17519  3.26389  3.93759  5.97868  4.56550    187 d - - -
          2.68618  4.42225  2.77519  2.73123  3.46354  2.40513  3.72494  3.29354  2.67741  2.69355  4.24690  2.90347  2.73739  3.18146  2.89801  2.37887  2.77519  2.98518  4.58477  3.61503
          0.00740  5.30553  6.02788  0.61958  0.77255  0.69877  0.68755
    165   4.05635  2.69333  6.05573  5.47309  3.85496  5.40088  5.75286  1.47888  5.31445  0.72094  2.88990  5.57431  5.55979  5.28269  5.28413  4.76613  4.27585  2.90837  5.92408  4.89391    188 l - - -
          2.68618  4.42225  2.77519  2.73123  3.46354  2.40513  3.72494  3.29354  2.67741  2.69355  4.24690  2.90347  2.73739  3.18146  2.89801  2.37887  2.77519  2.98518  4.58477  3.61503
          0.00740  5.30553  6.02788  0.61958  0.77255  0.69877  0.68755
    166   2.38231  3.55038  3.76041  3.19656  3.27302  3.16323  4.21403  2.32581  2.81698  3.09382  3.97045  3.12564  4.35885  1.68360  3.01438  2.89288  3.27197  3.15803  3.85149  3.00512    189 q - - -
          2.68618  4.42225  2.77519  2.73123  3.46354  2.40513  3.72494  3.29354  2.67741  2.69355  4.24690  2.90347  2.73739  3.18146  2.89801  2.37887  2.77519  2.98518  4.58477  3.61503
          0.00740  5.30553  6.02788  0.61958  0.77255  0.52839  0.89050
    167   2.19047  5.50594  2.70764  2.73531  4.83702  2.96537  3.99672  3.12959  2.53493  3.80525  3.44976  2.04327  4.20130  2.56760  2.66503  2.44901  2.58267  3.45575  5.94708  4.54472    190 n - - -
          2.68618  4.42225  2.77519  2.73123  3.46354  2.40513  3.72494  3.29354  2.67741  2.69355  4.24690  2.90347  2.73739  3.18146  2.89801  2.37887  2.77519  2.98518  4.58477  3.61503
          0.00719  5.33496  6.05730  0.61958  0.77255  0.60187  0.79360
    168   3.04577  5.55418  2.94153  2.73586  4.90214  3.81541  2.90636  4.38633  1.42063  3.85816  4.59516  2.05677  4.20915  2.54345  2.47179  2.75308  2.81396  3.94661  5.98269  4.57532    191 k - - -
          2.68625  4.42232  2.77527  2.73131  3.46361  2.40500  3.72502  3.29361  2.67748  2.69362  4.24697  2.90354  2.73717  3.18063  2.89808  2.37894  2.77527  2.98526  4.58484  3.61510
          0.18523  2.00627  3.36391  0.13750  2.05208  0.41945  1.07121
    169   2.49768  4.54498  4.58751  3.36549  3.05499  4.18962  4.49555  2.33881  3.41329  1.86830  2.82762  3.36748  2.82360  4.08402  4.03721  2.94772  2.35612  1.92583  5.15751  3.96751    193 l - - -
          2.68618  4.42225  2.77519  2.73123  3.46354  2.40513  3.72494  3.29354  2.67741  2.69355  4.24690  2.90347  2.73739  3.18146  2.89801  2.37887  2.77519  2.98518  4.58477  3.61503
          0.04691  5.33393  3.19421  0.61958  0.77255  0.41759  1.07480
    170   2.06396  5.27585  3.72692  3.24514  5.00677  0.89552  4.45297  4.45603  3.24491  4.02742  4.80926  3.05454  3.28890  3.60079  2.72068  3.18351  2.90799  3.98913  6.21581  4.89133    194 g - - -
          2.68618  4.42225  2.77519  2.73123  3.46354  2.40513  3.72494  3.29354  2.67741  2.69355  4.24690  2.90347  2.73739  3.18146  2.89801  2.37887  2.77519  2.98518  4.58477  3.61503
          0.00724  5.32755  6.04989  0.61958  0.77255  0.62745  0.76347
    171   2.48288  5.46908  2.97558  2.74673  4.78665  2.44575  3.38557  4.25368  2.29508  3.09450  3.02259  2.97533  3.11651  2.76710  2.57158  3.00227  3.00501  3.39181  5.91857  2.41712    195 k - - -
          2.68618  4.42225  2.77519  2.73123  3.46354  2.40513  3.72494  3.29354  2.67741  2.69355  4.24690  2.90347  2.73739  3.18146  2.89801  2.37887  2.77519  2.98518  4.58477  3.61503
          0.00724  5.32755  6.04989  0.61958  0.77255  0.62745  0.76347
    172   3.03675  5.55077  1.97486  1.72283  4.89625  3.27436  3.99493  4.38324  2.44274  3.29844  4.59179  2.95004  4.20017  1.88405  2.79322  2.66373  3.26836  3.94172  5.98259  4.57014    196 e - - -
          2.68618  4.42225  2.77519  2.73123  3.46354  2.40513  3.72494  3.29354  2.67741  2.69355  4.24690  2.90347  2.73739  3.18146  2.89801  2.37887  2.77519  2.98518  4.58477  3.61503
          0.00724  5.32755  6.04989  0.61958  0.77255  0.40638  1.09679
    173   2.40887  5.56575  2.83515  2.28241  4.90511  3.82841  3.37632  4.38842  2.49754  3.86849  4.60872  2.83755  1.33170  2.82351  3.25834  3.02712  3.29634  3.26790  6.00103  4.59123    197 p - - -
          2.68579  4.42258  2.77553  2.73156  3.46316  2.40473  3.72528  3.29387  2.67774  2.69388  4.24723  2.90380  2.73735  3.18180  2.89789  2.37824  2.77494  2.98552  4.58510  3.61454
          0.29701  1.49429  3.42474  0.90907  0.51567  0.48576  0.95510
    174   2.30285  3.90987  3.01686  2.62363  3.45034  2.83359  1.86129  3.97735  2.62670  3.56152  4.36137  3.37219  4.24642  3.19388  3.31220  2.46104  3.26820  3.63679  5.78647  2.28900    201 h - - -
          2.68618  4.42225  2.77519  2.73123  3.46354  2.40513  3.72494  3.29354  2.67741  2.69355  4.24690  2.90347  2.73739  3.18146  2.89801  2.37887  2.77519  2.98518  4.58477  3.61503
          0.00719  5.33496  6.05730  0.61958  0.77255  0.60187  0.79360
    175   2.38345  4.55030  4.92513  4.32983  3.65286  4.28599  4.64205  2.38541  4.15697  0.89213  3.66090  4.40098  3.47009  4.32463  4.23431  2.93162  3.38009  2.28046  5.19536  4.01643    202 l - - -
          2.68618  4.42225  2.77519  2.73123  3.46354  2.40513  3.72494  3.29354  2.67741  2.69355  4.24690  2.90347  2.73739  3.18146  2.89801  2.37887  2.77519  2.98518  4.58477  3.61503
          0.00719  5.33496  6.05730  0.61958  0.77255  0.60187  0.79360
    176   2.83447  3.81655  2.87500  3.18168  4.07290  3.34568  4.21648  2.77115  2.48787  2.11146  3.46652  3.26719  4.36495  2.96729  3.55413  2.80422  1.90404  2.46760  5.47524  3.61331    203 t - - -
          2.68618  4.42225  2.77519  2.73123  3.46354  2.40513  3.72494  3.29354  2.67741  2.69355  4.24690  2.90347  2.73739  3.18146  2.89801  2.37887  2.77519  2.98518  4.58477  3.61503
          0.00719  5.33496  6.05730  0.61958  0.77255  0.60187  0.79360
    177   1.53129  4.80637  3.90140  3.33494  3.94714  2.03988  3.67078  2.85077  3.29313  2.39058  3.90849  3.75115  3.40616  3.26135  3.65676  2.59219  3.29314  2.78639  5.38520  3.23631    204 a - - -
          2.68618  4.42225  2.77519  2.73123  3.46354  2.40513  3.72494  3.29354  2.67741  2.69355  4.24690  2.90347  2.73739  3.18146  2.89801  2.37887  2.77519  2.98518  4.58477  3.61503
          0.00719  5.33496  6.05730  0.61958  0.77255  0.60187  0.79360
    178   4.59226  5.73182  6.63357  6.09341  3.97162  6.16265  6.54462  1.85097  6.00368  0.40397  3.67985  6.35783  6.06566  5.78276  5.92016  5.62319  4.79932  2.52029  6.33590  5.43740    205 L - - -
          2.68618  4.42225  2.77519  2.73123  3.46354  2.40513  3.72494  3.29354  2.67741  2.69355  4.24690  2.90347  2.73739  3.18146  2.89801  2.37887  2.77519  2.98518  4.58477  3.61503
          0.00719  5.33496  6.05730  0.61958  0.77255  0.60187  0.79360
    179   4.82274  5.93811  6.77299  6.23444  3.88229  6.32667  6.59249  2.29706  6.10352  0.25905  3.60073  6.55137  6.13860  5.78686  5.95840  5.83515  5.01180  3.34251  6.27840  5.39718    206 L - - -
          2.68618  4.42225  2.77519  2.73123  3.46354  2.40513  3.72494  3.29354  2.67741  2.69355  4.24690  2.90347  2.73739  3.18146  2.89801  2.37887  2.77519  2.98518  4.58477  3.61503
          0.00719  5.33496  6.05730  0.61958  0.77255  0.60187  0.79360
    180   2.42786  5.51267  2.83311  2.47309  3.95264  3.27887  3.21106  3.45433  2.47151  2.93640  3.68897  2.88843  4.20002  2.71133  2.66397  1.72294  2.91004  3.89730  5.95209  4.54795    207 s - - -
          2.68618  4.42225  2.77519  2.73123  3.46354  2.40513  3.72494  3.29354  2.67741  2.69355  4.24690  2.90347  2.73739  3.18146  2.89801  2.37887  2.77519  2.98518  4.58477  3.61503
          0.00719  5.33496  6.05730  0.61958  0.77255  0.60187  0.79360
    181   2.65379  3.56492  4.89949  4.29488  3.58991  4.24619  4.57222  2.16528  3.24234  1.46398  3.61166  4.35497  4.61116  4.27487  3.21919  3.55074  2.34896  1.66346  5.11606  3.93602    208 l - - -
          2.68618  4.42225  2.77519  2.73123  3.46354  2.40513  3.72494  3.29354  2.67741  2.69355  4.24690  2.90347  2.73739  3.18146  2.89801  2.37887  2.77519  2.98518  4.58477  3.61503
          0.00719  5.33496  6.05730  0.61958  0.77255  0.60187  0.79360
    182   5.59278  6.38046  6.25192  6.30040  1.29091  5.90823  4.43022  5.09869  6.06115  4.14984  5.58415  5.38985  6.14809  5.59789  5.78071  5.34290  5.77250  5.08113  4.49263  0.45505    209 Y - - -
          2.68618  4.42225  2.77519  2.73123  3.46354  2.40513  3.72494  3.29354  2.67741  2.69355  4.24690  2.90347  2.73739  3.18146  2.89801  2.37887  2.77519  2.98518  4.58477  3.61503
          0.00719  5.33496  6.05730  0.61958  0.77255  0.60187  0.79360
    183   2.48503  5.58775  3.41913  2.84573  4.93996  3.90343  3.37638  4.39938  1.19414  3.12141  4.63424  3.37754  4.29012  1.84873  2.83687  2.77812  3.36251  3.98399  5.99890  4.62871    210 k - - -
          2.68618  4.42225  2.77519  2.73123  3.46354  2.40513  3.72494  3.29354  2.67741  2.69355  4.24690  2.90347  2.73739  3.18146  2.89801  2.37887  2.77519  2.98518  4.58477  3.61503
          0.00719  5.33496  6.05730  0.61958  0.77255  0.60187  0.79360
    184   2.65674  3.52696  3.19495  2.81025  3.32290  3.95526  4.18227  3.20710  3.08285  2.25045  3.14031  2.77277  4.34008  2.08664  3.06624  2.62124  2.57160  2.81497  5.52997  3.36216    211 q - - -
          2.68618  4.42225  2.77519  2.73123  3.46354  2.40513  3.72494  3.29354  2.67741  2.69355  4.24690  2.90347  2.73739  3.18146  2.89801  2.37887  2.77519  2.98518  4.58477  3.61503
          0.04686  5.33496  3.19524  0.61958  0.77255  0.60187  0.79360
    185   3.69965  5.04985  5.27257  4.77001  1.39285  4.74419  2.90512  2.81313  4.59130  2.21523  4.16568  4.69034  5.08573  3.27382  4.63417  4.06285  3.92667  3.34791  4.71992  1.18841    212 y - - -
          2.68618  4.42225  2.77519  2.73123  3.46354  2.40513  3.72494  3.29354  2.67741  2.69355  4.24690  2.90347  2.73739  3.18146  2.89801  2.37887  2.77519  2.98518  4.58477  3.61503
          0.00748  5.29557  6.01792  0.61958  0.77255  0.72897  0.65857
    186   2.16529  3.05818  2.99930  2.48076  2.99450  3.82076  4.01715  4.05032  2.37316  3.61117  4.39636  3.32305  4.21217  2.41537  2.48687  2.78812  2.91964  3.05910  5.81372  2.57545    213 a - - -
          2.68618  4.42225  2.77519  2.73123  3.46354  2.40513  3.72494  3.29354  2.67741  2.69355  4.24690  2.90347  2.73739  3.18146  2.89801  2.37887  2.77519  2.98518  4.58477  3.61503
          0.00748  5.29557  6.01792  0.61958  0.77255  0.72897  0.65857
    187   3.10422  5.00747  4.55841  4.21979  3.47573  2.38874  5.17621  4.48400  4.24377  4.17537  5.01013  4.29299  0.57041  4.49466  4.52964  2.88606  2.73494  3.97613  6.43948  5.24063    214 P - - -
          2.68618  4.42225  2.77519  2.73123  3.46354  2.40513  3.72494  3.29354  2.67741  2.69355  4.24690  2.90347  2.73739  3.18146  2.89801  2.37887  2.77519  2.98518  4.58477  3.61503
          0.00748  5.29557  6.01792  0.61958  0.77255  0.72897  0.65857
    188   2.34635  5.48925  1.63689  2.14872  3.70630  3.79096  3.98174  4.29505  2.72372  3.78820  4.53425  2.78124  3.47579  3.08334  3.21437  2.31975  2.76154  3.87186  5.93111  3.06513    215 d - - -
          2.68618  4.42225  2.77519  2.73123  3.46354  2.40513  3.72494  3.29354  2.67741  2.69355  4.24690  2.90347  2.73739  3.18146  2.89801  2.37887  2.77519  2.98518  4.58477  3.61503
          0.00748  5.29557  6.01792  0.61958  0.77255  0.72897  0.65857
    189   2.76545  4.48833  4.88983  4.28682  3.58131  4.24237  4.57120  2.07867  4.10725  1.04031  2.81855  3.46302  4.60672  4.26941  4.17411  2.55480  3.32141  2.43788  5.11477  3.93558    216 l - - -
          2.68618  4.42225  2.77519  2.73123  3.46354  2.40513  3.72494  3.29354  2.67741  2.69355  4.24690  2.90347  2.73739  3.18146  2.89801  2.37887  2.77519  2.98518  4.58477  3.61503
          0.00748  5.29557  6.01792  0.61958  0.77255  0.72897  0.65857
    190   2.66489  4.71197  3.25023  3.44769  3.84062  4.04903  4.31108  1.86069  2.84743  2.18091  3.81807  3.82612  4.42657  3.13852  3.21297  2.80053  3.27771  1.55001  5.30114  4.07689    217 v - - -
          2.68618  4.42225  2.77519  2.73123  3.46354  2.40513  3.72494  3.29354  2.67741  2.69355  4.24690  2.90347  2.73739  3.18146  2.89801  2.37887  2.77519  2.98518  4.58477  3.61503
          0.00748  5.29557  6.01792  0.61958  0.77255  0.72897  0.65857
    191   2.56252  5.32491  2.61357  2.51030  3.02273  3.20656  4.02054  4.03250  2.79376  2.71837  3.72077  2.91094  3.51312  2.73535  3.26980  2.20254  2.27071  2.63611  5.80480  4.44370    218 s - - -
          2.68618  4.42225  2.77519  2.73123  3.46354  2.40513  3.72494  3.29354  2.67741  2.69355  4.24690  2.90347  2.73739  3.18146  2.89801  2.37887  2.77519  2.98518  4.58477  3.61503
          0.00748  5.29557  6.01792  0.61958  0.77255  0.72897  0.65857
    192   2.82210  4.47627  4.81125  4.20995  3.57285  2.97537  4.53096  1.80379  4.04029  2.08802  2.59043  4.29690  2.50234  4.21201  3.37173  3.51036  2.63236  1.81667  5.09555  3.91392    219 i - - -
          2.68618  4.42225  2.77519  2.73123  3.46354  2.40513  3.72494  3.29354  2.67741  2.69355  4.24690  2.90347  2.73739  3.18146  2.89801  2.37887  2.77519  2.98518  4.58477  3.61503
          0.00748  5.29557  6.01792  0.61958  0.77255  0.72897  0.65857
    193   2.19452  5.42223  2.97884  2.48240  4.72774  3.80175  3.41289  3.28941  2.74587  3.71051  3.60654  2.37744  2.63352  3.10433  3.23105  1.90344  2.49008  3.27924  5.87941  4.49367    220 s - - -
          2.68618  4.42225  2.77519  2.73123  3.46354  2.40513  3.72494  3.29354  2.67741  2.69355  4.24690  2.90347  2.73739  3.18146  2.89801  2.37887  2.77519  2.98518  4.58477  3.61503
          0.07436  5.29557  2.70828  0.61958  0.77255  0.72897  0.65857
    194   2.72843  5.15859  2.63260  2.51308  3.42972  3.30589  4.03083  3.38343  2.83955  1.75265  4.23166  2.77537  3.37143  3.18755  2.94402  2.46551  2.95717  3.06577  5.66701  3.46186    221 l - - -
          2.68643  4.42282  2.77577  2.73181  3.46332  2.40546  3.72464  3.29027  2.67798  2.69246  4.24573  2.90326  2.73762  3.18144  2.89858  2.37871  2.77501  2.98576  4.58534  3.61560
          0.33472  1.48299  2.85585  1.53181  0.24353  0.57032  0.83320
    195   2.26703  5.41293  3.26944  2.71324  4.72483  3.16283  3.47622  4.18778  2.71301  3.70399  3.55939  2.27947  2.02962  2.61122  2.41903  2.96534  2.67128  3.22429  5.86624  4.47661    227 p - - -
          2.68618  4.42225  2.77519  2.73123  3.46354  2.40513  3.72494  3.29354  2.67741  2.69355  4.24690  2.90347  2.73739  3.18146  2.89801  2.37887  2.77519  2.98518  4.58477  3.61503
          0.00788  5.24283  5.96517  0.61958  0.77255  0.73910  0.64921
    196   3.01591  3.48731  3.64406  3.08211  3.26839  3.20530  4.15239  3.11907  2.26052  2.49792  4.02288  2.80023  4.30865  2.96211  3.03851  2.04592  2.58539  2.79921  5.48471  2.78200    228 s - - -
          2.68618  4.42225  2.77519  2.73123  3.46354  2.40513  3.72494  3.29354  2.67741  2.69355  4.24690  2.90347  2.73739  3.18146  2.89801  2.37887  2.77519  2.98518  4.58477  3.61503
          0.00770  5.26668  5.98903  0.61958  0.77255  0.64857  0.73980
    197   3.03407  3.70907  3.73171  3.16834  3.29042  2.29529  3.59499  3.41782  3.13943  2.49297  3.98178  2.60971  3.37103  3.46104  2.01266  2.66859  2.66376  2.66719  3.81931  4.18970    229 r - - -
          2.68618  4.42225  2.77519  2.73123  3.46354  2.40513  3.72494  3.29354  2.67741  2.69355  4.24690  2.90347  2.73739  3.18146  2.89801  2.37887  2.77519  2.98518  4.58477  3.61503
          0.00748  5.29557  6.01792  0.61958  0.77255  0.72897  0.65857
    198   2.82030  5.50506  3.26364  2.42372  3.39915  3.78517  3.19140  4.32563  2.16524  3.80771  3.84251  2.34983  2.81155  2.76604  2.23688  2.37111  2.68107  3.89240  5.94143  3.48647    230 k - - -
          2.68618  4.42225  2.77519  2.73123  3.46354  2.40513  3.72494  3.29354  2.67741  2.69355  4.24690  2.90347  2.73739  3.18146  2.89801  2.37887  2.77519  2.98518  4.58477  3.61503
          0.00748  5.29557  6.01792  0.61958  0.77255  0.72897  0.65857
    199   2.33956  5.55904  3.31798  2.51721  4.91388  3.82926  2.94275  4.39098  1.53671  3.85870  4.60084  2.96595  3.37409  2.66357  1.77584  3.02577  3.29069  3.95574  5.97699  4.58231    231 k - - -
          2.68618  4.42225  2.77519  2.73123  3.46354  2.40513  3.72494  3.29354  2.67741  2.69355  4.24690  2.90347  2.73739  3.18146  2.89801  2.37887  2.77519  2.98518  4.58477  3.61503
          0.04352  5.29557  3.28153  0.61958  0.77255  0.72897  0.65857
    200   2.25271  4.63492  4.12519  3.55168  2.93620  4.06105  4.33510  2.70384  3.48256  2.83835  3.17865  3.89160  2.71085  3.75678  2.47547  2.13126  2.13655  2.25711  5.23186  4.01833    232 s - - -
          2.68656  4.42263  2.77529  2.73161  3.46392  2.40528  3.72463  3.29223  2.67647  2.69265  4.24728  2.90385  2.73778  3.18125  2.89801  2.37879  2.77558  2.98557  4.58515  3.61541
          0.35390  1.28112  3.89585  0.93840  0.49635  0.63236  0.75787
    201   2.40563  4.66853  4.07793  3.04204  2.51518  2.50129  4.32548  2.28078  3.44338  2.87341  3.77631  3.86358  4.43322  3.06843  3.04213  2.63890  2.41994  2.66796  3.36284  2.90767    236 i - - -
          2.68618  4.42225  2.77519  2.73123  3.46354  2.40513  3.72494  3.29354  2.67741  2.69355  4.24690  2.90347  2.73739  3.18146  2.89801  2.37887  2.77519  2.98518  4.58477  3.61503
          0.00761  5.27825  6.00059  0.61958  0.77255  0.77875  0.61430
    202   3.06865  4.57878  4.45923  3.88739  1.09105  4.14039  4.46852  3.03605  3.77983  2.27927  3.70741  2.72027  4.53002  4.01330  3.98449  2.53833  2.88118  2.55906  5.18525  3.97253    237 f - - -
          2.68618  4.42225  2.77519  2.73123  3.46354  2.40513  3.72494  3.29354  2.67741  2.69355  4.24690  2.90347  2.73739  3.18146  2.89801  2.37887  2.77519  2.98518  4.58477  3.61503
          0.00761  5.27825  6.00059  0.61958  0.77255  0.77875  0.61430
    203   2.79182  5.27698  3.36898  2.57252  3.40158  3.27213  4.02424  3.23177  1.47742  2.71324  4.34175  3.09083  3.49964  2.82198  2.69152  3.02406  3.23929  2.51735  5.76555  4.41443    238 k - - -
          2.68618  4.42225  2.77519  2.73123  3.46354  2.40513  3.72494  3.29354  2.67741  2.69355  4.24690  2.90347  2.73739  3.18146  2.89801  2.37887  2.77519  2.98518  4.58477  3.61503
          0.00761  5.27825  6.00059  0.61958  0.77255  0.77875  0.61430
    204   2.33865  3.62457  2.80460  2.70332  4.82252  3.77848  3.10855  3.52559  1.89318  3.78848  4.53079  2.36712  4.17171  2.67278  2.84335  2.32999  2.91864  3.87272  5.92621  3.01330    239 k - - -
          2.68618  4.42225  2.77519  2.73123  3.46354  2.40513  3.72494  3.29354  2.67741  2.69355  4.24690  2.90347  2.73739  3.18146  2.89801  2.37887  2.77519  2.98518  4.58477  3.61503
          0.00761  5.27825  6.00059  0.61958  0.77255  0.77875  0.61430
    205   3.03398  4.78358  3.86758  3.30118  3.92439  4.00049  3.27956  3.28971  3.25451  2.02939  3.88612  3.71857  1.54706  3.56517  3.23839  2.26601  3.01418  2.74635  5.36073  2.88385    240 p - - -
          2.68618  4.42225  2.77519  2.73123  3.46354  2.40513  3.72494  3.29354  2.67741  2.69355  4.24690  2.90347  2.73739  3.18146  2.89801  2.37887  2.77519  2.98518  4.58477  3.61503
          0.00761  5.27825  6.00059  0.61958  0.77255  0.77875  0.61430
    206   3.19940  5.73403  0.99177  2.58659  5.07091  3.85529  2.74527  4.56414  2.46958  4.03293  4.78580  2.64333  4.30488  3.22935  2.85828  2.87902  3.43891  4.12203  6.16037  4.73201    241 d - - -
          2.68618  4.42225  2.77519  2.73123  3.46354  2.40513  3.72494  3.29354  2.67741  2.69355  4.24690  2.90347  2.73739  3.18146  2.89801  2.37887  2.77519  2.98518  4.58477  3.61503
          0.00761  5.27825  6.00059  0.61958  0.77255  0.77875  0.61430
    207   2.63793  5.48946  3.25835  2.28221  3.27634  3.27633  3.96613  4.30484  2.24425  3.01023  4.53255  2.54465  2.88804  2.50521  2.55220  2.06802  3.23206  3.30676  5.92768  4.52237    242 s - - -
          2.68618  4.42225  2.77519  2.73123  3.46354  2.40513  3.72494  3.29354  2.67741  2.69355  4.24690  2.90347  2.73739  3.18146  2.89801  2.37887  2.77519  2.98518  4.58477  3.61503
          0.00761  5.27825  6.00059  0.61958  0.77255  0.67818  0.70835
    208   2.30307  5.51897  2.67084  2.17546  4.86389  3.46918  3.20833  4.34976  2.19592  2.69211  4.55967  2.85661  3.19569  2.49613  2.80133  2.73122  2.58867  3.30845  5.95174  4.54087    243 e - - -
          2.68618  4.42225  2.77519  2.73123  3.46354  2.40513  3.72494  3.29354  2.67741  2.69355  4.24690  2.90347  2.73739  3.18146  2.89801  2.37887  2.77519  2.98518  4.58477  3.61503
          0.00748  5.29557  6.01792  0.61958  0.77255  0.72897  0.65857
    209   3.06846  4.45545  4.95172  4.34228  2.27165  3.44800  4.55427  2.62400  4.14445  2.21081  3.08801  4.36382  4.59291  4.29020  4.18059  3.15479  2.62006  2.70295  1.36238  3.16006    244 w - - -
          2.68618  4.42225  2.77519  2.73123  3.46354  2.40513  3.72494  3.29354  2.67741  2.69355  4.24690  2.90347  2.73739  3.18146  2.89801  2.37887  2.77519  2.98518  4.58477  3.61503
          0.00748  5.29557  6.01792  0.61958  0.77255  0.72897  0.65857
    210   2.15873  3.62766  4.03851  3.02559  3.12692  3.27787  4.31796  2.50324  2.48517  2.00984  3.80682  3.84007  4.43087  3.69807  2.51899  2.60636  3.02621  2.38167  5.29065  4.06836    245 l - - -
          2.68618  4.42225  2.77519  2.73123  3.46354  2.40513  3.72494  3.29354  2.67741  2.69355  4.24690  2.90347  2.73739  3.18146  2.89801  2.37887  2.77519  2.98518  4.58477  3.61503
          0.00748  5.29557  6.01792  0.61958  0.77255  0.72897  0.65857
    211   1.94133  5.50766  2.49009  2.24703  4.84769  3.78463  3.40440  4.33013  2.44782  2.84841  3.84775  2.92638  4.17799  2.83353  2.63066  2.37289  2.57919  3.24505  5.94336  4.53547    246 a - - -
          2.68618  4.42225  2.77519  2.73123  3.46354  2.40513  3.72494  3.29354  2.67741  2.69355  4.24690  2.90347  2.73739  3.18146  2.89801  2.37887  2.77519  2.98518  4.58477  3.61503
          0.00748  5.29557  6.01792  0.61958  0.77255  0.72897  0.65857
    212   1.73787  5.43289  2.95512  2.58581  4.74234  3.79996  3.99113  2.85429  2.19728  2.25885  4.48312  2.53060  4.19257  2.82115  2.92423  2.74595  2.99633  3.80425  5.88745  4.49917    247 a - - -
          2.68618  4.42225  2.77519  2.73123  3.46354  2.40513  3.72494  3.29354  2.67741  2.69355  4.24690  2.90347  2.73739  3.18146  2.89801  2.37887  2.77519  2.98518  4.58477  3.61503
          0.00748  5.29557  6.01792  0.61958  0.77255  0.72897  0.65857
    213   3.07979  4.45641  5.02290  4.40957  3.25049  4.24897  4.58212  1.65175  4.19980  1.51164  2.73149  4.40444  4.61141  4.33433  4.21556  2.84037  2.24538  2.20745  5.08002  3.28332    248 l - - -
          2.68618  4.42225  2.77519  2.73123  3.46354  2.40513  3.72494  3.29354  2.67741  2.69355  4.24690  2.90347  2.73739  3.18146  2.89801  2.37887  2.77519  2.98518  4.58477  3.61503
          0.00748  5.29557  6.01792  0.61958  0.77255  0.72897  0.65857
    214   2.51496  5.49769  2.69277  2.34522  4.83347  3.78659  3.46766  3.20297  2.11324  2.57958  4.54080  3.06036  4.17984  2.85068  2.14853  2.24085  2.92708  3.88333  4.28083  4.53070    249 k - - -
          2.68618  4.42225  2.77519  2.73123  3.46354  2.40513  3.72494  3.29354  2.67741  2.69355  4.24690  2.90347  2.73739  3.18146  2.89801  2.37887  2.77519  2.98518  4.58477  3.61503
          0.00748  5.29557  6.01792  0.61958  0.77255  0.72897  0.65857
    215   1.90550  5.52022  2.56192  2.27036  4.86438  3.30608  2.96003  4.34978  2.70738  2.92891  4.56123  2.67520  4.17822  2.15025  2.27319  2.97391  3.24265  3.91039  5.95329  4.54274    250 a - - -
          2.68618  4.42225  2.77519  2.73123  3.46354  2.40513  3.72494  3.29354  2.67741  2.69355  4.24690  2.90347  2.73739  3.18146  2.89801  2.37887  2.77519  2.98518  4.58477  3.61503
          0.00748  5.29557  6.01792  0.61958  0.77255  0.72897  0.65857
    216   2.85467  4.91658  5.65702  5.11303  4.21201  5.02792  5.51298  1.10108  4.97522  2.69221  3.43217  5.17915  5.33205  5.16601  5.05634  4.38579  2.48204  1.10536  5.96738  4.76766    251 i - - -
          2.68618  4.42225  2.77519  2.73123  3.46354  2.40513  3.72494  3.29354  2.67741  2.69355  4.24690  2.90347  2.73739  3.18146  2.89801  2.37887  2.77519  2.98518  4.58477  3.61503
          0.00748  5.29557  6.01792  0.61958  0.77255  0.72897  0.65857
    217   2.82078  4.01466  3.97017  3.40135  3.24363  4.03538  2.93519  2.88269  3.08217  1.83993  3.83923  3.79311  4.41375  1.69706  2.67477  2.85221  3.27504  2.78865  4.03660  4.09135    252 q - - -
          2.68618  4.42225  2.77519  2.73123  3.46354  2.40513  3.72494  3.29354  2.67741  2.69355  4.24690  2.90347  2.73739  3.18146  2.89801  2.37887  2.77519  2.98518  4.58477  3.61503
          0.00748  5.29557  6.01792  0.61958  0.77255  0.72897  0.65857
    218   2.28672  5.51714  2.52308  2.25104  4.86125  3.24101  3.97005  3.41719  2.42538  3.18418  4.55806  2.88446  4.17634  2.47521  2.47269  2.06526  2.65785  3.90726  5.95040  4.54003    253 s - - -
          2.68618  4.42225  2.77519  2.73123  3.46354  2.40513  3.72494  3.29354  2.67741  2.69355  4.24690  2.90347  2.73739  3.18146  2.89801  2.37887  2.77519  2.98518  4.58477  3.61503
          0.00748  5.29557  6.01792  0.61958  0.77255  0.72897  0.65857
    219   2.44816  3.84652  3.40911  2.85024  4.49784  3.84842  4.04817  2.87811  2.10783  2.81561  4.31943  2.97178  4.23823  2.89223  1.50851  2.88263  2.82858  3.58773  5.74668  4.40649    254 r - - -
          2.68618  4.42225  2.77519  2.73123  3.46354  2.40513  3.72494  3.29354  2.67741  2.69355  4.24690  2.90347  2.73739  3.18146  2.89801  2.37887  2.77519  2.98518  4.58477  3.61503
          0.00748  5.29557  6.01792  0.61958  0.77255  0.72897  0.65857
    220   2.34294  3.23304  3.29821  2.49012  4.74020  3.80029  3.99140  4.20133  2.44723  3.72095  4.48166  1.92726  4.19281  2.27867  2.90880  2.65665  2.89041  3.80235  2.69924  3.68347    255 n - - -
          2.68618  4.42225  2.77519  2.73123  3.46354  2.40513  3.72494  3.29354  2.67741  2.69355  4.24690  2.90347  2.73739  3.18146  2.89801  2.37887  2.77519  2.98518  4.58477  3.61503
          0.07382  5.29557  2.71589  0.61958  0.77255  0.72897  0.65857
    221   2.54755  3.77047  2.98298  2.67696  3.92753  2.86296  3.17770  4.29074  2.38592  3.77386  4.51404  2.24165  3.47211  2.85036  2.49332  2.17711  2.35267  3.85844  5.90842  4.50170    256 s - - -
          2.68618  4.42225  2.77519  2.73123  3.46354  2.40513  3.72494  3.29354  2.67741  2.69355  4.24690  2.90347  2.73739  3.18146  2.89801  2.37887  2.77519  2.98518  4.58477  3.61503
          0.00799  5.22974  5.95209  0.61958  0.77255  0.90234  0.52023
    222   2.49385  5.36340  3.28355  2.32441  3.62177  2.46902  3.49359  4.11129  2.72639  2.75792  3.87211  2.93371  2.67354  3.08390  2.61267  2.20980  2.52878  3.72710  5.82699  4.44813    257 s - - -
          2.68618  4.42225  2.77519  2.73123  3.46354  2.40513  3.72494  3.29354  2.67741  2.69355  4.24690  2.90347  2.73739  3.18146  2.89801  2.37887  2.77519  2.98518  4.58477  3.61503
          0.00799  5.22974  5.95209  0.61958  0.77255  0.90234  0.52023
    223   1.75716  5.38130  2.57180  2.71851  4.68331  3.25434  3.39714  3.04794  2.71827  2.46897  4.43357  3.00265  3.66053  2.71581  2.28794  2.96495  2.87238  3.74859  5.84065  4.45732    258 a - - -
          2.68618  4.42225  2.77519  2.73123  3.46354  2.40513  3.72494  3.29354  2.67741  2.69355  4.24690  2.90347  2.73739  3.18146  2.89801  2.37887  2.77519  2.98518  4.58477  3.61503
          0.00799  5.22974  5.95209  0.61958  0.77255  0.90234  0.52023
    224   2.45162  5.37069  2.58389  2.16259  3.93824  3.77396  3.96669  3.48293  2.39876  3.09337  3.63128  2.27575  3.62209  3.08071  3.20641  2.37391  2.79666  2.53404  5.83254  4.45181    259 e - - -
          2.68618  4.42225  2.77519  2.73123  3.46354  2.40513  3.72494  3.29354  2.67741  2.69355  4.24690  2.90347  2.73739  3.18146  2.89801  2.37887  2.77519  2.98518  4.58477  3.61503
          0.00799  5.22974  5.95209  0.61958  0.77255  0.73196  0.65578
    225   2.35532  5.46830  2.57887  2.40942  2.73146  3.24352  3.37273  4.27439  2.58196  2.76834  4.51285  3.24585  2.37691  2.51935  2.58155  2.96246  2.83289  3.85102  5.90988  4.50797    260 a - - -
          2.68457  4.42635  2.77304  2.72898  3.46265  2.40607  3.72532  3.29281  2.67940  2.69161  4.25013  2.90312  2.73864  3.18171  2.89852  2.37943  2.77608  2.98475  4.58879  3.61589
          1.30074  0.43793  2.49741  2.66582  0.07208  0.60294  0.79231
    226   2.49312  5.46341  3.23177  2.39963  4.79919  3.75210  3.43264  4.27858  2.24915  2.99822  4.50662  2.40248  3.26457  2.87266  3.16952  1.82642  2.16151  3.84907  5.90167  4.49648    288 s - - -
          2.68618  4.42225  2.77519  2.73123  3.46354  2.40513  3.72494  3.29354  2.67741  2.69355  4.24690  2.90347  2.73739  3.18146  2.89801  2.37887  2.77519  2.98518  4.58477  3.61503
          0.06283  5.22248  2.89124  0.61958  0.77255  0.91913  0.50894
    227   2.42928  4.96063  3.51373  2.95323  3.45908  3.43430  3.41809  3.53668  2.60797  2.41482  3.22314  3.44135  2.71403  2.60475  2.32554  2.58976  3.19488  2.65520  3.75588  4.21107    289 r - - -
          2.68618  4.42225  2.77519  2.73123  3.46354  2.40513  3.72494  3.29354  2.67741  2.69355  4.24690  2.90347  2.73739  3.18146  2.89801  2.37887  2.77519  2.98518  4.58477  3.61503
          0.00850  5.16814  5.89049  0.61958  0.77255  0.93258  0.50011
    228   2.30420  5.40310  2.77765  2.41155  3.70991  2.66994  3.47519  3.60758  2.26708  2.83338  4.45092  3.22206  3.53724  3.03921  2.76948  2.02460  2.86849  3.35044  5.85224  4.45814    290 s - - -
          2.68618  4.42225  2.77519  2.73123  3.46354  2.40513  3.72494  3.29354  2.67741  2.69355  4.24690  2.90347  2.73739  3.18146  2.89801  2.37887  2.77519  2.98518  4.58477  3.61503
          0.00833  5.18746  5.90981  0.61958  0.77255  0.99477  0.46173
    229   2.70359  5.46597  3.21097  2.45566  4.80967  3.04846  3.92132  4.29376  1.93824  3.77024  4.50743  3.20305  2.80739  2.34761  2.44578  2.01647  2.47564  3.85597  5.89923  4.49035    291 k - - -
          2.68621  4.42228  2.77522  2.73126  3.46357  2.40516  3.72497  3.29357  2.67744  2.69358  4.24693  2.90326  2.73742  3.18109  2.89804  2.37890  2.77522  2.98521  4.58480  3.61506
          0.11927  2.73389  3.04775  0.25880  1.47830  0.81496  0.58458
    230   2.99246  5.43961  3.26934  2.45811  4.77035  3.76938  3.94427  4.23532  1.72786  2.70088  4.48669  3.24606  4.15987  2.36277  1.79419  2.66332  2.87978  3.08898  5.87459  4.48878    293 k - - -
          2.68618  4.42225  2.77519  2.73123  3.46354  2.40513  3.72494  3.29354  2.67741  2.69355  4.24690  2.90347  2.73739  3.18146  2.89801  2.37887  2.77519  2.98518  4.58477  3.61503
          0.00841  5.17830  5.90065  0.61958  0.77255  1.01324  0.45105
    231   3.54463  5.85813  3.91607  2.66754  5.34543  4.20929  4.16090  4.71267  1.03745  4.09671  4.91114  3.68308  4.56097  2.39238  1.46442  3.50464  3.09505  4.33395  6.11332  4.89378    294 k - - -
          2.68618  4.42225  2.77519  2.73123  3.46354  2.40513  3.72494  3.29354  2.67741  2.69355  4.24690  2.90347  2.73739  3.18146  2.89801  2.37887  2.77519  2.98518  4.58477  3.61503
          0.00841  5.17830  5.90065  0.61958  0.77255  1.01324  0.45105
    232   2.70229  5.51596  3.37760  2.80535  4.86558  3.85359  2.88094  4.31680  2.62626  3.22923  4.56618  2.12464  4.24017  2.35836  1.31194  3.06774  3.31617  3.91243  5.92287  4.56584    295 r - - -
          2.68618  4.42225  2.77519  2.73123  3.46354  2.40513  3.72494  3.29354  2.67741  2.69355  4.24690  2.90347  2.73739  3.18146  2.89801  2.37887  2.77519  2.98518  4.58477  3.61503
          0.00841  5.17830  5.90065  0.61958  0.77255  1.01324  0.45105
    233   2.49266  5.37947  3.34216  2.77585  4.69711  2.83010  3.98283  3.28990  1.25101  3.66939  4.44665  3.30367  4.19743  3.09984  2.28565  3.01122  2.49809  3.75864  5.83821  4.47861    296 k - - -
          2.68618  4.42225  2.77519  2.73123  3.46354  2.40513  3.72494  3.29354  2.67741  2.69355  4.24690  2.90347  2.73739  3.18146  2.89801  2.37887  2.77519  2.98518  4.58477  3.61503
          0.04381  5.17830  3.29075  0.61958  0.77255  1.01324  0.45105
    234   2.50555  4.65592  3.88929  3.32055  3.78820  3.18178  3.11507  2.67741  2.87057  1.82727  3.05716  3.71274  3.48306  3.56616  2.50509  2.55640  3.19564  2.69727  3.18424  4.01254    297 l - - -
          2.68618  4.42225  2.77519  2.73123  3.46354  2.40513  3.72494  3.29354  2.67741  2.69355  4.24690  2.90347  2.73739  3.18146  2.89801  2.37887  2.77519  2.98518  4.58477  3.61503
          0.00871  5.14321  5.86555  0.61958  0.77255  1.07958  0.41512
    235   2.94675  5.45880  2.02248  2.63258  4.80346  2.71813  3.46574  4.28991  2.28046  3.76392  4.50004  2.24057  3.31667  2.40981  3.13681  2.30636  2.62593  3.84931  5.89140  4.47937    298 d - - -
          2.68618  4.42225  2.77519  2.73123  3.46354  2.40513  3.72494  3.29354  2.67741  2.69355  4.24690  2.90347  2.73739  3.18146  2.89801  2.37887  2.77519  2.98518  4.58477  3.61503
          0.00871  5.14321  5.86555  0.61958  0.77255  1.07958  0.41512
    236   2.94202  3.68144  2.71654  2.49060  4.52928  3.24999  2.53740  3.96698  2.71912  3.53067  2.83540  3.25377  3.46970  3.07393  3.19560  1.83477  2.31754  3.20207  5.73589  4.37369    299 s - - -
          2.68618  4.42225  2.77519  2.73123  3.46354  2.40513  3.72494  3.29354  2.67741  2.69355  4.24690  2.90347  2.73739  3.18146  2.89801  2.37887  2.77519  2.98518  4.58477  3.61503
          0.14500  5.14321  2.04684  0.61958  0.77255  1.07958  0.41512
    237   2.54690  4.65210  3.72017  3.15398  3.79437  3.86150  3.55331  2.60176  2.74689  1.97735  3.75336  2.52124  4.24191  2.87787  3.48145  2.70891  2.48616  2.63642  3.73074  3.08506    300 l - - -
          2.68618  4.42225  2.77519  2.73123  3.46354  2.40513  3.72494  3.29354  2.67741  2.69355  4.24690  2.90347  2.73739  3.18146  2.89801  2.37887  2.77519  2.98518  4.58477  3.61503
          0.07129  5.00818  2.77856  0.61958  0.77255  1.04010  0.43606
    238   2.05023  5.18408  2.73042  2.66958  4.45219  3.26136  3.89129  2.81667  2.22200  2.45467  4.24618  3.20038  3.52861  2.79076  3.14165  2.35484  2.56841  3.53270  5.66614  4.30726    301 a - - -
          2.68583  4.42336  2.77566  2.73137  3.46465  2.40559  3.72605  3.29270  2.67738  2.69195  4.24801  2.90316  2.73754  3.18112  2.89811  2.37931  2.77473  2.98433  4.58588  3.61614
          0.75281  0.72063  3.15796  1.66557  0.20959  0.52726  0.89214
    239   2.67201  4.41773  4.86917  4.26301  2.86440  4.18563  4.51483  1.34300  3.34288  1.98599  3.53542  4.30686  4.54930  4.22994  3.36626  3.49233  2.88656  1.80535  5.04571  3.86661    313 i - - -
          2.68618  4.42225  2.77519  2.73123  3.46354  2.40513  3.72494  3.29354  2.67741  2.69355  4.24690  2.90347  2.73739  3.18146  2.89801  2.37887  2.77519  2.98518  4.58477  3.61503
          0.00827  5.19545  5.91779  0.61958  0.77255  0.97825  0.47156
    240   3.72808  6.28274  2.39275  2.35007  5.70483  3.96116  4.59367  5.24754  3.67475  4.72866  5.58976  3.45461  0.60343  3.76896  4.30612  2.73405  4.05006  4.77387  6.88865  5.35227    314 P - - -
          2.68618  4.42225  2.77519  2.73123  3.46354  2.40513  3.72494  3.29354  2.67741  2.69355  4.24690  2.90347  2.73739  3.18146  2.89801  2.37887  2.77519  2.98518  4.58477  3.61503
          0.00827  5.19545  5.91779  0.61958  0.77255  0.97825  0.47156
    241   2.23184  5.48702  2.02535  1.74653  4.82661  3.74514  3.94350  4.31049  2.68651  3.79023  4.53053  2.79900  2.92953  2.75164  3.18091  2.52049  3.21652  2.77370  5.92268  4.51191    315 e - - -
          2.68618  4.42225  2.77519  2.73123  3.46354  2.40513  3.72494  3.29354  2.67741  2.69355  4.24690  2.90347  2.73739  3.18146  2.89801  2.37887  2.77519  2.98518  4.58477  3.61503
          0.04245  5.19545  3.32357  0.61958  0.77255  0.97825  0.47156
    242   2.31514  4.50740  4.99334  4.39762  3.62395  4.31969  4.67557  1.63201  4.21780  1.28396  3.61366  4.44744  3.52931  4.37639  4.27592  3.63471  2.93137  1.98837  5.19636  4.01755    316 l - - -
          2.68618  4.42225  2.77519  2.73123  3.46354  2.40513  3.72494  3.29354  2.67741  2.69355  4.24690  2.90347  2.73739  3.18146  2.89801  2.37887  2.77519  2.98518  4.58477  3.61503
          0.05261  5.16155  3.08971  0.61958  0.77255  1.04575  0.43298
    243   2.93044  5.23931  2.83476  2.52485  3.76352  3.73937  2.29190  3.26161  2.25257  2.44308  3.50941  2.80446  3.45861  2.82933  3.18593  2.50468  3.16169  2.78589  5.71947  4.35868    317 k - - -
          2.68618  4.42225  2.77519  2.73123  3.46354  2.40513  3.72494  3.29354  2.67741  2.69355  4.24690  2.90347  2.73739  3.18146  2.89801  2.37887  2.77519  2.98518  4.58477  3.61503
          0.00894  5.11788  5.84022  0.61958  0.77255  1.12354  0.39323
    244   2.66065  4.04448  3.25603  2.69920  4.55709  3.73358  3.93017  4.00034  2.38763  3.55295  4.33336  2.86948  4.12607  2.64300  2.84258  1.72991  1.84344  3.05284  5.74756  4.37930    318 s - - -
          2.68618  4.42225  2.77519  2.73123  3.46354  2.40513  3.72494  3.29354  2.67741  2.69355  4.24690  2.90347  2.73739  3.18146  2.89801  2.37887  2.77519  2.98518  4.58477  3.61503
          0.00894  5.11788  5.84022  0.61958  0.77255  1.12354  0.39323
    245   2.34803  4.47784  4.28936  3.70798  3.58703  4.03939  4.33355  2.03864  3.60861  2.17711  2.71057  3.07061  3.48512  3.84966  3.83241  1.80652  2.89070  2.37685  5.08592  3.88745    319 s - - -
          2.68618  4.42225  2.77519  2.73123  3.46354  2.40513  3.72494  3.29354  2.67741  2.69355  4.24690  2.90347  2.73739  3.18146  2.89801  2.37887  2.77519  2.98518  4.58477  3.61503
          0.00894  5.11788  5.84022  0.61958  0.77255  1.12354  0.39323
    246   2.92867  3.90140  2.93556  2.41417  3.85147  3.03990  2.93027  3.53751  2.43296  3.10974  3.53486  2.97889  4.11590  2.39551  2.39053  2.56276  3.15988  3.28974  5.77498  2.79838    320 r - - -
          2.68618  4.42225  2.77519  2.73123  3.46354  2.40513  3.72494  3.29354  2.67741  2.69355  4.24690  2.90347  2.73739  3.18146  2.89801  2.37887  2.77519  2.98518  4.58477  3.61503
          0.03457  5.11788  3.57595  0.61958  0.77255  0.91638  0.51077
    247   2.26113  5.32538  2.89056  2.45972  3.50008  2.25028  3.35546  3.35306  2.53778  3.61005  3.70060  2.65331  3.29486  3.03866  2.52541  2.92485  2.78052  3.69007  4.21476  3.78007    321 g - - -
          2.68613  4.42271  2.77436  2.73172  3.46492  2.40510  3.72563  3.29442  2.67710  2.69244  4.24620  2.90420  2.73760  3.18124  2.89617  2.37864  2.77595  2.98605  4.58615  3.61524
          1.24774  0.74928  1.42653  1.79007  0.18266  0.90909  0.51565
    248   2.35283  4.99901  2.97599  2.71882  3.62751  2.68134  3.89581  3.63332  2.71007  2.86157  4.07365  3.23235  2.80213  2.66612  2.80846  2.33868  3.07738  2.52660  5.51110  3.16535    333 s - - -
          2.68618  4.42225  2.77519  2.73123  3.46354  2.40513  3.72494  3.29354  2.67741  2.69355  4.24690  2.90347  2.73739  3.18146  2.89801  2.37887  2.77519  2.98518  4.58477  3.61503
          0.07966  4.91470  2.67031  0.61958  0.77255  1.10983  0.39990
    249   2.40024  5.35332  2.37471  2.09858  4.69668  3.62042  3.80800  4.18145  2.12524  3.16604  4.39449  2.52213  4.01415  2.55933  2.72299  2.29997  3.07785  3.26277  5.78695  4.37700    334 e - - -
          2.68618  4.42225  2.77519  2.73123  3.46354  2.40513  3.72494  3.29354  2.67741  2.69355  4.24690  2.90347  2.73739  3.18146  2.89801  2.37887  2.77519  2.98518  4.58477  3.61503
          0.01083  4.92650  5.64884  0.61958  0.77255  1.13173  0.38931
    250   2.59851  3.91743  3.46708  2.90592  3.29431  3.77684  4.00055  3.40630  2.10354  2.55637  3.93128  3.38629  2.93181  3.21896  2.86789  1.95882  2.78874  3.14099  5.38880  2.90314    335 s - - -
          2.68618  4.42225  2.77519  2.73123  3.46354  2.40513  3.72494  3.29354  2.67741  2.69355  4.24690  2.90347  2.73739  3.18146  2.89801  2.37887  2.77519  2.98518  4.58477  3.61503
          0.01016  4.99051  5.71285  0.61958  0.77255  1.30628  0.31584
    251   2.26338  4.57176  3.83932  3.27110  3.07861  2.66456  4.15089  3.06289  3.21877  1.95871  3.67969  3.24145  4.26656  3.03994  3.55405  2.09210  3.12388  2.12462  5.16154  3.93477    336 l - - -
          2.68618  4.42225  2.77519  2.73123  3.46354  2.40513  3.72494  3.29354  2.67741  2.69355  4.24690  2.90347  2.73739  3.18146  2.89801  2.37887  2.77519  2.98518  4.58477  3.61503
          0.01016  4.99051  5.71285  0.61958  0.77255  1.30628  0.31584
    252   2.21168  4.96115  3.02988  2.60131  3.25398  3.73960  3.95246  2.64253  2.78980  2.89159  4.04138  2.40922  3.16690  3.13229  3.23713  2.11817  2.74092  2.90817  5.48663  4.17850    337 s - - -
          2.68618  4.42225  2.77519  2.73123  3.46354  2.40513  3.72494  3.29354  2.67741  2.69355  4.24690  2.90347  2.73739  3.18146  2.89801  2.37887  2.77519  2.98518  4.58477  3.61503
          0.01016  4.99051  5.71285  0.61958  0.77255  0.60493  0.78990
    253   2.26441  5.39042  2.53719  2.68797  4.70266  2.88879  3.93960  3.03704  2.52324  3.17446  3.63080  2.97746  4.14142  2.50740  2.25997  2.33603  2.82711  3.20174  5.84327  4.45303    338 r - - -
          2.68618  4.42225  2.77519  2.73123  3.46354  2.40513  3.72494  3.29354  2.67741  2.69355  4.24690  2.90347  2.73739  3.18146  2.89801  2.37887  2.77519  2.98518  4.58477  3.61503
          0.00829  5.19254  5.91489  0.61958  0.77255  0.79643  0.59954
    254   3.00091  5.51538  1.85855  2.11323  4.85972  3.24048  3.95736  4.34694  2.39316  3.82028  4.55734  2.86383  4.16074  3.05514  2.49716  1.76335  2.81750  3.90584  5.94756  4.53402    339 s - - -
          2.68618  4.42225  2.77519  2.73123  3.46354  2.40513  3.72494  3.29354  2.67741  2.69355  4.24690  2.90347  2.73739  3.18146  2.89801  2.37887  2.77519  2.98518  4.58477  3.61503
          0.00799  5.22906  5.95141  0.61958  0.77255  0.90392  0.51916
    255   2.97719  3.89917  2.24823  2.46943  3.93593  2.68600  2.87627  4.31445  1.96936  3.79007  4.52623  2.91205  4.14471  2.82737  2.73412  1.97316  3.20834  3.87532  5.91857  4.50828    340 k - - -
          2.68618  4.42225  2.77519  2.73123  3.46354  2.40513  3.72494  3.29354  2.67741  2.69355  4.24690  2.90347  2.73739  3.18146  2.89801  2.37887  2.77519  2.98518  4.58477  3.61503
          0.00799  5.22906  5.95141  0.61958  0.77255  0.73703  0.65111
    256   2.56977  5.36649  3.30404  2.31117  3.66669  3.03845  3.98635  4.10750  2.33048  3.64854  3.69809  2.66774  2.95953  3.10354  3.22824  1.82835  2.40802  3.34657  3.76721  4.45685    341 s - - -
          2.68618  4.42225  2.77519  2.73123  3.46354  2.40513  3.72494  3.29354  2.67741  2.69355  4.24690  2.90347  2.73739  3.18146  2.89801  2.37887  2.77519  2.98518  4.58477  3.61503
          0.00775  5.26009  5.98244  0.61958  0.77255  0.82752  0.57471
    257   2.69922  4.44758  4.83907  3.00788  2.93125  4.19529  4.51982  1.91192  4.05602  2.07275  3.56556  4.30002  4.56062  4.21897  4.12417  2.63462  2.59313  1.52987  5.06751  3.19677    342 v - - -
          2.68618  4.42225  2.77519  2.73123  3.46354  2.40513  3.72494  3.29354  2.67741  2.69355  4.24690  2.90347  2.73739  3.18146  2.89801  2.37887  2.77519  2.98518  4.58477  3.61503
          0.00775  5.26009  5.98244  0.61958  0.77255  0.82752  0.57471
    258   2.73011  5.27720  2.88953  2.79658  4.53816  3.81328  3.39157  3.96882  2.79268  2.72097  3.52754  2.90034  1.95159  3.14603  3.01935  2.04588  2.35526  3.62180  3.94419  4.41027    343 p - - -
          2.68618  4.42225  2.77519  2.73123  3.46354  2.40513  3.72494  3.29354  2.67741  2.69355  4.24690  2.90347  2.73739  3.18146  2.89801  2.37887  2.77519  2.98518  4.58477  3.61503
          0.00775  5.26009  5.98244  0.61958  0.77255  0.82752  0.57471
    259   3.09265  4.46903  5.01999  4.40848  3.07965  4.26344  4.59547  1.67243  4.20293  1.18226  3.55366  4.41341  4.62218  4.33794  3.38530  3.57451  2.81430  2.17692  5.09178  3.22141    344 l - - -
          2.68618  4.42225  2.77519  2.73123  3.46354  2.40513  3.72494  3.29354  2.67741  2.69355  4.24690  2.90347  2.73739  3.18146  2.89801  2.37887  2.77519  2.98518  4.58477  3.61503
          0.00775  5.26009  5.98244  0.61958  0.77255  0.58351  0.81631
    260   3.01370  5.52102  2.62515  1.65128  4.86469  3.19772  3.97517  4.34966  2.37350  3.04756  4.56205  2.86210  4.18141  2.27840  2.90119  2.61524  2.52780  3.91091  3.72808  3.71102    345 e - - -
          2.68618  4.42225  2.77519  2.73123  3.46354  2.40513  3.72494  3.29354  2.67741  2.69355  4.24690  2.90347  2.73739  3.18146  2.89801  2.37887  2.77519  2.98518  4.58477  3.61503
          0.00740  5.30553  6.02788  0.61958  0.77255  0.69877  0.68755
    261   3.04098  5.55340  2.15234  1.66509  4.89702  3.79953  3.99694  4.38352  2.73682  2.81216  4.59553  2.80446  4.20051  1.86344  2.52511  2.71095  3.27316  3.94348  5.98557  4.57280    346 e - - -
          2.68618  4.42225  2.77519  2.73123  3.46354  2.40513  3.72494  3.29354  2.67741  2.69355  4.24690  2.90347  2.73739  3.18146  2.89801  2.37887  2.77519  2.98518  4.58477  3.61503
          0.00740  5.30553  6.02788  0.61958  0.77255  0.69877  0.68755
    262   3.26875  4.62560  5.21825  4.61380  2.99214  4.47048  4.81610  1.45976  4.41410  1.25771  3.64777  4.62467  4.81316  4.54292  3.47907  3.78848  2.97772  1.84435  5.28767  4.12157    347 l - - -
          2.68618  4.42225  2.77519  2.73123  3.46354  2.40513  3.72494  3.29354  2.67741  2.69355  4.24690  2.90347  2.73739  3.18146  2.89801  2.37887  2.77519  2.98518  4.58477  3.61503
          0.00740  5.30553  6.02788  0.61958  0.77255  0.69877  0.68755
    263   2.52201  5.51511  2.94745  2.40839  4.85625  3.19986  3.28703  3.41701  2.52334  3.12934  4.55680  2.35286  4.18238  2.57319  2.46935  2.46893  2.30574  3.90364  5.95015  3.17816    348 t - - -
          2.68618  4.42225  2.77519  2.73123  3.46354  2.40513  3.72494  3.29354  2.67741  2.69355  4.24690  2.90347  2.73739  3.18146  2.89801  2.37887  2.77519  2.98518  4.58477  3.61503
          0.00740  5.30553  6.02788  0.61958  0.77255  0.69877  0.68755
    264   2.75215  5.47561  3.01414  2.73548  4.80095  3.80108  3.99518  4.27127  2.74038  3.24887  4.52609  2.66056  3.35019  2.78754  3.00845  1.11949  2.74939  3.85659  5.92539  4.52853    349 s - - -
          2.68618  4.42225  2.77519  2.73123  3.46354  2.40513  3.72494  3.29354  2.67741  2.69355  4.24690  2.90347  2.73739  3.18146  2.89801  2.37887  2.77519  2.98518  4.58477  3.61503
          0.00740  5.30553  6.02788  0.61958  0.77255  0.52839  0.89050
    265   2.77539  4.47838  5.02416  4.41232  1.88946  4.26560  4.59900  1.95552  4.20650  1.46093  3.59516  4.41558  3.65835  4.34525  4.22897  2.97915  2.86804  2.13990  5.10357  3.92683    350 l - - -
          2.68618  4.42225  2.77519  2.73123  3.46354  2.40513  3.72494  3.29354  2.67741  2.69355  4.24690  2.90347  2.73739  3.18146  2.89801  2.37887  2.77519  2.98518  4.58477  3.61503
          0.00719  5.33496  6.05730  0.61958  0.77255  0.60187  0.79360
    266   2.17082  5.54152  2.50792  2.06877  4.88712  3.80233  3.98979  4.37349  2.28804  3.84699  4.58212  3.26957  3.10788  2.77242  2.37592  1.98421  2.63140  3.93246  5.97381  4.56248    351 s - - -
          2.68618  4.42225  2.77519  2.73123  3.46354  2.40513  3.72494  3.29354  2.67741  2.69355  4.24690  2.90347  2.73739  3.18146  2.89801  2.37887  2.77519  2.98518  4.58477  3.61503
          0.00719  5.33496  6.05730  0.61958  0.77255  0.60187  0.79360
    267   3.03493  5.54734  2.36716  1.77552  4.89290  3.80502  2.95903  4.37934  2.44309  3.85261  4.58815  3.27207  4.20011  1.85804  2.91706  2.12395  3.26624  3.93830  5.97929  3.51589    352 e - - -
          2.68618  4.42225  2.77519  2.73123  3.46354  2.40513  3.72494  3.29354  2.67741  2.69355  4.24690  2.90347  2.73739  3.18146  2.89801  2.37887  2.77519  2.98518  4.58477  3.61503
          0.00719  5.33496  6.05730  0.61958  0.77255  0.60187  0.79360
    268   4.60003  5.76879  6.58478  5.98815  2.13039  6.02333  6.26124  2.35869  5.85791  0.48169  2.88399  6.21293  5.93858  5.58470  5.72278  5.43543  4.78570  2.86815  6.11609  5.22499    353 L - - -
          2.68618  4.42225  2.77519  2.73123  3.46354  2.40513  3.72494  3.29354  2.67741  2.69355  4.24690  2.90347  2.73739  3.18146  2.89801  2.37887  2.77519  2.98518  4.58477  3.61503
          0.00719  5.33496  6.05730  0.61958  0.77255  0.60187  0.79360
    269   1.53020  4.54417  4.63420  4.04472  3.65000  2.64561  4.51661  2.36037  3.91066  1.75291  3.66382  4.21731  4.57115  4.11833  3.35156  2.94296  3.32053  2.00455  5.16339  3.97494    354 a - - -
          2.68618  4.42225  2.77519  2.73123  3.46354  2.40513  3.72494  3.29354  2.67741  2.69355  4.24690  2.90347  2.73739  3.18146  2.89801  2.37887  2.77519  2.98518  4.58477  3.61503
          0.00719  5.33496  6.05730  0.61958  0.77255  0.60187  0.79360
    270   2.58498  5.54181  2.44150  2.11194  4.88799  3.20225  2.92742  4.37478  2.39801  3.26647  4.58219  2.16751  3.51521  2.14094  2.78742  2.73730  3.25961  3.93305  5.97380  4.56213    355 e - - -
          2.68618  4.42225  2.77519  2.73123  3.46354  2.40513  3.72494  3.29354  2.67741  2.69355  4.24690  2.90347  2.73739  3.18146  2.89801  2.37887  2.77519  2.98518  4.58477  3.61503
          0.00719  5.33496  6.05730  0.61958  0.77255  0.60187  0.79360
    271   2.49575  5.50951  2.96777  2.73471  4.84174  3.30591  2.65199  3.55186  2.73686  3.80933  4.55372  1.44479  4.20161  2.53884  2.82679  2.54768  3.26123  3.29020  5.95004  4.54700    356 n - - -
          2.68618  4.42225  2.77519  2.73123  3.46354  2.40513  3.72494  3.29354  2.67741  2.69355  4.24690  2.90347  2.73739  3.18146  2.89801  2.37887  2.77519  2.98518  4.58477  3.61503
          0.00719  5.33496  6.05730  0.61958  0.77255  0.60187  0.79360
    272   3.23415  4.59713  5.20569  4.59233  2.69571  4.41385  4.73568  1.34447  4.37878  1.60692  3.19578  4.57804  4.75910  4.48960  4.37817  3.72899  3.46446  2.18796  2.49067  3.24554    357 i - - -
          2.68618  4.42225  2.77519  2.73123  3.46354  2.40513  3.72494  3.29354  2.67741  2.69355  4.24690  2.90347  2.73739  3.18146  2.89801  2.37887  2.77519  2.98518  4.58477  3.61503
          0.00719  5.33496  6.05730  0.61958  0.77255  0.60187  0.79360
    273   2.53490  5.75078  1.50442  1.98706  5.08602  3.27058  2.37619  4.58208  2.92874  4.05240  4.80222  2.30663  2.80407  3.24960  3.44173  3.15554  3.45191  4.13770  6.18214  4.74902    358 d - - -
          2.68618  4.42225  2.77519  2.73123  3.46354  2.40513  3.72494  3.29354  2.67741  2.69355  4.24690  2.90347  2.73739  3.18146  2.89801  2.37887  2.77519  2.98518  4.58477  3.61503
          0.08181  5.33496  2.60736  0.61958  0.77255  0.60187  0.79360
    274   2.99325  3.73505  2.64572  2.48808  4.84601  3.76705  3.49965  4.33122  2.13491  3.80641  4.54253  1.89753  4.16051  2.41672  2.06180  2.95591  2.71805  3.41089  5.93450  4.52437    359 n - - -
          2.68618  4.42225  2.77519  2.73123  3.46354  2.40513  3.72494  3.29354  2.67741  2.69355  4.24690  2.90347  2.73739  3.18146  2.89801  2.37887  2.77519  2.98518  4.58477  3.61503
          0.00774  5.26089  5.98324  0.61958  0.77255  0.82545  0.57632
    275   4.16617  5.37480  6.20822  5.65512  2.90688  5.62215  6.02316  1.40977  5.53303  0.85385  3.69223  5.79694  5.72257  5.48284  5.51100  5.01747  4.38868  1.75530  6.10525  5.08558    360 l - - -
          2.68618  4.42225  2.77519  2.73123  3.46354  2.40513  3.72494  3.29354  2.67741  2.69355  4.24690  2.90347  2.73739  3.18146  2.89801  2.37887  2.77519  2.98518  4.58477  3.61503
          0.00774  5.26089  5.98324  0.61958  0.77255  0.82545  0.57632
    276   2.38016  5.46752  2.58273  1.50700  3.71712  3.77295  3.19354  4.27269  2.28192  3.76625  4.51225  3.24645  4.16624  3.06332  2.81098  2.96323  2.97045  2.41157  5.90937  4.50781    361 e - - -
          2.68618  4.42225  2.77519  2.73123  3.46354  2.40513  3.72494  3.29354  2.67741  2.69355  4.24690  2.90347  2.73739  3.18146  2.89801  2.37887  2.77519  2.98518  4.58477  3.61503
          0.00774  5.26089  5.98324  0.61958  0.77255  0.82545  0.57632
    277   3.60190  4.93410  5.53053  4.92398  2.06746  3.22037  5.12518  2.24647  4.73314  0.73885  2.92626  4.96884  5.08803  4.78367  4.72722  4.14309  3.82467  2.97433  5.47293  4.36145    362 l - - -
          2.68618  4.42225  2.77519  2.73123  3.46354  2.40513  3.72494  3.29354  2.67741  2.69355  4.24690  2.90347  2.73739  3.18146  2.89801  2.37887  2.77519  2.98518  4.58477  3.61503
          0.00774  5.26089  5.98324  0.61958  0.77255  0.44881  1.01718
    278   2.76413  5.22020  4.24013  4.00081  5.45301  3.92999  5.13647  4.88632  3.10558  4.52356  5.33398  4.21143  0.43641  4.37512  4.28294  3.05229  3.05342  4.28555  6.71879  5.51236    363 P - - -
          2.68618  4.42225  2.77519  2.73123  3.46354  2.40513  3.72494  3.29354  2.67741  2.69355  4.24690  2.90347  2.73739  3.18146  2.89801  2.37887  2.77519  2.98518  4.58477  3.61503
          0.00719  5.33496  6.05730  0.61958  0.77255  0.60187  0.79360
    279   2.21891  4.04105  2.26191  2.52839  4.87775  3.80280  3.38363  4.36237  2.16055  3.83907  4.57579  2.43639  4.19631  2.74926  3.21814  1.87580  2.95542  3.92421  5.96844  3.44356    364 s - - -
          2.68618  4.42225  2.77519  2.73123  3.46354  2.40513  3.72494  3.29354  2.67741  2.69355  4.24690  2.90347  2.73739  3.18146  2.89801  2.37887  2.77519  2.98518  4.58477  3.61503
          0.00719  5.33496  6.05730  0.61958  0.77255  0.60187  0.79360
    280   3.21453  5.67480  2.26903  2.88863  5.04374  3.94884  4.09430  4.50255  2.25617  3.19250  4.72142  3.41853  4.34253  1.12200  2.15873  3.17585  3.43496  4.08118  6.06634  4.70213    365 q - - -
          2.68618  4.42225  2.77519  2.73123  3.46354  2.40513  3.72494  3.29354  2.67741  2.69355  4.24690  2.90347  2.73739  3.18146  2.89801  2.37887  2.77519  2.98518  4.58477  3.61503
          0.00719  5.33496  6.05730  0.61958  0.77255  0.60187  0.79360
    281   2.11677  2.97422  5.15303  4.54098  2.58572  4.36184  4.70116  1.75373  4.32869  1.59833  2.43025  4.52692  4.71643  4.45465  4.33502  3.67661  3.40955  2.19216  5.18001  4.00900    366 l - - -
          2.68618  4.42225  2.77519  2.73123  3.46354  2.40513  3.72494  3.29354  2.67741  2.69355  4.24690  2.90347  2.73739  3.18146  2.89801  2.37887  2.77519  2.98518  4.58477  3.61503
          0.00719  5.33496  6.05730  0.61958  0.77255  0.60187  0.79360
    282   1.47424  4.26330  2.86434  2.78095  4.72194  2.76114  3.45063  4.17575  2.78079  3.70956  4.47832  3.31899  3.47391  2.82987  3.26387  1.92274  2.81374  3.31048  5.88709  4.50724    367 a - - -
          2.68618  4.42225  2.77519  2.73123  3.46354  2.40513  3.72494  3.29354  2.67741  2.69355  4.24690  2.90347  2.73739  3.18146  2.89801  2.37887  2.77519  2.98518  4.58477  3.61503
          0.00719  5.33496  6.05730  0.61958  0.77255  0.60187  0.79360
    283   1.80232  5.48790  2.87834  2.47866  4.81134  3.81255  4.00264  4.28219  2.74662  3.78409  4.53474  2.92929  4.20589  3.10653  2.53361  1.60250  2.69760  3.34924  5.93419  3.44315    368 s - - -
          2.68618  4.42225  2.77519  2.73123  3.46354  2.40513  3.72494  3.29354  2.67741  2.69355  4.24690  2.90347  2.73739  3.18146  2.89801  2.37887  2.77519  2.98518  4.58477  3.61503
          0.00719  5.33496  6.05730  0.61958  0.77255  0.60187  0.79360
    284   3.60985  4.92033  5.60776  5.01989  3.86531  4.88657  5.25814  1.89553  4.83811  1.65390  2.37190  5.05076  5.17823  4.93542  4.84994  4.22312  3.84218  0.97932  5.64542  3.30660    369 v - - -
          2.68618  4.42225  2.77519  2.73123  3.46354  2.40513  3.72494  3.29354  2.67741  2.69355  4.24690  2.90347  2.73739  3.18146  2.89801  2.37887  2.77519  2.98518  4.58477  3.61503
          0.00719  5.33496  6.05730  0.61958  0.77255  0.60187  0.79360
    285   3.95555  5.24548  5.92373  5.31606  2.34215  5.21250  5.50163  2.26319  5.13157  0.60878  2.80962  5.38163  5.40478  5.09601  5.08468  4.55564  4.16903  2.73206  5.71963  3.42873    370 L - - -
          2.68618  4.42225  2.77519  2.73123  3.46354  2.40513  3.72494  3.29354  2.67741  2.69355  4.24690  2.90347  2.73739  3.18146  2.89801  2.37887  2.77519  2.98518  4.58477  3.61503
          0.00719  5.33496  6.05730  0.61958  0.77255  0.60187  0.79360
    286   2.77983  5.54010  3.01410  2.23406  4.88572  2.55302  3.27040  4.37206  1.99801  3.84560  3.52469  2.86280  4.19523  2.84945  2.24753  2.09412  2.75081  3.93104  5.97243  4.56118    371 k - - -
          2.68618  4.42225  2.77519  2.73123  3.46354  2.40513  3.72494  3.29354  2.67741  2.69355  4.24690  2.90347  2.73739  3.18146  2.89801  2.37887  2.77519  2.98518  4.58477  3.61503
          0.03890  5.33496  3.40130  0.61958  0.77255  0.60187  0.79360
    287   3.02092  5.51837  2.25162  2.51196  3.51389  3.17419  3.98349  4.33970  2.72261  3.82136  4.56138  2.17948  2.57021  3.08224  2.90145  1.70311  2.92391  3.90598  5.95493  4.54674    372 s - - -
          2.68618  4.42225  2.77519  2.73123  3.46354  2.40513  3.72494  3.29354  2.67741  2.69355  4.24690  2.90347  2.73739  3.18146  2.89801  2.37887  2.77519  2.98518  4.58477  3.61503
          0.00742  5.30348  6.02582  0.61958  0.77255  0.70511  0.68132
    288   3.01894  5.52699  3.26673  2.50034  4.87244  3.17569  3.97742  4.35725  1.93739  3.83156  4.56804  2.84206  2.41050  2.74126  2.12931  2.08693  2.50974  3.91794  5.95868  4.54948    373 k - - -
          2.68618  4.42225  2.77519  2.73123  3.46354  2.40513  3.72494  3.29354  2.67741  2.69355  4.24690  2.90347  2.73739  3.18146  2.89801  2.37887  2.77519  2.98518  4.58477  3.61503
          0.00742  5.30348  6.02582  0.61958  0.77255  0.70511  0.68132
    289   3.06427  4.50999  4.65004  4.05713  2.79027  4.18582  3.67372  2.27877  3.31200  1.43307  3.04353  2.55937  4.55371  4.11650  4.05656  2.61750  2.63360  2.58153  5.12452  3.20743    374 l - - -
          2.68618  4.42225  2.77519  2.73123  3.46354  2.40513  3.72494  3.29354  2.67741  2.69355  4.24690  2.90347  2.73739  3.18146  2.89801  2.37887  2.77519  2.98518  4.58477  3.61503
          0.03802  5.30348  3.43160  0.61958  0.77255  0.52400  0.89684
    290   2.65315  4.75096  3.14347  3.39902  2.31749  4.04136  4.29885  3.24153  2.55584  1.17007  3.39181  3.07327  4.42066  3.64788  3.69210  3.29055  3.28557  3.02102  5.33491  4.10438    375 l - - -
          2.68618  4.42225  2.77519  2.73123  3.46354  2.40513  3.72494  3.29354  2.67741  2.69355  4.24690  2.90347  2.73739  3.18146  2.89801  2.37887  2.77519  2.98518  4.58477  3.61503
          0.00740  5.30553  6.02788  0.61958  0.77255  0.69877  0.68755
    291   2.72737  4.94831  3.66926  3.10705  4.11846  3.94630  3.31804  2.96806  2.72193  2.16673  3.27052  3.57626  4.33071  1.47160  3.03854  2.73458  3.26849  2.77421  5.50233  3.58581    376 q - - -
          2.68618  4.42225  2.77519  2.73123  3.46354  2.40513  3.72494  3.29354  2.67741  2.69355  4.24690  2.90347  2.73739  3.18146  2.89801  2.37887  2.77519  2.98518  4.58477  3.61503
          0.00740  5.30553  6.02788  0.61958  0.77255  0.69877  0.68755
    292   3.03619  5.14754  3.49666  2.93613  3.43336  3.88719  1.37752  3.19364  2.67522  3.39467  3.28468  2.58800  4.27502  3.00601  2.42708  3.09655  3.26694  3.46688  5.66312  3.44142    377 h - - -
          2.68618  4.42225  2.77519  2.73123  3.46354  2.40513  3.72494  3.29354  2.67741  2.69355  4.24690  2.90347  2.73739  3.18146  2.89801  2.37887  2.77519  2.98518  4.58477  3.61503
          0.00740  5.30553  6.02788  0.61958  0.77255  0.69877  0.68755
    293   2.77625  4.54114  5.10654  4.50430  2.59234  4.33351  4.58590  2.95053  4.29201  1.58281  3.63516  4.47637  4.69161  4.41153  4.29901  3.64668  3.40370  1.50687  2.94260  2.00917    378 v - - -
          2.68618  4.42225  2.77519  2.73123  3.46354  2.40513  3.72494  3.29354  2.67741  2.69355  4.24690  2.90347  2.73739  3.18146  2.89801  2.37887  2.77519  2.98518  4.58477  3.61503
          0.00740  5.30553  6.02788  0.61958  0.77255  0.69877  0.68755
    294   2.69328  4.47669  5.04169  4.42911  2.65988  4.27124  4.60358  2.37848  4.22036  1.03403  3.57710  4.42582  4.63217  4.35411  4.23678  2.97677  3.33306  2.01939  5.09896  3.14086    379 l - - -
          2.68618  4.42225  2.77519  2.73123  3.46354  2.40513  3.72494  3.29354  2.67741  2.69355  4.24690  2.90347  2.73739  3.18146  2.89801  2.37887  2.77519  2.98518  4.58477  3.61503
          0.00740  5.30553  6.02788  0.61958  0.77255  0.69877  0.68755
    295   2.76816  2.89693  3.05135  2.80815  3.35100  3.95528  3.42160  2.73669  2.68790  2.28107  4.01710  2.81974  4.33915  3.43399  3.51647  2.10177  2.75993  2.34896  5.48165  4.21512    380 s - - -
          2.68618  4.42225  2.77519  2.73123  3.46354  2.40513  3.72494  3.29354  2.67741  2.69355  4.24690  2.90347  2.73739  3.18146  2.89801  2.37887  2.77519  2.98518  4.58477  3.61503
          0.00740  5.30553  6.02788  0.61958  0.77255  0.69877  0.68755
    296   2.83327  1.80762  5.14387  4.54350  3.68022  4.40320  4.76545  2.07019  4.34833  1.18135  3.66913  4.55875  3.33899  4.48977  4.38002  3.72192  3.45293  2.34628  5.26072  4.08729    381 l - - -
          2.68618  4.42225  2.77519  2.73123  3.46354  2.40513  3.72494  3.29354  2.67741  2.69355  4.24690  2.90347  2.73739  3.18146  2.89801  2.37887  2.77519  2.98518  4.58477  3.61503
          0.00740  5.30553  6.02788  0.61958  0.77255  0.69877  0.68755
    297   2.20873  3.92811  2.94707  2.47547  3.89295  3.16847  3.30122  3.71812  2.17571  3.79221  4.53687  3.00986  4.18646  2.27870  2.58174  2.56284  2.94114  2.55565  5.93347  4.53076    382 k - - -
          2.68618  4.42225  2.77519  2.73123  3.46354  2.40513  3.72494  3.29354  2.67741  2.69355  4.24690  2.90347  2.73739  3.18146  2.89801  2.37887  2.77519  2.98518  4.58477  3.61503
          0.00740  5.30553  6.02788  0.61958  0.77255  0.69877  0.68755
    298   2.51273  5.51780  3.26538  2.45750  4.86003  3.24217  2.95456  4.34394  2.44457  3.82183  3.44432  2.89038  1.95454  2.45498  2.73878  2.23146  2.99175  3.90692  5.95215  4.54301    383 p - - -
          2.68618  4.42225  2.77519  2.73123  3.46354  2.40513  3.72494  3.29354  2.67741  2.69355  4.24690  2.90347  2.73739  3.18146  2.89801  2.37887  2.77519  2.98518  4.58477  3.61503
          0.00740  5.30553  6.02788  0.61958  0.77255  0.69877  0.68755
    299   3.01571  5.51538  1.73863  2.71218  4.85597  2.85046  3.27426  4.33865  2.35522  3.81862  4.55733  3.25964  4.18409  2.74379  2.83391  2.11531  2.19301  3.90364  3.85121  4.54256    384 d - - -
          2.68618  4.42225  2.77519  2.73123  3.46354  2.40513  3.72494  3.29354  2.67741  2.69355  4.24690  2.90347  2.73739  3.18146  2.89801  2.37887  2.77519  2.98518  4.58477  3.61503
          0.00740  5.30553  6.02788  0.61958  0.77255  0.69877  0.68755
    300   2.59812  5.52839  2.09935  2.07321  4.87458  3.78762  3.51513  4.36134  2.16946  3.83409  4.56883  2.44839  2.79130  2.51531  2.38984  2.97672  3.24622  3.91964  5.96030  3.83003    385 e - - -
          2.68618  4.42225  2.77519  2.73123  3.46354  2.40513  3.72494  3.29354  2.67741  2.69355  4.24690  2.90347  2.73739  3.18146  2.89801  2.37887  2.77519  2.98518  4.58477  3.61503
          0.00740  5.30553  6.02788  0.61958  0.77255  0.69877  0.68755
    301   3.01468  5.49048  2.55735  2.35796  4.82113  2.94123  3.30139  4.29705  2.47299  2.84605  4.53496  3.26705  3.06234  3.08366  2.81279  2.12664  2.43712  2.30813  5.93189  4.52979    386 s - - -
          2.68618  4.42225  2.77519  2.73123  3.46354  2.40513  3.72494  3.29354  2.67741  2.69355  4.24690  2.90347  2.73739  3.18146  2.89801  2.37887  2.77519  2.98518  4.58477  3.61503
          0.00740  5.30553  6.02788  0.61958  0.77255  0.69877  0.68755
    302   2.44557  3.52836  3.27045  3.33933  3.91607  3.40718  4.27271  2.28964  3.29567  2.28412  3.88026  3.75000  3.72936  2.67756  2.99998  2.26463  2.77219  2.20199  5.35808  3.35425    387 v - - -
          2.68618  4.42225  2.77519  2.73123  3.46354  2.40513  3.72494  3.29354  2.67741  2.69355  4.24690  2.90347  2.73739  3.18146  2.89801  2.37887  2.77519  2.98518  4.58477  3.61503
          0.00740  5.30553  6.02788  0.61958  0.77255  0.52839  0.89050
    303   2.51826  4.47705  3.65931  4.34467  2.95438  4.24541  4.57376  1.66749  4.15064  1.74807  3.59535  4.37537  3.02644  4.30010  3.40960  3.55241  3.31907  1.92047  3.57535  3.23313    388 i - - -
          2.68618  4.42225  2.77519  2.73123  3.46354  2.40513  3.72494  3.29354  2.67741  2.69355  4.24690  2.90347  2.73739  3.18146  2.89801  2.37887  2.77519  2.98518  4.58477  3.61503
          0.00719  5.33496  6.05730  0.61958  0.77255  0.60187  0.79360
    304   2.10260  5.51733  3.03222  2.40332  4.85321  3.30528  3.31499  3.36299  2.28705  2.62668  3.56011  3.27699  3.60559  2.07265  2.59808  2.51912  3.25988  3.90302  5.95555  4.55022    389 q - - -
          2.68618  4.42225  2.77519  2.73123  3.46354  2.40513  3.72494  3.29354  2.67741  2.69355  4.24690  2.90347  2.73739  3.18146  2.89801  2.37887  2.77519  2.98518  4.58477  3.61503
          0.00719  5.33496  6.05730  0.61958  0.77255  0.60187  0.79360
    305   3.55921  5.73658  4.02468  3.34069  3.42550  4.28005  3.15685  4.47592  2.35484  3.22533  4.80277  3.78659  4.63282  2.77427  0.69560  3.56244  3.74109  4.15057  6.05612  4.81710    390 r - - -
          2.68618  4.42225  2.77519  2.73123  3.46354  2.40513  3.72494  3.29354  2.67741  2.69355  4.24690  2.90347  2.73739  3.18146  2.89801  2.37887  2.77519  2.98518  4.58477  3.61503
          0.00719  5.33496  6.05730  0.61958  0.77255  0.60187  0.79360
    306   4.36984  5.56414  6.39244  5.82459  2.67686  5.81503  6.15292  1.74754  5.69953  0.61732  3.65577  5.99477  5.84668  5.56122  5.63421  5.21672  4.57976  2.07229  6.14009  5.16955    391 L - - -
          2.68618  4.42225  2.77519  2.73123  3.46354  2.40513  3.72494  3.29354  2.67741  2.69355  4.24690  2.90347  2.73739  3.18146  2.89801  2.37887  2.77519  2.98518  4.58477  3.61503
          0.05090  5.33496  3.10534  0.61958  0.77255  0.60187  0.79360
    307   3.00887  5.52052  2.59567  2.44043  4.86588  2.85277  3.96911  4.35214  2.44636  3.82588  4.56120  2.18576  4.17538  2.77392  2.33411  1.76671  2.69009  3.91133  5.95291  3.88943    392 s - - -
          2.68618  4.42225  2.77519  2.73123  3.46354  2.40513  3.72494  3.29354  2.67741  2.69355  4.24690  2.90347  2.73739  3.18146  2.89801  2.37887  2.77519  2.98518  4.58477  3.61503
          0.00751  5.29156  6.01391  0.61958  0.77255  0.74080  0.64766
    308   3.00952  5.46657  2.56351  2.31600  2.90377  3.79117  3.39524  4.26050  2.72503  3.35625  4.51311  2.44534  4.18443  2.74614  2.87008  2.42388  3.24073  3.84537  5.91229  1.83411    393 y - - -
          2.68618  4.42225  2.77519  2.73123  3.46354  2.40513  3.72494  3.29354  2.67741  2.69355  4.24690  2.90347  2.73739  3.18146  2.89801  2.37887  2.77519  2.98518  4.58477  3.61503
          0.00751  5.29156  6.01391  0.61958  0.77255  0.50014  0.93254
    309   4.36306  5.71187  5.35359  5.01412  2.98315  5.14312  4.45033  4.32303  4.78929  3.77087  4.91174  3.39326  5.51041  4.92500  4.87860  4.51300  3.20353  4.16640  0.71731  1.40735    394 w - - -
          2.68618  4.42225  2.77519  2.73123  3.46354  2.40513  3.72494  3.29354  2.67741  2.69355  4.24690  2.90347  2.73739  3.18146  2.89801  2.37887  2.77519  2.98518  4.58477  3.61503
          0.00719  5.33496  6.05730  0.61958  0.77255  0.60187  0.79360
    310   3.27521  4.66775  3.64480  4.43685  3.75250  4.44934  4.79949  1.95705  4.28210  0.82769  3.72609  4.53926  4.80437  4.45484  4.37523  2.99650  3.51146  2.18817  5.34733  4.17038    395 l - - -
          2.68618  4.42225  2.77519  2.73123  3.46354  2.40513  3.72494  3.29354  2.67741  2.69355  4.24690  2.90347  2.73739  3.18146  2.89801  2.37887  2.77519  2.98518  4.58477  3.61503
          0.00719  5.33496  6.05730  0.61958  0.77255  0.60187  0.79360
    311   2.60834  3.85641  3.43503  2.38234  3.63530  2.53171  2.79897  3.90337  2.87066  2.99907  4.31578  3.39763  3.02885  3.22055  2.56957  2.20097  2.42323  3.15962  5.74705  3.48826    396 s - - -
          2.68618  4.42225  2.77519  2.73123  3.46354  2.40513  3.72494  3.29354  2.67741  2.69355  4.24690  2.90347  2.73739  3.18146  2.89801  2.37887  2.77519  2.98518  4.58477  3.61503
          0.00719  5.33496  6.05730  0.61958  0.77255  0.60187  0.79360
    312   2.38968  5.34985  2.91517  2.50290  2.97954  3.84197  2.94008  2.63724  2.81075  3.09341  4.41037  2.90415  4.23330  1.94792  2.89046  2.70258  3.26558  3.29517  5.82856  3.20463    397 q - - -
          2.68618  4.42225  2.77519  2.73123  3.46354  2.40513  3.72494  3.29354  2.67741  2.69355  4.24690  2.90347  2.73739  3.18146  2.89801  2.37887  2.77519  2.98518  4.58477  3.61503
          0.00719  5.33496  6.05730  0.61958  0.77255  0.60187  0.79360
    313   2.67937  3.95948  3.41104  2.52502  4.53320  3.85876  4.05973  2.89025  2.42946  2.75131  4.34921  2.77790  4.24916  2.88605  2.44133  2.08760  2.24915  3.07862  5.77598  3.44603    398 s - - -
          2.68618  4.42225  2.77519  2.73123  3.46354  2.40513  3.72494  3.29354  2.67741  2.69355  4.24690  2.90347  2.73739  3.18146  2.89801  2.37887  2.77519  2.98518  4.58477  3.61503
          0.00719  5.33496  6.05730  0.61958  0.77255  0.60187  0.79360
    314   3.85144  5.16232  5.76651  5.16357  2.58897  5.07912  3.31601  2.29679  4.97751  0.55003  2.95901  5.22466  5.30504  4.98258  4.95596  4.41384  4.06799  3.17216  5.60977  4.48886    399 L - - -
          2.68618  4.42225  2.77519  2.73123  3.46354  2.40513  3.72494  3.29354  2.67741  2.69355  4.24690  2.90347  2.73739  3.18146  2.89801  2.37887  2.77519  2.98518  4.58477  3.61503
          0.00719  5.33496  6.05730  0.61958  0.77255  0.60187  0.79360
    315   2.35545  4.02572  2.42795  2.19597  3.95247  3.81287  2.97757  3.34751  2.53221  3.18675  2.71061  2.91616  3.37502  2.60390  2.85951  2.68094  3.26096  3.86005  5.92935  3.77450    400 e - - -
          2.68618  4.42225  2.77519  2.73123  3.46354  2.40513  3.72494  3.29354  2.67741  2.69355  4.24690  2.90347  2.73739  3.18146  2.89801  2.37887  2.77519  2.98518  4.58477  3.61503
          0.00719  5.33496  6.05730  0.61958  0.77255  0.60187  0.79360
    316   2.54806  5.53867  1.78905  1.58645  4.88222  3.80410  3.99222  4.36716  2.44676  3.20145  4.57987  3.27205  4.19828  2.75712  2.63567  2.63646  3.26261  3.92852  5.97206  3.60067    401 e - - -
          2.68618  4.42225  2.77519  2.73123  3.46354  2.40513  3.72494  3.29354  2.67741  2.69355  4.24690  2.90347  2.73739  3.18146  2.89801  2.37887  2.77519  2.98518  4.58477  3.61503
          0.04022  5.33496  3.36391  0.61958  0.77255  0.60187  0.79360
    317   3.02288  5.51580  2.58783  1.37440  4.85256  2.90217  3.25416  4.33337  2.72558  2.40337  4.55907  2.54021  4.18986  3.08516  2.77844  2.98792  3.25445  3.37428  5.95302  4.54600    402 e - - -
          2.68618  4.42225  2.77519  2.73123  3.46354  2.40513  3.72494  3.29354  2.67741  2.69355  4.24690  2.90347  2.73739  3.18146  2.89801  2.37887  2.77519  2.98518  4.58477  3.61503
          0.10340  5.30217  2.37242  0.61958  0.77255  0.70912  0.67742
    318   3.01531  3.00833  4.91252  4.30174  2.02493  4.17730  4.50736  2.60313  4.10119  1.60137  3.51892  3.31579  4.54167  4.24493  4.13289  2.31395  2.72161  2.27210  3.38159  3.84348    403 l - - -
          2.68618  4.42225  2.77519  2.73123  3.46354  2.40513  3.72494  3.29354  2.67741  2.69355  4.24690  2.90347  2.73739  3.18146  2.89801  2.37887  2.77519  2.98518  4.58477  3.61503
          0.05405  5.20694  3.05477  0.61958  0.77255  0.95374  0.48661
    319   2.46418  4.44441  4.51769  3.92736  2.41779  2.53660  4.40670  2.48831  3.30301  1.82169  3.56002  4.10707  4.46769  4.00488  2.75311  2.84665  3.21777  2.12653  5.05759  3.02565    404 l - - -
          2.68618  4.42225  2.77519  2.73123  3.46354  2.40513  3.72494  3.29354  2.67741  2.69355  4.24690  2.90347  2.73739  3.18146  2.89801  2.37887  2.77519  2.98518  4.58477  3.61503
          0.00855  5.16144  5.88379  0.61958  0.77255  1.04595  0.43287
    320   2.46596  4.80601  2.64136  3.11520  2.86722  3.26264  4.13720  3.33443  2.68256  2.52399  3.90258  3.56492  4.28284  3.40515  3.48049  2.30865  2.86628  2.69379  2.04464  4.11404    405 w - - -
          2.68618  4.42225  2.77519  2.73123  3.46354  2.40513  3.72494  3.29354  2.67741  2.69355  4.24690  2.90347  2.73739  3.18146  2.89801  2.37887  2.77519  2.98518  4.58477  3.61503
          0.04406  5.16144  3.28700  0.61958  0.77255  0.87290  0.54083
    321   2.95202  3.02923  3.31594  2.27056  4.47181  3.34535  3.96985  3.20239  2.52893  2.69170  4.28079  2.72200  4.16070  2.72289  2.29838  2.33231  3.18329  3.13085  5.70534  2.82470    406 e - - -
          2.68629  4.42255  2.77435  2.73121  3.46384  2.40523  3.72524  3.29354  2.67712  2.69385  4.24720  2.90268  2.73769  3.18176  2.89793  2.37899  2.77549  2.98489  4.58507  3.61533
          0.90913  0.85204  1.76853  0.40433  1.10088  0.73606  0.65200
    322   2.58392  5.40907  2.89263  2.39822  4.75353  2.55847  2.98248  4.23908  2.21562  3.71408  4.44996  2.73400  2.96957  2.95733  2.50760  2.13563  2.62552  3.79940  5.84209  4.43146    409 s - - -
          2.68618  4.42225  2.77519  2.73123  3.46354  2.40513  3.72494  3.29354  2.67741  2.69355  4.24690  2.90347  2.73739  3.18146  2.89801  2.37887  2.77519  2.98518  4.58477  3.61503
          0.00951  5.05588  5.77823  0.61958  0.77255  1.21957  0.35007
    323   2.63752  5.40279  2.48687  2.27115  4.74486  3.19623  3.86143  4.22873  2.42700  3.70679  3.55949  2.56545  4.06745  2.66923  2.71876  2.07743  2.23459  3.36240  5.83726  4.42811    410 s - - -
          2.68618  4.42225  2.77519  2.73123  3.46354  2.40513  3.72494  3.29354  2.67741  2.69355  4.24690  2.90347  2.73739  3.18146  2.89801  2.37887  2.77519  2.98518  4.58477  3.61503
          0.00951  5.05588  5.77823  0.61958  0.77255  0.72332  0.66386
    324   2.28660  5.45225  2.36523  2.49288  4.79178  3.20697  3.91817  4.27386  2.27904  3.23863  4.49438  3.20003  4.12387  2.66999  2.80570  1.74450  2.73946  3.83991  5.88824  3.44564    411 s - - -
          2.68618  4.42225  2.77519  2.73123  3.46354  2.40513  3.72494  3.29354  2.67741  2.69355  4.24690  2.90347  2.73739  3.18146  2.89801  2.37887  2.77519  2.98518  4.58477  3.61503
          0.00839  5.18037  5.90272  0.61958  0.77255  1.00912  0.45341
    325   2.15565  5.45415  2.62736  2.39597  4.79463  2.66102  3.46282  3.53769  2.45123  3.75748  4.49602  2.78862  2.90857  2.73984  2.91165  2.41072  2.93215  2.73123  5.88960  4.48142    412 a - - -
          2.68618  4.42225  2.77519  2.73123  3.46354  2.40513  3.72494  3.29354  2.67741  2.69355  4.24690  2.90347  2.73739  3.18146  2.89801  2.37887  2.77519  2.98518  4.58477  3.61503
          0.00839  5.18037  5.90272  0.61958  0.77255  1.00912  0.45341
    326   2.95712  5.34418  2.93139  2.15731  4.64110  3.75144  3.08985  3.37201  2.70126  2.78286  3.58737  2.49052  4.14362  2.60442  3.18443  2.16205  2.46381  3.31201  5.80681  2.97682    413 e - - -
          2.68618  4.42225  2.77519  2.73123  3.46354  2.40513  3.72494  3.29354  2.67741  2.69355  4.24690  2.90347  2.73739  3.18146  2.89801  2.37887  2.77519  2.98518  4.58477  3.61503
          0.00839  5.18037  5.90272  0.61958  0.77255  1.00912  0.45341
    327   2.95557  5.41165  3.22628  1.97287  3.08590  3.07876  3.92748  4.20503  2.06014  2.73711  4.45822  2.63801  3.47903  3.03143  2.50423  2.51523  2.70425  3.79029  5.85785  3.53725    414 e - - -
          2.68618  4.42225  2.77519  2.73123  3.46354  2.40513  3.72494  3.29354  2.67741  2.69355  4.24690  2.90347  2.73739  3.18146  2.89801  2.37887  2.77519  2.98518  4.58477  3.61503
          0.00839  5.18037  5.90272  0.61958  0.77255  0.79719  0.59892
    328   2.26520  5.48494  2.80631  2.26545  4.83008  3.74772  3.93485  4.31607  2.20977  3.79022  4.52561  2.58998  2.76634  2.47366  2.56139  2.09146  3.20534  3.87562  3.68839  4.50658    415 s - - -
          2.68618  4.42225  2.77519  2.73123  3.46354  2.40513  3.72494  3.29354  2.67741  2.69355  4.24690  2.90347  2.73739  3.18146  2.89801  2.37887  2.77519  2.98518  4.58477  3.61503
          0.00805  5.22248  5.94482  0.61958  0.77255  0.73802  0.65020
    329   2.99096  3.63905  2.85303  2.00731  4.79034  3.77104  3.95983  4.26486  2.34481  2.85516  3.64518  2.82574  4.16410  2.74369  1.83189  2.50232  3.22212  3.28690  5.90433  3.63566    416 r - - -
          2.68618  4.42225  2.77519  2.73123  3.46354  2.40513  3.72494  3.29354  2.67741  2.69355  4.24690  2.90347  2.73739  3.18146  2.89801  2.37887  2.77519  2.98518  4.58477  3.61503
          0.00777  5.25657  5.97891  0.61958  0.77255  0.83663  0.56769
    330   2.39375  4.62686  4.13797  3.03691  2.00616  3.40728  3.65437  2.49905  3.49293  1.70128  3.73619  3.89926  4.43802  2.77994  3.17679  3.02855  3.25971  2.57049  5.22416  4.01175    417 l - - -
          2.68618  4.42225  2.77519  2.73123  3.46354  2.40513  3.72494  3.29354  2.67741  2.69355  4.24690  2.90347  2.73739  3.18146  2.89801  2.37887  2.77519  2.98518  4.58477  3.61503
          0.00777  5.25657  5.97891  0.61958  0.77255  0.83663  0.56769
    331   2.61824  4.21041  2.37827  2.02091  4.75767  2.64769  3.96547  3.70785  2.49403  2.54293  4.48598  3.25366  4.16835  2.79486  2.69265  2.68214  2.49887  3.81512  3.69478  4.49211    418 e - - -
          2.68618  4.42225  2.77519  2.73123  3.46354  2.40513  3.72494  3.29354  2.67741  2.69355  4.24690  2.90347  2.73739  3.18146  2.89801  2.37887  2.77519  2.98518  4.58477  3.61503
          0.00777  5.25657  5.97891  0.61958  0.77255  0.83663  0.56769
    332   2.37061  5.48690  2.69035  2.30632  3.77132  3.76614  3.48370  3.42564  2.44851  3.25346  4.52909  2.40095  4.15947  1.94940  2.52354  2.95518  2.83757  3.87439  5.92309  3.61755    419 q - - -
          2.68618  4.42225  2.77519  2.73123  3.46354  2.40513  3.72494  3.29354  2.67741  2.69355  4.24690  2.90347  2.73739  3.18146  2.89801  2.37887  2.77519  2.98518  4.58477  3.61503
          0.00777  5.25657  5.97891  0.61958  0.77255  0.59261  0.80493
    333   2.77835  3.51643  5.27725  4.66585  2.37685  4.50279  4.83614  2.65408  4.45884  0.88972  2.53911  4.66650  4.83423  4.56184  4.45995  3.82090  3.53922  2.31678  5.27681  4.12751    420 l - - -
          2.68618  4.42225  2.77519  2.73123  3.46354  2.40513  3.72494  3.29354  2.67741  2.69355  4.24690  2.90347  2.73739  3.18146  2.89801  2.37887  2.77519  2.98518  4.58477  3.61503
          0.00743  5.30217  6.02451  0.61958  0.77255  0.70912  0.67742
    334   3.13833  3.39923  5.02902  4.41938  3.57341  4.30540  4.63428  2.62665  3.20314  0.79794  2.99574  4.44322  4.66141  4.35986  4.25295  3.61526  3.36978  2.50198  5.13644  3.14983    421 l - - -
          2.68618  4.42225  2.77519  2.73123  3.46354  2.40513  3.72494  3.29354  2.67741  2.69355  4.24690  2.90347  2.73739  3.18146  2.89801  2.37887  2.77519  2.98518  4.58477  3.61503
          0.00743  5.30217  6.02451  0.61958  0.77255  0.52125  0.90085
    335   3.02849  5.54057  2.12413  2.39877  4.88634  3.80191  2.86827  3.48786  1.88438  3.43213  4.58108  2.83515  4.19542  2.46028  2.36264  2.44698  2.93601  3.93160  5.97277  4.56153    422 k - - -
          2.68618  4.42225  2.77519  2.73123  3.46354  2.40513  3.72494  3.29354  2.67741  2.69355  4.24690  2.90347  2.73739  3.18146  2.89801  2.37887  2.77519  2.98518  4.58477  3.61503
          0.00719  5.33496  6.05730  0.61958  0.77255  0.60187  0.79360
    336   1.98001  2.78350  3.78383  3.21977  4.04147  3.99433  4.23355  3.04180  1.95568  2.46448  3.98376  3.66581  4.37726  3.50662  3.03147  2.37994  2.20134  2.89798  5.45337  4.19843    423 k - - -
          2.68618  4.42225  2.77519  2.73123  3.46354  2.40513  3.72494  3.29354  2.67741  2.69355  4.24690  2.90347  2.73739  3.18146  2.89801  2.37887  2.77519  2.98518  4.58477  3.61503
          0.00719  5.33496  6.05730  0.61958  0.77255  0.60187  0.79360
    337   2.66204  4.48728  5.06790  4.45483  2.57839  4.28686  4.62234  2.02666  4.24375  1.39196  3.02513  4.44563  4.64855  4.37707  4.25673  2.76514  2.94573  1.77610  5.11690  3.94123    424 l - - -
          2.68618  4.42225  2.77519  2.73123  3.46354  2.40513  3.72494  3.29354  2.67741  2.69355  4.24690  2.90347  2.73739  3.18146  2.89801  2.37887  2.77519  2.98518  4.58477  3.61503
          0.00719  5.33496  6.05730  0.61958  0.77255  0.60187  0.79360
    338   1.83771  4.50285  4.80242  4.20256  3.59951  4.22551  3.63313  1.91479  4.03789  1.80975  3.62005  4.30270  4.59177  4.21517  2.90795  3.52535  2.58785  1.96526  5.12063  3.24518    425 l - - -
          2.68618  4.42225  2.77519  2.73123  3.46354  2.40513  3.72494  3.29354  2.67741  2.69355  4.24690  2.90347  2.73739  3.18146  2.89801  2.37887  2.77519  2.98518  4.58477  3.61503
          0.00719  5.33496  6.05730  0.61958  0.77255  0.60187  0.79360
    339   2.69011  5.53775  1.74418  2.05519  4.03853  3.80207  3.22776  4.36803  2.49597  3.30084  4.57854  2.71153  4.19555  2.69643  2.38086  2.79889  3.00096  3.92815  5.97070  3.53147    426 d - - -
          2.68618  4.42225  2.77519  2.73123  3.46354  2.40513  3.72494  3.29354  2.67741  2.69355  4.24690  2.90347  2.73739  3.18146  2.89801  2.37887  2.77519  2.98518  4.58477  3.61503
          0.00719  5.33496  6.05730  0.61958  0.77255  0.60187  0.79360
    340   2.86925  4.48425  4.91752  4.31113  1.28756  4.24206  4.56796  2.91808  4.12467  2.09921  2.94242  4.35927  4.60700  3.25899  4.18010  3.20668  2.71107  2.28671  5.10304  2.60488    427 f - - -
          2.68618  4.42225  2.77519  2.73123  3.46354  2.40513  3.72494  3.29354  2.67741  2.69355  4.24690  2.90347  2.73739  3.18146  2.89801  2.37887  2.77519  2.98518  4.58477  3.61503
          0.00719  5.33496  6.05730  0.61958  0.77255  0.60187  0.79360
    341   2.09733  5.14394  2.95154  2.77639  2.96573  3.06343  4.10911  3.09311  2.93980  2.97183  3.46143  3.02807  4.28614  2.52697  3.39015  2.59190  1.94708  2.96249  5.66574  4.35328    428 t - - -
          2.68618  4.42225  2.77519  2.73123  3.46354  2.40513  3.72494  3.29354  2.67741  2.69355  4.24690  2.90347  2.73739  3.18146  2.89801  2.37887  2.77519  2.98518  4.58477  3.61503
          0.00719  5.33496  6.05730  0.61958  0.77255  0.60187  0.79360
    342   2.56753  3.77189  1.99208  2.14877  4.88060  3.32578  3.53584  4.36586  2.19583  2.81775  4.57744  3.27019  4.19580  2.49716  2.36020  2.67985  3.00615  3.92662  5.96977  4.55944    429 d - - -
          2.68618  4.42225  2.77519  2.73123  3.46354  2.40513  3.72494  3.29354  2.67741  2.69355  4.24690  2.90347  2.73739  3.18146  2.89801  2.37887  2.77519  2.98518  4.58477  3.61503
          0.00719  5.33496  6.05730  0.61958  0.77255  0.60187  0.79360
    343   2.52261  4.52070  4.70580  4.11103  1.15003  4.21018  3.69429  2.96234  3.96398  2.20301  3.24974  4.25255  4.57762  4.15751  3.18226  3.08354  2.80172  2.58580  5.13550  3.27565    430 f - - -
          2.68618  4.42225  2.77519  2.73123  3.46354  2.40513  3.72494  3.29354  2.67741  2.69355  4.24690  2.90347  2.73739  3.18146  2.89801  2.37887  2.77519  2.98518  4.58477  3.61503
          0.00719  5.33496  6.05730  0.61958  0.77255  0.60187  0.79360
    344   2.31784  4.50487  4.78774  4.18877  2.76794  4.22258  4.54173  2.36821  4.02742  1.60976  2.72991  3.49526  3.36304  4.20658  4.12698  3.01572  1.78297  2.75428  5.12226  3.93934    431 l - - -
          2.68618  4.42225  2.77519  2.73123  3.46354  2.40513  3.72494  3.29354  2.67741  2.69355  4.24690  2.90347  2.73739  3.18146  2.89801  2.37887  2.77519  2.98518  4.58477  3.61503
          0.00719  5.33496  6.05730  0.61958  0.77255  0.60187  0.79360
    345   2.67621  5.53123  3.31664  2.49768  4.86443  3.83648  4.02059  4.33545  1.83842  2.32709  4.57748  2.96747  3.44405  1.42706  3.21589  3.03525  3.29582  3.91600  5.96692  4.57274    432 q - - -
          2.68618  4.42225  2.77519  2.73123  3.46354  2.40513  3.72494  3.29354  2.67741  2.69355  4.24690  2.90347  2.73739  3.18146  2.89801  2.37887  2.77519  2.98518  4.58477  3.61503
          0.00719  5.33496  6.05730  0.61958  0.77255  0.60187  0.79360
    346   3.04017  5.54927  2.81137  1.29518  4.89267  2.89385  3.99954  4.37822  2.26829  3.19643  4.59090  3.27512  4.20442  2.49637  3.23055  2.58454  2.48159  3.93912  5.98251  4.57125    433 e - - -
          2.68618  4.42225  2.77519  2.73123  3.46354  2.40513  3.72494  3.29354  2.67741  2.69355  4.24690  2.90347  2.73739  3.18146  2.89801  2.37887  2.77519  2.98518  4.58477  3.61503
          0.00719  5.33496  6.05730  0.61958  0.77255  0.60187  0.79360
    347   3.08622  3.60810  4.89749  4.29218  3.04917  2.15426  4.56349  2.57034  4.10963  1.50957  2.69221  4.34902  4.60340  3.49369  4.17158  2.59526  2.38692  2.41327  5.10528  3.92554    434 l - - -
          2.68618  4.42225  2.77519  2.73123  3.46354  2.40513  3.72494  3.29354  2.67741  2.69355  4.24690  2.90347  2.73739  3.18146  2.89801  2.37887  2.77519  2.98518  4.58477  3.61503
          0.00719  5.33496  6.05730  0.61958  0.77255  0.60187  0.79360
    348   3.08673  4.49939  3.61871  4.22613  2.34460  4.22986  4.55069  2.38877  4.05770  1.55726  3.61610  4.31557  2.12286  4.23009  4.14431  2.63002  3.31887  2.16883  5.11685  3.16657    435 l - - -
          2.68618  4.42225  2.77519  2.73123  3.46354  2.40513  3.72494  3.29354  2.67741  2.69355  4.24690  2.90347  2.73739  3.18146  2.89801  2.37887  2.77519  2.98518  4.58477  3.61503
          0.05160  5.33496  3.09057  0.61958  0.77255  0.41945  1.07121
    349   3.03486  5.39714  2.96893  2.78717  4.68595  3.82984  4.02605  4.13378  2.54014  2.96244  4.45408  3.32387  1.34330  2.58112  3.26717  2.39274  2.85655  3.75747  5.86525  3.17896    436 p - - -
          2.68618  4.42225  2.77519  2.73123  3.46354  2.40513  3.72494  3.29354  2.67741  2.69355  4.24690  2.90347  2.73739  3.18146  2.89801  2.37887  2.77519  2.98518  4.58477  3.61503
          0.00727  5.32298  6.04533  0.61958  0.77255  0.64279  0.74618
    350   2.23888  5.42243  2.95832  2.15211  4.72232  3.81936  4.01278  4.17750  2.50230  2.87139  4.47563  2.87440  4.21224  3.12620  3.25251  1.84757  2.93516  2.05369  5.88348  4.50153    437 s - - -
          2.68618  4.42225  2.77519  2.73123  3.46354  2.40513  3.72494  3.29354  2.67741  2.69355  4.24690  2.90347  2.73739  3.18146  2.89801  2.37887  2.77519  2.98518  4.58477  3.61503
          0.00727  5.32298  6.04533  0.61958  0.77255  0.64279  0.74618
    351   2.75478  2.45727  5.06011  4.44539  3.00202  4.26483  4.60001  2.03534  4.23039  1.70680  2.53521  4.42821  4.62771  4.36143  4.23811  3.20567  2.54570  1.83855  5.09221  3.91625    438 l - - -
          2.68618  4.42225  2.77519  2.73123  3.46354  2.40513  3.72494  3.29354  2.67741  2.69355  4.24690  2.90347  2.73739  3.18146  2.89801  2.37887  2.77519  2.98518  4.58477  3.61503
          0.00727  5.32298  6.04533  0.61958  0.77255  0.64279  0.74618
    352   3.02991  5.45759  2.55357  1.15175  4.76917  3.81436  3.38456  3.11787  2.49910  2.86148  4.50742  3.29579  4.20836  3.11559  3.24347  2.67085  3.26128  3.26864  5.91062  4.52044    439 e - - -
          2.68618  4.42225  2.77519  2.73123  3.46354  2.40513  3.72494  3.29354  2.67741  2.69355  4.24690  2.90347  2.73739  3.18146  2.89801  2.37887  2.77519  2.98518  4.58477  3.61503
          0.00727  5.32298  6.04533  0.61958  0.77255  0.64279  0.74618
    353   2.50479  5.45538  2.41292  2.31791  4.76845  3.41737  4.00188  4.23247  2.75040  2.90918  3.21242  2.28761  4.20383  2.56056  2.92093  2.43555  2.90095  2.76636  4.19855  3.68052    440 n - - -
          2.68618  4.42225  2.77519  2.73123  3.46354  2.40513  3.72494  3.29354  2.67741  2.69355  4.24690  2.90347  2.73739  3.18146  2.89801  2.37887  2.77519  2.98518  4.58477  3.61503
          0.00727  5.32298  6.04533  0.61958  0.77255  0.64279  0.74618
    354   3.17184  3.50183  4.91136  4.32123  1.06980  4.30562  4.53137  3.01540  3.17185  2.44559  3.69325  4.38027  4.66879  4.30476  4.22108  2.41516  3.40350  2.82919  3.27079  2.69276    441 f - - -
          2.68618  4.42225  2.77519  2.73123  3.46354  2.40513  3.72494  3.29354  2.67741  2.69355  4.24690  2.90347  2.73739  3.18146  2.89801  2.37887  2.77519  2.98518  4.58477  3.61503
          0.00727  5.32298  6.04533  0.61958  0.77255  0.64279  0.74618
    355   3.97268  5.25085  5.93604  5.34522  2.74135  5.27166  5.60221  2.58116  5.17866  0.51320  3.62003  5.43421  5.46234  5.16858  5.15717  4.62356  3.13396  2.26633  5.82531  4.77183    442 L - - -
          2.68618  4.42225  2.77519  2.73123  3.46354  2.40513  3.72494  3.29354  2.67741  2.69355  4.24690  2.90347  2.73739  3.18146  2.89801  2.37887  2.77519  2.98518  4.58477  3.61503
          0.00727  5.32298  6.04533  0.61958  0.77255  0.64279  0.74618
    356   2.75020  3.43023  4.73794  3.41197  2.82183  3.11366  4.52523  2.37517  3.98759  2.46186  3.62237  3.56957  4.57599  4.17407  3.08773  2.57070  2.55009  1.90982  3.62063  2.35621    443 v - - -
          2.68618  4.42225  2.77519  2.73123  3.46354  2.40513  3.72494  3.29354  2.67741  2.69355  4.24690  2.90347  2.73739  3.18146  2.89801  2.37887  2.77519  2.98518  4.58477  3.61503
          0.00727  5.32298  6.04533  0.61958  0.77255  0.64279  0.74618
    357   2.74606  5.53138  3.00922  2.05820  3.64636  3.79680  3.98394  4.36090  1.59263  3.83624  4.57231  3.26461  3.29282  2.84463  2.32388  2.12200  2.89072  3.92158  5.96449  4.55417    444 k - - -
          2.68618  4.42225  2.77519  2.73123  3.46354  2.40513  3.72494  3.29354  2.67741  2.69355  4.24690  2.90347  2.73739  3.18146  2.89801  2.37887  2.77519  2.98518  4.58477  3.61503
          0.00727  5.32298  6.04533  0.61958  0.77255  0.64279  0.74618
    358   2.76128  4.66264  4.17869  3.60440  1.94338  4.10082  3.48334  3.13394  2.99658  2.59680  3.77207  3.93844  4.47577  3.80437  3.08374  2.68775  2.83067  2.59212  5.25922  1.62285    445 y - - -
          2.68618  4.42225  2.77519  2.73123  3.46354  2.40513  3.72494  3.29354  2.67741  2.69355  4.24690  2.90347  2.73739  3.18146  2.89801  2.37887  2.77519  2.98518  4.58477  3.61503
          0.00727  5.32298  6.04533  0.61958  0.77255  0.64279  0.74618
    359   4.53084  5.69981  6.53508  5.95842  2.55379  5.98824  6.26445  1.69633  5.83844  0.53252  3.58859  6.17209  5.93253  5.60866  5.73097  5.40555  4.72730  2.71729  6.14490  5.21520    446 L - - -
          2.68618  4.42225  2.77519  2.73123  3.46354  2.40513  3.72494  3.29354  2.67741  2.69355  4.24690  2.90347  2.73739  3.18146  2.89801  2.37887  2.77519  2.98518  4.58477  3.61503
          0.13065  5.32298  2.14049  0.61958  0.77255  0.39878  1.11213
    360   2.61907  5.47615  3.24408  1.75456  3.26349  3.76398  3.44493  4.29204  2.35955  3.26469  4.51916  2.98648  2.78541  2.78764  2.14226  2.52294  3.21805  3.86202  5.91413  3.67896    447 e - - -
          2.68618  4.42225  2.77519  2.73123  3.46354  2.40513  3.72494  3.29354  2.67741  2.69355  4.24690  2.90347  2.73739  3.18146  2.89801  2.37887  2.77519  2.98518  4.58477  3.61503
          0.00784  5.24872  5.97107  0.61958  0.77255  0.85649  0.55278
    361   2.99374  5.24276  2.99550  2.80831  4.49465  3.25269  3.52979  3.46694  2.54350  2.98823  3.50851  3.33363  4.20529  2.65299  2.33454  2.51475  1.98692  2.36558  5.73563  3.44117    448 t - - -
          2.68618  4.42225  2.77519  2.73123  3.46354  2.40513  3.72494  3.29354  2.67741  2.69355  4.24690  2.90347  2.73739  3.18146  2.89801  2.37887  2.77519  2.98518  4.58477  3.61503
          0.00784  5.24872  5.97107  0.61958  0.77255  0.85649  0.55278
    362   3.61698  5.02286  5.19188  4.64926  3.45877  4.69148  4.77616  2.64908  4.37554  2.24109  3.84239  4.72287  3.41522  4.60147  4.47441  4.03234  3.86070  3.12086  0.65225  3.71740    449 W - - -
          2.68618  4.42225  2.77519  2.73123  3.46354  2.40513  3.72494  3.29354  2.67741  2.69355  4.24690  2.90347  2.73739  3.18146  2.89801  2.37887  2.77519  2.98518  4.58477  3.61503
          0.00784  5.24872  5.97107  0.61958  0.77255  0.47985  0.96462
    363   3.33709  3.45897  1.73354  2.87094  5.13897  3.92705  3.27391  4.63374  3.14160  4.14266  4.92610  0.94986  4.43132  3.42807  3.65955  2.96339  3.60042  4.20987  6.29773  4.87022    450 n - - -
          2.68618  4.42225  2.77519  2.73123  3.46354  2.40513  3.72494  3.29354  2.67741  2.69355  4.24690  2.90347  2.73739  3.18146  2.89801  2.37887  2.77519  2.98518  4.58477  3.61503
          0.04652  5.32366  3.20448  0.61958  0.77255  0.64054  0.74867
    364   3.22610  5.13250  4.01412  3.67645  4.77760  0.60976  4.74881  2.56077  2.86806  3.83715  4.70944  4.00276  4.59415  4.00994  3.90065  2.82409  3.61037  3.77054  6.13107  4.89561    451 G - - -
          2.68618  4.42225  2.77519  2.73123  3.46354  2.40513  3.72494  3.29354  2.67741  2.69355  4.24690  2.90347  2.73739  3.18146  2.89801  2.37887  2.77519  2.98518  4.58477  3.61503
          0.03026  5.28470  3.69943  0.61958  0.77255  0.76061  0.62995
    365   2.79437  3.65459  2.55252  2.78694  2.86652  3.99040  4.23969  2.67599  3.24985  2.17770  3.87164  3.70863  4.37058  3.12287  3.15968  2.39346  2.34065  2.21142  5.34814  4.10869    452 l - - -
          2.68618  4.42225  2.77519  2.73123  3.46354  2.40513  3.72494  3.29354  2.67741  2.69355  4.24690  2.90347  2.73739  3.18146  2.89801  2.37887  2.77519  2.98518  4.58477  3.61503
          0.00773  5.26217  5.98451  0.61958  0.77255  0.50163  0.93025
    366   2.74626  4.29445  1.76095  2.06508  3.99292  3.79885  2.38140  4.34267  2.72367  3.44333  4.56311  2.85740  4.19235  2.47362  3.21559  2.47363  2.90471  3.90866  5.95696  4.54929    453 d - - -
          2.68618  4.42225  2.77519  2.73123  3.46354  2.40513  3.72494  3.29354  2.67741  2.69355  4.24690  2.90347  2.73739  3.18146  2.89801  2.37887  2.77519  2.98518  4.58477  3.61503
          0.00754  5.28650  6.00884  0.61958  0.77255  0.64054  0.74867
    367   2.74420  3.57363  3.65854  2.44028  3.11643  3.93633  2.01763  3.48810  2.79276  2.27295  4.03104  2.44982  4.32083  3.40144  3.48676  3.16017  3.25880  3.23207  5.49186  2.32904    454 h - - -
          2.68618  4.42225  2.77519  2.73123  3.46354  2.40513  3.72494  3.29354  2.67741  2.69355  4.24690  2.90347  2.73739  3.18146  2.89801  2.37887  2.77519  2.98518  4.58477  3.61503
          0.04981  5.28650  3.13433  0.61958  0.77255  0.64054  0.74867
    368   2.22737  5.48647  3.23968  2.19600  4.82750  3.76198  3.94886  4.30996  2.52657  3.17427  4.52841  2.86240  3.42624  2.46200  1.64929  2.48224  2.88114  3.87499  5.92123  4.51367    455 r - - -
          2.68618  4.42225  2.77519  2.73123  3.46354  2.40513  3.72494  3.29354  2.67741  2.69355  4.24690  2.90347  2.73739  3.18146  2.89801  2.37887  2.77519  2.98518  4.58477  3.61503
          0.00787  5.24456  5.96690  0.61958  0.77255  0.76463  0.62643
    369   2.44557  5.49131  2.38939  2.46780  4.83483  3.75860  3.94586  3.64981  2.14184  3.79593  4.53238  2.88358  2.31782  2.76804  2.78871  2.16497  2.80976  3.88112  5.92491  3.55740    456 k - - -
          2.68618  4.42225  2.77519  2.73123  3.46354  2.40513  3.72494  3.29354  2.67741  2.69355  4.24690  2.90347  2.73739  3.18146  2.89801  2.37887  2.77519  2.98518  4.58477  3.61503
          0.00787  5.24456  5.96690  0.61958  0.77255  0.76463  0.62643
    370   2.98617  5.42459  3.26423  1.66809  4.74054  3.08801  3.14920  3.53174  2.70900  3.32927  4.47302  2.87514  4.16429  1.94866  3.19639  2.48353  2.86569  2.92217  5.87510  3.66375    457 e - - -
          2.68618  4.42225  2.77519  2.73123  3.46354  2.40513  3.72494  3.29354  2.67741  2.69355  4.24690  2.90347  2.73739  3.18146  2.89801  2.37887  2.77519  2.98518  4.58477  3.61503
          0.00787  5.24456  5.96690  0.61958  0.77255  0.76463  0.62643
    371   3.09861  4.47218  5.02362  4.41521  3.20953  4.27694  4.61455  1.42023  4.21310  2.01592  3.57899  4.42465  4.63585  4.35390  3.27941  3.58907  2.88092  1.38762  5.11562  3.45770    458 v - - -
          2.68618  4.42225  2.77519  2.73123  3.46354  2.40513  3.72494  3.29354  2.67741  2.69355  4.24690  2.90347  2.73739  3.18146  2.89801  2.37887  2.77519  2.98518  4.58477  3.61503
          0.00787  5.24456  5.96690  0.61958  0.77255  0.76463  0.62643
    372   3.97177  5.25057  5.91311  5.31837  1.87303  5.22496  5.42476  2.47495  5.13679  0.62947  3.50978  5.37413  5.40114  5.08041  5.08370  4.57248  4.18303  2.75582  3.51668  4.45276    459 L - - -
          2.68618  4.42225  2.77519  2.73123  3.46354  2.40513  3.72494  3.29354  2.67741  2.69355  4.24690  2.90347  2.73739  3.18146  2.89801  2.37887  2.77519  2.98518  4.58477  3.61503
          0.00787  5.24456  5.96690  0.61958  0.77255  0.76463  0.62643
    373   2.69579  5.49622  2.57545  1.90931  4.84153  3.00538  3.94548  4.32767  2.01349  3.80157  3.49443  2.94826  4.15189  2.27661  2.84933  2.94709  2.18327  3.88700  5.92869  4.51758    460 e - - -
          2.68618  4.42225  2.77519  2.73123  3.46354  2.40513  3.72494  3.29354  2.67741  2.69355  4.24690  2.90347  2.73739  3.18146  2.89801  2.37887  2.77519  2.98518  4.58477  3.61503
          0.00787  5.24456  5.96690  0.61958  0.77255  0.76463  0.62643
    374   4.22896  5.46602  6.16199  5.57476  2.45085  5.55849  5.82052  2.43244  5.42042  0.43168  3.51031  5.71888  5.63883  5.30335  5.36002  4.93326  3.36059  3.17563  5.88245  4.86374    461 L - - -
          2.68620  4.42227  2.77521  2.73125  3.46356  2.40515  3.72496  3.29356  2.67743  2.69328  4.24691  2.90348  2.73741  3.18148  2.89802  2.37889  2.77521  2.98520  4.58479  3.61505
          0.04585  3.16413  5.96690  0.32235  1.28896  0.52397  0.89689
    375   3.06980  5.02077  5.81278  5.26744  3.10359  5.16828  5.64089  1.04612  5.12817  1.61056  3.96740  5.33323  5.43299  5.26718  5.17987  4.53414  4.00317  1.38840  6.00594  4.84714    463 i - - -
          2.68618  4.42225  2.77519  2.73123  3.46354  2.40513  3.72494  3.29354  2.67741  2.69355  4.24690  2.90347  2.73739  3.18146  2.89801  2.37887  2.77519  2.98518  4.58477  3.61503
          0.00752  5.29000  6.01234  0.61958  0.77255  0.62920  0.76146
    376   2.39848  5.41700  3.30300  2.52388  4.72250  3.80173  3.99492  4.18023  2.48785  3.70597  3.39097  3.28819  3.36546  2.70841  3.23122  1.68413  1.70807  3.78665  5.87646  4.49223    464 s - - -
          2.68618  4.42225  2.77519  2.73123  3.46354  2.40513  3.72494  3.29354  2.67741  2.69355  4.24690  2.90347  2.73739  3.18146  2.89801  2.37887  2.77519  2.98518  4.58477  3.61503
          0.00752  5.29000  6.01234  0.61958  0.77255  0.62920  0.76146
    377   3.02395  5.06275  3.22267  2.97911  3.20673  3.89530  3.36733  3.65334  2.96348  2.41603  4.14607  3.16063  4.28233  2.42024  2.00396  3.10869  2.56277  3.37136  3.33591  2.25534    465 r - - -
          2.68618  4.42225  2.77519  2.73123  3.46354  2.40513  3.72494  3.29354  2.67741  2.69355  4.24690  2.90347  2.73739  3.18146  2.89801  2.37887  2.77519  2.98518  4.58477  3.61503
          0.00752  5.29000  6.01234  0.61958  0.77255  0.62920  0.76146
    378   2.51762  4.46976  5.04907  4.43696  2.91696  4.27230  4.60896  1.42015  4.22730  1.65499  2.79005  4.43003  4.63333  4.36164  4.24194  3.00494  2.93743  2.07317  5.10388  3.92801    466 i - - -
          2.68618  4.42225  2.77519  2.73123  3.46354  2.40513  3.72494  3.29354  2.67741  2.69355  4.24690  2.90347  2.73739  3.18146  2.89801  2.37887  2.77519  2.98518  4.58477  3.61503
          0.00752  5.29000  6.01234  0.61958  0.77255  0.62920  0.76146
    379   2.73249  3.01522  3.32712  2.77033  4.67968  3.81019  4.00720  4.12909  2.24669  3.66982  4.44323  2.63468  1.80925  3.12460  2.20925  2.55347  2.83828  3.24780  5.85332  4.47866    467 p - - -
          2.68618  4.42225  2.77519  2.73123  3.46354  2.40513  3.72494  3.29354  2.67741  2.69355  4.24690  2.90347  2.73739  3.18146  2.89801  2.37887  2.77519  2.98518  4.58477  3.61503
          0.00752  5.29000  6.01234  0.61958  0.77255  0.62920  0.76146
    380   3.05820  4.49136  4.69941  4.10372  2.99158  3.43348  3.31010  2.43487  3.95368  1.69276  2.77460  3.23176  1.71974  4.14372  4.07443  3.48364  3.29030  2.31484  5.10715  3.92214    468 l - - -
          2.68618  4.42225  2.77519  2.73123  3.46354  2.40513  3.72494  3.29354  2.67741  2.69355  4.24690  2.90347  2.73739  3.18146  2.89801  2.37887  2.77519  2.98518  4.58477  3.61503
          0.00752  5.29000  6.01234  0.61958  0.77255  0.62920  0.76146
    381   2.62607  2.44631  4.51467  3.92760  3.11253  4.15625  3.42431  2.98029  3.80816  1.60497  2.92051  4.13629  4.52583  3.48461  2.53343  2.48477  2.86243  2.43633  5.14292  3.95091    469 l - - -
          2.68618  4.42225  2.77519  2.73123  3.46354  2.40513  3.72494  3.29354  2.67741  2.69355  4.24690  2.90347  2.73739  3.18146  2.89801  2.37887  2.77519  2.98518  4.58477  3.61503
          0.00752  5.29000  6.01234  0.61958  0.77255  0.62920  0.76146
    382   2.74800  5.50846  2.84971  2.28645  4.84747  3.78462  3.97479  4.32939  2.42948  3.81132  3.60303  2.67099  2.11071  3.07344  3.20538  1.58323  2.87632  3.89597  5.94504  4.53728    470 s - - -
          2.68618  4.42225  2.77519  2.73123  3.46354  2.40513  3.72494  3.29354  2.67741  2.69355  4.24690  2.90347  2.73739  3.18146  2.89801  2.37887  2.77519  2.98518  4.58477  3.61503
          0.00752  5.29000  6.01234  0.61958  0.77255  0.62920  0.76146
    383   2.72813  4.60233  2.97107  3.70210  1.38045  4.11050  4.39424  3.06481  3.61657  2.80215  3.71424  3.99685  3.50935  3.87195  3.87084  2.65622  2.93148  2.53854  3.80339  2.35230    471 f - - -
          2.68618  4.42225  2.77519  2.73123  3.46354  2.40513  3.72494  3.29354  2.67741  2.69355  4.24690  2.90347  2.73739  3.18146  2.89801  2.37887  2.77519  2.98518  4.58477  3.61503
          0.00752  5.29000  6.01234  0.61958  0.77255  0.62920  0.76146
    384   2.35197  5.47781  2.68114  1.63518  3.20627  3.78730  3.97626  3.49654  2.35914  3.11010  4.52287  3.26137  3.36442  2.74284  3.20765  2.09210  3.23850  3.85952  5.92054  4.51977    472 e - - -
          2.68618  4.42225  2.77519  2.73123  3.46354  2.40513  3.72494  3.29354  2.67741  2.69355  4.24690  2.90347  2.73739  3.18146  2.89801  2.37887  2.77519  2.98518  4.58477  3.61503
          0.00752  5.29000  6.01234  0.61958  0.77255  0.40550  1.09854
    385   2.47064  5.53612  1.87375  1.86237  4.88083  3.79982  3.98711  4.36658  2.20639  3.84124  4.57689  2.85815  4.19343  2.87442  2.84572  2.45263  2.90798  3.01924  5.96899  3.88470    473 e - - -
          2.68618  4.42225  2.77519  2.73123  3.46354  2.40513  3.72494  3.29354  2.67741  2.69355  4.24690  2.90347  2.73739  3.18146  2.89801  2.37887  2.77519  2.98518  4.58477  3.61503
          0.00722  5.33011  6.05245  0.61958  0.77255  0.48576  0.95510
    386   3.70679  5.02644  5.67831  5.06830  1.94294  4.93245  5.24044  2.34262  4.87185  0.86340  2.58588  5.10019  5.18944  4.89769  4.84519  4.26339  3.92756  2.27974  5.55558  3.33417    474 l - - -
          2.68618  4.42225  2.77519  2.73123  3.46354  2.40513  3.72494  3.29354  2.67741  2.69355  4.24690  2.90347  2.73739  3.18146  2.89801  2.37887  2.77519  2.98518  4.58477  3.61503
          0.00722  5.33011  6.05245  0.61958  0.77255  0.48576  0.95510
    387   3.02642  5.53149  2.83091  2.35146  3.12852  3.41086  3.10752  4.35850  2.01328  3.83574  4.57279  2.33686  4.19431  2.81028  2.87860  2.43835  3.25758  3.92086  5.96554  2.14299    475 k - - -
          2.68618  4.42225  2.77519  2.73123  3.46354  2.40513  3.72494  3.29354  2.67741  2.69355  4.24690  2.90347  2.73739  3.18146  2.89801  2.37887  2.77519  2.98518  4.58477  3.61503
          0.00722  5.33011  6.05245  0.61958  0.77255  0.48576  0.95510
    388   3.02571  5.53819  2.50578  1.83007  4.88403  3.25364  3.98616  3.74072  2.21134  3.84380  4.57866  2.60034  3.01760  2.45031  2.88833  2.48571  2.53326  3.35264  5.97041  4.55898    476 e - - -
          2.68618  4.42225  2.77519  2.73123  3.46354  2.40513  3.72494  3.29354  2.67741  2.69355  4.24690  2.90347  2.73739  3.18146  2.89801  2.37887  2.77519  2.98518  4.58477  3.61503
          0.00722  5.33011  6.05245  0.61958  0.77255  0.48576  0.95510
    389   2.53024  5.30433  2.59841  2.83604  3.05258  3.32126  4.04950  3.42792  2.83192  2.04267  4.36894  2.34216  4.24083  2.67276  2.63361  2.31213  3.26481  3.64753  5.79264  3.50290    477 l - - -
          2.68618  4.42225  2.77519  2.73123  3.46354  2.40513  3.72494  3.29354  2.67741  2.69355  4.24690  2.90347  2.73739  3.18146  2.89801  2.37887  2.77519  2.98518  4.58477  3.61503
          0.00722  5.33011  6.05245  0.61958  0.77255  0.48576  0.95510
    390   2.84416  4.47426  5.01781  4.40580  1.66941  4.26072  4.59257  2.34455  4.20008  1.53893  3.59000  3.28651  4.62405  4.33885  4.22283  3.57061  2.80091  1.94393  5.09721  3.41581    478 l - - -
          2.68618  4.42225  2.77519  2.73123  3.46354  2.40513  3.72494  3.29354  2.67741  2.69355  4.24690  2.90347  2.73739  3.18146  2.89801  2.37887  2.77519  2.98518  4.58477  3.61503
          0.00722  5.33011  6.05245  0.61958  0.77255  0.48576  0.95510
    391   3.48653  4.83383  5.41948  4.81277  1.99011  4.67747  4.96331  2.58833  4.61206  0.73016  2.92980  4.82736  4.98332  4.68761  4.60928  3.46553  3.71220  2.96774  5.35009  3.51599    479 l - - -
          2.68618  4.42225  2.77519  2.73123  3.46354  2.40513  3.72494  3.29354  2.67741  2.69355  4.24690  2.90347  2.73739  3.18146  2.89801  2.37887  2.77519  2.98518  4.58477  3.61503
          0.00722  5.33011  6.05245  0.61958  0.77255  0.48576  0.95510
    392   2.51287  5.52535  2.86838  2.01785  3.73095  3.80164  3.98924  3.59555  1.69105  3.82857  3.12184  2.48277  4.19504  2.27201  3.21778  2.66594  3.25733  3.91339  5.96092  4.55288    480 k - - -
          2.68618  4.42225  2.77519  2.73123  3.46354  2.40513  3.72494  3.29354  2.67741  2.69355  4.24690  2.90347  2.73739  3.18146  2.89801  2.37887  2.77519  2.98518  4.58477  3.61503
          0.00722  5.33011  6.05245  0.61958  0.77255  0.48576  0.95510
    393   3.17077  5.64476  3.33039  2.54933  4.99429  3.16439  2.77181  4.46344  2.25866  3.93751  4.69376  2.89800  1.12197  3.18997  2.88122  3.13144  3.39876  4.03988  6.06017  4.67339    481 p - - -
          2.68618  4.42225  2.77519  2.73123  3.46354  2.40513  3.72494  3.29354  2.67741  2.69355  4.24690  2.90347  2.73739  3.18146  2.89801  2.37887  2.77519  2.98518  4.58477  3.61503
          0.05186  5.33011  3.08573  0.61958  0.77255  0.48576  0.95510
    394   4.74195  5.86451  6.70628  6.13124  2.59655  6.22661  6.35673  2.16896  6.02067  0.35965  3.52018  6.40302  6.03735  5.66617  5.85459  5.67873  4.91889  3.39711  6.10913  5.15525    482 L - - -
          2.68618  4.42225  2.77519  2.73123  3.46354  2.40513  3.72494  3.29354  2.67741  2.69355  4.24690  2.90347  2.73739  3.18146  2.89801  2.37887  2.77519  2.98518  4.58477  3.61503
          0.00755  5.28580  6.00814  0.61958  0.77255  0.64279  0.74618
    395   2.52606  5.47096  3.27208  2.32834  4.79759  3.78618  3.97519  4.27072  2.38200  2.39777  3.82340  2.85280  3.34289  2.36879  2.33676  2.51402  2.65005  3.85165  5.91481  2.94067    483 e - - -
          2.68618  4.42225  2.77519  2.73123  3.46354  2.40513  3.72494  3.29354  2.67741  2.69355  4.24690  2.90347  2.73739  3.18146  2.89801  2.37887  2.77519  2.98518  4.58477  3.61503
          0.00755  5.28580  6.00814  0.61958  0.77255  0.64279  0.74618
    396   2.16320  5.51529  3.25893  2.70277  4.86001  3.78225  3.33576  4.34439  2.11288  3.81963  4.55642  2.58962  3.06028  2.00017  2.17070  2.52127  2.84661  3.90583  5.94750  4.53865    484 q - - -
          2.68618  4.42225  2.77519  2.73123  3.46354  2.40513  3.72494  3.29354  2.67741  2.69355  4.24690  2.90347  2.73739  3.18146  2.89801  2.37887  2.77519  2.98518  4.58477  3.61503
          0.04229  5.28580  3.31475  0.61958  0.77255  0.64279  0.74618
    397   4.24465  5.44473  6.27375  5.71344  3.02534  5.69763  6.06652  1.79617  5.59121  0.64965  3.63164  5.87410  5.75824  5.49217  5.54692  5.09730  4.46045  1.81046  6.09220  5.10312    485 L - - -
          2.68618  4.42225  2.77519  2.73123  3.46354  2.40513  3.72494  3.29354  2.67741  2.69355  4.24690  2.90347  2.73739  3.18146  2.89801  2.37887  2.77519  2.98518  4.58477  3.61503
          0.00782  5.25132  5.97367  0.61958  0.77255  0.74596  0.64299
    398   2.49514  4.75385  5.23458  4.68106  0.97745  4.52366  4.49830  2.71003  4.47388  2.23380  3.84223  4.59424  4.87182  4.55471  4.47303  3.84245  3.63384  3.01265  3.23978  2.17457    486 f - - -
          2.68621  4.42229  2.77489  2.73127  3.46357  2.40516  3.72498  3.29358  2.67744  2.69358  4.24693  2.90321  2.73743  3.18150  2.89804  2.37890  2.77523  2.98522  4.58480  3.61507
          0.08079  2.58935  5.97367  0.22576  1.59905  0.74596  0.64299
    399   3.03124  3.71828  4.40789  2.45306  1.96691  4.11892  4.41530  2.50876  2.68918  1.87531  3.13261  4.06560  3.36749  3.42815  3.92618  3.39934  2.80155  2.54071  5.14132  3.43475    488 l - - -
          2.68618  4.42225  2.77519  2.73123  3.46354  2.40513  3.72494  3.29354  2.67741  2.69355  4.24690  2.90347  2.73739  3.18146  2.89801  2.37887  2.77519  2.98518  4.58477  3.61503
          0.00782  5.25132  5.97367  0.61958  0.77255  0.74596  0.64299
    400   2.72582  4.03708  2.97874  2.52581  3.08593  3.79372  3.98879  4.06494  2.26674  2.78088  4.39565  3.29098  3.28164  2.77470  2.88962  2.23151  1.90063  3.22450  5.80996  4.44013    489 t - - -
          2.68618  4.42225  2.77519  2.73123  3.46354  2.40513  3.72494  3.29354  2.67741  2.69355  4.24690  2.90347  2.73739  3.18146  2.89801  2.37887  2.77519  2.98518  4.58477  3.61503
          0.00782  5.25132  5.97367  0.61958  0.77255  0.74596  0.64299
    401   2.73775  5.44850  3.28855  2.43571  4.76921  3.79617  3.98334  4.23178  2.25317  3.74096  3.23184  2.94816  4.19045  3.09115  2.85119  1.11297  3.24821  3.82690  5.89575  4.50923    490 s - - -
          2.68618  4.42225  2.77519  2.73123  3.46354  2.40513  3.72494  3.29354  2.67741  2.69355  4.24690  2.90347  2.73739  3.18146  2.89801  2.37887  2.77519  2.98518  4.58477  3.61503
          0.00782  5.25132  5.97367  0.61958  0.77255  0.74596  0.64299
    402   2.98823  5.49567  2.15212  2.68200  4.83938  2.60677  3.26026  4.32439  2.23332  3.11463  4.53675  2.41790  3.16078  3.04636  2.79203  2.29120  2.41124  3.88559  5.92915  4.51900    491 d - - -
          2.68618  4.42225  2.77519  2.73123  3.46354  2.40513  3.72494  3.29354  2.67741  2.69355  4.24690  2.90347  2.73739  3.18146  2.89801  2.37887  2.77519  2.98518  4.58477  3.61503
          0.00782  5.25132  5.97367  0.61958  0.77255  0.74596  0.64299
    403   2.44525  4.48122  4.66635  3.32606  2.97299  4.17167  4.48913  1.81636  3.92730  2.67371  3.59960  4.21514  2.86490  4.12127  4.05549  3.04071  2.89507  1.32508  5.10215  3.91628    492 v - - -
          2.68618  4.42225  2.77519  2.73123  3.46354  2.40513  3.72494  3.29354  2.67741  2.69355  4.24690  2.90347  2.73739  3.18146  2.89801  2.37887  2.77519  2.98518  4.58477  3.61503
          0.00782  5.25132  5.97367  0.61958  0.77255  0.74596  0.64299
    404   2.72576  5.14384  3.43511  2.41621  2.48579  3.84306  3.30390  3.77486  2.86753  3.01328  4.21907  2.59534  4.23200  2.36707  3.32420  2.24010  2.96032  2.63951  5.65736  2.65786    493 s - - -
          2.68618  4.42225  2.77519  2.73123  3.46354  2.40513  3.72494  3.29354  2.67741  2.69355  4.24690  2.90347  2.73739  3.18146  2.89801  2.37887  2.77519  2.98518  4.58477  3.61503
          0.00782  5.25132  5.97367  0.61958  0.77255  0.74596  0.64299
    405   2.65566  3.38408  4.96783  4.35511  1.61890  2.54741  4.53777  2.50675  4.14808  2.16747  3.53977  4.35644  4.57004  4.28619  4.16920  3.06965  3.27284  2.23312  2.48605  3.86530    494 f - - -
          2.68618  4.42225  2.77519  2.73123  3.46354  2.40513  3.72494  3.29354  2.67741  2.69355  4.24690  2.90347  2.73739  3.18146  2.89801  2.37887  2.77519  2.98518  4.58477  3.61503
          0.00782  5.25132  5.97367  0.61958  0.77255  0.55808  0.84934
    406   3.01577  3.80482  3.33600  2.77804  3.54935  3.81588  4.00823  4.09371  1.19568  3.18129  4.42165  3.31256  3.45216  2.36946  2.82641  2.67572  2.79667  3.72239  5.83350  4.46462    495 k - - -
          2.68618  4.42225  2.77519  2.73123  3.46354  2.40513  3.72494  3.29354  2.67741  2.69355  4.24690  2.90347  2.73739  3.18146  2.89801  2.37887  2.77519  2.98518  4.58477  3.61503
          0.00755  5.28580  6.00814  0.61958  0.77255  0.64279  0.74618
    407   1.85221  1.90607  4.24835  3.67146  3.72349  3.53724  4.38420  2.40979  2.99133  2.57634  3.72055  3.97588  4.47441  3.84877  3.08424  2.70672  2.66733  2.39057  5.21121  4.00526    496 a - - -
          2.68618  4.42225  2.77519  2.73123  3.46354  2.40513  3.72494  3.29354  2.67741  2.69355  4.24690  2.90347  2.73739  3.18146  2.89801  2.37887  2.77519  2.98518  4.58477  3.61503
          0.00755  5.28580  6.00814  0.61958  0.77255  0.64279  0.74618
    408   2.48085  3.72916  3.25578  2.01526  4.85043  3.09350  3.96643  4.33434  2.16765  3.36542  4.54959  2.83770  4.17256  2.43800  2.44457  1.99642  2.84500  3.89730  5.94250  4.53336    497 s - - -
          2.68618  4.42225  2.77519  2.73123  3.46354  2.40513  3.72494  3.29354  2.67741  2.69355  4.24690  2.90347  2.73739  3.18146  2.89801  2.37887  2.77519  2.98518  4.58477  3.61503
          0.00755  5.28580  6.00814  0.61958  0.77255  0.64279  0.74618
    409   3.35202  4.70178  5.30725  4.70180  2.52902  4.55413  3.49425  1.58250  4.50048  1.18172  3.60091  4.71070  4.88018  4.60513  4.50777  3.87437  3.58196  1.81004  5.31130  4.14539    498 l - - -
          2.68618  4.42225  2.77519  2.73123  3.46354  2.40513  3.72494  3.29354  2.67741  2.69355  4.24690  2.90347  2.73739  3.18146  2.89801  2.37887  2.77519  2.98518  4.58477  3.61503
          0.00755  5.28580  6.00814  0.61958  0.77255  0.64279  0.74618
    410   4.29233  5.51063  6.28843  5.69556  2.42408  5.66232  5.95855  1.59353  5.54650  0.74525  2.63053  5.84369  5.71485  5.39884  5.46426  5.04364  4.49565  2.44173  5.98141  5.02282    499 l - - -
          2.68618  4.42225  2.77519  2.73123  3.46354  2.40513  3.72494  3.29354  2.67741  2.69355  4.24690  2.90347  2.73739  3.18146  2.89801  2.37887  2.77519  2.98518  4.58477  3.61503
          0.00755  5.28580  6.00814  0.61958  0.77255  0.64279  0.74618
    411   2.68947  5.46347  2.54233  2.26697  4.78705  3.78751  3.36360  4.25816  2.72053  2.22576  4.50982  2.21339  4.18046  2.72492  2.81091  2.51756  2.66878  3.14227  4.18581  3.80529    500 n - - -
          2.68618  4.42225  2.77519  2.73123  3.46354  2.40513  3.72494  3.29354  2.67741  2.69355  4.24690  2.90347  2.73739  3.18146  2.89801  2.37887  2.77519  2.98518  4.58477  3.61503
          0.00755  5.28580  6.00814  0.61958  0.77255  0.64279  0.74618
    412   2.25015  1.65265  4.45650  3.16189  3.16966  4.14401  4.44272  2.21969  3.03500  2.49145  3.12646  4.10217  4.51441  3.99011  3.96006  2.22753  3.28343  2.79822  5.15418  3.95962    501 c - - -
          2.68618  4.42225  2.77519  2.73123  3.46354  2.40513  3.72494  3.29354  2.67741  2.69355  4.24690  2.90347  2.73739  3.18146  2.89801  2.37887  2.77519  2.98518  4.58477  3.61503
          0.00755  5.28580  6.00814  0.61958  0.77255  0.64279  0.74618
    413   4.12587  5.38063  5.90615  5.40664  2.16738  5.27227  4.98358  2.35134  5.21432  0.90488  3.80900  5.28540  5.48651  5.13154  5.14657  4.62384  4.33868  3.39881  5.13016  1.44814    502 l - - -
          2.68618  4.42225  2.77519  2.73123  3.46354  2.40513  3.72494  3.29354  2.67741  2.69355  4.24690  2.90347  2.73739  3.18146  2.89801  2.37887  2.77519  2.98518  4.58477  3.61503
          0.00755  5.28580  6.00814  0.61958  0.77255  0.64279  0.74618
    414   3.01613  5.17537  3.44334  2.88479  4.40220  3.85704  4.06348  2.90560  2.37364  3.42851  3.30468  2.58025  4.24613  2.74302  2.68121  2.43710  1.62984  3.00293  3.85183  4.36055    503 t - - -
          2.68618  4.42225  2.77519  2.73123  3.46354  2.40513  3.72494  3.29354  2.67741  2.69355  4.24690  2.90347  2.73739  3.18146  2.89801  2.37887  2.77519  2.98518  4.58477  3.61503
          0.00755  5.28580  6.00814  0.61958  0.77255  0.64279  0.74618
    415   2.19055  5.51462  2.84084  1.94566  4.85933  3.25262  3.33615  4.34509  2.35415  3.23999  4.55541  2.38775  4.17182  3.06203  2.95456  1.90076  2.91588  3.90507  5.94749  4.53667    504 s - - -
          2.68618  4.42225  2.77519  2.73123  3.46354  2.40513  3.72494  3.29354  2.67741  2.69355  4.24690  2.90347  2.73739  3.18146  2.89801  2.37887  2.77519  2.98518  4.58477  3.61503
          0.00755  5.28580  6.00814  0.61958  0.77255  0.64279  0.74618
    416   3.07764  4.46964  4.92596  4.31855  3.55134  4.23507  4.56179  2.61591  4.12757  0.97077  2.41799  3.31512  4.59788  4.27939  4.17606  2.90944  3.30966  2.47337  3.21430  3.90939    505 l - - -
          2.68618  4.42225  2.77519  2.73123  3.46354  2.40513  3.72494  3.29354  2.67741  2.69355  4.24690  2.90347  2.73739  3.18146  2.89801  2.37887  2.77519  2.98518  4.58477  3.61503
          0.00755  5.28580  6.00814  0.61958  0.77255  0.64279  0.74618
    417   3.12226  4.88540  5.50717  4.90841  2.54740  4.79112  5.13515  2.20043  4.72202  0.67933  3.61657  4.94777  5.08196  4.80285  4.72986  4.12048  3.12809  2.47368  5.51882  4.39629    506 L - - -
          2.68618  4.42225  2.77519  2.73123  3.46354  2.40513  3.72494  3.29354  2.67741  2.69355  4.24690  2.90347  2.73739  3.18146  2.89801  2.37887  2.77519  2.98518  4.58477  3.61503
          0.00755  5.28580  6.00814  0.61958  0.77255  0.64279  0.74618
    418   3.00777  5.39018  3.31109  2.54028  2.75600  3.80290  3.07663  3.44389  2.40366  2.87701  4.44428  2.60420  4.19501  2.24459  2.34420  2.48794  2.65694  2.99678  5.85383  4.47513    507 q - - -
          2.68618  4.42225  2.77519  2.73123  3.46354  2.40513  3.72494  3.29354  2.67741  2.69355  4.24690  2.90347  2.73739  3.18146  2.89801  2.37887  2.77519  2.98518  4.58477  3.61503
          0.00755  5.28580  6.00814  0.61958  0.77255  0.64279  0.74618
    419   3.08600  5.51774  3.36819  2.80119  4.85363  3.85716  3.24232  4.31157  2.54703  3.80559  3.39316  1.42711  4.24583  2.83159  1.88280  3.05969  2.36342  3.90470  5.94344  4.57007    508 n - - -
          2.68618  4.42225  2.77519  2.73123  3.46354  2.40513  3.72494  3.29354  2.67741  2.69355  4.24690  2.90347  2.73739  3.18146  2.89801  2.37887  2.77519  2.98518  4.58477  3.61503
          0.00755  5.28580  6.00814  0.61958  0.77255  0.64279  0.74618
    420   3.19263  3.39996  4.99058  4.40144  3.05723  4.33185  4.53003  3.00857  4.21271  2.51170  2.69074  4.42299  4.69133  3.26915  4.26216  3.64011  3.42385  2.83118  0.99759  2.77133    509 w - - -
          2.68618  4.42225  2.77519  2.73123  3.46354  2.40513  3.72494  3.29354  2.67741  2.69355  4.24690  2.90347  2.73739  3.18146  2.89801  2.37887  2.77519  2.98518  4.58477  3.61503
          0.00755  5.28580  6.00814  0.61958  0.77255  0.64279  0.74618
    421   2.56801  3.48854  4.71711  4.12034  3.10103  2.88515  4.50426  2.92473  3.96673  1.67387  3.17680  3.28407  4.55495  4.15317  4.08056  2.12083  2.42881  2.14256  5.10081  3.17729    510 l - - -
          2.68618  4.42225  2.77519  2.73123  3.46354  2.40513  3.72494  3.29354  2.67741  2.69355  4.24690  2.90347  2.73739  3.18146  2.89801  2.37887  2.77519  2.98518  4.58477  3.61503
          0.00755  5.28580  6.00814  0.61958  0.77255  0.64279  0.74618
    422   2.74329  5.05777  3.53718  2.97727  4.25452  3.89254  3.41008  3.64769  2.96200  2.02184  3.42999  2.75170  4.27962  2.80721  3.01337  2.00218  2.01505  2.71600  5.59104  4.29276    511 s - - -
          2.68618  4.42225  2.77519  2.73123  3.46354  2.40513  3.72494  3.29354  2.67741  2.69355  4.24690  2.90347  2.73739  3.18146  2.89801  2.37887  2.77519  2.98518  4.58477  3.61503
          0.00755  5.28580  6.00814  0.61958  0.77255  0.64279  0.74618
    423   3.06013  4.44471  4.96007  4.34916  2.45211  4.22238  3.53874  2.33693  4.14786  1.60907  3.56297  4.36355  4.58664  4.29101  2.76094  3.53091  2.36494  2.09390  2.70843  3.27416    512 l - - -
          2.68618  4.42225  2.77519  2.73123  3.46354  2.40513  3.72494  3.29354  2.67741  2.69355  4.24690  2.90347  2.73739  3.18146  2.89801  2.37887  2.77519  2.98518  4.58477  3.61503
          0.00755  5.28580  6.00814  0.61958  0.77255  0.64279  0.74618
    424   3.00495  5.50136  1.67547  1.97439  4.84047  3.78066  2.69707  4.32223  2.41598  3.17376  3.70336  3.25041  3.49180  3.06674  2.84505  2.64106  3.23611  3.88880  5.93756  3.08915    513 d - - -
          2.68618  4.42225  2.77519  2.73123  3.46354  2.40513  3.72494  3.29354  2.67741  2.69355  4.24690  2.90347  2.73739  3.18146  2.89801  2.37887  2.77519  2.98518  4.58477  3.61503
          0.00755  5.28580  6.00814  0.61958  0.77255  0.64279  0.74618
    425   2.67636  4.59744  4.28353  3.70569  3.71115  3.19312  4.39551  2.71143  3.61825  2.22897  3.71045  3.99812  4.48184  3.13631  3.87065  2.22155  2.87703  2.63720  1.46566  3.99817    514 w - - -
          2.68618  4.42225  2.77519  2.73123  3.46354  2.40513  3.72494  3.29354  2.67741  2.69355  4.24690  2.90347  2.73739  3.18146  2.89801  2.37887  2.77519  2.98518  4.58477  3.61503
          0.00755  5.28580  6.00814  0.61958  0.77255  0.64279  0.74618
    426   2.38828  5.49118  2.49112  2.48629  3.73103  3.78208  2.95300  3.40461  2.32612  3.79219  3.88444  2.74141  2.66341  2.72957  2.85772  2.47063  3.01441  2.79374  5.92990  4.52506    515 k - - -
          2.68618  4.42225  2.77519  2.73123  3.46354  2.40513  3.72494  3.29354  2.67741  2.69355  4.24690  2.90347  2.73739  3.18146  2.89801  2.37887  2.77519  2.98518  4.58477  3.61503
          0.07259  5.28580  2.73401  0.61958  0.77255  0.64279  0.74618
    427   2.97614  5.48437  2.60725  2.14129  4.82830  2.94565  3.93683  4.31353  2.45013  3.24517  4.52547  2.40381  4.14291  3.03369  1.99934  1.91016  3.20737  3.87442  5.91755  3.80355    516 s - - -
          2.68618  4.42225  2.77519  2.73123  3.46354  2.40513  3.72494  3.29354  2.67741  2.69355  4.24690  2.90347  2.73739  3.18146  2.89801  2.37887  2.77519  2.98518  4.58477  3.61503
          0.00806  5.22126  5.94360  0.61958  0.77255  0.82549  0.57629
    428   2.38807  3.38590  3.50669  3.72355  3.08995  4.08507  2.07356  2.62459  3.62945  2.43006  3.07572  3.12609  3.47456  3.87599  3.86487  2.86694  3.24510  2.79984  3.76232  2.27789    517 h - - -
          2.68618  4.42225  2.77519  2.73123  3.46354  2.40513  3.72494  3.29354  2.67741  2.69355  4.24690  2.90347  2.73739  3.18146  2.89801  2.37887  2.77519  2.98518  4.58477  3.61503
          0.00806  5.22126  5.94360  0.61958  0.77255  0.82549  0.57629
    429   2.71149  5.37838  2.62960  2.35843  3.14911  2.54807  3.95960  4.13789  2.46064  2.56769  4.43048  2.50159  4.15983  3.07169  2.92245  2.37795  2.64622  3.33266  3.75421  4.45371    518 e - - -
          2.68618  4.42225  2.77519  2.73123  3.46354  2.40513  3.72494  3.29354  2.67741  2.69355  4.24690  2.90347  2.73739  3.18146  2.89801  2.37887  2.77519  2.98518  4.58477  3.61503
          0.04193  5.22126  3.33371  0.61958  0.77255  0.82549  0.57629
    430   2.69599  3.60090  3.23367  2.01128  4.72595  3.21075  3.93296  4.19418  2.32886  2.30734  4.45402  2.45514  4.13593  2.76226  2.37631  2.60476  2.88439  3.28462  5.85483  4.45998    519 e - - -
          2.68618  4.42225  2.77519  2.73123  3.46354  2.40513  3.72494  3.29354  2.67741  2.69355  4.24690  2.90347  2.73739  3.18146  2.89801  2.37887  2.77519  2.98518  4.58477  3.61503
          0.00833  5.18766  5.91001  0.61958  0.77255  0.90500  0.51843
    431   2.51776  5.37226  2.98970  2.10807  4.67837  3.36964  3.94157  3.04593  2.69362  2.37256  4.42343  2.85429  3.45739  3.05214  2.59411  2.39263  2.13264  3.74180  5.82906  4.44293    520 e - - -
          2.68618  4.42225  2.77519  2.73123  3.46354  2.40513  3.72494  3.29354  2.67741  2.69355  4.24690  2.90347  2.73739  3.18146  2.89801  2.37887  2.77519  2.98518  4.58477  3.61503
          0.00833  5.18766  5.91001  0.61958  0.77255  0.58203  0.81818
    432   2.71201  5.35058  2.48742  2.52602  3.44274  3.08791  3.31639  4.08390  2.54077  2.52483  3.62824  3.28762  3.43184  2.75496  2.96655  2.14546  3.22424  2.61590  5.81995  3.44265    521 s - - -
          2.68618  4.42225  2.77519  2.73123  3.46354  2.40513  3.72494  3.29354  2.67741  2.69355  4.24690  2.90347  2.73739  3.18146  2.89801  2.37887  2.77519  2.98518  4.58477  3.61503
          0.00779  5.25433  5.97668  0.61958  0.77255  0.73750  0.65068
    433   2.42927  3.84651  2.85976  2.72571  4.70723  3.78169  3.97341  3.66673  2.10076  3.06482  4.45315  2.48126  3.33669  2.85337  2.95775  2.03218  2.71641  2.64918  5.85904  4.47337    522 s - - -
          2.68618  4.42225  2.77519  2.73123  3.46354  2.40513  3.72494  3.29354  2.67741  2.69355  4.24690  2.90347  2.73739  3.18146  2.89801  2.37887  2.77519  2.98518  4.58477  3.61503
          0.04539  5.25433  3.24029  0.61958  0.77255  0.73750  0.65068
    434   2.46047  5.47838  2.78408  2.02944  4.82197  3.34269  3.22450  4.30690  2.27702  3.23887  3.67616  2.82784  3.46693  3.02957  2.91880  2.00571  2.39109  3.86822  5.91195  4.50189    523 s - - -
          2.68618  4.42225  2.77519  2.73123  3.46354  2.40513  3.72494  3.29354  2.67741  2.69355  4.24690  2.90347  2.73739  3.18146  2.89801  2.37887  2.77519  2.98518  4.58477  3.61503
          0.00809  5.21703  5.93938  0.61958  0.77255  0.83600  0.56817
    435   2.45269  5.42925  3.24308  2.44070  4.75231  3.75493  3.94437  3.30663  2.26864  3.20929  3.83665  2.96520  2.63612  2.39411  2.28621  2.48142  2.47934  3.43303  5.87531  4.47807    524 k - - -
          2.68618  4.42225  2.77519  2.73123  3.46354  2.40513  3.72494  3.29354  2.67741  2.69355  4.24690  2.90347  2.73739  3.18146  2.89801  2.37887  2.77519  2.98518  4.58477  3.61503
          0.00809  5.21703  5.93938  0.61958  0.77255  0.83600  0.56817
    436   2.97172  3.62704  2.91460  1.99070  4.81326  3.19992  3.93440  2.82097  2.05930  3.77581  4.51412  3.21601  3.08636  2.39619  2.45201  2.26862  3.20286  3.86075  5.90748  4.49913    525 e - - -
          2.68618  4.42225  2.77519  2.73123  3.46354  2.40513  3.72494  3.29354  2.67741  2.69355  4.24690  2.90347  2.73739  3.18146  2.89801  2.37887  2.77519  2.98518  4.58477  3.61503
          0.00809  5.21703  5.93938  0.61958  0.77255  0.83600  0.56817
    437   2.36508  5.05271  3.07818  2.27473  2.84738  3.19011  3.54336  2.87714  2.90436  2.10439  4.13388  3.41806  2.86514  3.24592  3.34952  2.46618  2.62050  3.36503  5.58055  4.27544    526 l - - -
          2.68618  4.42225  2.77519  2.73123  3.46354  2.40513  3.72494  3.29354  2.67741  2.69355  4.24690  2.90347  2.73739  3.18146  2.89801  2.37887  2.77519  2.98518  4.58477  3.61503
          0.08709  5.21703  2.55130  0.61958  0.77255  0.83600  0.56817
    438   2.45343  5.39769  3.20508  2.43216  4.72253  3.71815  3.27568  4.19442  2.39861  3.69429  4.44375  2.39795  2.78852  3.01063  2.82654  2.34542  2.33010  3.39806  5.84266  2.56081    527 t - - -
          2.68618  4.42225  2.77519  2.73123  3.46354  2.40513  3.72494  3.29354  2.67741  2.69355  4.24690  2.90347  2.73739  3.18146  2.89801  2.37887  2.77519  2.98518  4.58477  3.61503
          0.00875  5.13869  5.86104  0.61958  0.77255  1.00656  0.45488
    439   2.29317  5.38165  3.21237  2.14012  3.48685  3.72124  3.91127  4.16762  2.50015  3.67549  4.42945  2.59790  4.11408  2.58141  2.52862  2.06562  2.76244  2.57626  5.83061  4.43641    528 s - - -
          2.68618  4.42225  2.77519  2.73123  3.46354  2.40513  3.72494  3.29354  2.67741  2.69355  4.24690  2.90347  2.73739  3.18146  2.89801  2.37887  2.77519  2.98518  4.58477  3.61503
          0.00875  5.13869  5.86104  0.61958  0.77255  0.69134  0.69496
    440   2.50793  5.40362  2.14447  2.69160  4.71841  3.75414  3.03456  3.03894  2.34243  3.04791  4.45237  2.42455  4.14686  2.83293  3.17948  2.32662  2.45549  3.77788  3.77219  4.46296    529 d - - -
          2.68688  4.42382  2.77481  2.73095  3.46047  2.40605  3.72581  3.29217  2.67781  2.69295  4.24374  2.90459  2.73810  3.18245  2.89774  2.37923  2.77457  2.98487  4.58266  3.61451
          1.45075  0.68695  1.33751  1.78848  0.18298  0.47998  0.96442
    441   2.60721  4.38016  4.39224  3.80416  2.74595  3.13158  3.36745  2.15216  3.68044  1.38620  3.49517  3.21097  4.38383  3.89751  3.19821  3.30157  3.14100  2.38782  4.99194  3.80085    540 l - - -
          2.68618  4.42225  2.77519  2.73123  3.46354  2.40513  3.72494  3.29354  2.67741  2.69355  4.24690  2.90347  2.73739  3.18146  2.89801  2.37887  2.77519  2.98518  4.58477  3.61503
          0.00995  5.01126  5.73360  0.61958  0.77255  0.71460  0.67214
    442   2.95669  4.81473  2.97203  3.08355  1.86682  3.88353  3.39903  2.85628  3.05569  2.03223  3.91010  2.95313  4.26693  2.98975  3.45625  2.31959  2.71232  3.10174  5.37685  4.11575    541 f - - -
          2.68618  4.42225  2.77519  2.73123  3.46354  2.40513  3.72494  3.29354  2.67741  2.69355  4.24690  2.90347  2.73739  3.18146  2.89801  2.37887  2.77519  2.98518  4.58477  3.61503
          0.00872  5.14199  5.86433  0.61958  0.77255  1.00019  0.45856
    443   2.94148  5.44875  2.41554  2.24078  4.79185  2.65252  2.91445  3.51365  2.63901  3.75321  4.49014  2.59893  2.62855  2.70791  3.13201  2.01897  2.93831  3.83837  5.88244  4.47197    542 s - - -
          2.68618  4.42225  2.77519  2.73123  3.46354  2.40513  3.72494  3.29354  2.67741  2.69355  4.24690  2.90347  2.73739  3.18146  2.89801  2.37887  2.77519  2.98518  4.58477  3.61503
          0.00872  5.14199  5.86433  0.61958  0.77255  0.81908  0.58131
    444   2.95504  5.39907  2.63095  2.13869  4.71716  2.96182  3.92959  2.97931  1.97760  3.08849  3.38051  2.80661  4.13231  2.79323  3.16357  2.50166  2.83196  2.67188  5.84824  4.45416    543 k - - -
          2.68618  4.42225  2.77519  2.73123  3.46354  2.40513  3.72494  3.29354  2.67741  2.69355  4.24690  2.90347  2.73739  3.18146  2.89801  2.37887  2.77519  2.98518  4.58477  3.61503
          0.00841  5.17888  5.90123  0.61958  0.77255  0.92436  0.50548
    445   2.96012  3.19002  2.88810  2.34445  4.47378  3.77908  3.97925  3.29306  2.47405  1.70099  4.28463  2.58358  3.45222  2.59353  3.23518  2.97876  2.95235  3.11492  5.70976  4.36096    544 l - - -
          2.68618  4.42225  2.77519  2.73123  3.46354  2.40513  3.72494  3.29354  2.67741  2.69355  4.24690  2.90347  2.73739  3.18146  2.89801  2.37887  2.77519  2.98518  4.58477  3.61503
          0.00841  5.17888  5.90123  0.61958  0.77255  0.92436  0.50548
    446   2.40233  3.50368  2.73303  3.07204  4.02180  3.42174  4.12340  2.84754  3.04619  2.72718  2.88312  3.53430  3.02187  3.37149  3.00507  1.85281  2.56639  2.83343  5.41549  4.14940    545 s - - -
          2.68618  4.42225  2.77519  2.73123  3.46354  2.40513  3.72494  3.29354  2.67741  2.69355  4.24690  2.90347  2.73739  3.18146  2.89801  2.37887  2.77519  2.98518  4.58477  3.61503
          0.00841  5.17888  5.90123  0.61958  0.77255  0.92436  0.50548
    447   2.03950  5.15223  3.36930  2.36900  3.57022  3.27970  4.00060  2.81607  2.80400  2.74250  4.22382  3.32962  2.88393  2.83374  2.40332  2.70109  2.33260  3.48230  5.65705  4.32434    546 a - - -
          2.68618  4.42225  2.77519  2.73123  3.46354  2.40513  3.72494  3.29354  2.67741  2.69355  4.24690  2.90347  2.73739  3.18146  2.89801  2.37887  2.77519  2.98518  4.58477  3.61503
          0.05563  5.17888  3.02672  0.61958  0.77255  0.92436  0.50548
    448   2.39900  5.18336  2.73066  2.75554  4.43398  2.86565  3.19978  3.21593  2.32638  1.99717  3.07021  2.77505  4.15098  2.83555  3.21956  2.74633  3.16990  3.08224  5.67711  4.33163    547 l - - -
          2.68618  4.42225  2.77519  2.73123  3.46354  2.40513  3.72494  3.29354  2.67741  2.69355  4.24690  2.90347  2.73739  3.18146  2.89801  2.37887  2.77519  2.98518  4.58477  3.61503
          0.00881  5.13207  5.85441  0.61958  0.77255  0.80726  0.59073
    449   2.44947  4.45992  4.49926  3.91054  2.74079  2.46082  4.41010  2.08319  3.78419  2.41205  3.57610  3.23009  4.47220  3.99724  3.95091  2.38249  2.52599  1.85585  5.07358  3.88347    548 v - - -
          2.68618  4.42225  2.77519  2.73123  3.46354  2.40513  3.72494  3.29354  2.67741  2.69355  4.24690  2.90347  2.73739  3.18146  2.89801  2.37887  2.77519  2.98518  4.58477  3.61503
          0.00843  5.17621  5.89856  0.61958  0.77255  0.93015  0.50169
    450   2.96492  5.40807  1.98755  2.67783  4.72645  2.15237  3.20335  4.19394  2.68840  2.75198  4.45824  2.23343  3.33496  3.04556  3.17716  2.48474  3.19699  3.13703  5.85910  4.46433    549 d - - -
          2.68618  4.42225  2.77519  2.73123  3.46354  2.40513  3.72494  3.29354  2.67741  2.69355  4.24690  2.90347  2.73739  3.18146  2.89801  2.37887  2.77519  2.98518  4.58477  3.61503
          0.00843  5.17621  5.89856  0.61958  0.77255  0.93015  0.50169
    451   2.62963  4.65702  3.95042  3.38154  2.70560  3.98664  2.42386  3.14502  3.32688  2.66301  3.76397  3.76129  3.15887  3.61805  3.65725  2.47101  2.52209  2.92713  5.23519  1.73018    550 y - - -
          2.68618  4.42225  2.77519  2.73123  3.46354  2.40513  3.72494  3.29354  2.67741  2.69355  4.24690  2.90347  2.73739  3.18146  2.89801  2.37887  2.77519  2.98518  4.58477  3.61503
          0.00843  5.17621  5.89856  0.61958  0.77255  0.93015  0.50169
    452   2.64374  4.52966  3.52972  3.66635  2.33844  4.05401  3.46972  2.98983  3.19245  1.67530  2.41805  3.32338  4.42661  3.34506  3.82272  3.32661  2.76259  2.78801  3.74049  2.79482    551 l - - -
          2.68618  4.42225  2.77519  2.73123  3.46354  2.40513  3.72494  3.29354  2.67741  2.69355  4.24690  2.90347  2.73739  3.18146  2.89801  2.37887  2.77519  2.98518  4.58477  3.61503
          0.00843  5.17621  5.89856  0.61958  0.77255  0.68614  0.70021
    453   2.37639  5.45641  2.61929  2.25553  3.76208  3.75447  3.94293  4.26612  2.68268  2.23783  4.50040  2.77033  3.34717  2.70947  2.23745  2.48899  2.66809  3.84028  5.89669  4.49343    552 r - - -
          2.68618  4.42225  2.77519  2.73123  3.46354  2.40513  3.72494  3.29354  2.67741  2.69355  4.24690  2.90347  2.73739  3.18146  2.89801  2.37887  2.77519  2.98518  4.58477  3.61503
          0.00802  5.22553  5.94788  0.61958  0.77255  0.59101  0.80691
    454   2.79527  4.99167  3.01270  3.02075  3.38787  3.90280  3.23621  3.02656  3.00231  2.56091  3.10612  2.92703  3.52257  3.33687  3.43111  1.81283  1.88922  3.29237  5.53512  4.24954    553 s - - -
          2.68618  4.42225  2.77519  2.73123  3.46354  2.40513  3.72494  3.29354  2.67741  2.69355  4.24690  2.90347  2.73739  3.18146  2.89801  2.37887  2.77519  2.98518  4.58477  3.61503
          0.00768  5.26826  5.99060  0.61958  0.77255  0.37322  1.16639
    455   3.45649  4.79107  3.41377  4.81887  3.29430  4.69808  5.06027  1.08735  4.63441  1.60811  2.74626  4.84986  5.01763  4.75640  4.66063  4.02469  3.68975  1.81420  5.50175  4.34624    554 i - - -
          2.68618  4.42225  2.77519  2.73123  3.46354  2.40513  3.72494  3.29354  2.67741  2.69355  4.24690  2.90347  2.73739  3.18146  2.89801  2.37887  2.77519  2.98518  4.58477  3.61503
          0.00722  5.33011  6.05245  0.61958  0.77255  0.48576  0.95510
    456   3.03689  5.22130  3.44777  2.64821  3.18086  3.87211  3.21571  3.44599  2.44407  3.47755  3.08094  3.40727  3.56771  2.39832  2.79585  2.10306  3.26822  2.83590  5.72721  2.20105    555 s - - -
          2.68618  4.42225  2.77519  2.73123  3.46354  2.40513  3.72494  3.29354  2.67741  2.69355  4.24690  2.90347  2.73739  3.18146  2.89801  2.37887  2.77519  2.98518  4.58477  3.61503
          0.00722  5.33011  6.05245  0.61958  0.77255  0.48576  0.95510
    457   2.47563  5.53622  2.75101  1.76791  4.88109  3.79977  3.21693  4.36689  2.36712  3.84139  3.12316  3.26732  4.19331  2.12536  2.91273  2.10631  2.91734  3.92676  5.96899  4.55819    556 e - - -
          2.68618  4.42225  2.77519  2.73123  3.46354  2.40513  3.72494  3.29354  2.67741  2.69355  4.24690  2.90347  2.73739  3.18146  2.89801  2.37887  2.77519  2.98518  4.58477  3.61503
          0.00722  5.33011  6.05245  0.61958  0.77255  0.48576  0.95510
    458   2.65286  4.49021  4.93441  4.32880  2.09329  4.25062  3.50221  2.92207  4.13982  1.06374  3.60537  4.37011  4.61518  4.29313  4.19108  2.93047  3.32850  2.22180  5.09382  3.40849    557 l - - -
          2.68618  4.42225  2.77519  2.73123  3.46354  2.40513  3.72494  3.29354  2.67741  2.69355  4.24690  2.90347  2.73739  3.18146  2.89801  2.37887  2.77519  2.98518  4.58477  3.61503
          0.00722  5.33011  6.05245  0.61958  0.77255  0.48576  0.95510
    459   3.15664  4.52684  5.10164  4.49333  2.22581  3.42071  4.67968  1.21161  4.28832  1.88369  3.63562  4.49345  4.69745  4.42560  4.30835  3.02192  3.39011  1.98493  5.17450  3.99701    558 i - - -
          2.68618  4.42225  2.77519  2.73123  3.46354  2.40513  3.72494  3.29354  2.67741  2.69355  4.24690  2.90347  2.73739  3.18146  2.89801  2.37887  2.77519  2.98518  4.58477  3.61503
          0.00722  5.33011  6.05245  0.61958  0.77255  0.48576  0.95510
    460   2.20198  5.45614  3.31204  2.27442  4.76799  3.81613  2.52451  4.23101  2.13086  2.14874  4.50572  2.73438  4.20872  3.11500  2.75147  2.55347  3.26010  3.21248  5.90911  3.60780    559 k - - -
          2.68618  4.42225  2.77519  2.73123  3.46354  2.40513  3.72494  3.29354  2.67741  2.69355  4.24690  2.90347  2.73739  3.18146  2.89801  2.37887  2.77519  2.98518  4.58477  3.61503
          0.00722  5.33011  6.05245  0.61958  0.77255  0.48576  0.95510
    461   2.65671  5.13763  3.51460  2.64134  2.15889  3.89908  2.33110  3.74898  2.66439  3.38321  4.21675  3.46004  4.28706  2.61412  2.91614  3.10869  2.81371  3.45387  2.94689  2.44371    560 f - - -
          2.68618  4.42225  2.77519  2.73123  3.46354  2.40513  3.72494  3.29354  2.67741  2.69355  4.24690  2.90347  2.73739  3.18146  2.89801  2.37887  2.77519  2.98518  4.58477  3.61503
          0.08139  5.33011  2.61293  0.61958  0.77255  0.48576  0.95510
    462   2.75936  4.64507  5.26929  4.67925  2.65835  4.54708  4.92380  2.04637  4.49362  2.16228  3.75888  4.69993  4.88908  4.64331  4.52991  3.87237  2.33284  0.98892  5.40645  4.22601    561 v - - -
          2.68618  4.42225  2.77519  2.73123  3.46354  2.40513  3.72494  3.29354  2.67741  2.69355  4.24690  2.90347  2.73739  3.18146  2.89801  2.37887  2.77519  2.98518  4.58477  3.61503
          0.00778  5.25650  5.97884  0.61958  0.77255  0.73136  0.65634
    463   3.44214  6.04052  0.92287  2.47421  5.35406  2.10638  3.18391  4.87109  3.20096  4.33287  5.11396  2.91097  3.34971  2.88925  3.75639  3.35148  3.70079  4.41866  6.46731  4.98902    562 d - - -
          2.68618  4.42225  2.77519  2.73123  3.46354  2.40513  3.72494  3.29354  2.67741  2.69355  4.24690  2.90347  2.73739  3.18146  2.89801  2.37887  2.77519  2.98518  4.58477  3.61503
          0.04357  5.25650  3.28545  0.61958  0.77255  0.73136  0.65634
    464   2.70844  5.23169  3.35313  2.79536  3.64677  3.80218  4.00231  3.13845  1.89460  3.18905  4.29812  3.00962  4.19257  2.89138  1.87502  2.50359  2.33250  3.57159  3.73124  4.37745    563 r - - -
          2.68618  4.42225  2.77519  2.73123  3.46354  2.40513  3.72494  3.29354  2.67741  2.69355  4.24690  2.90347  2.73739  3.18146  2.89801  2.37887  2.77519  2.98518  4.58477  3.61503
          0.00806  5.22098  5.94333  0.61958  0.77255  0.82618  0.57575
    465   3.21155  4.58457  5.09758  4.48898  2.90464  4.38597  4.71019  1.76564  4.29396  0.98094  2.68183  4.52283  4.72450  3.44277  4.32265  3.11491  3.44100  2.76516  5.18243  4.02639    564 l - - -
          2.68618  4.42225  2.77519  2.73123  3.46354  2.40513  3.72494  3.29354  2.67741  2.69355  4.24690  2.90347  2.73739  3.18146  2.89801  2.37887  2.77519  2.98518  4.58477  3.61503
          0.05723  5.22098  2.99136  0.61958  0.77255  0.82618  0.57575
    466   1.84166  2.02612  4.37639  3.83421  3.93185  3.03203  4.54896  2.80536  3.74973  2.63637  3.92350  4.04652  4.45280  4.00232  4.00044  1.38049  3.29978  3.03045  5.41245  4.21351    565 s - - -
          2.68618  4.42225  2.77519  2.73123  3.46354  2.40513  3.72494  3.29354  2.67741  2.69355  4.24690  2.90347  2.73739  3.18146  2.89801  2.37887  2.77519  2.98518  4.58477  3.61503
          0.00846  5.17222  5.89456  0.61958  0.77255  0.93870  0.49616
    467   2.24868  4.49517  4.35720  3.18781  2.96551  3.49041  4.37363  2.94820  3.67021  1.72467  3.61055  4.01923  4.44677  3.90528  3.88173  2.19345  2.73371  1.72398  5.10548  3.90906    566 v - - -
          2.68618  4.42225  2.77519  2.73123  3.46354  2.40513  3.72494  3.29354  2.67741  2.69355  4.24690  2.90347  2.73739  3.18146  2.89801  2.37887  2.77519  2.98518  4.58477  3.61503
          0.00846  5.17222  5.89456  0.61958  0.77255  0.93870  0.49616
    468   2.75281  4.53145  4.26878  2.90984  3.64265  4.06538  4.35362  2.97447  3.59022  1.50381  3.12872  3.96900  4.43741  3.84513  2.74929  3.33984  2.43151  1.65389  5.13905  3.93777    567 l - - -
          2.68618  4.42225  2.77519  2.73123  3.46354  2.40513  3.72494  3.29354  2.67741  2.69355  4.24690  2.90347  2.73739  3.18146  2.89801  2.37887  2.77519  2.98518  4.58477  3.61503
          0.04155  5.17222  3.35153  0.61958  0.77255  0.93870  0.49616
    469   1.56284  4.82936  3.78576  3.23528  4.11663  1.52133  4.25474  3.48076  3.18983  2.70087  4.05010  3.64811  4.31156  3.51803  2.91039  3.13019  2.68570  2.78981  5.51592  4.26316    568 g - - -
          2.68618  4.42225  2.77519  2.73123  3.46354  2.40513  3.72494  3.29354  2.67741  2.69355  4.24690  2.90347  2.73739  3.18146  2.89801  2.37887  2.77519  2.98518  4.58477  3.61503
          0.00875  5.13941  5.86175  0.61958  0.77255  0.63512  0.75475
    470   3.18863  4.56871  5.03947  4.43407  2.86762  4.35898  4.68407  2.29240  4.24697  0.83758  2.90300  3.21577  4.70232  4.38174  4.29063  3.66969  2.83192  2.73736  5.17542  4.01370    569 l - - -
          2.68618  4.42225  2.77519  2.73123  3.46354  2.40513  3.72494  3.29354  2.67741  2.69355  4.24690  2.90347  2.73739  3.18146  2.89801  2.37887  2.77519  2.98518  4.58477  3.61503
          0.00806  5.22098  5.94333  0.61958  0.77255  0.61425  0.77881
    471   2.39450  5.42821  3.27612  2.24752  4.74229  3.15995  3.97182  2.45888  2.23006  2.91796  4.47721  2.80708  4.17424  1.94854  2.64554  2.97332  3.22657  3.25882  5.87971  4.48871    570 q - - -
          2.68618  4.42225  2.77519  2.73123  3.46354  2.40513  3.72494  3.29354  2.67741  2.69355  4.24690  2.90347  2.73739  3.18146  2.89801  2.37887  2.77519  2.98518  4.58477  3.61503
          0.00774  5.26145  5.98379  0.61958  0.77255  0.71712  0.66974
    472   2.38573  5.16932  3.42549  2.38181  3.44259  3.84238  3.63946  3.39679  2.13974  1.96245  3.47642  2.87093  4.23162  2.50184  2.95713  3.04720  3.23433  2.70565  5.67876  4.35157    571 l - - -
          2.68618  4.42225  2.77519  2.73123  3.46354  2.40513  3.72494  3.29354  2.67741  2.69355  4.24690  2.90347  2.73739  3.18146  2.89801  2.37887  2.77519  2.98518  4.58477  3.61503
          0.00774  5.26145  5.98379  0.61958  0.77255  0.71712  0.66974
    473   2.43934  5.41017  2.90762  1.43241  4.71361  3.78802  2.84407  4.17361  2.73598  3.69807  4.46206  3.27285  4.18214  3.09363  3.22121  2.98346  1.89179  3.77906  4.00203  3.58687    572 e - - -
          2.68618  4.42225  2.77519  2.73123  3.46354  2.40513  3.72494  3.29354  2.67741  2.69355  4.24690  2.90347  2.73739  3.18146  2.89801  2.37887  2.77519  2.98518  4.58477  3.61503
          0.00774  5.26145  5.98379  0.61958  0.77255  0.71712  0.66974
    474   2.70431  5.50679  2.62525  2.10945  4.85262  3.08914  3.95412  4.33925  2.19961  3.81240  4.54735  2.09438  2.98862  3.05032  2.48051  2.45332  2.50220  3.89786  5.93897  4.52734    573 n - - -
          2.68618  4.42225  2.77519  2.73123  3.46354  2.40513  3.72494  3.29354  2.67741  2.69355  4.24690  2.90347  2.73739  3.18146  2.89801  2.37887  2.77519  2.98518  4.58477  3.61503
          0.00774  5.26145  5.98379  0.61958  0.77255  0.71712  0.66974
    475   2.99851  3.18726  1.70257  2.78584  3.61767  2.87162  4.00715  4.00050  2.78284  3.56990  4.36038  2.82585  3.52575  3.13701  2.84105  2.05802  3.22987  3.02021  5.78053  3.42311    574 d - - -
          2.68618  4.42225  2.77519  2.73123  3.46354  2.40513  3.72494  3.29354  2.67741  2.69355  4.24690  2.90347  2.73739  3.18146  2.89801  2.37887  2.77519  2.98518  4.58477  3.61503
          0.00774  5.26145  5.98379  0.61958  0.77255  0.52120  0.90092
    476   3.30569  5.78717  2.71553  2.82957  5.14481  3.90151  1.30003  4.63818  3.07939  4.13196  4.90625  1.67064  4.39601  3.37459  3.59625  2.08570  3.07047  4.20504  6.27904  4.84742    575 h - - -
          2.68618  4.42225  2.77519  2.73123  3.46354  2.40513  3.72494  3.29354  2.67741  2.69355  4.24690  2.90347  2.73739  3.18146  2.89801  2.37887  2.77519  2.98518  4.58477  3.61503
          0.02988  5.29716  3.71189  0.61958  0.77255  0.60546  0.78927
    477   2.04589  4.52624  4.49525  3.28514  2.68886  4.14597  4.44782  2.25653  3.79108  2.02736  3.64095  4.12172  2.50229  4.01311  3.12864  3.00614  2.61929  2.09480  5.13719  3.94469    576 l - - -
          2.68618  4.42225  2.77519  2.73123  3.46354  2.40513  3.72494  3.29354  2.67741  2.69355  4.24690  2.90347  2.73739  3.18146  2.89801  2.37887  2.77519  2.98518  4.58477  3.61503
          0.00763  5.27491  5.99726  0.61958  0.77255  0.54966  0.86073
    478   2.56731  3.50104  5.01952  4.40488  2.72100  3.27750  4.56737  2.53347  4.19202  1.51831  2.71829  4.39340  3.63604  4.32517  4.20382  3.01757  2.83325  1.82757  3.69431  3.88797    577 l - - -
          2.68618  4.42225  2.77519  2.73123  3.46354  2.40513  3.72494  3.29354  2.67741  2.69355  4.24690  2.90347  2.73739  3.18146  2.89801  2.37887  2.77519  2.98518  4.58477  3.61503
          0.00746  5.29716  6.01950  0.61958  0.77255  0.60546  0.78927
    479   2.68171  4.53006  3.42938  4.12059  3.63851  4.22354  4.54776  2.34600  3.97830  1.01270  3.64894  4.26662  4.59245  4.17429  4.11020  2.90094  2.95108  2.04629  5.16339  3.97709    578 l - - -
          2.68618  4.42225  2.77519  2.73123  3.46354  2.40513  3.72494  3.29354  2.67741  2.69355  4.24690  2.90347  2.73739  3.18146  2.89801  2.37887  2.77519  2.98518  4.58477  3.61503
          0.00746  5.29716  6.01950  0.61958  0.77255  0.41759  1.07480
    480   2.72743  4.84835  3.82794  2.40276  3.35147  4.00666  3.53605  2.88616  3.22753  2.13448  2.70574  3.69740  4.38813  1.69599  3.60832  2.77360  2.80747  2.79267  5.42031  4.17231    579 q - - -
          2.68618  4.42225  2.77519  2.73123  3.46354  2.40513  3.72494  3.29354  2.67741  2.69355  4.24690  2.90347  2.73739  3.18146  2.89801  2.37887  2.77519  2.98518  4.58477  3.61503
          0.00722  5.33011  6.05245  0.61958  0.77255  0.48576  0.95510
    481   2.65277  4.83495  3.29439  3.28373  3.34131  4.01344  1.31240  2.89680  3.24651  2.77692  3.15562  3.34184  4.39453  3.55789  3.62228  2.27924  3.28870  3.11375  5.40811  3.38380    580 h - - -
          2.68618  4.42225  2.77519  2.73123  3.46354  2.40513  3.72494  3.29354  2.67741  2.69355  4.24690  2.90347  2.73739  3.18146  2.89801  2.37887  2.77519  2.98518  4.58477  3.61503
          0.00722  5.33011  6.05245  0.61958  0.77255  0.48576  0.95510
    482   1.67070  4.91127  3.74204  3.17889  2.80558  2.90969  3.15987  3.44493  3.15063  2.50799  4.00656  3.14269  4.36257  2.57065  3.55142  2.34444  3.28406  3.19840  3.69186  3.05299    581 a - - -
          2.68618  4.42225  2.77519  2.73123  3.46354  2.40513  3.72494  3.29354  2.67741  2.69355  4.24690  2.90347  2.73739  3.18146  2.89801  2.37887  2.77519  2.98518  4.58477  3.61503
          0.00722  5.33011  6.05245  0.61958  0.77255  0.48576  0.95510
    483   2.01186  4.47935  4.97471  4.36581  2.94113  3.48141  4.58569  2.00648  4.16931  1.99660  3.59894  4.38972  4.61862  4.31650  4.20719  2.97152  2.43515  1.54475  5.10441  3.92632    582 v - - -
          2.68618  4.42225  2.77519  2.73123  3.46354  2.40513  3.72494  3.29354  2.67741  2.69355  4.24690  2.90347  2.73739  3.18146  2.89801  2.37887  2.77519  2.98518  4.58477  3.61503
          0.00722  5.33011  6.05245  0.61958  0.77255  0.48576  0.95510
    484   3.58427  4.92387  5.49958  4.89938  2.71049  4.79759  5.12202  2.48629  4.71302  0.61331  3.61323  4.94586  5.08940  4.79023  4.72407  2.79764  3.81164  2.50378  5.50386  4.37226    583 L - - -
          2.68618  4.42225  2.77519  2.73123  3.46354  2.40513  3.72494  3.29354  2.67741  2.69355  4.24690  2.90347  2.73739  3.18146  2.89801  2.37887  2.77519  2.98518  4.58477  3.61503
          0.00722  5.33011  6.05245  0.61958  0.77255  0.48576  0.95510
    485   2.27138  3.99213  2.26417  2.56870  4.86576  3.21206  3.98932  4.34837  2.72592  3.82873  4.56744  2.92686  4.19509  2.54361  2.18646  1.85792  2.94422  3.91355  5.96107  3.50412    584 s - - -
          2.68618  4.42225  2.77519  2.73123  3.46354  2.40513  3.72494  3.29354  2.67741  2.69355  4.24690  2.90347  2.73739  3.18146  2.89801  2.37887  2.77519  2.98518  4.58477  3.61503
          0.00722  5.33011  6.05245  0.61958  0.77255  0.48576  0.95510
    486   3.18752  4.56259  5.08469  4.48328  1.08174  4.34876  4.61788  2.24178  4.28104  2.22091  3.64852  4.48152  4.70644  4.41089  4.30444  2.54723  3.41927  2.46040  5.08048  2.72256    585 f - - -
          2.68618  4.42225  2.77519  2.73123  3.46354  2.40513  3.72494  3.29354  2.67741  2.69355  4.24690  2.90347  2.73739  3.18146  2.89801  2.37887  2.77519  2.98518  4.58477  3.61503
          0.00722  5.33011  6.05245  0.61958  0.77255  0.48576  0.95510
    487   2.83552  4.93451  5.39002  4.86531  1.45063  4.69614  4.53149  3.36376  4.65614  2.02757  4.02517  4.73139  5.03862  4.70921  4.64211  4.01947  3.82947  2.78669  3.48148  1.17802    586 y - - -
          2.68618  4.42225  2.77519  2.73123  3.46354  2.40513  3.72494  3.29354  2.67741  2.69355  4.24690  2.90347  2.73739  3.18146  2.89801  2.37887  2.77519  2.98518  4.58477  3.61503
          0.00722  5.33011  6.05245  0.61958  0.77255  0.48576  0.95510
    488   3.04419  5.55716  2.49814  1.20204  4.90127  3.80718  3.48418  4.38803  2.52439  3.86200  4.59877  2.53003  4.20608  2.77684  3.23574  2.67121  2.65311  3.40468  5.98966  4.57684    587 e - - -
          2.68618  4.42225  2.77519  2.73123  3.46354  2.40513  3.72494  3.29354  2.67741  2.69355  4.24690  2.90347  2.73739  3.18146  2.89801  2.37887  2.77519  2.98518  4.58477  3.61503
          0.00722  5.33011  6.05245  0.61958  0.77255  0.48576  0.95510
    489   3.07695  4.55649  4.52944  3.94270  2.82750  4.17760  4.47957  2.01125  2.82423  1.54262  3.05703  3.27681  4.54726  3.05559  4.00819  3.03269  2.18072  2.60187  5.16746  3.97511    588 l - - -
          2.68618  4.42225  2.77519  2.73123  3.46354  2.40513  3.72494  3.29354  2.67741  2.69355  4.24690  2.90347  2.73739  3.18146  2.89801  2.37887  2.77519  2.98518  4.58477  3.61503
          0.00722  5.33011  6.05245  0.61958  0.77255  0.48576  0.95510
    490   2.74110  3.38150  5.01838  4.40520  3.55743  3.40481  3.56105  1.99056  4.19690  2.00814  3.20081  4.40381  4.61547  4.33395  4.21598  3.56148  2.53790  1.40384  5.08640  2.87085    589 v - - -
          2.68618  4.42225  2.77519  2.73123  3.46354  2.40513  3.72494  3.29354  2.67741  2.69355  4.24690  2.90347  2.73739  3.18146  2.89801  2.37887  2.77519  2.98518  4.58477  3.61503
          0.00722  5.33011  6.05245  0.61958  0.77255  0.48576  0.95510
    491   2.36815  3.07928  3.40073  2.59167  4.56460  2.83797  4.05680  3.99331  2.84045  3.57447  4.37221  3.37057  3.49817  2.81403  3.31173  1.46640  2.31849  3.64855  5.79622  3.53798    590 s - - -
          2.68618  4.42225  2.77519  2.73123  3.46354  2.40513  3.72494  3.29354  2.67741  2.69355  4.24690  2.90347  2.73739  3.18146  2.89801  2.37887  2.77519  2.98518  4.58477  3.61503
          0.00722  5.33011  6.05245  0.61958  0.77255  0.48576  0.95510
    492   3.02606  5.53259  2.42823  2.72053  4.87595  2.93005  3.40345  4.36069  2.32151  3.83713  4.57372  3.01821  4.19383  2.46661  2.68425  2.00023  1.93733  3.48088  5.96628  3.62695    591 t - - -
          2.68618  4.42225  2.77519  2.73123  3.46354  2.40513  3.72494  3.29354  2.67741  2.69355  4.24690  2.90347  2.73739  3.18146  2.89801  2.37887  2.77519  2.98518  4.58477  3.61503
          0.05186  5.33011  3.08573  0.61958  0.77255  0.48576  0.95510
    493   2.50784  4.45997  4.95355  4.34407  2.70351  4.23444  4.56371  1.71699  4.14727  1.26000  2.93551  4.36911  3.41829  4.29313  3.45149  3.54245  3.00549  2.69915  5.08023  3.90367    592 l - - -
          2.68618  4.42225  2.77519  2.73123  3.46354  2.40513  3.72494  3.29354  2.67741  2.69355  4.24690  2.90347  2.73739  3.18146  2.89801  2.37887  2.77519  2.98518  4.58477  3.61503
          0.00755  5.28580  6.00814  0.61958  0.77255  0.64279  0.74618
    494   3.05121  3.57820  3.41355  3.88999  2.98681  4.14712  3.55219  2.41635  3.77633  1.82688  3.65307  3.37157  4.51720  2.95370  3.96931  2.44096  2.50042  2.47924  3.72696  2.47438    593 l - - -
          2.68618  4.42225  2.77519  2.73123  3.46354  2.40513  3.72494  3.29354  2.67741  2.69355  4.24690  2.90347  2.73739  3.18146  2.89801  2.37887  2.77519  2.98518  4.58477  3.61503
          0.00755  5.28580  6.00814  0.61958  0.77255  0.64279  0.74618
    495   2.28228  4.97941  3.03266  3.05117  3.49025  3.91957  4.14370  2.72677  2.48861  2.52875  4.06852  3.53068  4.30500  3.36367  2.28811  2.39334  2.17568  2.50051  5.52655  4.24568    594 t - - -
          2.68618  4.42225  2.77519  2.73123  3.46354  2.40513  3.72494  3.29354  2.67741  2.69355  4.24690  2.90347  2.73739  3.18146  2.89801  2.37887  2.77519  2.98518  4.58477  3.61503
          0.00755  5.28580  6.00814  0.61958  0.77255  0.39878  1.11213
    496   3.02589  5.53824  2.49775  2.33520  4.88406  2.88792  3.98630  4.37053  1.90172  3.84382  4.57873  2.86030  4.19281  2.17125  2.33445  2.48180  2.80651  3.37072  5.97046  3.54570    595 k - - -
          2.68655  4.42262  2.77518  2.73093  3.46323  2.40550  3.72532  3.29339  2.67743  2.69281  4.24727  2.90304  2.73752  3.18184  2.89803  2.37881  2.77518  2.98556  4.58514  3.61457
          0.27698  1.68542  2.87237  1.22202  0.34904  0.48576  0.95510
    497   3.03099  4.79889  3.28378  3.27093  2.16077  3.99084  2.60871  2.86016  2.11909  2.72630  3.18263  3.69593  4.37148  3.54134  3.12716  3.22963  3.26258  3.07701  5.36743  1.98450    600 y - - -
          2.68618  4.42225  2.77519  2.73123  3.46354  2.40513  3.72494  3.29354  2.67741  2.69355  4.24690  2.90347  2.73739  3.18146  2.89801  2.37887  2.77519  2.98518  4.58477  3.61503
          0.00764  5.27437  5.99672  0.61958  0.77255  0.38170  1.14791
    498   2.66385  5.53983  2.53207  2.52981  4.88600  2.81452  2.73525  4.37278  2.33570  3.84556  4.58024  2.25789  4.19310  2.23101  2.41882  2.40185  2.90815  3.93107  5.97180  4.56013    601 q - - -
          2.68618  4.42225  2.77519  2.73123  3.46354  2.40513  3.72494  3.29354  2.67741  2.69355  4.24690  2.90347  2.73739  3.18146  2.89801  2.37887  2.77519  2.98518  4.58477  3.61503
          0.00722  5.33011  6.05245  0.61958  0.77255  0.48576  0.95510
    499   2.54844  4.51408  5.08463  4.47460  2.69543  4.32085  4.65917  1.67470  4.26860  1.47291  3.62080  4.47482  4.68014  4.40533  3.50285  3.63348  2.92779  1.72484  5.15532  3.97959    602 l - - -
          2.68618  4.42225  2.77519  2.73123  3.46354  2.40513  3.72494  3.29354  2.67741  2.69355  4.24690  2.90347  2.73739  3.18146  2.89801  2.37887  2.77519  2.98518  4.58477  3.61503
          0.00722  5.33011  6.05245  0.61958  0.77255  0.48576  0.95510
    500   3.35080  5.82506  3.17960  2.34220  5.17317  3.39632  4.26466  4.65186  2.76283  4.14199  4.92127  3.42743  0.87753  2.79415  3.53303  2.46356  3.59992  4.22924  6.28568  4.87070    603 p - - -
          2.68622  4.42229  2.77524  2.73127  3.46358  2.40517  3.72499  3.29325  2.67745  2.69340  4.24694  2.90351  2.73744  3.18151  2.89805  2.37891  2.77494  2.98523  4.58481  3.61507
          0.35990  2.50827  1.51031  0.20201  1.69872  0.48576  0.95510
    501   2.70131  4.48936  3.39424  3.17045  1.95667  4.00228  4.28760  2.48274  3.51204  1.66562  3.08057  3.89147  4.37520  3.14178  3.12534  2.96005  3.17282  2.47735  5.09262  3.88887    605 l - - -
          2.68618  4.42225  2.77519  2.73123  3.46354  2.40513  3.72494  3.29354  2.67741  2.69355  4.24690  2.90347  2.73739  3.18146  2.89801  2.37887  2.77519  2.98518  4.58477  3.61503
          0.00925  5.08358  5.80593  0.61958  0.77255  0.23218  1.57409
    502   2.69279  4.46759  5.00360  4.39151  3.11525  3.29567  4.58174  1.85826  4.18662  2.28982  3.08465  4.39764  3.02906  4.32658  4.21115  3.55977  2.52367  1.49281  5.08921  2.75366    606 v - - -
          2.68618  4.42225  2.77519  2.73123  3.46354  2.40513  3.72494  3.29354  2.67741  2.69355  4.24690  2.90347  2.73739  3.18146  2.89801  2.37887  2.77519  2.98518  4.58477  3.61503
          0.00722  5.33011  6.05245  0.61958  0.77255  0.48576  0.95510
    503   3.07774  3.59334  4.57826  3.98940  3.64665  4.18619  2.87417  1.61052  3.25464  2.04171  3.65972  3.36374  3.56658  3.47625  4.03159  2.94470  2.68972  2.02049  3.79855  3.96649    607 i - - -
          2.68618  4.42225  2.77519  2.73123  3.46354  2.40513  3.72494  3.29354  2.67741  2.69355  4.24690  2.90347  2.73739  3.18146  2.89801  2.37887  2.77519  2.98518  4.58477  3.61503
          0.00722  5.33011  6.05245  0.61958  0.77255  0.48576  0.95510
    504   2.17249  4.49383  4.97844  4.37042  3.58446  4.26930  3.53385  1.30349  4.17625  1.68799  2.96356  4.40070  3.62050  4.32492  4.21791  3.57737  3.33898  2.25199  5.11957  3.94221    608 i - - -
          2.68618  4.42225  2.77519  2.73123  3.46354  2.40513  3.72494  3.29354  2.67741  2.69355  4.24690  2.90347  2.73739  3.18146  2.89801  2.37887  2.77519  2.98518  4.58477  3.61503
          0.00722  5.33011  6.05245  0.61958  0.77255  0.48576  0.95510
    505   3.18269  4.61274  4.83333  4.24522  3.02327  4.31540  4.65173  2.56023  4.09630  2.14487  3.68144  4.37791  0.95875  4.28434  4.21777  2.99844  3.42022  2.42022  5.24111  4.05330    609 p - - -
          2.68618  4.42225  2.77519  2.73123  3.46354  2.40513  3.72494  3.29354  2.67741  2.69355  4.24690  2.90347  2.73739  3.18146  2.89801  2.37887  2.77519  2.98518  4.58477  3.61503
          0.00722  5.33011  6.05245  0.61958  0.77255  0.48576  0.95510
    506   2.26193  4.16168  3.04067  2.60000  4.80466  2.89948  4.03026  4.27070  2.49952  3.78343  4.54037  3.31257  1.69575  3.13858  3.26882  1.74614  3.27826  3.86032  5.94207  4.55053    610 p - - -
          2.68618  4.42225  2.77519  2.73123  3.46354  2.40513  3.72494  3.29354  2.67741  2.69355  4.24690  2.90347  2.73739  3.18146  2.89801  2.37887  2.77519  2.98518  4.58477  3.61503
          0.00722  5.33011  6.05245  0.61958  0.77255  0.48576  0.95510
    507   1.97533  5.51195  2.83017  2.39546  4.84646  3.80427  3.35996  4.32505  2.32662  2.86291  4.55541  3.27586  2.16419  2.75177  3.22242  2.29448  2.92168  3.22870  5.95100  4.54649    611 a - - -
          2.68618  4.42225  2.77519  2.73123  3.46354  2.40513  3.72494  3.29354  2.67741  2.69355  4.24690  2.90347  2.73739  3.18146  2.89801  2.37887  2.77519  2.98518  4.58477  3.61503
          0.00722  5.33011  6.05245  0.61958  0.77255  0.48576  0.95510
    508   3.02671  5.51227  2.83567  2.49916  3.75213  2.23471  3.21844  4.32554  2.73148  3.33002  4.55571  2.56844  2.25720  2.80069  3.22252  2.09740  2.75258  3.51211  5.95127  4.54668    612 s - - -
          2.68618  4.42225  2.77519  2.73123  3.46354  2.40513  3.72494  3.29354  2.67741  2.69355  4.24690  2.90347  2.73739  3.18146  2.89801  2.37887  2.77519  2.98518  4.58477  3.61503
          0.00722  5.33011  6.05245  0.61958  0.77255  0.48576  0.95510
    509   3.45627  4.78389  5.44347  4.85361  2.88737  4.71088  5.08424  1.25113  4.66658  1.41236  3.77524  4.87187  5.03384  4.79335  4.68898  3.06787  3.69152  1.63426  5.52539  4.35993    613 i - - -
          2.68618  4.42225  2.77519  2.73123  3.46354  2.40513  3.72494  3.29354  2.67741  2.69355  4.24690  2.90347  2.73739  3.18146  2.89801  2.37887  2.77519  2.98518  4.58477  3.61503
          0.00722  5.33011  6.05245  0.61958  0.77255  0.48576  0.95510
    510   2.97522  4.64835  5.28408  4.68241  1.82891  4.51850  4.87512  1.92684  4.48151  2.00000  2.96282  4.68180  4.86116  4.61128  4.49614  3.83976  3.00105  1.30023  5.34253  4.17225    614 v - - -
          2.68618  4.42225  2.77519  2.73123  3.46354  2.40513  3.72494  3.29354  2.67741  2.69355  4.24690  2.90347  2.73739  3.18146  2.89801  2.37887  2.77519  2.98518  4.58477  3.61503
          0.00722  5.33011  6.05245  0.61958  0.77255  0.48576  0.95510
    511   2.47897  5.40401  3.33765  2.47994  3.72860  3.82712  3.17251  4.14644  2.36305  3.19808  4.45901  2.37852  4.21919  2.81863  3.26173  2.77153  2.99937  3.76592  5.86962  1.61658    615 y - - -
          2.68618  4.42225  2.77519  2.73123  3.46354  2.40513  3.72494  3.29354  2.67741  2.69355  4.24690  2.90347  2.73739  3.18146  2.89801  2.37887  2.77519  2.98518  4.58477  3.61503
          0.00722  5.33011  6.05245  0.61958  0.77255  0.48576  0.95510
    512   3.02982  5.40864  2.98574  2.77827  3.57062  3.82560  4.01889  4.15414  2.27183  3.25080  3.51803  3.31632  2.53010  2.72911  1.76018  2.26651  2.95285  3.21730  5.87314  3.59573    616 r - - -
          2.68618  4.42225  2.77519  2.73123  3.46354  2.40513  3.72494  3.29354  2.67741  2.69355  4.24690  2.90347  2.73739  3.18146  2.89801  2.37887  2.77519  2.98518  4.58477  3.61503
          0.00722  5.33011  6.05245  0.61958  0.77255  0.48576  0.95510
    513   1.86128  3.19621  4.95832  4.34906  3.07038  4.24357  4.57249  2.90665  4.15347  1.31364  3.20687  3.53870  4.60821  4.30154  4.19334  3.06682  2.84313  2.15769  5.09364  3.25244    617 l - - -
          2.68587  4.42227  2.77522  2.73125  3.46356  2.40515  3.72497  3.29356  2.67743  2.69357  4.24692  2.90349  2.73742  3.18148  2.89803  2.37889  2.77522  2.98520  4.58479  3.61505
          0.08001  3.13162  3.40372  0.30180  1.34511  0.48576  0.95510
    514   3.07801  4.45686  5.00999  4.39703  1.65049  4.24476  3.62523  2.28799  4.18915  1.47508  2.62817  4.39673  4.60748  4.32528  4.20829  3.05331  2.88699  2.37479  5.07730  3.90135    619 l - - -
          2.68618  4.42225  2.77519  2.73123  3.46354  2.40513  3.72494  3.29354  2.67741  2.69355  4.24690  2.90347  2.73739  3.18146  2.89801  2.37887  2.77519  2.98518  4.58477  3.61503
          0.00745  5.29872  6.02107  0.61958  0.77255  0.42035  1.06950
    515   2.41651  4.50069  4.88670  4.28448  1.74713  4.24626  3.42312  2.93609  4.10553  1.43326  3.00059  4.34755  4.61121  4.26719  4.17366  2.64757  3.33053  2.74969  5.09391  2.65465    620 l - - -
          2.68618  4.42225  2.77519  2.73123  3.46354  2.40513  3.72494  3.29354  2.67741  2.69355  4.24690  2.90347  2.73739  3.18146  2.89801  2.37887  2.77519  2.98518  4.58477  3.61503
          0.00722  5.33011  6.05245  0.61958  0.77255  0.48576  0.95510
    516   2.15602  5.14226  3.02335  2.95264  4.35798  3.40922  4.11106  3.22854  2.94199  3.39248  3.48420  3.45803  4.28592  2.63266  3.39214  1.27527  3.27427  2.59934  5.66797  4.35564    621 s - - -
          2.68618  4.42225  2.77519  2.73123  3.46354  2.40513  3.72494  3.29354  2.67741  2.69355  4.24690  2.90347  2.73739  3.18146  2.89801  2.37887  2.77519  2.98518  4.58477  3.61503
          0.00722  5.33011  6.05245  0.61958  0.77255  0.48576  0.95510
    517   2.73953  5.33884  2.54839  2.81591  3.51145  3.29120  3.07280  3.04907  2.81306  2.80668  4.40026  2.26470  2.77531  3.16754  3.28875  2.42505  2.07579  3.68833  5.81957  4.45933    622 t - - -
          2.68618  4.42225  2.77519  2.73123  3.46354  2.40513  3.72494  3.29354  2.67741  2.69355  4.24690  2.90347  2.73739  3.18146  2.89801  2.37887  2.77519  2.98518  4.58477  3.61503
          0.00722  5.33011  6.05245  0.61958  0.77255  0.48576  0.95510
    518   2.79837  5.59695  1.73254  2.74580  4.93661  3.82856  3.37762  4.42192  2.80090  3.90206  4.64600  2.43614  4.24240  2.80904  3.29894  1.57600  2.38515  3.98615  6.03581  4.62128    623 s - - -
          2.68618  4.42225  2.77519  2.73123  3.46354  2.40513  3.72494  3.29354  2.67741  2.69355  4.24690  2.90347  2.73739  3.18146  2.89801  2.37887  2.77519  2.98518  4.58477  3.61503
          0.00722  5.33011  6.05245  0.61958  0.77255  0.48576  0.95510
    519   1.38227  3.83528  4.24718  3.67484  3.79539  3.05478  4.41851  2.73850  3.59826  2.63372  3.18738  3.98626  1.89649  3.86360  3.87355  2.69140  3.04802  2.93592  5.27796  4.06952    624 a - - -
          2.68618  4.42225  2.77519  2.73123  3.46354  2.40513  3.72494  3.29354  2.67741  2.69355  4.24690  2.90347  2.73739  3.18146  2.89801  2.37887  2.77519  2.98518  4.58477  3.61503
          0.00722  5.33011  6.05245  0.61958  0.77255  0.48576  0.95510
    520   3.09981  4.48018  5.01892  3.56598  2.48498  4.26617  4.59794  2.40981  4.20254  1.59183  1.68819  4.41372  4.62877  4.34142  4.22666  2.84423  3.05961  2.05783  5.10285  3.92685    625 l - - -
          2.68618  4.42225  2.77519  2.73123  3.46354  2.40513  3.72494  3.29354  2.67741  2.69355  4.24690  2.90347  2.73739  3.18146  2.89801  2.37887  2.77519  2.98518  4.58477  3.61503
          0.00722  5.33011  6.05245  0.61958  0.77255  0.48576  0.95510
    521   2.13139  4.52344  4.67336  4.08008  2.87393  3.42218  4.51416  2.35689  3.93859  1.98194  3.63971  3.62399  2.43892  4.13671  4.07546  2.28300  2.86272  2.15926  5.13824  3.25331    626 l - - -
          2.68618  4.42225  2.77519  2.73123  3.46354  2.40513  3.72494  3.29354  2.67741  2.69355  4.24690  2.90347  2.73739  3.18146  2.89801  2.37887  2.77519  2.98518  4.58477  3.61503
          0.00722  5.33011  6.05245  0.61958  0.77255  0.48576  0.95510
    522   3.80727  5.07004  5.84901  5.29656  4.10605  5.19925  5.65205  1.75571  5.15219  1.36490  2.59625  5.36419  5.45519  5.27021  5.19289  4.56245  3.25289  1.04817  5.99785  4.85787    627 v - - -
          2.68618  4.42225  2.77519  2.73123  3.46354  2.40513  3.72494  3.29354  2.67741  2.69355  4.24690  2.90347  2.73739  3.18146  2.89801  2.37887  2.77519  2.98518  4.58477  3.61503
          0.00722  5.33011  6.05245  0.61958  0.77255  0.48576  0.95510
    523   2.48328  5.49441  2.79846  2.94357  4.96549  3.87590  4.25795  3.67015  3.06490  3.96712  4.74501  1.98303  4.36343  3.38772  3.55391  0.95768  3.45184  4.00170  6.14481  4.76307    628 s - - -
          2.68618  4.42225  2.77519  2.73123  3.46354  2.40513  3.72494  3.29354  2.67741  2.69355  4.24690  2.90347  2.73739  3.18146  2.89801  2.37887  2.77519  2.98518  4.58477  3.61503
          0.00722  5.33011  6.05245  0.61958  0.77255  0.48576  0.95510
    524   2.67140  5.53368  3.29988  2.25449  4.87460  3.81788  4.00055  4.35296  2.55187  3.18928  4.57671  2.93914  4.21072  2.58708  1.26896  2.45034  2.96193  3.92237  5.96622  4.56448    629 r - - -
          2.68618  4.42225  2.77519  2.73123  3.46354  2.40513  3.72494  3.29354  2.67741  2.69355  4.24690  2.90347  2.73739  3.18146  2.89801  2.37887  2.77519  2.98518  4.58477  3.61503
          0.00722  5.33011  6.05245  0.61958  0.77255  0.48576  0.95510
    525   2.42301  3.36746  5.21780  4.60965  3.23429  4.43575  4.78131  1.81306  4.40165  1.34572  2.33180  4.60079  4.78393  4.52679  4.40992  3.75334  3.47030  1.89063  5.25214  4.08328    630 l - - -
          2.68618  4.42225  2.77519  2.73123  3.46354  2.40513  3.72494  3.29354  2.67741  2.69355  4.24690  2.90347  2.73739  3.18146  2.89801  2.37887  2.77519  2.98518  4.58477  3.61503
          0.00722  5.33011  6.05245  0.61958  0.77255  0.48576  0.95510
    526   1.96491  1.06266  4.68785  4.11909  3.21589  3.06499  4.60821  3.09840  3.98881  2.64517  3.77970  3.52987  4.58482  4.19633  4.14466  3.46817  3.35963  2.57142  5.27718  4.08927    631 c - - -
          2.68618  4.42225  2.77519  2.73123  3.46354  2.40513  3.72494  3.29354  2.67741  2.69355  4.24690  2.90347  2.73739  3.18146  2.89801  2.37887  2.77519  2.98518  4.58477  3.61503
          0.03935  5.33011  3.38914  0.61958  0.77255  0.48576  0.95510
    527   2.54078  5.38754  2.94116  2.58407  3.95495  1.53527  4.00490  4.12966  2.48779  3.66986  4.44261  3.30311  4.20333  3.12180  2.56037  2.46229  3.24582  3.74934  3.68847  2.93084    632 g - - -
          2.68618  4.42225  2.77519  2.73123  3.46354  2.40513  3.72494  3.29354  2.67741  2.69355  4.24690  2.90347  2.73739  3.18146  2.89801  2.37887  2.77519  2.98518  4.58477  3.61503
          0.00746  5.29822  6.02057  0.61958  0.77255  0.60187  0.79360
    528   2.85972  4.60896  5.22271  4.61829  2.92701  4.45739  4.79785  1.12348  4.41506  1.85538  3.65037  4.61679  4.80203  4.54105  4.42837  3.77604  3.48754  2.02540  5.26341  2.37327    633 i - - -
          2.68618  4.42225  2.77519  2.73123  3.46354  2.40513  3.72494  3.29354  2.67741  2.69355  4.24690  2.90347  2.73739  3.18146  2.89801  2.37887  2.77519  2.98518  4.58477  3.61503
          0.00746  5.29822  6.02057  0.61958  0.77255  0.41945  1.07121
    529   4.53666  5.70660  6.53749  5.95881  3.86972  5.99692  6.29408  2.66686  5.83856  0.62036  1.69496  6.18225  5.93938  5.61358  5.73536  5.41447  4.73320  2.03306  6.17065  5.26948    634 L - - -
          2.68618  4.42225  2.77519  2.73123  3.46354  2.40513  3.72494  3.29354  2.67741  2.69355  4.24690  2.90347  2.73739  3.18146  2.89801  2.37887  2.77519  2.98518  4.58477  3.61503
          0.00722  5.33011  6.05245  0.61958  0.77255  0.48576  0.95510
    530   2.01670  3.12637  4.30814  3.72992  3.16692  4.13304  3.77644  3.08148  3.12848  2.15497  3.73162  3.38443  4.50597  2.81398  3.89516  2.98438  2.83327  2.01561  5.22319  2.28570    635 v - - -
          2.68618  4.42225  2.77519  2.73123  3.46354  2.40513  3.72494  3.29354  2.67741  2.69355  4.24690  2.90347  2.73739  3.18146  2.89801  2.37887  2.77519  2.98518  4.58477  3.61503
          0.00722  5.33011  6.05245  0.61958  0.77255  0.48576  0.95510
    531   2.66326  5.49675  2.63664  2.73595  3.63190  3.21406  3.38796  3.57100  2.73750  2.89073  4.54186  2.50561  4.20017  2.05633  1.96375  2.74206  2.70385  3.87833  5.93962  4.53903    636 r - - -
          2.68618  4.42225  2.77519  2.73123  3.46354  2.40513  3.72494  3.29354  2.67741  2.69355  4.24690  2.90347  2.73739  3.18146  2.89801  2.37887  2.77519  2.98518  4.58477  3.61503
          0.02408  5.33011  3.96615  0.61958  0.77255  0.48576  0.95510
    532   2.63791  3.40754  4.93955  4.33094  2.58658  4.23301  3.62987  2.21116  4.13726  2.19503  3.58361  4.36235  4.59773  4.28701  4.18036  2.95698  2.31595  2.71293  5.08475  1.51852    637 y - - -
          2.68618  4.42225  2.77519  2.73123  3.46354  2.40513  3.72494  3.29354  2.67741  2.69355  4.24690  2.90347  2.73739  3.18146  2.89801  2.37887  2.77519  2.98518  4.58477  3.61503
          0.00734  5.31338  6.03572  0.61958  0.77255  0.54883  0.86187
    533   3.46061  5.79024  3.82228  3.19189  5.26345  3.28867  4.21765  4.66474  0.92965  4.09368  4.89112  3.66658  4.54291  3.32891  1.60849  2.56055  3.12631  4.26911  6.15287  4.88613    638 k - - -
          2.68618  4.42225  2.77519  2.73123  3.46354  2.40513  3.72494  3.29354  2.67741  2.69355  4.24690  2.90347  2.73739  3.18146  2.89801  2.37887  2.77519  2.98518  4.58477  3.61503
          0.00734  5.31338  6.03572  0.61958  0.77255  0.54883  0.86187
    534   2.46213  5.51980  2.32524  2.50258  4.86131  3.16476  3.98012  4.34478  2.44183  3.04560  3.88221  2.44997  4.18608  2.51911  2.91465  2.03794  2.68792  3.47979  5.95462  3.63712    639 s - - -
          2.68618  4.42225  2.77519  2.73123  3.46354  2.40513  3.72494  3.29354  2.67741  2.69355  4.24690  2.90347  2.73739  3.18146  2.89801  2.37887  2.77519  2.98518  4.58477  3.61503
          0.00734  5.31338  6.03572  0.61958  0.77255  0.54883  0.86187
    535   1.53037  5.48192  2.70379  2.10787  4.80703  3.80072  3.99039  4.27922  2.44809  3.25342  4.52793  2.42084  4.19401  3.09354  3.22284  2.79140  2.89678  3.28777  5.92673  3.06825    640 a - - -
          2.68618  4.42225  2.77519  2.73123  3.46354  2.40513  3.72494  3.29354  2.67741  2.69355  4.24690  2.90347  2.73739  3.18146  2.89801  2.37887  2.77519  2.98518  4.58477  3.61503
          0.04601  5.31337  3.21787  0.61958  0.77255  0.54883  0.86187
    536   3.05345  4.45874  4.83240  3.40342  1.93647  4.20116  3.38200  2.51201  4.05300  1.68759  3.57651  4.30039  4.56669  3.35401  4.12595  3.00813  3.28557  2.37600  3.37850  2.23917    641 l - - -
          2.68618  4.42225  2.77519  2.73123  3.46354  2.40513  3.72494  3.29354  2.67741  2.69355  4.24690  2.90347  2.73739  3.18146  2.89801  2.37887  2.77519  2.98518  4.58477  3.61503
          0.00763  5.27500  5.99735  0.61958  0.77255  0.67665  0.70992
    537   2.72222  5.47990  3.26031  1.70567  4.81239  3.77809  3.19175  4.28958  2.32293  2.82620  3.42148  2.72788  3.49436  2.61045  3.19675  2.63778  2.23250  3.44603  5.92017  4.51694    642 e - - -
          2.68618  4.42225  2.77519  2.73123  3.46354  2.40513  3.72494  3.29354  2.67741  2.69355  4.24690  2.90347  2.73739  3.18146  2.89801  2.37887  2.77519  2.98518  4.58477  3.61503
          0.00763  5.27500  5.99735  0.61958  0.77255  0.67665  0.70992
    538   2.38536  5.48273  3.25928  2.15553  4.81641  3.77768  3.37853  3.52123  1.90152  3.08662  4.52640  3.24964  3.28088  2.68205  2.61422  2.07115  2.98759  3.19382  5.92225  4.51836    643 k - - -
          2.68618  4.42225  2.77519  2.73123  3.46354  2.40513  3.72494  3.29354  2.67741  2.69355  4.24690  2.90347  2.73739  3.18146  2.89801  2.37887  2.77519  2.98518  4.58477  3.61503
          0.00763  5.27500  5.99735  0.61958  0.77255  0.67665  0.70992
    539   2.23145  4.49153  4.64552  4.05205  2.92555  4.17165  3.54792  2.34961  3.08719  1.60791  3.17991  2.90118  4.53940  4.10752  4.04572  2.98762  2.97376  2.31220  5.10635  2.69634    644 l - - -
          2.68618  4.42225  2.77519  2.73123  3.46354  2.40513  3.72494  3.29354  2.67741  2.69355  4.24690  2.90347  2.73739  3.18146  2.89801  2.37887  2.77519  2.98518  4.58477  3.61503
          0.00763  5.27500  5.99735  0.61958  0.77255  0.67665  0.70992
    540   2.73729  3.95254  2.67147  2.13499  4.84144  3.29694  2.86180  3.40212  1.60818  3.80390  3.16919  2.84019  3.28966  2.70719  3.18999  2.96307  3.23014  3.88882  5.93533  4.52676    645 k - - -
          2.68618  4.42225  2.77519  2.73123  3.46354  2.40513  3.72494  3.29354  2.67741  2.69355  4.24690  2.90347  2.73739  3.18146  2.89801  2.37887  2.77519  2.98518  4.58477  3.61503
          0.00763  5.27500  5.99735  0.61958  0.77255  0.67665  0.70992
    541   2.67069  5.51142  2.48914  2.23320  4.85733  3.77218  3.24772  4.34390  2.04588  3.81705  4.55187  2.92408  3.45711  2.31424  2.64414  2.09471  2.98750  2.99333  5.94358  4.53212    646 k - - -
          2.68618  4.42225  2.77519  2.73123  3.46354  2.40513  3.72494  3.29354  2.67741  2.69355  4.24690  2.90347  2.73739  3.18146  2.89801  2.37887  2.77519  2.98518  4.58477  3.61503
          0.04276  5.27500  3.30396  0.61958  0.77255  0.67665  0.70992
    542   2.98305  5.48251  2.59085  2.23597  4.82282  3.75814  3.94598  3.49023  2.22155  2.58603  4.52445  2.64912  3.26363  2.66891  3.17467  1.76857  2.77499  3.87060  5.91802  4.50988    647 s - - -
          2.68618  4.42225  2.77519  2.73123  3.46354  2.40513  3.72494  3.29354  2.67741  2.69355  4.24690  2.90347  2.73739  3.18146  2.89801  2.37887  2.77519  2.98518  4.58477  3.61503
          0.00790  5.24015  5.96249  0.61958  0.77255  0.77655  0.61617
    543   2.98304  5.46114  3.24470  2.05066  4.79278  3.36980  3.95034  3.65411  2.31408  2.64313  4.50536  2.19096  3.65623  2.63957  2.47252  2.69708  2.51531  2.93509  5.90192  4.49929    648 e - - -
          2.68618  4.42225  2.77519  2.73123  3.46354  2.40513  3.72494  3.29354  2.67741  2.69355  4.24690  2.90347  2.73739  3.18146  2.89801  2.37887  2.77519  2.98518  4.58477  3.61503
          0.00790  5.24015  5.96249  0.61958  0.77255  0.77655  0.61617
    544   2.07128  5.45497  2.60156  2.69124  4.78408  3.34915  2.93206  2.91242  1.95321  3.39634  4.49985  3.23673  3.65665  2.32536  2.94613  2.71014  2.96910  3.40926  5.89733  3.85739    649 k - - -
          2.68616  4.42301  2.77515  2.73065  3.46358  2.40543  3.72570  3.29310  2.67741  2.69345  4.24765  2.90328  2.73791  3.18050  2.89795  2.37912  2.77575  2.98504  4.58368  3.61419
          1.58423  0.74267  1.14239  1.09777  0.40589  0.77655  0.61617
    545   2.01968  5.23910  2.84472  2.20007  3.03376  3.60939  3.80076  4.00838  2.33153  3.52861  3.38496  3.09263  3.30941  2.71091  2.80575  2.25359  2.82711  3.60988  5.69438  4.30672    656 a - - -
          2.68618  4.42225  2.77519  2.73123  3.46354  2.40513  3.72494  3.29354  2.67741  2.69355  4.24690  2.90347  2.73739  3.18146  2.89801  2.37887  2.77519  2.98518  4.58477  3.61503
          0.06605  4.85965  2.87956  0.61958  0.77255  1.10757  0.40101
    546   2.92012  5.43120  2.13445  1.77374  4.78072  3.64515  3.84913  4.26392  1.72687  3.73086  4.47621  3.11003  4.05787  2.44348  2.45019  2.87534  3.15163  3.82538  5.85136  4.44463    657 k - - -
          2.68618  4.42225  2.77519  2.73123  3.46354  2.40513  3.72494  3.29354  2.67741  2.69355  4.24690  2.90347  2.73739  3.18146  2.89801  2.37887  2.77519  2.98518  4.58477  3.61503
          0.01125  4.88903  5.61137  0.61958  0.77255  1.02979  0.44174
    547   2.57580  4.61155  3.75183  2.65976  2.65648  3.86125  3.31329  2.75667  2.69865  2.13438  3.26537  3.59330  3.10739  2.82935  3.49680  2.85813  2.83563  2.65970  3.24724  3.95702    658 l - - -
          2.68633  4.42240  2.77507  2.73118  3.46369  2.40527  3.72509  3.29334  2.67691  2.69337  4.24704  2.90361  2.73754  3.18161  2.89776  2.37882  2.77534  2.98533  4.58492  3.61518
          0.33444  1.45769  2.96635  0.50482  0.92537  0.91203  0.51368
    548   2.68226  4.73192  3.09604  2.64497  2.50914  3.83688  3.49684  3.25804  3.02764  2.42185  3.23066  2.91394  4.21941  3.34662  3.42070  2.34112  2.65083  2.33284  5.29824  2.94735    661 v - - -
          2.68618  4.42225  2.77519  2.73123  3.46354  2.40513  3.72494  3.29354  2.67741  2.69355  4.24690  2.90347  2.73739  3.18146  2.89801  2.37887  2.77519  2.98518  4.58477  3.61503
          0.00984  5.02231  5.74465  0.61958  0.77255  1.19835  0.35909
    549   2.90324  3.81868  2.44119  3.17693  2.15728  3.87284  4.12262  3.15189  2.51133  2.40107  3.74992  3.59314  3.15685  3.44115  3.49881  2.77286  2.77581  2.48494  5.22663  2.84907    662 f - - -
          2.68618  4.42225  2.77519  2.73123  3.46354  2.40513  3.72494  3.29354  2.67741  2.69355  4.24690  2.90347  2.73739  3.18146  2.89801  2.37887  2.77519  2.98518  4.58477  3.61503
          0.00984  5.02231  5.74465  0.61958  0.77255  1.03672  0.43791
    550   2.65228  5.40740  2.87084  2.34883  3.50540  2.79348  2.80388  4.23529  2.17192  3.71187  4.44859  2.29289  2.76923  2.95958  2.38269  2.69076  3.13226  3.79705  5.84115  4.43128    663 k - - -
          2.68618  4.42225  2.77519  2.73123  3.46354  2.40513  3.72494  3.29354  2.67741  2.69355  4.24690  2.90347  2.73739  3.18146  2.89801  2.37887  2.77519  2.98518  4.58477  3.61503
          0.00948  5.05905  5.78140  0.61958  0.77255  1.14397  0.38353
    551   2.37113  4.73418  3.23463  2.53588  2.69102  3.86003  2.64513  2.38114  3.06232  2.74903  3.83199  3.53736  3.42277  3.37925  3.45072  2.43910  3.14957  2.68408  5.30270  2.75464    664 a - - -
          2.68618  4.42225  2.77519  2.73123  3.46354  2.40513  3.72494  3.29354  2.67741  2.69355  4.24690  2.90347  2.73739  3.18146  2.89801  2.37887  2.77519  2.98518  4.58477  3.61503
          0.00948  5.05905  5.78140  0.61958  0.77255  1.14397  0.38353
    552   2.90276  5.38708  2.51253  2.19825  4.72109  3.15320  2.65305  4.19944  2.60833  3.24678  4.43089  2.89232  3.38787  2.96874  3.09944  2.02234  2.16750  3.23060  5.82654  4.42212    665 s - - -
          2.68618  4.42225  2.77519  2.73123  3.46354  2.40513  3.72494  3.29354  2.67741  2.69355  4.24690  2.90347  2.73739  3.18146  2.89801  2.37887  2.77519  2.98518  4.58477  3.61503
          0.00948  5.05905  5.78140  0.61958  0.77255  1.14397  0.38353
    553   2.63825  5.32615  3.18670  2.36874  3.80560  3.68998  3.15455  3.39893  2.10932  3.61654  4.37606  3.17220  2.75370  2.98964  2.21906  2.12346  2.73974  3.69810  5.78002  3.57536    666 k - - -
          2.68618  4.42225  2.77519  2.73123  3.46354  2.40513  3.72494  3.29354  2.67741  2.69355  4.24690  2.90347  2.73739  3.18146  2.89801  2.37887  2.77519  2.98518  4.58477  3.61503
          0.00948  5.05905  5.78140  0.61958  0.77255  1.14397  0.38353
    554   2.38771  5.41575  2.78728  1.80475  4.76055  3.67554  2.71705  4.24668  2.34314  3.72090  4.45668  2.90703  3.38621  2.17188  3.09363  2.68918  2.54036  3.80628  5.84839  4.43700    667 e - - -
          2.68618  4.42225  2.77519  2.73123  3.46354  2.40513  3.72494  3.29354  2.67741  2.69355  4.24690  2.90347  2.73739  3.18146  2.89801  2.37887  2.77519  2.98518  4.58477  3.61503
          0.00948  5.05905  5.78140  0.61958  0.77255  0.55666  0.85125
    555   2.78169  5.15950  3.39041  2.57950  3.33607  3.81366  3.37891  2.92324  2.41391  2.41173  4.23176  2.88700  4.20314  2.60479  2.93212  2.63728  2.38661  3.48823  5.66596  2.42738    668 t - - -
          2.68618  4.42225  2.77519  2.73123  3.46354  2.40513  3.72494  3.29354  2.67741  2.69355  4.24690  2.90347  2.73739  3.18146  2.89801  2.37887  2.77519  2.98518  4.58477  3.61503
          0.00814  5.21123  5.93357  0.61958  0.77255  0.85018  0.55746
    556   2.70676  3.72084  4.98403  4.36934  2.86323  4.19476  4.52855  1.66650  3.25137  1.64488  2.69974  4.35562  4.55787  4.28757  4.16560  3.50609  3.25698  1.93101  5.02289  3.07906    669 l - - -
          2.68618  4.42225  2.77519  2.73123  3.46354  2.40513  3.72494  3.29354  2.67741  2.69355  4.24690  2.90347  2.73739  3.18146  2.89801  2.37887  2.77519  2.98518  4.58477  3.61503
          0.00814  5.21123  5.93357  0.61958  0.77255  0.85018  0.55746
    557   2.76728  5.45753  2.89496  2.51017  4.79338  3.74623  3.93424  3.37042  2.40959  2.93402  4.50062  2.39592  3.54583  2.51106  2.23478  2.57801  2.07811  3.40534  5.89576  4.49045    670 t - - -
          2.68618  4.42225  2.77519  2.73123  3.46354  2.40513  3.72494  3.29354  2.67741  2.69355  4.24690  2.90347  2.73739  3.18146  2.89801  2.37887  2.77519  2.98518  4.58477  3.61503
          0.00814  5.21123  5.93357  0.61958  0.77255  0.67980  0.70667
    558   2.98853  3.66622  2.82755  2.02994  4.60215  3.79246  3.08858  3.49214  2.75592  2.09311  3.35347  3.04818  4.18403  2.12196  3.23434  2.70852  2.59755  3.67782  5.79775  4.43069    671 e - - -
          2.68618  4.42225  2.77519  2.73123  3.46354  2.40513  3.72494  3.29354  2.67741  2.69355  4.24690  2.90347  2.73739  3.18146  2.89801  2.37887  2.77519  2.98518  4.58477  3.61503
          0.00788  5.24351  5.96586  0.61958  0.77255  0.41464  1.08052
    559   3.08315  4.48717  4.86532  4.26237  1.60937  4.23115  2.94187  2.33945  4.08494  1.74710  3.17817  4.33107  4.59602  2.79782  4.15618  3.53445  2.87883  2.73509  5.09460  2.68201    672 f - - -
          2.68618  4.42225  2.77519  2.73123  3.46354  2.40513  3.72494  3.29354  2.67741  2.69355  4.24690  2.90347  2.73739  3.18146  2.89801  2.37887  2.77519  2.98518  4.58477  3.61503
          0.00734  5.31338  6.03572  0.61958  0.77255  0.54883  0.86187
    560   3.59735  6.18242  2.51499  2.87589  5.49462  4.00105  3.30679  5.01442  2.83160  4.48015  5.28456  0.62266  4.56585  3.58371  3.89346  2.83565  3.86449  4.56918  6.61631  5.13460    673 N - - -
          2.68618  4.42225  2.77519  2.73123  3.46354  2.40513  3.72494  3.29354  2.67741  2.69355  4.24690  2.90347  2.73739  3.18146  2.89801  2.37887  2.77519  2.98518  4.58477  3.61503
          0.00734  5.31338  6.03572  0.61958  0.77255  0.54883  0.86187
    561   2.21169  3.95845  3.29018  2.73411  4.79730  3.80171  3.24443  4.26769  2.32900  3.77031  3.79974  2.31830  4.19462  2.32663  2.99555  1.88169  2.46596  3.85320  5.92100  3.88809    674 s - - -
          2.68618  4.42225  2.77519  2.73123  3.46354  2.40513  3.72494  3.29354  2.67741  2.69355  4.24690  2.90347  2.73739  3.18146  2.89801  2.37887  2.77519  2.98518  4.58477  3.61503
          0.00734  5.31338  6.03572  0.61958  0.77255  0.54883  0.86187
    562   2.73291  3.82708  4.51869  3.93269  2.40993  4.17001  3.53251  3.00116  3.81501  2.25579  3.66660  3.00887  4.54004  4.03703  3.99996  2.87323  2.88957  2.80594  5.15564  1.30284    675 y - - -
          2.68618  4.42225  2.77519  2.73123  3.46354  2.40513  3.72494  3.29354  2.67741  2.69355  4.24690  2.90347  2.73739  3.18146  2.89801  2.37887  2.77519  2.98518  4.58477  3.61503
          0.00734  5.31338  6.03572  0.61958  0.77255  0.54883  0.86187
    563   3.75762  5.02844  5.79428  5.23617  3.08961  5.12959  5.56810  1.20449  5.08501  1.31677  3.89979  5.29504  5.39433  5.20151  5.12079  4.48782  3.18812  1.48006  5.92517  4.78167    676 i - - -
          2.68618  4.42225  2.77519  2.73123  3.46354  2.40513  3.72494  3.29354  2.67741  2.69355  4.24690  2.90347  2.73739  3.18146  2.89801  2.37887  2.77519  2.98518  4.58477  3.61503
          0.00734  5.31338  6.03572  0.61958  0.77255  0.54883  0.86187
    564   3.06716  4.55098  4.50434  3.91819  3.65519  4.16520  3.31471  2.53775  2.84518  1.82573  2.07535  4.13602  4.53507  3.52436  3.99054  2.91855  1.81297  2.56072  3.79706  3.96840    677 t - - -
          2.68618  4.42225  2.77519  2.73123  3.46354  2.40513  3.72494  3.29354  2.67741  2.69355  4.24690  2.90347  2.73739  3.18146  2.89801  2.37887  2.77519  2.98518  4.58477  3.61503
          0.00734  5.31338  6.03572  0.61958  0.77255  0.54883  0.86187
    565   2.67064  4.07143  1.25269  2.35273  4.66869  3.82181  4.01654  3.60415  2.50366  3.10188  4.43815  3.31651  4.21390  3.13584  3.25999  2.57695  3.01763  3.74067  5.85078  3.40013    678 d - - -
          2.68618  4.42225  2.77519  2.73123  3.46354  2.40513  3.72494  3.29354  2.67741  2.69355  4.24690  2.90347  2.73739  3.18146  2.89801  2.37887  2.77519  2.98518  4.58477  3.61503
          0.00734  5.31338  6.03572  0.61958  0.77255  0.54883  0.86187
    566   2.82979  4.55768  5.16272  4.55242  2.55501  4.38308  4.72331  2.08930  4.34365  1.58632  2.10040  4.54520  4.73418  4.46934  4.35323  3.69854  2.37171  1.79447  5.19950  4.03058    679 l - - -
          2.68618  4.42225  2.77519  2.73123  3.46354  2.40513  3.72494  3.29354  2.67741  2.69355  4.24690  2.90347  2.73739  3.18146  2.89801  2.37887  2.77519  2.98518  4.58477  3.61503
          0.00734  5.31338  6.03572  0.61958  0.77255  0.54883  0.86187
    567   2.46131  1.84492  4.83576  4.23436  3.58390  4.21978  3.62456  2.64073  4.06239  2.18105  3.60527  4.31467  4.58744  4.23189  4.14292  2.68463  2.28807  1.67654  5.10707  3.92582    680 v - - -
          2.68618  4.42225  2.77519  2.73123  3.46354  2.40513  3.72494  3.29354  2.67741  2.69355  4.24690  2.90347  2.73739  3.18146  2.89801  2.37887  2.77519  2.98518  4.58477  3.61503
          0.00734  5.31338  6.03572  0.61958  0.77255  0.54883  0.86187
    568   3.07362  3.46697  2.38260  2.24891  4.89207  3.13517  4.03246  4.37159  2.49816  3.86098  4.60913  1.19549  4.22941  3.13642  3.28154  3.03702  3.30774  3.35780  6.00194  4.59322    681 n - - -
          2.68618  4.42225  2.77519  2.73123  3.46354  2.40513  3.72494  3.29354  2.67741  2.69355  4.24690  2.90347  2.73739  3.18146  2.89801  2.37887  2.77519  2.98518  4.58477  3.61503
          0.00734  5.31338  6.03572  0.61958  0.77255  0.54883  0.86187
    569   1.97111  2.56123  4.96370  4.35343  2.57669  4.23575  4.56537  2.58808  4.15464  2.37800  2.75618  3.34445  4.60019  4.29992  4.18923  2.41412  2.94301  2.07841  5.08177  2.68729    682 a - - -
          2.68618  4.42225  2.77519  2.73123  3.46354  2.40513  3.72494  3.29354  2.67741  2.69355  4.24690  2.90347  2.73739  3.18146  2.89801  2.37887  2.77519  2.98518  4.58477  3.61503
          0.00734  5.31338  6.03572  0.61958  0.77255  0.54883  0.86187
    570   3.73509  5.05258  5.68613  5.07797  2.72350  4.96701  5.28117  1.88166  4.88870  0.75799  2.82378  5.12835  5.21465  3.34116  4.86926  4.29911  3.95516  2.37886  5.59056  4.51035    683 l - - -
          2.68618  4.42225  2.77519  2.73123  3.46354  2.40513  3.72494  3.29354  2.67741  2.69355  4.24690  2.90347  2.73739  3.18146  2.89801  2.37887  2.77519  2.98518  4.58477  3.61503
          0.00734  5.31338  6.03572  0.61958  0.77255  0.54883  0.86187
    571   5.34166  6.24686  6.15562  6.10389  2.81298  5.79511  4.42205  4.87236  5.80488  3.00046  5.38163  5.32732  6.04513  5.49390  5.60600  5.21492  5.53174  4.84835  0.45124  1.71634    684 W - - -
          2.68618  4.42225  2.77519  2.73123  3.46354  2.40513  3.72494  3.29354  2.67741  2.69355  4.24690  2.90347  2.73739  3.18146  2.89801  2.37887  2.77519  2.98518  4.58477  3.61503
          0.00734  5.31338  6.03572  0.61958  0.77255  0.54883  0.86187
    572   3.06332  5.33372  3.42534  2.86249  4.60263  3.87230  4.05902  4.02926  2.80501  2.78660  3.43216  2.54126  4.26186  2.91897  1.20536  2.48061  2.67762  3.68372  5.81306  4.46862    685 r - - -
          2.68618  4.42225  2.77519  2.73123  3.46354  2.40513  3.72494  3.29354  2.67741  2.69355  4.24690  2.90347  2.73739  3.18146  2.89801  2.37887  2.77519  2.98518  4.58477  3.61503
          0.00734  5.31338  6.03572  0.61958  0.77255  0.54883  0.86187
    573   3.01917  4.28477  2.61636  2.45632  4.86540  2.65867  2.87066  4.34942  2.48788  3.82726  4.56472  1.68580  4.18694  2.80274  3.20955  2.04997  3.25039  3.91232  4.11139  4.54823    686 n - - -
          2.68618  4.42225  2.77519  2.73123  3.46354  2.40513  3.72494  3.29354  2.67741  2.69355  4.24690  2.90347  2.73739  3.18146  2.89801  2.37887  2.77519  2.98518  4.58477  3.61503
          0.00734  5.31338  6.03572  0.61958  0.77255  0.54883  0.86187
    574   3.06379  5.55452  3.32166  2.51362  4.90492  3.83234  4.00377  4.38132  1.35235  3.40861  4.59689  2.42081  4.22321  2.70966  2.02049  2.47681  3.29155  3.37881  5.97652  4.58121    687 k - - -
          2.68618  4.42225  2.77519  2.73123  3.46354  2.40513  3.72494  3.29354  2.67741  2.69355  4.24690  2.90347  2.73739  3.18146  2.89801  2.37887  2.77519  2.98518  4.58477  3.61503
          0.00734  5.31338  6.03572  0.61958  0.77255  0.54883  0.86187
    575   1.49880  4.55480  4.48849  3.90309  3.65955  3.44540  3.50296  2.36664  3.16903  2.15204  3.27578  4.12691  2.96501  4.01615  3.98348  2.93557  3.29864  2.06755  4.05514  3.97106    688 a - - -
          2.68618  4.42225  2.77519  2.73123  3.46354  2.40513  3.72494  3.29354  2.67741  2.69355  4.24690  2.90347  2.73739  3.18146  2.89801  2.37887  2.77519  2.98518  4.58477  3.61503
          0.04111  5.31338  3.34233  0.61958  0.77255  0.54883  0.86187
    576   3.28271  3.77375  5.21975  4.61108  0.97922  4.47048  4.80056  2.50352  4.40982  1.84454  3.00202  4.62407  4.80546  4.52161  4.42260  3.78723  2.54277  2.76342  5.25259  4.09484    689 f - - -
          2.68618  4.42225  2.77519  2.73123  3.46354  2.40513  3.72494  3.29354  2.67741  2.69355  4.24690  2.90347  2.73739  3.18146  2.89801  2.37887  2.77519  2.98518  4.58477  3.61503
          0.00760  5.27986  6.00220  0.61958  0.77255  0.66160  0.72572
    577   2.75289  5.42570  3.28886  2.73260  4.73549  3.04360  3.13144  3.67157  2.25537  3.23615  3.59913  2.52102  4.18428  2.62401  2.86863  1.67924  2.91307  3.38804  5.88010  3.50033    690 s - - -
          2.68618  4.42225  2.77519  2.73123  3.46354  2.40513  3.72494  3.29354  2.67741  2.69355  4.24690  2.90347  2.73739  3.18146  2.89801  2.37887  2.77519  2.98518  4.58477  3.61503
          0.00760  5.27986  6.00220  0.61958  0.77255  0.66160  0.72572
    578   2.82256  5.47112  3.26797  2.71198  3.72903  3.78282  3.97167  4.27294  2.05242  3.76901  4.51637  2.14198  2.90683  2.29831  2.87037  1.94874  2.98833  3.34382  5.91421  3.51118    691 s - - -
          2.68618  4.42225  2.77519  2.73123  3.46354  2.40513  3.72494  3.29354  2.67741  2.69355  4.24690  2.90347  2.73739  3.18146  2.89801  2.37887  2.77519  2.98518  4.58477  3.61503
          0.00760  5.27986  6.00220  0.61958  0.77255  0.66160  0.72572
    579   2.60581  5.50878  1.98916  2.69532  4.85256  2.46719  3.41084  4.33762  2.41835  3.30864  4.54978  2.83400  3.49545  2.77037  2.62528  2.27302  2.64587  3.46227  5.94223  4.53205    692 d - - -
          2.68618  4.42225  2.77519  2.73123  3.46354  2.40513  3.72494  3.29354  2.67741  2.69355  4.24690  2.90347  2.73739  3.18146  2.89801  2.37887  2.77519  2.98518  4.58477  3.61503
          0.04925  5.27986  3.14746  0.61958  0.77255  0.66160  0.72572
    580   2.98224  3.99474  1.98850  2.00043  4.83622  3.75567  3.94312  4.32184  2.39074  3.79673  4.53256  2.64335  4.14939  2.54904  2.85843  1.93494  2.97054  3.88206  5.92467  3.55485    693 s - - -
          2.68618  4.42225  2.77519  2.73123  3.46354  2.40513  3.72494  3.29354  2.67741  2.69355  4.24690  2.90347  2.73739  3.18146  2.89801  2.37887  2.77519  2.98518  4.58477  3.61503
          0.00792  5.23853  5.96087  0.61958  0.77255  0.78088  0.61249
    581   2.73293  5.45864  2.06060  2.68852  3.85953  3.35912  3.10880  3.49412  2.53568  2.56175  4.50303  2.66309  4.15442  2.49764  2.66787  2.28469  2.76810  3.84166  5.89987  4.49760    694 d - - -
          2.68618  4.42225  2.77519  2.73123  3.46354  2.40513  3.72494  3.29354  2.67741  2.69355  4.24690  2.90347  2.73739  3.18146  2.89801  2.37887  2.77519  2.98518  4.58477  3.61503
          0.12780  5.23853  2.16573  0.61958  0.77255  0.78088  0.61249
    582   2.64843  5.40901  2.93585  2.07454  3.65550  3.70603  3.89476  4.21910  2.63460  3.02954  4.45300  2.51218  2.73046  2.30080  3.12533  2.21167  2.38803  3.79300  5.84919  4.44573    695 e - - -
          2.68618  4.42225  2.77519  2.73123  3.46354  2.40513  3.72494  3.29354  2.67741  2.69355  4.24690  2.90347  2.73739  3.18146  2.89801  2.37887  2.77519  2.98518  4.58477  3.61503
          0.14013  5.11964  2.08123  0.61958  0.77255  1.04222  0.43490
    583   2.00464  5.16020  2.88182  2.67392  4.43116  2.73651  3.89205  3.86353  2.67108  3.43764  3.40173  3.20224  4.08121  2.54090  3.14452  2.11866  2.15718  3.00760  5.65247  4.29721    696 a - - -
          2.68618  4.42225  2.77519  2.73123  3.46354  2.40513  3.72494  3.29354  2.67741  2.69355  4.24690  2.90347  2.73739  3.18146  2.89801  2.37887  2.77519  2.98518  4.58477  3.61503
          0.01017  4.98968  5.71203  0.61958  0.77255  1.24274  0.34051
    584   2.54460  3.94640  3.26232  2.70458  4.34608  2.87922  3.90473  3.19791  2.27873  2.95419  4.16984  2.86974  3.31652  3.04952  2.49750  2.04892  2.56637  2.98277  5.59902  4.25822    697 s - - -
          2.68618  4.42225  2.77519  2.73123  3.46354  2.40513  3.72494  3.29354  2.67741  2.69355  4.24690  2.90347  2.73739  3.18146  2.89801  2.37887  2.77519  2.98518  4.58477  3.61503
          0.21082  4.98968  1.69676  0.61958  0.77255  1.24274  0.34051
    585   2.50371  4.32705  4.17455  3.59703  2.47923  2.20654  4.20585  2.56650  3.49401  1.71451  3.44842  3.84068  4.26829  3.73132  3.70917  2.33502  3.04996  2.58271  4.94536  3.74654    698 l - - -
          2.68635  4.42242  2.77537  2.73140  3.46371  2.40530  3.72512  3.29329  2.67734  2.69372  4.24707  2.90283  2.73697  3.18164  2.89779  2.37881  2.77537  2.98536  4.58494  3.61462
          0.36309  1.20250  5.51361  0.58128  0.81913  0.33038  1.26817
    586   3.07440  3.54275  5.01722  4.40433  1.08954  4.24486  4.57462  2.29370  4.19501  2.07628  3.15394  4.40009  3.38822  4.32552  4.20937  3.55636  3.30616  2.51360  5.06447  3.37200    701 f - - -
          2.68618  4.42225  2.77519  2.73123  3.46354  2.40513  3.72494  3.29354  2.67741  2.69355  4.24690  2.90347  2.73739  3.18146  2.89801  2.37887  2.77519  2.98518  4.58477  3.61503
          0.13344  5.23488  2.12367  0.61958  0.77255  0.79054  0.60441
    587   2.71890  5.42629  2.34452  2.47621  4.76815  3.03074  3.04877  4.25189  2.19547  2.65677  4.46780  2.51737  4.09139  2.51939  3.11371  2.32746  2.80190  3.81520  5.86087  3.41538    702 k - - -
          2.68604  4.42232  2.77499  2.73130  3.46361  2.40520  3.72502  3.29301  2.67748  2.69362  4.24697  2.90354  2.73717  3.18153  2.89808  2.37894  2.77527  2.98525  4.58484  3.61510
          0.22731  1.80723  3.23857  0.14033  2.03307  0.29256  1.37181
    588   2.97481  4.89010  5.60641  5.03877  3.99802  4.92422  5.34665  1.40557  4.87622  1.12058  3.30233  5.08374  5.22269  5.01553  4.91797  4.27015  3.34013  1.62454  5.76371  4.60012    704 l - - -
          2.68618  4.42225  2.77519  2.73123  3.46354  2.40513  3.72494  3.29354  2.67741  2.69355  4.24690  2.90347  2.73739  3.18146  2.89801  2.37887  2.77519  2.98518  4.58477  3.61503
          0.00757  5.28330  6.00565  0.61958  0.77255  0.65075  0.73743
    589   2.72871  5.57449  1.75192  2.39600  4.91726  3.38320  4.00725  4.40619  2.47303  3.87890  4.61792  2.48246  2.27183  2.80306  3.25438  2.07884  3.28891  3.96431  6.00654  4.58939    705 d - - -
          2.68618  4.42225  2.77519  2.73123  3.46354  2.40513  3.72494  3.29354  2.67741  2.69355  4.24690  2.90347  2.73739  3.18146  2.89801  2.37887  2.77519  2.98518  4.58477  3.61503
          0.00757  5.28330  6.00565  0.61958  0.77255  0.65075  0.73743
    590   3.00382  5.51299  2.92671  2.04918  4.85737  3.37747  3.96476  4.34291  2.55713  3.81797  4.55389  2.59026  2.39145  2.84894  2.53222  2.35206  2.03380  3.30176  5.94605  4.53542    706 t - - -
          2.68607  4.42237  2.77531  2.73135  3.46366  2.40488  3.72506  3.29323  2.67753  2.69367  4.24701  2.90358  2.73717  3.18158  2.89782  2.37899  2.77506  2.98530  4.58489  3.61515
          0.21697  2.00616  2.80445  0.54044  0.87345  0.48037  0.96379
    591   2.59961  5.51263  2.42452  1.58265  4.85847  3.76756  3.50046  4.34511  2.42854  3.81788  4.55354  3.23441  4.16348  2.04988  2.40333  2.45521  3.23077  3.90377  5.94418  4.53242    709 e - - -
          2.68618  4.42225  2.77519  2.73123  3.46354  2.40513  3.72494  3.29354  2.67741  2.69355  4.24690  2.90347  2.73739  3.18146  2.89801  2.37887  2.77519  2.98518  4.58477  3.61503
          0.00778  5.25537  5.97772  0.61958  0.77255  0.73456  0.65338
    592   2.70985  4.44135  4.84695  4.24194  2.11777  4.19205  4.51708  2.42595  4.06042  1.81439  3.55933  3.48336  3.50004  4.22102  4.12414  2.63787  2.36585  1.92514  5.06060  3.06331    710 l - - -
          2.68618  4.42225  2.77519  2.73123  3.46354  2.40513  3.72494  3.29354  2.67741  2.69355  4.24690  2.90347  2.73739  3.18146  2.89801  2.37887  2.77519  2.98518  4.58477  3.61503
          0.00778  5.25537  5.97772  0.61958  0.77255  0.73456  0.65338
    593   2.70796  4.46198  5.01865  4.40609  2.88781  4.25528  4.58624  1.61253  4.19850  1.24730  3.54283  4.40741  4.61406  4.33146  3.09117  3.56632  3.31743  2.36477  3.41116  3.90669    711 l - - -
          2.68618  4.42225  2.77519  2.73123  3.46354  2.40513  3.72494  3.29354  2.67741  2.69355  4.24690  2.90347  2.73739  3.18146  2.89801  2.37887  2.77519  2.98518  4.58477  3.61503
          0.00778  5.25537  5.97772  0.61958  0.77255  0.73456  0.65338
    594   2.29920  5.49970  2.50448  1.89737  4.84443  2.94878  3.95069  4.33018  1.96953  3.40182  4.54048  2.33783  4.15701  3.04717  2.85046  2.69586  2.91717  3.34918  5.93257  4.52178    712 e - - -
          2.68618  4.42225  2.77519  2.73123  3.46354  2.40513  3.72494  3.29354  2.67741  2.69355  4.24690  2.90347  2.73739  3.18146  2.89801  2.37887  2.77519  2.98518  4.58477  3.61503
          0.00778  5.25537  5.97772  0.61958  0.77255  0.73456  0.65338
    595   2.56195  5.47985  2.39577  2.26735  3.72336  3.76678  3.08609  3.49016  2.55544  3.03095  4.52278  2.53027  4.16005  2.30748  2.94742  2.28218  3.22095  3.86586  5.91772  2.97790    713 e - - -
          2.68618  4.42225  2.77519  2.73123  3.46354  2.40513  3.72494  3.29354  2.67741  2.69355  4.24690  2.90347  2.73739  3.18146  2.89801  2.37887  2.77519  2.98518  4.58477  3.61503
          0.09008  5.25537  2.51421  0.61958  0.77255  0.73456  0.65338
    596   2.77639  3.62625  4.76294  4.16033  3.03380  4.14223  4.46525  2.13218  3.98664  1.43208  3.52139  4.23764  3.56409  4.15440  3.27642  2.40932  2.33780  2.35119  5.02242  3.84143    714 l - - -
          2.68618  4.42225  2.77519  2.73123  3.46354  2.40513  3.72494  3.29354  2.67741  2.69355  4.24690  2.90347  2.73739  3.18146  2.89801  2.37887  2.77519  2.98518  4.58477  3.61503
          0.00845  5.17373  5.89608  0.61958  0.77255  0.93547  0.49824
    597   2.68956  5.41847  2.90443  2.46041  4.74532  2.71054  3.92202  3.43286  2.03576  2.74937  4.46396  3.20780  4.12604  2.75077  2.32142  2.15583  2.78334  3.13500  5.86220  4.46254    715 k - - -
          2.68618  4.42225  2.77519  2.73123  3.46354  2.40513  3.72494  3.29354  2.67741  2.69355  4.24690  2.90347  2.73739  3.18146  2.89801  2.37887  2.77519  2.98518  4.58477  3.61503
          0.23316  5.17373  1.59794  0.61958  0.77255  0.93547  0.49824
    598   2.64564  3.18889  2.69031  2.27321  4.69574  3.10134  3.81942  4.17824  2.02096  3.65868  4.39754  3.10097  4.02519  2.16369  2.80254  2.16702  2.76716  3.74356  5.79106  4.38312    716 k - - -
          2.68618  4.42225  2.77519  2.73123  3.46354  2.40513  3.72494  3.29354  2.67741  2.69355  4.24690  2.90347  2.73739  3.18146  2.89801  2.37887  2.77519  2.98518  4.58477  3.61503
          0.05465  4.95114  3.07669  0.61958  0.77255  1.29105  0.32156
    599   2.56532  4.73775  3.50506  2.94255  3.90389  3.76540  3.99660  2.64842  2.91540  1.88003  3.83144  2.44626  3.34998  2.80676  2.80055  2.54514  3.08055  2.51857  5.29557  4.02860    717 l - - -
          2.68618  4.42225  2.77519  2.73123  3.46354  2.40513  3.72494  3.29354  2.67741  2.69355  4.24690  2.90347  2.73739  3.18146  2.89801  2.37887  2.77519  2.98518  4.58477  3.61503
          0.06068  4.90752  2.96656  0.61958  0.77255  1.34100  0.30325
    600   2.53819  2.70842  3.19522  2.42116  4.32363  2.64771  3.84637  3.74830  2.40178  2.22669  4.13892  2.72356  3.32191  2.55292  3.10171  2.84636  3.05614  3.41133  5.56496  4.21923    718 l - - -
          2.68618  4.42225  2.77519  2.73123  3.46354  2.40513  3.72494  3.29354  2.67741  2.69355  4.24690  2.90347  2.73739  3.18146  2.89801  2.37887  2.77519  2.98518  4.58477  3.61503
          0.01160  4.85845  5.58079  0.61958  0.77255  1.39202  0.28578
    601   2.43592  5.09406  2.72770  2.20774  4.35298  3.63810  3.83740  3.07917  2.39206  3.36175  3.31966  3.15144  2.93062  2.97251  2.72146  2.83708  3.05317  3.07546  5.58205  2.37315    719 e - - -
          2.68618  4.42225  2.77519  2.73123  3.46354  2.40513  3.72494  3.29354  2.67741  2.69355  4.24690  2.90347  2.73739  3.18146  2.89801  2.37887  2.77519  2.98518  4.58477  3.61503
          0.01160  4.85845  5.58079  0.61958  0.77255  1.39202  0.28578
    602   2.59944  4.73417  2.45674  2.60666  2.71506  3.73837  3.96767  2.71983  2.87837  2.07232  3.82642  3.01206  4.12280  3.20630  2.55771  2.96270  3.05914  2.60795  5.28919  4.01843    720 l - - -
          2.68618  4.42225  2.77519  2.73123  3.46354  2.40513  3.72494  3.29354  2.67741  2.69355  4.24690  2.90347  2.73739  3.18146  2.89801  2.37887  2.77519  2.98518  4.58477  3.61503
          0.06559  4.85845  2.88740  0.61958  0.77255  1.39202  0.28578
    603   2.52733  5.17111  3.11786  2.56824  4.49004  2.81179  3.80837  3.94127  2.56611  2.88869  4.25194  2.07785  2.63110  2.92571  2.51082  2.22285  3.04249  3.55467  5.66059  4.28536    721 n - - -
          2.68607  4.42062  2.77508  2.73148  3.46379  2.40517  3.72346  3.29282  2.67765  2.69380  4.24714  2.90371  2.73764  3.18131  2.89825  2.37911  2.77465  2.98543  4.58338  3.61528
          0.47597  0.98152  5.52745  0.68526  0.70110  0.24776  1.51661
    604   2.71303  5.49859  2.35655  2.51103  4.83768  2.88898  2.97412  3.39449  2.44463  2.94809  4.54082  2.66978  3.44436  2.78428  2.86775  2.14746  3.23334  2.71629  5.93487  4.52754    724 s - - -
          2.68618  4.42225  2.77519  2.73123  3.46354  2.40513  3.72494  3.29354  2.67741  2.69355  4.24690  2.90347  2.73739  3.18146  2.89801  2.37887  2.77519  2.98518  4.58477  3.61503
          0.00758  5.28145  6.00380  0.61958  0.77255  0.65660  0.73109
    605   2.11148  5.01271  2.71012  3.01361  2.79281  3.44065  4.12500  2.75944  2.64343  2.13929  3.44515  3.50087  3.13549  2.96843  3.08701  2.89057  2.49327  3.31525  5.55363  4.26486    725 a - - -
          2.68618  4.42225  2.77519  2.73123  3.46354  2.40513  3.72494  3.29354  2.67741  2.69355  4.24690  2.90347  2.73739  3.18146  2.89801  2.37887  2.77519  2.98518  4.58477  3.61503
          0.00758  5.28145  6.00380  0.61958  0.77255  0.65660  0.73109
    606   2.74042  5.51031  2.90871  2.28167  4.85444  3.77604  3.09976  4.33973  2.05326  3.81518  4.55122  3.24387  2.67074  2.69491  2.46555  2.27532  2.51669  3.37421  5.94355  3.12450    726 k - - -
          2.68618  4.42225  2.77519  2.73123  3.46354  2.40513  3.72494  3.29354  2.67741  2.69355  4.24690  2.90347  2.73739  3.18146  2.89801  2.37887  2.77519  2.98518  4.58477  3.61503
          0.00758  5.28145  6.00380  0.61958  0.77255  0.65660  0.73109
    607   2.18743  3.90380  2.82720  3.27336  3.94198  3.99204  4.23862  2.40290  2.79806  2.24311  2.97848  3.02679  3.18974  3.54429  3.60654  2.33029  2.90518  2.84268  5.37352  3.01005    727 a - - -
          2.68618  4.42225  2.77519  2.73123  3.46354  2.40513  3.72494  3.29354  2.67741  2.69355  4.24690  2.90347  2.73739  3.18146  2.89801  2.37887  2.77519  2.98518  4.58477  3.61503
          0.00758  5.28145  6.00380  0.61958  0.77255  0.47678  0.96964
    608   2.41588  5.52516  2.72146  2.71161  4.86898  2.62327  2.94308  4.35407  1.98361  3.82991  4.56614  2.57693  3.20123  2.54164  2.67528  2.54660  3.24861  3.35903  4.36328  3.50634    728 k - - -
          2.68618  4.42225  2.77519  2.73123  3.46354  2.40513  3.72494  3.29354  2.67741  2.69355  4.24690  2.90347  2.73739  3.18146  2.89801  2.37887  2.77519  2.98518  4.58477  3.61503
          0.00734  5.31338  6.03572  0.61958  0.77255  0.54883  0.86187
    609   2.44697  3.51598  2.74898  2.56398  3.79284  3.79519  3.10807  4.32235  2.32439  2.89345  4.54987  2.69479  4.18845  2.72880  2.29312  2.41099  2.26739  3.89254  5.94498  4.53959    729 t - - -
          2.68618  4.42225  2.77519  2.73123  3.46354  2.40513  3.72494  3.29354  2.67741  2.69355  4.24690  2.90347  2.73739  3.18146  2.89801  2.37887  2.77519  2.98518  4.58477  3.61503
          0.00734  5.31338  6.03572  0.61958  0.77255  0.54883  0.86187
    610   1.97799  3.21072  4.92847  4.32046  2.93118  4.23129  4.55902  2.63641  4.12904  1.87016  2.66550  3.33931  4.59610  4.28079  3.57977  2.71721  2.72014  1.79804  5.08655  3.90794    730 v - - -
          2.68618  4.42225  2.77519  2.73123  3.46354  2.40513  3.72494  3.29354  2.67741  2.69355  4.24690  2.90347  2.73739  3.18146  2.89801  2.37887  2.77519  2.98518  4.58477  3.61503
          0.00734  5.31338  6.03572  0.61958  0.77255  0.54883  0.86187
    611   2.72473  4.54639  5.02593  4.42490  1.23568  3.32419  4.60138  2.70869  4.22951  1.44164  3.62518  4.44355  4.67812  4.36770  4.26592  3.62891  3.39505  2.77762  5.08259  3.03655    731 f - - -
          2.68618  4.42225  2.77519  2.73123  3.46354  2.40513  3.72494  3.29354  2.67741  2.69355  4.24690  2.90347  2.73739  3.18146  2.89801  2.37887  2.77519  2.98518  4.58477  3.61503
          0.00734  5.31338  6.03572  0.61958  0.77255  0.54883  0.86187
    612   2.85333  5.46088  3.07545  2.99857  5.08553  2.45282  4.31019  4.56468  3.11142  4.08313  4.84281  1.83460  4.36647  3.43460  3.59911  1.18304  2.38791  4.08529  6.23619  4.85194    732 s - - -
          2.68618  4.42225  2.77519  2.73123  3.46354  2.40513  3.72494  3.29354  2.67741  2.69355  4.24690  2.90347  2.73739  3.18146  2.89801  2.37887  2.77519  2.98518  4.58477  3.61503
          0.00734  5.31338  6.03572  0.61958  0.77255  0.54883  0.86187
    613   3.54769  4.86830  5.54131  4.94553  2.36041  4.80124  5.15973  1.48501  4.75587  1.28291  3.09303  4.96756  5.09892  4.84663  4.75988  4.13300  3.01203  1.73844  5.55196  4.41777    733 l - - -
          2.68618  4.42225  2.77519  2.73123  3.46354  2.40513  3.72494  3.29354  2.67741  2.69355  4.24690  2.90347  2.73739  3.18146  2.89801  2.37887  2.77519  2.98518  4.58477  3.61503
          0.00734  5.31338  6.03572  0.61958  0.77255  0.54883  0.86187
    614   2.33609  4.79270  3.28782  2.97534  2.85037  4.01986  3.64546  2.51116  3.28372  2.76543  3.89466  3.74121  2.54590  3.58937  3.64671  2.65010  1.79776  2.53475  5.37155  3.62204    734 t - - -
          2.68618  4.42225  2.77519  2.73123  3.46354  2.40513  3.72494  3.29354  2.67741  2.69355  4.24690  2.90347  2.73739  3.18146  2.89801  2.37887  2.77519  2.98518  4.58477  3.61503
          0.00734  5.31338  6.03572  0.61958  0.77255  0.54883  0.86187
    615   3.03528  3.72013  3.56256  3.00244  2.98326  2.76114  1.91073  3.64476  2.70694  2.99785  3.41308  2.21757  4.29765  3.32518  2.69531  2.82488  3.26672  3.36601  5.59484  2.98576    735 h - - -
          2.68618  4.42225  2.77519  2.73123  3.46354  2.40513  3.72494  3.29354  2.67741  2.69355  4.24690  2.90347  2.73739  3.18146  2.89801  2.37887  2.77519  2.98518  4.58477  3.61503
          0.00734  5.31338  6.03572  0.61958  0.77255  0.54883  0.86187
    616   2.50405  4.91100  3.73094  3.16951  3.20666  3.96818  1.97772  2.90300  3.14184  3.13863  4.01083  2.53143  4.35480  3.46521  3.54375  1.53086  3.27903  2.78078  5.47506  4.21139    736 s - - -
          2.68618  4.42225  2.77519  2.73123  3.46354  2.40513  3.72494  3.29354  2.67741  2.69355  4.24690  2.90347  2.73739  3.18146  2.89801  2.37887  2.77519  2.98518  4.58477  3.61503
          0.00734  5.31338  6.03572  0.61958  0.77255  0.54883  0.86187
    617   2.76638  4.55245  4.50073  3.91499  3.11060  3.20890  4.46589  2.18338  3.79986  2.31486  3.66738  4.13421  1.59777  4.02455  3.21201  2.68463  2.92068  2.15025  5.16338  3.97015    737 p - - -
          2.68618  4.42225  2.77519  2.73123  3.46354  2.40513  3.72494  3.29354  2.67741  2.69355  4.24690  2.90347  2.73739  3.18146  2.89801  2.37887  2.77519  2.98518  4.58477  3.61503
          0.00734  5.31338  6.03572  0.61958  0.77255  0.54883  0.86187
    618   1.31877  3.45710  4.42689  3.84481  2.99703  4.14740  4.44905  3.03167  3.74095  2.77489  3.69133  4.09136  4.52162  3.26534  3.95502  1.99250  2.56030  2.39340  3.79098  3.98874    738 a - - -
          2.68618  4.42225  2.77519  2.73123  3.46354  2.40513  3.72494  3.29354  2.67741  2.69355  4.24690  2.90347  2.73739  3.18146  2.89801  2.37887  2.77519  2.98518  4.58477  3.61503
          0.00734  5.31338  6.03572  0.61958  0.77255  0.54883  0.86187
    619   3.16666  3.06485  5.12348  4.50995  1.67671  4.33984  4.66416  2.90753  4.29772  1.45821  1.93918  4.49973  4.69243  4.41804  4.30404  3.65295  2.85646  2.75988  3.55788  3.95978    739 l - - -
          2.68618  4.42225  2.77519  2.73123  3.46354  2.40513  3.72494  3.29354  2.67741  2.69355  4.24690  2.90347  2.73739  3.18146  2.89801  2.37887  2.77519  2.98518  4.58477  3.61503
          0.00734  5.31338  6.03572  0.61958  0.77255  0.54883  0.86187
    620   2.01365  2.94830  4.79737  4.19711  2.55776  3.27977  4.53351  2.42466  4.03159  2.21753  3.22802  4.29351  4.57950  3.20721  4.12355  1.98425  2.66396  2.33723  5.10583  3.92358    740 s - - -
          2.68618  4.42225  2.77519  2.73123  3.46354  2.40513  3.72494  3.29354  2.67741  2.69355  4.24690  2.90347  2.73739  3.18146  2.89801  2.37887  2.77519  2.98518  4.58477  3.61503
          0.00734  5.31338  6.03572  0.61958  0.77255  0.54883  0.86187
    621   3.05736  4.70188  4.07030  3.49937  2.20485  2.06481  2.94968  3.18307  3.43968  2.43784  3.32852  2.90562  4.44706  3.72460  3.75686  1.92043  3.28920  2.70731  5.29006  3.19578    741 s - - -
          2.68618  4.42225  2.77519  2.73123  3.46354  2.40513  3.72494  3.29354  2.67741  2.69355  4.24690  2.90347  2.73739  3.18146  2.89801  2.37887  2.77519  2.98518  4.58477  3.61503
          0.00734  5.31338  6.03572  0.61958  0.77255  0.54883  0.86187
    622   3.10915  4.50942  4.89515  4.29549  1.66720  4.25493  3.08877  1.78497  4.11498  2.69453  3.62639  4.35294  4.61922  3.49562  4.18132  3.55939  2.90248  2.44404  5.06625  1.88647    742 f - - -
          2.68618  4.42225  2.77519  2.73123  3.46354  2.40513  3.72494  3.29354  2.67741  2.69355  4.24690  2.90347  2.73739  3.18146  2.89801  2.37887  2.77519  2.98518  4.58477  3.61503
          0.00734  5.31338  6.03572  0.61958  0.77255  0.54883  0.86187
    623   1.62088  2.87247  4.00889  3.00590  3.14999  4.05216  4.31484  2.83318  2.97638  2.93974  3.83728  3.82310  4.43102  3.67887  3.71998  1.86526  2.33128  2.75865  5.31955  4.09346    743 a - - -
          2.68618  4.42225  2.77519  2.73123  3.46354  2.40513  3.72494  3.29354  2.67741  2.69355  4.24690  2.90347  2.73739  3.18146  2.89801  2.37887  2.77519  2.98518  4.58477  3.61503
          0.00734  5.31338  6.03572  0.61958  0.77255  0.54883  0.86187
    624   2.29593  5.40605  3.32342  2.32323  4.70219  3.81594  3.14601  2.62611  2.14607  2.81989  4.45991  2.41619  4.20808  2.71923  2.89365  2.80298  2.64024  3.13248  4.26718  4.48985    744 k - - -
          2.68618  4.42225  2.77519  2.73123  3.46354  2.40513  3.72494  3.29354  2.67741  2.69355  4.24690  2.90347  2.73739  3.18146  2.89801  2.37887  2.77519  2.98518  4.58477  3.61503
          0.03279  5.31338  3.59983  0.61958  0.77255  0.54883  0.86187
    625   2.74036  5.51230  2.74499  2.08972  4.85590  3.21796  3.51578  3.36238  2.16981  3.27279  4.55335  3.24750  4.17290  2.28276  2.21978  2.25813  3.01196  3.30699  5.94586  4.53581    745 e - - -
          2.68618  4.42225  2.77519  2.73123  3.46354  2.40513  3.72494  3.29354  2.67741  2.69355  4.24690  2.90347  2.73739  3.18146  2.89801  2.37887  2.77519  2.98518  4.58477  3.61503
          0.00753  5.28812  6.01047  0.61958  0.77255  0.63529  0.75456
    626   2.71532  4.59078  3.60071  4.32981  1.17357  4.32311  4.53451  2.56718  4.16033  2.14861  3.68775  4.39168  4.68330  4.31498  4.23708  3.62817  3.42156  2.82785  5.01624  1.95562    746 f - - -
          2.68618  4.42225  2.77519  2.73123  3.46354  2.40513  3.72494  3.29354  2.67741  2.69355  4.24690  2.90347  2.73739  3.18146  2.89801  2.37887  2.77519  2.98518  4.58477  3.61503
          0.00753  5.28812  6.01047  0.61958  0.77255  0.63529  0.75456
    627   2.66951  4.47131  4.80987  4.20819  3.56604  4.20470  3.33922  2.35338  4.03763  1.18651  2.58755  4.29366  4.57040  2.85045  4.12110  3.50617  2.89052  2.28274  5.08934  3.42195    747 l - - -
          2.68632  4.41949  2.77534  2.73138  3.46368  2.40527  3.72509  3.29368  2.67755  2.69287  4.24704  2.90361  2.73754  3.18161  2.89815  2.37901  2.77534  2.98507  4.58491  3.61364
          0.28049  1.99050  2.22603  0.68056  0.70590  0.63529  0.75456
    628   2.69272  5.28150  3.29576  2.73798  3.37615  3.76757  3.15273  3.99501  2.41435  3.00384  4.34157  3.27012  4.15866  1.83796  1.87292  2.62667  2.87118  3.63401  3.86956  4.39524    750 q - - -
          2.68618  4.42225  2.77519  2.73123  3.46354  2.40513  3.72494  3.29354  2.67741  2.69355  4.24690  2.90347  2.73739  3.18146  2.89801  2.37887  2.77519  2.98518  4.58477  3.61503
          0.06073  5.17663  2.93225  0.61958  0.77255  0.92925  0.50228
    629   2.66869  5.34281  3.22401  2.14227  4.64851  3.30982  3.91409  4.10710  2.52061  2.39704  3.68892  3.20787  4.11541  2.14139  2.02223  2.47525  3.16420  3.17848  5.79952  4.41447    751 r - - -
          2.68618  4.42225  2.77519  2.73123  3.46354  2.40513  3.72494  3.29354  2.67741  2.69355  4.24690  2.90347  2.73739  3.18146  2.89801  2.37887  2.77519  2.98518  4.58477  3.61503
          0.00888  5.12477  5.84712  0.61958  0.77255  1.03281  0.44006
    630   2.65696  2.82430  4.68004  3.17758  2.73403  4.10818  4.42757  2.82573  3.91770  1.34186  2.90961  4.18332  4.47456  3.46183  4.01453  3.08615  2.56643  2.26293  5.00510  3.82244    752 l - - -
          2.68618  4.42225  2.77519  2.73123  3.46354  2.40513  3.72494  3.29354  2.67741  2.69355  4.24690  2.90347  2.73739  3.18146  2.89801  2.37887  2.77519  2.98518  4.58477  3.61503
          0.17515  5.12477  1.86611  0.61958  0.77255  0.78880  0.60585
    631   2.74170  5.73415  2.21712  1.00128  5.06395  3.73878  4.08387  4.56786  2.92630  4.03922  4.80728  2.42129  4.23736  3.20494  3.46019  2.67027  3.04472  4.12217  6.17518  4.72170    753 e - - -
          2.68629  4.42236  2.77471  2.73134  3.46365  2.40524  3.72506  3.29365  2.67720  2.69366  4.24701  2.90358  2.73721  3.18157  2.89783  2.37878  2.77531  2.98529  4.58488  3.61514
          0.32294  1.29909  5.74330  0.09918  2.36003  0.34910  1.22187
    632   2.69974  5.49275  2.94298  1.95865  3.97090  3.14557  3.96225  4.31231  1.99957  3.42809  4.53518  2.90225  4.16780  2.46826  3.19125  2.14515  2.79049  3.87976  3.73012  3.15382    755 e - - -
          2.68618  4.42225  2.77519  2.73123  3.46354  2.40513  3.72494  3.29354  2.67741  2.69355  4.24690  2.90347  2.73739  3.18146  2.89801  2.37887  2.77519  2.98518  4.58477  3.61503
          0.06292  5.27312  2.88506  0.61958  0.77255  0.68240  0.70401
    633   2.61180  5.47721  2.50344  1.99272  4.81688  3.75068  3.94205  4.29923  2.68096  3.78060  4.52043  3.22039  2.47061  2.08415  3.17348  2.53061  2.15433  3.28517  5.91391  4.50564    756 e - - -
          2.68618  4.42225  2.77519  2.73123  3.46354  2.40513  3.72494  3.29354  2.67741  2.69355  4.24690  2.90347  2.73739  3.18146  2.89801  2.37887  2.77519  2.98518  4.58477  3.61503
          0.00808  5.21828  5.94063  0.61958  0.77255  0.83291  0.57054
    634   2.68545  5.47650  2.89378  1.63634  4.81898  2.94440  3.21453  4.30311  2.52035  2.87730  4.51785  3.21514  4.14012  2.47071  2.53191  2.48066  2.80455  3.28613  5.91073  4.50135    757 e - - -
          2.68618  4.42225  2.77519  2.73123  3.46354  2.40513  3.72494  3.29354  2.67741  2.69355  4.24690  2.90347  2.73739  3.18146  2.89801  2.37887  2.77519  2.98518  4.58477  3.61503
          0.00808  5.21828  5.94063  0.61958  0.77255  0.83291  0.57054
    635   2.71506  5.49441  2.38040  1.71564  4.83962  2.58443  3.94012  4.32643  2.45230  3.79976  4.53548  2.36597  4.14532  3.03689  2.51719  2.44875  2.76155  3.88521  5.92668  4.51439    758 e - - -
          2.68618  4.42225  2.77519  2.73123  3.46354  2.40513  3.72494  3.29354  2.67741  2.69355  4.24690  2.90347  2.73739  3.18146  2.89801  2.37887  2.77519  2.98518  4.58477  3.61503
          0.00808  5.21828  5.94063  0.61958  0.77255  0.83291  0.57054
    636   2.62012  4.51917  4.37463  3.79170  3.20950  3.37759  4.39326  1.83515  2.76544  1.85971  2.90912  4.03863  3.55455  3.92324  3.00710  2.86522  2.49543  2.51223  5.12722  3.93052    759 i - - -
          2.68618  4.42225  2.77519  2.73123  3.46354  2.40513  3.72494  3.29354  2.67741  2.69355  4.24690  2.90347  2.73739  3.18146  2.89801  2.37887  2.77519  2.98518  4.58477  3.61503
          0.00808  5.21828  5.94063  0.61958  0.77255  0.83291  0.57054
    637   2.97266  5.47301  2.55077  2.24209  3.79185  2.75689  3.93541  4.29664  2.39129  3.37924  4.51486  2.93838  1.94413  3.03319  2.55943  2.68858  2.52281  3.86131  5.90829  4.49993    760 p - - -
          2.68618  4.42225  2.77519  2.73123  3.46354  2.40513  3.72494  3.29354  2.67741  2.69355  4.24690  2.90347  2.73739  3.18146  2.89801  2.37887  2.77519  2.98518  4.58477  3.61503
          0.00808  5.21828  5.94063  0.61958  0.77255  0.83291  0.57054
    638   2.15780  4.98448  3.53886  2.56691  3.60347  3.29589  4.09156  2.62221  2.67316  2.64412  4.07077  2.70608  4.25768  2.98408  2.96484  2.48207  3.21943  2.19096  5.52476  3.25653    761 a - - -
          2.68618  4.42225  2.77519  2.73123  3.46354  2.40513  3.72494  3.29354  2.67741  2.69355  4.24690  2.90347  2.73739  3.18146  2.89801  2.37887  2.77519  2.98518  4.58477  3.61503
          0.04710  5.21828  3.20424  0.61958  0.77255  0.83291  0.57054
    639   2.95437  5.45602  2.59395  2.25017  3.73598  3.72940  2.53624  4.28064  2.37261  3.75966  4.49768  2.35249  3.41657  3.01440  2.10549  2.91837  2.44857  3.84465  3.77071  4.48228    762 r - - -
          2.68618  4.42225  2.77519  2.73123  3.46354  2.40513  3.72494  3.29354  2.67741  2.69355  4.24690  2.90347  2.73739  3.18146  2.89801  2.37887  2.77519  2.98518  4.58477  3.61503
          0.04315  5.17958  3.30770  0.61958  0.77255  0.92284  0.50648
    640   2.94875  5.05698  3.00462  2.61302  3.26644  3.80213  1.84411  2.73848  2.30111  2.48559  4.13510  2.93177  3.58754  3.18534  3.29237  3.01063  3.18013  3.09728  5.57741  3.31480    763 h - - -
          2.68618  4.42225  2.77519  2.73123  3.46354  2.40513  3.72494  3.29354  2.67741  2.69355  4.24690  2.90347  2.73739  3.18146  2.89801  2.37887  2.77519  2.98518  4.58477  3.61503
          0.00870  5.14513  5.86747  0.61958  0.77255  0.99406  0.46215
    641   2.42964  5.39516  2.69495  2.43031  3.00591  3.34573  3.91141  4.18833  2.65542  2.88120  4.44177  2.33150  4.11480  2.61632  2.30397  2.42295  2.73001  3.24741  5.84149  4.44444    764 r - - -
          2.68636  4.42243  2.77518  2.73113  3.46372  2.40531  3.72513  3.29372  2.67740  2.69280  4.24708  2.90332  2.73704  3.18165  2.89819  2.37879  2.77538  2.98537  4.58495  3.61521
          0.61990  1.19946  1.82858  0.30903  1.32486  0.65604  0.73169
    642   2.52570  5.27668  2.86506  2.65589  4.56894  1.80741  3.89492  3.05189  2.41058  3.55923  4.33223  3.19326  4.09333  2.47474  2.79222  2.89573  2.32393  3.16979  5.74283  4.36680    767 g - - -
          2.68618  4.42225  2.77519  2.73123  3.46354  2.40513  3.72494  3.29354  2.67741  2.69355  4.24690  2.90347  2.73739  3.18146  2.89801  2.37887  2.77519  2.98518  4.58477  3.61503
          0.11965  5.05966  2.24037  0.61958  0.77255  1.14304  0.38397
    643   3.21174  5.32796  2.08671  2.94859  4.70017  3.80118  4.35525  2.81493  3.30197  3.72888  4.63881  3.46218  0.87582  3.55581  3.77828  3.25771  3.52628  3.69364  6.04450  4.68634    768 p - - -
          2.68618  4.42225  2.77519  2.73123  3.46354  2.40513  3.72494  3.29354  2.67741  2.69355  4.24690  2.90347  2.73739  3.18146  2.89801  2.37887  2.77519  2.98518  4.58477  3.61503
          0.04747  4.95058  3.23704  0.61958  0.77255  1.29171  0.32131
    644   2.36016  4.27907  4.77687  4.16898  2.71301  4.06087  4.39187  1.41810  3.97380  2.01917  3.38633  4.19526  3.56004  4.12034  4.01240  3.36978  3.12730  2.05630  4.90690  2.93866    769 i - - -
          2.68618  4.42225  2.77519  2.73123  3.46354  2.40513  3.72494  3.29354  2.67741  2.69355  4.24690  2.90347  2.73739  3.18146  2.89801  2.37887  2.77519  2.98518  4.58477  3.61503
          0.01097  4.91408  5.63643  0.61958  0.77255  1.33378  0.30582
    645   2.86159  5.12650  3.20820  2.66774  4.40585  3.66550  3.23813  3.83592  2.66372  3.41460  4.21271  2.68170  4.06794  2.65222  3.12986  2.13593  1.49535  2.96472  5.63257  4.28233    770 t - - -
          2.68618  4.42225  2.77519  2.73123  3.46354  2.40513  3.72494  3.29354  2.67741  2.69355  4.24690  2.90347  2.73739  3.18146  2.89801  2.37887  2.77519  2.98518  4.58477  3.61503
          0.01097  4.91408  5.63643  0.61958  0.77255  1.33378  0.30582
    646   2.38878  5.24764  3.13334  1.76470  4.55193  3.63481  3.83027  3.45993  2.58504  3.53652  4.30219  2.85289  2.32721  2.66633  3.06938  2.29978  3.07807  3.07934  5.70877  4.32503    771 e - - -
          2.68618  4.42225  2.77519  2.73123  3.46354  2.40513  3.72494  3.29354  2.67741  2.69355  4.24690  2.90347  2.73739  3.18146  2.89801  2.37887  2.77519  2.98518  4.58477  3.61503
          0.01097  4.91408  5.63643  0.61958  0.77255  1.33378  0.30582
    647   2.22083  5.36498  2.55589  1.78746  4.70960  3.62010  3.81175  4.19525  2.01193  3.66940  4.40657  3.08729  4.01741  2.39598  2.59916  2.47914  3.08620  3.75555  5.79681  4.38587    772 e - - -
          2.68618  4.42225  2.77519  2.73123  3.46354  2.40513  3.72494  3.29354  2.67741  2.69355  4.24690  2.90347  2.73739  3.18146  2.89801  2.37887  2.77519  2.98518  4.58477  3.61503
          0.01097  4.91408  5.63643  0.61958  0.77255  1.33378  0.30582
    648   2.43460  4.55056  3.78775  3.22059  3.69118  3.03170  4.11401  3.04991  3.16983  2.25009  3.09017  3.60982  4.22723  3.46612  3.51057  2.06375  1.74086  2.82751  5.14417  3.23542    773 t - - -
          2.68618  4.42225  2.77519  2.73123  3.46354  2.40513  3.72494  3.29354  2.67741  2.69355  4.24690  2.90347  2.73739  3.18146  2.89801  2.37887  2.77519  2.98518  4.58477  3.61503
          0.01097  4.91408  5.63643  0.61958  0.77255  1.16297  0.37478
    649   3.98968  5.22869  5.94557  5.34747  1.71756  5.31907  5.59729  2.37114  5.19169  0.76708  2.64743  5.48634  5.40159  5.07044  5.12366  4.68787  4.19333  2.42326  5.66771  4.68485    774 l - - -
          2.68618  4.42225  2.77519  2.73123  3.46354  2.40513  3.72494  3.29354  2.67741  2.69355  4.24690  2.90347  2.73739  3.18146  2.89801  2.37887  2.77519  2.98518  4.58477  3.61503
          0.01050  4.95742  5.67976  0.61958  0.77255  1.28346  0.32445
    650   2.39697  5.26286  3.16045  2.60385  4.56799  2.72194  3.84709  4.02399  1.56417  3.55155  3.44331  2.67821  4.04781  2.95960  2.76299  2.36747  3.09554  3.08262  5.72331  4.34148    775 k - - -
          2.68618  4.42225  2.77519  2.73123  3.46354  2.40513  3.72494  3.29354  2.67741  2.69355  4.24690  2.90347  2.73739  3.18146  2.89801  2.37887  2.77519  2.98518  4.58477  3.61503
          0.01050  4.95742  5.67976  0.61958  0.77255  1.28346  0.32445
    651   2.04550  5.36860  2.75098  2.11168  4.71257  3.63313  3.82107  4.19778  2.09909  3.67330  4.40967  2.65717  4.02723  2.33965  2.70748  2.35407  3.09161  3.75867  5.80174  3.47790    776 a - - -
          2.68618  4.42225  2.77519  2.73123  3.46354  2.40513  3.72494  3.29354  2.67741  2.69355  4.24690  2.90347  2.73739  3.18146  2.89801  2.37887  2.77519  2.98518  4.58477  3.61503
          0.01050  4.95742  5.67976  0.61958  0.77255  1.28346  0.32445
    652   2.32086  4.29097  4.67152  4.06779  2.15914  4.03542  4.35900  2.45280  3.16203  1.55849  3.02706  3.25008  4.40078  4.05486  3.96154  3.33862  3.11877  2.30801  3.27377  3.72895    777 l - - -
          2.68618  4.42225  2.77519  2.73123  3.46354  2.40513  3.72494  3.29354  2.67741  2.69355  4.24690  2.90347  2.73739  3.18146  2.89801  2.37887  2.77519  2.98518  4.58477  3.61503
          0.05418  4.95742  3.08554  0.61958  0.77255  1.06239  0.42408
    653   2.24848  5.31164  3.13910  1.94154  3.35754  3.15203  3.11624  4.09902  2.11303  3.60585  4.35920  3.12676  3.32389  2.62274  3.07219  2.64154  2.70324  2.98614  5.76010  4.36531    778 e - - -
          2.68700  4.42352  2.77571  2.73013  3.46481  2.40291  3.72258  3.29264  2.67703  2.69445  4.24817  2.90252  2.73833  3.18155  2.89855  2.37884  2.77607  2.98603  4.58604  3.61561
          1.61944  0.34257  2.38548  1.47648  0.25934  0.93986  0.49541
    654   2.52811  5.05351  2.78778  2.38463  4.28704  2.98509  3.90882  2.70315  2.46129  1.85364  3.39792  2.86118  3.33590  3.06258  3.17581  2.90762  3.10015  3.38268  5.55940  4.22793    786 l - - -
          2.68618  4.42225  2.77519  2.73123  3.46354  2.40513  3.72494  3.29354  2.67741  2.69355  4.24690  2.90347  2.73739  3.18146  2.89801  2.37887  2.77519  2.98518  4.58477  3.61503
          0.06826  4.96933  2.82961  0.61958  0.77255  0.66248  0.72478
    655   2.91739  5.32280  3.20999  2.31920  4.62639  3.08375  3.28223  2.76225  2.42410  3.61021  3.50527  2.66522  2.70733  2.70640  3.13826  1.91857  3.14859  3.01887  5.78113  4.39671    787 s - - -
          2.68618  4.42225  2.77519  2.73123  3.46354  2.40513  3.72494  3.29354  2.67741  2.69355  4.24690  2.90347  2.73739  3.18146  2.89801  2.37887  2.77519  2.98518  4.58477  3.61503
          0.00916  5.09321  5.81556  0.61958  0.77255  1.08866  0.41048
    656   2.93806  4.66170  3.14580  2.49417  3.79886  3.91633  4.16927  1.96991  3.19862  2.57057  2.38232  2.53904  4.29577  3.50083  3.55378  3.16044  2.33022  2.69963  3.55217  4.00838    788 i - - -
          2.68618  4.42225  2.77519  2.73123  3.46354  2.40513  3.72494  3.29354  2.67741  2.69355  4.24690  2.90347  2.73739  3.18146  2.89801  2.37887  2.77519  2.98518  4.58477  3.61503
          0.00916  5.09321  5.81556  0.61958  0.77255  1.08866  0.41048
    657   2.64131  5.41718  2.74954  2.61346  4.75795  3.69176  3.87960  4.24071  2.11778  3.17779  4.45917  2.27339  4.08550  2.45701  2.89176  1.84984  2.40947  3.80555  5.85237  4.44425    789 s - - -
          2.68618  4.42225  2.77519  2.73123  3.46354  2.40513  3.72494  3.29354  2.67741  2.69355  4.24690  2.90347  2.73739  3.18146  2.89801  2.37887  2.77519  2.98518  4.58477  3.61503
          0.08871  5.09321  2.54142  0.61958  0.77255  1.08866  0.41048
    658   2.35880  4.47688  2.99213  3.51562  2.19033  3.95905  3.23081  2.51424  3.43573  2.48280  3.58771  3.14167  4.33276  3.69753  3.70362  3.22669  2.87069  2.73754  3.05970  2.24749    790 f - - -
          2.68618  4.42225  2.77519  2.73123  3.46354  2.40513  3.72494  3.29354  2.67741  2.69355  4.24690  2.90347  2.73739  3.18146  2.89801  2.37887  2.77519  2.98518  4.58477  3.61503
          0.00992  5.01441  5.73676  0.61958  0.77255  0.69144  0.69486
    659   2.94164  5.44813  2.24089  2.23713  4.79136  2.08088  3.14022  4.27610  2.63870  3.24746  3.44908  2.84236  3.57442  2.31998  2.86586  2.54818  3.17283  3.83779  5.88186  4.47192    791 g - - -
          2.68618  4.42225  2.77519  2.73123  3.46354  2.40513  3.72494  3.29354  2.67741  2.69355  4.24690  2.90347  2.73739  3.18146  2.89801  2.37887  2.77519  2.98518  4.58477  3.61503
          0.00865  5.15064  5.87299  0.61958  0.77255  0.98316  0.46861
    660   2.99762  5.51637  1.89585  1.50539  4.86088  3.73727  3.94546  4.34902  2.02243  3.82005  4.55973  2.85587  4.14680  2.71394  2.70989  2.95433  2.92509  3.90721  5.94583  4.53051    792 e - - -
          2.68618  4.42225  2.77519  2.73123  3.46354  2.40513  3.72494  3.29354  2.67741  2.69355  4.24690  2.90347  2.73739  3.18146  2.89801  2.37887  2.77519  2.98518  4.58477  3.61503
          0.00865  5.15064  5.87299  0.61958  0.77255  0.45591  1.00476
    661   3.02378  4.85302  3.37179  3.18482  2.53002  3.96112  3.47022  3.37854  2.51233  2.07096  3.95007  3.63135  4.34356  3.01303  2.59106  2.93916  2.92297  2.88887  3.83314  2.03989    793 y - - -
          2.68618  4.42225  2.77519  2.73123  3.46354  2.40513  3.72494  3.29354  2.67741  2.69355  4.24690  2.90347  2.73739  3.18146  2.89801  2.37887  2.77519  2.98518  4.58477  3.61503
          0.00765  5.27312  5.99546  0.61958  0.77255  0.68240  0.70401
    662   3.76438  5.99182  4.22883  2.65656  5.51077  4.40027  4.27773  4.83949  1.61590  4.20974  5.04919  3.87975  4.73394  2.82944  0.90838  3.72918  3.91238  4.48767  2.54997  5.03976    794 r - - -
          2.68618  4.42225  2.77519  2.73123  3.46354  2.40513  3.72494  3.29354  2.67741  2.69355  4.24690  2.90347  2.73739  3.18146  2.89801  2.37887  2.77519  2.98518  4.58477  3.61503
          0.00765  5.27312  5.99546  0.61958  0.77255  0.46134  0.99545
    663   2.04792  5.12031  3.50909  2.94989  3.11115  3.89071  3.57257  2.96704  2.37131  2.36048  4.19996  2.59601  3.56709  2.90898  2.91177  2.49585  2.83826  2.71518  5.64451  4.33496    795 a - - -
          2.68618  4.42225  2.77519  2.73123  3.46354  2.40513  3.72494  3.29354  2.67741  2.69355  4.24690  2.90347  2.73739  3.18146  2.89801  2.37887  2.77519  2.98518  4.58477  3.61503
          0.00734  5.31338  6.03572  0.61958  0.77255  0.54883  0.86187
    664   2.43246  5.48346  3.28588  2.21546  4.80969  2.94677  2.90162  4.28258  2.33026  2.90006  4.52911  2.90267  3.21495  2.35370  2.97834  2.81197  3.24989  3.20056  3.14703  3.08963    796 e - - -
          2.68618  4.42225  2.77519  2.73123  3.46354  2.40513  3.72494  3.29354  2.67741  2.69355  4.24690  2.90347  2.73739  3.18146  2.89801  2.37887  2.77519  2.98518  4.58477  3.61503
          0.00734  5.31338  6.03572  0.61958  0.77255  0.54883  0.86187
    665   3.38191  4.73188  5.34178  4.73474  1.98530  4.57327  4.86997  2.32220  4.52820  1.77341  2.94379  4.73068  4.89641  4.61863  4.52440  3.89295  3.61022  2.06659  5.28024  1.42346    797 y - - -
          2.68618  4.42225  2.77519  2.73123  3.46354  2.40513  3.72494  3.29354  2.67741  2.69355  4.24690  2.90347  2.73739  3.18146  2.89801  2.37887  2.77519  2.98518  4.58477  3.61503
          0.00734  5.31338  6.03572  0.61958  0.77255  0.54883  0.86187
    666   4.17039  5.42442  6.13868  5.53416  3.75685  5.47445  5.75805  2.07133  5.36524  0.52176  2.44818  5.64757  5.58823  5.26375  5.29749  4.83484  4.37603  2.79162  3.65779  4.87544    798 L - - -
          2.68618  4.42225  2.77519  2.73123  3.46354  2.40513  3.72494  3.29354  2.67741  2.69355  4.24690  2.90347  2.73739  3.18146  2.89801  2.37887  2.77519  2.98518  4.58477  3.61503
          0.00734  5.31338  6.03572  0.61958  0.77255  0.54883  0.86187
    667   3.01799  5.52411  1.89680  1.84648  3.72609  3.38910  3.97957  3.51051  2.11149  3.82855  3.44893  2.73461  4.18577  2.79756  2.35892  2.98113  3.24914  3.91374  5.95787  4.54810    799 e - - -
          2.68618  4.42225  2.77519  2.73123  3.46354  2.40513  3.72494  3.29354  2.67741  2.69355  4.24690  2.90347  2.73739  3.18146  2.89801  2.37887  2.77519  2.98518  4.58477  3.61503
          0.00734  5.31338  6.03572  0.61958  0.77255  0.54883  0.86187
    668   2.75500  4.64770  4.28974  2.72006  2.03631  4.14127  3.00696  3.11308  3.63171  2.84538  3.03094  4.01372  4.51400  3.88862  3.89203  2.50902  3.32124  2.90960  3.59564  1.58590    800 y - - -
          2.68618  4.42225  2.77519  2.73123  3.46354  2.40513  3.72494  3.29354  2.67741  2.69355  4.24690  2.90347  2.73739  3.18146  2.89801  2.37887  2.77519  2.98518  4.58477  3.61503
          0.00734  5.31338  6.03572  0.61958  0.77255  0.54883  0.86187
    669   3.16815  5.32437  6.01769  5.41876  2.93935  5.35271  5.66208  2.58379  5.25120  0.47242  2.99447  5.51914  5.50947  5.19900  5.20865  4.70673  4.26774  2.55531  5.83553  4.81636    801 L - - -
          2.68582  4.42243  2.77502  2.73093  3.46372  2.40530  3.72512  3.29372  2.67758  2.69373  4.24707  2.90364  2.73757  3.18164  2.89742  2.37878  2.77501  2.98536  4.58495  3.61521
          0.39058  1.13648  6.03572  0.06640  2.74514  0.54883  0.86187
    670   2.80730  5.52723  2.63804  2.02607  3.26420  3.79141  3.97854  4.35758  2.07447  3.83233  4.56801  2.60272  4.18490  2.77145  2.29463  2.24032  2.66000  3.91766  5.96015  3.47953    803 e - - -
          2.68618  4.42225  2.77519  2.73123  3.46354  2.40513  3.72494  3.29354  2.67741  2.69355  4.24690  2.90347  2.73739  3.18146  2.89801  2.37887  2.77519  2.98518  4.58477  3.61503
          0.00734  5.31338  6.03572  0.61958  0.77255  0.54883  0.86187
    671   2.44578  5.52862  2.81574  1.93722  4.87379  2.92921  3.97843  3.42767  1.99158  3.83393  4.56927  3.02430  4.18484  2.78601  2.72030  1.98771  2.75940  3.91932  5.96123  4.55020    804 e - - -
          2.68618  4.42225  2.77519  2.73123  3.46354  2.40513  3.72494  3.29354  2.67741  2.69355  4.24690  2.90347  2.73739  3.18146  2.89801  2.37887  2.77519  2.98518  4.58477  3.61503
          0.00734  5.31338  6.03572  0.61958  0.77255  0.54883  0.86187
    672   3.01822  3.97092  2.67538  2.57944  4.86025  3.18103  3.47506  4.34330  2.09314  2.60183  4.56086  2.57598  4.18675  2.12342  2.16457  2.98236  3.24934  3.90765  5.95410  3.02469    805 k - - -
          2.68618  4.42225  2.77519  2.73123  3.46354  2.40513  3.72494  3.29354  2.67741  2.69355  4.24690  2.90347  2.73739  3.18146  2.89801  2.37887  2.77519  2.98518  4.58477  3.61503
          0.00734  5.31338  6.03572  0.61958  0.77255  0.54883  0.86187
    673   2.74246  3.53432  3.22029  3.12027  4.37390  0.95591  4.24290  3.16575  3.10505  3.42060  4.26414  3.58764  3.27518  3.44291  2.91091  3.15615  3.32143  3.46519  5.71282  4.42307    806 g - - -
          2.68618  4.42225  2.77519  2.73123  3.46354  2.40513  3.72494  3.29354  2.67741  2.69355  4.24690  2.90347  2.73739  3.18146  2.89801  2.37887  2.77519  2.98518  4.58477  3.61503
          0.00734  5.31338  6.03572  0.61958  0.77255  0.54883  0.86187
    674   2.44333  3.51501  5.05730  4.44645  1.99399  4.27416  4.58113  2.90761  4.23332  1.44350  3.59288  4.42875  4.63621  4.36175  4.24291  3.58581  3.34008  2.42038  3.95531  1.88179    807 l - - -
          2.68618  4.42225  2.77519  2.73123  3.46354  2.40513  3.72494  3.29354  2.67741  2.69355  4.24690  2.90347  2.73739  3.18146  2.89801  2.37887  2.77519  2.98518  4.58477  3.61503
          0.00734  5.31338  6.03572  0.61958  0.77255  0.54883  0.86187
    675   3.01777  5.53036  2.15943  2.27605  4.87627  3.79104  3.27743  4.36281  2.15350  3.00291  4.57082  2.68040  3.45424  2.56802  2.61244  2.62409  2.14836  3.92145  5.96251  4.55107    808 t - - -
          2.68618  4.42225  2.77519  2.73123  3.46354  2.40513  3.72494  3.29354  2.67741  2.69355  4.24690  2.90347  2.73739  3.18146  2.89801  2.37887  2.77519  2.98518  4.58477  3.61503
          0.00734  5.31338  6.03572  0.61958  0.77255  0.54883  0.86187
    676   2.99843  6.39095  2.15602  2.20824  5.70486  0.68513  4.57123  5.24421  3.01311  4.70457  5.53719  3.48667  4.65281  3.72869  4.19633  3.62774  4.04157  4.78334  6.85168  5.32071    809 G - - -
          2.68618  4.42225  2.77519  2.73123  3.46354  2.40513  3.72494  3.29354  2.67741  2.69355  4.24690  2.90347  2.73739  3.18146  2.89801  2.37887  2.77519  2.98518  4.58477  3.61503
          0.00734  5.31338  6.03572  0.61958  0.77255  0.54883  0.86187
    677   4.36905  5.54434  6.42174  5.87714  3.99033  5.89130  6.30420  0.97869  5.77646  0.96932  2.74463  6.07224  5.90824  5.66013  5.73522  5.31358  4.58618  2.30607  6.26019  5.30163    810 l - - -
          2.68618  4.42225  2.77519  2.73123  3.46354  2.40513  3.72494  3.29354  2.67741  2.69355  4.24690  2.90347  2.73739  3.18146  2.89801  2.37887  2.77519  2.98518  4.58477  3.61503
          0.00734  5.31338  6.03572  0.61958  0.77255  0.54883  0.86187
    678   2.08098  5.27139  3.40013  2.84257  4.52221  3.84783  2.65707  3.34027  2.41617  3.10101  3.51125  3.10359  3.55505  2.77697  2.93224  2.31679  2.94474  3.26411  5.76500  2.35420    811 a - - -
          2.68618  4.42225  2.77519  2.73123  3.46354  2.40513  3.72494  3.29354  2.67741  2.69355  4.24690  2.90347  2.73739  3.18146  2.89801  2.37887  2.77519  2.98518  4.58477  3.61503
          0.00734  5.31338  6.03572  0.61958  0.77255  0.54883  0.86187
    679   2.46614  5.52256  1.92782  1.94419  4.86522  3.43229  3.97957  4.34949  2.45783  2.96200  4.56386  2.74520  4.18567  2.86727  2.63558  2.78357  2.73528  3.22668  5.95669  3.64244    812 d - - -
          2.68618  4.42225  2.77519  2.73123  3.46354  2.40513  3.72494  3.29354  2.67741  2.69355  4.24690  2.90347  2.73739  3.18146  2.89801  2.37887  2.77519  2.98518  4.58477  3.61503
          0.00734  5.31338  6.03572  0.61958  0.77255  0.54883  0.86187
    680   4.92355  6.01739  6.43798  6.11496  0.55355  5.97595  5.26656  3.47255  5.94357  1.28888  3.92961  5.88676  6.03493  5.63035  5.77231  5.46138  5.12180  3.79919  5.26984  3.67431    813 F - - -
          2.68618  4.42225  2.77519  2.73123  3.46354  2.40513  3.72494  3.29354  2.67741  2.69355  4.24690  2.90347  2.73739  3.18146  2.89801  2.37887  2.77519  2.98518  4.58477  3.61503
          0.00734  5.31338  6.03572  0.61958  0.77255  0.54883  0.86187
    681   3.32225  5.31890  6.03488  5.43815  3.05147  5.36263  5.68010  1.71723  5.27072  0.63337  2.72032  5.53380  5.51944  5.21922  5.22616  4.71891  4.26793  2.76457  5.85112  4.83049    814 L - - -
          2.68618  4.42225  2.77519  2.73123  3.46354  2.40513  3.72494  3.29354  2.67741  2.69355  4.24690  2.90347  2.73739  3.18146  2.89801  2.37887  2.77519  2.98518  4.58477  3.61503
          0.00734  5.31338  6.03572  0.61958  0.77255  0.54883  0.86187
    682   2.74365  3.21436  3.67568  2.88548  2.50002  3.46754  4.17991  3.07616  2.27669  2.81483  4.04122  3.02474  4.33530  3.11767  2.97027  2.95204  2.76936  3.24160  5.50367  1.93676    815 y - - -
          2.68618  4.42225  2.77519  2.73123  3.46354  2.40513  3.72494  3.29354  2.67741  2.69355  4.24690  2.90347  2.73739  3.18146  2.89801  2.37887  2.77519  2.98518  4.58477  3.61503
          0.00734  5.31338  6.03572  0.61958  0.77255  0.54883  0.86187
    683   2.58038  5.19767  3.15978  2.93724  3.63925  3.86672  4.12102  3.88943  2.93425  3.50348  4.32121  2.69678  4.27827  3.27972  3.39250  1.36615  1.74718  3.08209  5.75593  4.42985    816 s - - -
          2.68618  4.42225  2.77519  2.73123  3.46354  2.40513  3.72494  3.29354  2.67741  2.69355  4.24690  2.90347  2.73739  3.18146  2.89801  2.37887  2.77519  2.98518  4.58477  3.61503
          0.00734  5.31338  6.03572  0.61958  0.77255  0.54883  0.86187
    684   2.49957  3.61022  4.54864  3.96080  2.10945  4.17298  4.47756  2.62814  3.83830  2.51726  3.65557  2.78248  4.54258  4.05529  4.01298  1.91047  2.10840  2.79363  5.15209  2.68101    817 s - - -
          2.68618  4.42225  2.77519  2.73123  3.46354  2.40513  3.72494  3.29354  2.67741  2.69355  4.24690  2.90347  2.73739  3.18146  2.89801  2.37887  2.77519  2.98518  4.58477  3.61503
          0.04790  5.31337  3.17366  0.61958  0.77255  0.54883  0.86187
    685   3.16569  4.53241  5.11661  4.50591  3.02693  4.34851  4.68500  1.85735  4.29911  1.52576  2.31968  4.50562  4.69943  4.42559  3.10364  3.66269  3.07331  1.60474  5.16408  3.99653    818 l - - -
          2.68618  4.42225  2.77519  2.73123  3.46354  2.40513  3.72494  3.29354  2.67741  2.69355  4.24690  2.90347  2.73739  3.18146  2.89801  2.37887  2.77519  2.98518  4.58477  3.61503
          0.00765  5.27312  5.99546  0.61958  0.77255  0.68240  0.70401
    686   2.51612  5.49993  3.25157  2.69569  4.84121  3.08210  3.25136  4.32422  1.57574  3.80344  4.54169  2.54571  3.09663  2.75405  2.49449  2.60302  2.90980  2.96471  5.93477  4.52653    819 k - - -
          2.68618  4.42225  2.77519  2.73123  3.46354  2.40513  3.72494  3.29354  2.67741  2.69355  4.24690  2.90347  2.73739  3.18146  2.89801  2.37887  2.77519  2.98518  4.58477  3.61503
          0.00765  5.27312  5.99546  0.61958  0.77255  0.68240  0.70401
    687   3.00229  5.40225  3.29767  2.74137  4.70524  3.30446  2.98671  4.16172  2.73973  3.68984  4.45558  2.45961  3.46872  3.09886  2.34007  1.55977  2.37266  3.40765  3.67026  4.47951    820 s - - -
          2.68618  4.42225  2.77519  2.73123  3.46354  2.40513  3.72494  3.29354  2.67741  2.69355  4.24690  2.90347  2.73739  3.18146  2.89801  2.37887  2.77519  2.98518  4.58477  3.61503
          0.06932  5.27312  2.78317  0.61958  0.77255  0.68240  0.70401
    688   3.01556  4.44726  4.66357  4.06738  2.95359  3.21325  4.46102  2.62294  3.40819  0.97285  3.56354  4.19785  4.51306  4.10457  3.46018  2.88960  3.24765  2.44966  5.06291  3.33181    821 l - - -
          2.68618  4.42225  2.77519  2.73123  3.46354  2.40513  3.72494  3.29354  2.67741  2.69355  4.24690  2.90347  2.73739  3.18146  2.89801  2.37887  2.77519  2.98518  4.58477  3.61503
          0.00813  5.21193  5.93428  0.61958  0.77255  0.84848  0.55873
    689   2.58312  5.37207  3.26668  2.71027  4.67385  3.13832  3.32965  3.56779  2.06959  3.28776  2.79051  3.25016  2.93913  2.44309  2.63144  2.46605  2.41419  3.38292  5.83156  4.44838    822 k - - -
          2.68618  4.42225  2.77519  2.73123  3.46354  2.40513  3.72494  3.29354  2.67741  2.69355  4.24690  2.90347  2.73739  3.18146  2.89801  2.37887  2.77519  2.98518  4.58477  3.61503
          0.00813  5.21193  5.93428  0.61958  0.77255  0.84848  0.55873
    690   2.77038  5.47693  2.76796  2.47442  3.70700  2.89355  3.07774  3.74461  2.10503  3.24048  4.51787  2.63394  3.64765  2.52556  2.62505  1.97445  3.19996  3.86700  5.91025  4.49994    823 s - - -
          2.68618  4.42225  2.77519  2.73123  3.46354  2.40513  3.72494  3.29354  2.67741  2.69355  4.24690  2.90347  2.73739  3.18146  2.89801  2.37887  2.77519  2.98518  4.58477  3.61503
          0.05856  5.21193  2.96755  0.61958  0.77255  0.84848  0.55873
    691   2.74778  5.43110  3.20617  2.65019  4.76535  2.88410  3.43211  4.24357  2.02693  3.23617  4.47466  2.60930  3.62293  2.66451  2.11941  2.13420  3.17804  3.23154  5.87021  3.36671    824 k - - -
          2.68618  4.42225  2.77519  2.73123  3.46354  2.40513  3.72494  3.29354  2.67741  2.69355  4.24690  2.90347  2.73739  3.18146  2.89801  2.37887  2.77519  2.98518  4.58477  3.61503
          0.03825  5.16192  3.44838  0.61958  0.77255  0.96029  0.48253
    692   2.65483  5.27772  3.25951  2.35036  4.55884  2.84855  3.93438  3.31271  2.15766  2.63942  4.33582  3.23737  3.62334  3.05666  2.07741  2.30424  2.93912  3.15666  5.75069  3.51926    825 r - - -
          2.68618  4.42225  2.77519  2.73123  3.46354  2.40513  3.72494  3.29354  2.67741  2.69355  4.24690  2.90347  2.73739  3.18146  2.89801  2.37887  2.77519  2.98518  4.58477  3.61503
          0.09738  5.13248  2.44320  0.61958  0.77255  1.01842  0.44811
    693   2.71399  5.34706  3.16769  1.86760  3.23004  3.67874  3.86869  4.13732  2.35481  3.64203  4.39423  2.75376  3.56973  2.22008  3.10187  2.15155  2.82132  2.80241  5.79450  4.39860    826 e - - -
          2.68618  4.42225  2.77519  2.73123  3.46354  2.40513  3.72494  3.29354  2.67741  2.69355  4.24690  2.90347  2.73739  3.18146  2.89801  2.37887  2.77519  2.98518  4.58477  3.61503
          0.10036  5.04472  2.41860  0.61958  0.77255  1.16578  0.37350
    694   2.41337  4.10043  3.13636  1.93853  4.61350  3.08884  3.83414  4.07953  2.58107  3.10438  4.34578  3.12332  2.94864  2.12343  2.82668  2.51067  2.51164  3.67226  5.74774  4.35504    827 e - - -
          2.68618  4.42225  2.77519  2.73123  3.46354  2.40513  3.72494  3.29354  2.67741  2.69355  4.24690  2.90347  2.73739  3.18146  2.89801  2.37887  2.77519  2.98518  4.58477  3.61503
          0.05183  4.95488  3.13580  0.61958  0.77255  1.28653  0.32328
    695   2.57843  4.02135  2.60728  2.55843  4.61298  3.26290  3.17673  3.22647  2.40310  3.18381  4.33947  2.12265  4.01780  2.10098  3.04797  2.46484  3.07283  3.66977  5.73985  4.34411    828 q - - -
          2.68618  4.42225  2.77519  2.73123  3.46354  2.40513  3.72494  3.29354  2.67741  2.69355  4.24690  2.90347  2.73739  3.18146  2.89801  2.37887  2.77519  2.98518  4.58477  3.61503
          0.01152  4.86527  5.58761  0.61958  0.77255  1.33385  0.30579
    696   2.82231  5.32020  2.83826  2.23136  4.66001  3.59787  3.78545  3.58712  2.12939  3.06494  4.36228  2.81053  2.98484  2.44192  2.62741  2.14271  2.57367  3.70802  5.75598  4.34835    829 k - - -
          2.68618  4.42225  2.77519  2.73123  3.46354  2.40513  3.72494  3.29354  2.67741  2.69355  4.24690  2.90347  2.73739  3.18146  2.89801  2.37887  2.77519  2.98518  4.58477  3.61503
          0.08271  4.86527  2.63565  0.61958  0.77255  1.33385  0.30579
    697   2.18981  5.30945  2.79011  2.09685  4.65327  2.95513  3.76055  4.13878  2.27340  3.61417  4.35074  2.53095  3.43058  2.40583  2.76350  2.29541  3.03184  3.69948  5.74263  4.33169    830 e - - -
          2.68607  4.42085  2.77603  2.72978  3.46445  2.40621  3.72519  3.29369  2.67719  2.69378  4.24840  2.90389  2.73780  3.17947  2.89749  2.37831  2.77528  2.98492  4.58628  3.61543
          1.01432  0.45043        *  1.91745  0.15897  0.00000        *
//
```
