## Supplementary_Files_1-154 for "Mosaic origin of the eukaryotic kinetochore": cenpk_fl.hmm

```
HMMER3/f [3.1b1 | May 2013]
NAME  cenpk_orths_v3_fl
LENG  279
ALPH  amino
RF    no
MM    no
CONS  yes
CS    no
MAP   yes
DATE  Tue Aug  1 14:04:54 2017
NSEQ  27
EFFN  6.680786
CKSUM 1729997438
STATS LOCAL MSV      -11.1926  0.70189
STATS LOCAL VITERBI  -11.6470  0.70189
STATS LOCAL FORWARD   -5.2194  0.70189
HMM          A        C        D        E        F        G        H        I        K        L        M        N        P        Q        R        S        T        V        W        Y   
            m->m     m->i     m->d     i->m     i->i     d->m     d->d
  COMPO   2.54108  4.69994  2.85169  2.35412  3.67494  3.34343  3.65204  2.97690  2.53020  2.30179  3.73156  3.05120  3.33208  2.78070  2.81873  2.60952  2.88223  2.93782  4.89075  3.75536
          2.68242  4.41849  2.77660  2.73192  3.46336  2.40628  3.72508  3.29495  2.67881  2.69173  4.24237  2.90446  2.73880  3.18148  2.89785  2.37828  2.77482  2.98504  4.58617  3.61644
          1.71783  0.95319  0.83233  1.55794  0.23644  0.00000        *
      1   2.89034  5.39242  2.65462  2.58612  3.52146  2.86662  3.05675  4.21747  2.00639  3.69608  4.43406  2.38414  4.05842  2.02907  2.60060  2.85419  3.12145  3.78126  5.82691  3.43261      7 k - - -
          2.68618  4.42225  2.77519  2.73123  3.46354  2.40513  3.72494  3.29354  2.67741  2.69355  4.24690  2.90347  2.73739  3.18146  2.89801  2.37887  2.77519  2.98518  4.58477  3.61503
          0.00974  5.03194  5.75428  0.61958  0.77255  1.65682  0.21164
      2   2.50114  5.44228  2.12089  2.05464  4.78438  3.67518  2.49411  4.27173  2.62761  3.74622  4.48560  2.05340  4.08199  2.98085  2.56587  2.56325  3.16097  3.83169  5.87495  4.45994      8 n - - -
          2.68618  4.42225  2.77519  2.73123  3.46354  2.40513  3.72494  3.29354  2.67741  2.69355  4.24690  2.90347  2.73739  3.18146  2.89801  2.37887  2.77519  2.98518  4.58477  3.61503
          0.00974  5.03194  5.75428  0.61958  0.77255  1.65682  0.21164
      3   2.09420  4.45297  3.24399  3.76046  3.57265  4.05562  4.36123  2.07598  3.65781  1.67290  3.57053  3.15878  4.42557  3.89295  3.86825  3.33947  3.19237  1.72150  5.08713  3.89008      9 l - - -
          2.68618  4.42225  2.77519  2.73123  3.46354  2.40513  3.72494  3.29354  2.67741  2.69355  4.24690  2.90347  2.73739  3.18146  2.89801  2.37887  2.77519  2.98518  4.58477  3.61503
          0.00974  5.03194  5.75428  0.61958  0.77255  1.65682  0.21164
      4   2.46633  4.95401  3.40103  2.84136  4.15514  2.89673  3.98072  2.88423  2.51234  2.04700  4.03634  2.86872  3.07676  3.16809  2.47284  2.47869  3.13025  2.70669  5.48423  4.18204     10 l - - -
          2.68618  4.42225  2.77519  2.73123  3.46354  2.40513  3.72494  3.29354  2.67741  2.69355  4.24690  2.90347  2.73739  3.18146  2.89801  2.37887  2.77519  2.98518  4.58477  3.61503
          0.00974  5.03194  5.75428  0.61958  0.77255  1.65682  0.21164
      5   2.50910  5.33390  3.17334  2.35474  4.65152  3.68024  3.86931  4.11677  2.36529  2.57019  4.38293  2.64497  4.07320  2.97601  2.25956  1.75769  2.71229  3.70992  5.78316  4.39198     11 s - - -
          2.68618  4.42225  2.77519  2.73123  3.46354  2.40513  3.72494  3.29354  2.67741  2.69355  4.24690  2.90347  2.73739  3.18146  2.89801  2.37887  2.77519  2.98518  4.58477  3.61503
          0.00974  5.03194  5.75428  0.61958  0.77255  1.65682  0.21164
      6   2.58672  5.35641  2.09508  2.62239  4.67821  3.68658  3.87829  4.14570  2.61636  3.65073  4.40632  3.16515  2.04141  2.56159  2.01322  2.88585  3.14296  3.73554  3.71139  4.41002     12 r - - -
          2.68618  4.42225  2.77519  2.73123  3.46354  2.40513  3.72494  3.29354  2.67741  2.69355  4.24690  2.90347  2.73739  3.18146  2.89801  2.37887  2.77519  2.98518  4.58477  3.61503
          0.00974  5.03194  5.75428  0.61958  0.77255  1.65682  0.21164
      7   1.32371  4.98029  3.44070  2.43056  4.28856  3.74488  4.06625  3.68270  2.90953  2.69127  4.16211  3.39388  4.18314  3.24966  3.34999  2.24240  2.21697  3.37091  5.60549  4.30194     13 a - - -
          2.68618  4.42225  2.77519  2.73123  3.46354  2.40513  3.72494  3.29354  2.67741  2.69355  4.24690  2.90347  2.73739  3.18146  2.89801  2.37887  2.77519  2.98518  4.58477  3.61503
          0.00974  5.03194  5.75428  0.61958  0.77255  1.65682  0.21164
      8   2.17476  5.37397  3.14905  2.07960  4.71599  2.90828  3.86857  4.19351  2.02632  3.68377  4.42854  3.14806  2.56861  2.96989  3.10005  2.10837  2.65960  3.76582  5.82392  4.42078     14 k - - -
          2.68618  4.42225  2.77519  2.73123  3.46354  2.40513  3.72494  3.29354  2.67741  2.69355  4.24690  2.90347  2.73739  3.18146  2.89801  2.37887  2.77519  2.98518  4.58477  3.61503
          0.00974  5.03194  5.75428  0.61958  0.77255  1.65682  0.21164
      9   2.90133  3.52515  3.49249  2.93122  4.03240  2.56714  4.02212  2.89932  2.55573  2.59661  3.94330  2.76104  3.07698  2.70849  3.33382  3.01791  1.96737  3.15169  3.39655  4.12130     15 t - - -
          2.68618  4.42225  2.77519  2.73123  3.46354  2.40513  3.72494  3.29354  2.67741  2.69355  4.24690  2.90347  2.73739  3.18146  2.89801  2.37887  2.77519  2.98518  4.58477  3.61503
          0.00974  5.03194  5.75428  0.61958  0.77255  1.65682  0.21164
     10   2.48927  5.23608  2.71120  2.31159  4.51839  3.69485  3.89075  3.96172  2.65644  2.45472  4.29465  3.19305  4.08700  3.01280  2.09001  2.56858  2.06091  2.99182  5.70914  4.34015     16 t - - -
          2.68618  4.42225  2.77519  2.73123  3.46354  2.40513  3.72494  3.29354  2.67741  2.69355  4.24690  2.90347  2.73739  3.18146  2.89801  2.37887  2.77519  2.98518  4.58477  3.61503
          0.00974  5.03194  5.75428  0.61958  0.77255  1.20721  0.35529
     11   2.49136  4.98333  3.47241  2.91270  4.17953  2.98654  4.04231  3.57209  2.89774  2.12792  4.06784  2.80794  2.42874  2.79607  3.33670  2.25156  2.78423  2.72528  5.51822  3.20450     17 l - - -
          2.68619  4.42345  2.77589  2.73148  3.46474  2.40633  3.72494  3.29474  2.67781  2.69328  4.24810  2.90286  2.73504  3.18057  2.89753  2.37869  2.77486  2.98480  4.58289  3.61623
          1.09753  0.41026  5.86758  1.31787  0.31157  1.00667  0.45481
     12   2.37493  5.50527  2.74053  1.91907  4.84875  3.77171  3.95955  4.33366  2.45149  3.80989  4.54647  2.20726  4.16559  3.05649  2.66881  2.28314  2.17277  3.25686  5.93891  4.52880     24 e - - -
          2.68618  4.42225  2.77519  2.73123  3.46354  2.40513  3.72494  3.29354  2.67741  2.69355  4.24690  2.90347  2.73739  3.18146  2.89801  2.37887  2.77519  2.98518  4.58477  3.61503
          0.12016  5.27069  2.22487  0.61958  0.77255  1.19752  0.35945
     13   2.96313  5.40261  2.37366  2.21334  4.71896  3.74816  3.93856  3.37723  2.68547  3.69555  4.45094  3.22760  4.14100  2.48251  2.62274  2.50938  1.80760  2.95439  5.85285  3.25646     25 t - - -
          2.68618  4.42225  2.77519  2.73123  3.46354  2.40513  3.72494  3.29354  2.67741  2.69355  4.24690  2.90347  2.73739  3.18146  2.89801  2.37887  2.77519  2.98518  4.58477  3.61503
          0.00827  5.19523  5.91758  0.61958  0.77255  1.48234  0.25761
     14   2.96910  5.18195  2.96466  1.99136  3.27652  3.79796  4.00105  3.18652  2.79828  2.75731  3.13640  2.50855  4.18792  3.14847  2.68560  2.08667  3.20042  3.51556  5.68219  2.78548     26 e - - -
          2.68618  4.42225  2.77519  2.73123  3.46354  2.40513  3.72494  3.29354  2.67741  2.69355  4.24690  2.90347  2.73739  3.18146  2.89801  2.37887  2.77519  2.98518  4.58477  3.61503
          0.00827  5.19523  5.91758  0.61958  0.77255  1.48234  0.25761
     15   3.87972  6.66042  0.85577  1.24061  5.91798  3.98354  4.61549  5.50883  3.76307  4.93571  5.82113  2.68648  4.66212  3.79178  4.46702  2.86771  4.18945  5.02029  7.08015  5.46183     27 d - - -
          2.68618  4.42225  2.77519  2.73123  3.46354  2.40513  3.72494  3.29354  2.67741  2.69355  4.24690  2.90347  2.73739  3.18146  2.89801  2.37887  2.77519  2.98518  4.58477  3.61503
          0.00827  5.19523  5.91758  0.61958  0.77255  1.48234  0.25761
     16   2.25194  5.01775  2.80792  2.92725  4.21586  2.97190  4.06153  2.82691  2.91279  2.55702  3.30077  3.42377  3.22539  3.25263  1.76475  2.70678  3.20644  2.88977  5.55022  4.25067     28 r - - -
          2.68618  4.42225  2.77519  2.73123  3.46354  2.40513  3.72494  3.29354  2.67741  2.69355  4.24690  2.90347  2.73739  3.18146  2.89801  2.37887  2.77519  2.98518  4.58477  3.61503
          0.00827  5.19523  5.91758  0.61958  0.77255  1.48234  0.25761
     17   1.91525  3.38832  4.65193  3.22337  3.53588  3.01679  4.45114  2.11553  3.90509  1.95040  3.55434  3.25230  4.50296  4.09418  4.02410  3.43191  2.75831  2.02788  3.33109  3.86888     29 a - - -
          2.68618  4.42225  2.77519  2.73123  3.46354  2.40513  3.72494  3.29354  2.67741  2.69355  4.24690  2.90347  2.73739  3.18146  2.89801  2.37887  2.77519  2.98518  4.58477  3.61503
          0.00827  5.19523  5.91758  0.61958  0.77255  1.48234  0.25761
     18   1.96686  4.73732  3.82172  3.25530  3.87916  2.78238  4.20500  2.65568  1.96151  2.95124  3.01176  3.67316  4.33586  3.52067  3.57843  2.15658  3.21972  2.58371  3.29988  4.07615     30 k - - -
          2.68618  4.42225  2.77519  2.73123  3.46354  2.40513  3.72494  3.29354  2.67741  2.69355  4.24690  2.90347  2.73739  3.18146  2.89801  2.37887  2.77519  2.98518  4.58477  3.61503
          0.00827  5.19523  5.91758  0.61958  0.77255  1.48234  0.25761
     19   2.63930  5.48637  3.20279  1.64130  4.83077  2.63733  3.93643  4.31599  1.95886  3.79142  4.52923  3.21106  3.29685  2.28826  3.16507  2.22961  3.21013  3.87708  5.91992  4.50916     31 e - - -
          2.68618  4.42225  2.77519  2.73123  3.46354  2.40513  3.72494  3.29354  2.67741  2.69355  4.24690  2.90347  2.73739  3.18146  2.89801  2.37887  2.77519  2.98518  4.58477  3.61503
          0.05117  5.19523  3.11583  0.61958  0.77255  1.48234  0.25761
     20   1.78891  4.44369  4.51372  3.92436  2.76888  2.98683  4.40693  2.38460  3.79412  2.05337  3.56148  4.10421  4.46498  4.00323  3.95292  1.95831  2.66052  2.40756  5.05991  3.87080     32 a - - -
          2.68618  4.42225  2.77519  2.73123  3.46354  2.40513  3.72494  3.29354  2.67741  2.69355  4.24690  2.90347  2.73739  3.18146  2.89801  2.37887  2.77519  2.98518  4.58477  3.61503
          0.00863  5.15269  5.87503  0.61958  0.77255  1.53370  0.24301
     21   2.03713  5.06349  3.41960  2.09323  4.28143  3.80998  4.02597  3.67899  2.55229  2.32167  4.14655  3.37117  4.20131  3.19952  3.30241  1.80785  3.19202  2.44496  5.58907  4.27610     33 s - - -
          2.68618  4.42225  2.77519  2.73123  3.46354  2.40513  3.72494  3.29354  2.67741  2.69355  4.24690  2.90347  2.73739  3.18146  2.89801  2.37887  2.77519  2.98518  4.58477  3.61503
          0.11064  5.15269  2.31307  0.61958  0.77255  1.53370  0.24301
     22   2.26171  5.23461  3.22898  2.04174  4.51374  3.70569  3.90151  3.07165  2.41024  3.51140  4.29404  3.20595  4.09741  3.02524  2.60720  2.14851  2.09391  2.99356  5.70966  4.34329     34 e - - -
          2.68618  4.42225  2.77519  2.73123  3.46354  2.40513  3.72494  3.29354  2.67741  2.69355  4.24690  2.90347  2.73739  3.18146  2.89801  2.37887  2.77519  2.98518  4.58477  3.61503
          0.00955  5.05160  5.77394  0.61958  0.77255  1.47912  0.25856
     23   2.15390  5.10592  3.43424  2.89266  4.54846  2.76666  4.08911  3.97801  2.89040  3.01717  4.36862  2.95295  2.18381  3.23644  3.35001  1.69926  2.30037  3.60067  5.79376  4.46033     35 s - - -
          2.68433  4.42486  2.77532  2.73077  3.46615  2.40305  3.72467  3.29471  2.67742  2.69439  4.24684  2.90357  2.73928  3.18052  2.89933  2.37734  2.77561  2.98622  4.58430  3.61632
          1.40660  0.28499  5.80918  2.01899  0.14247  0.62129  0.77057
     24   1.97755  5.45559  2.57940  2.23707  4.75851  3.00309  4.03540  3.23100  2.78908  3.06192  3.28758  2.90536  2.80818  2.66192  3.27367  2.60193  3.28316  2.72022  5.91437  4.53037     48 a - - -
          2.68618  4.42225  2.77519  2.73123  3.46354  2.40513  3.72494  3.29354  2.67741  2.69355  4.24690  2.90347  2.73739  3.18146  2.89801  2.37887  2.77519  2.98518  4.58477  3.61503
          0.00690  5.37553  6.09788  0.61958  0.77255  1.19467  0.36069
     25   2.01462  5.55533  2.26016  2.16382  3.65338  3.03757  3.10691  4.38334  2.40628  2.66082  4.59647  2.73068  3.27924  2.77446  3.23845  2.68604  3.28001  3.94501  5.98907  4.57916     49 a - - -
          2.68618  4.42225  2.77519  2.73123  3.46354  2.40513  3.72494  3.29354  2.67741  2.69355  4.24690  2.90347  2.73739  3.18146  2.89801  2.37887  2.77519  2.98518  4.58477  3.61503
          0.00690  5.37553  6.09788  0.61958  0.77255  1.19467  0.36069
     26   2.63782  5.49455  2.78030  1.74875  4.81254  3.83518  3.10976  2.86317  2.77158  3.78822  3.35093  2.46893  4.22804  3.13114  3.25944  2.26710  2.31619  3.87056  5.94379  3.51920     50 e - - -
          2.68618  4.42225  2.77519  2.73123  3.46354  2.40513  3.72494  3.29354  2.67741  2.69355  4.24690  2.90347  2.73739  3.18146  2.89801  2.37887  2.77519  2.98518  4.58477  3.61503
          0.00690  5.37553  6.09788  0.61958  0.77255  1.19467  0.36069
     27   2.65259  5.55924  2.79268  2.15001  4.90426  3.82237  4.00952  3.51939  2.48599  3.86450  4.59993  2.89096  3.20127  2.50145  2.71985  1.83040  2.11871  3.94985  5.99195  4.58102     51 s - - -
          2.68618  4.42225  2.77519  2.73123  3.46354  2.40513  3.72494  3.29354  2.67741  2.69355  4.24690  2.90347  2.73739  3.18146  2.89801  2.37887  2.77519  2.98518  4.58477  3.61503
          0.00690  5.37553  6.09788  0.61958  0.77255  1.19467  0.36069
     28   2.37970  5.49215  2.74894  2.52161  3.46787  2.62717  4.02577  4.27600  2.55563  3.18096  4.54026  3.31465  2.36276  2.77771  2.85699  2.70546  2.38027  2.64226  5.94194  4.54849     52 p - - -
          2.68618  4.42225  2.77519  2.73123  3.46354  2.40513  3.72494  3.29354  2.67741  2.69355  4.24690  2.90347  2.73739  3.18146  2.89801  2.37887  2.77519  2.98518  4.58477  3.61503
          0.00690  5.37553  6.09788  0.61958  0.77255  0.43470  1.04259
     29   3.13151  5.64416  2.28016  2.07061  4.99009  3.90494  3.20443  4.47666  2.52202  3.94980  3.39414  2.96502  3.52878  2.75920  2.00768  2.01430  3.02656  4.03526  6.07632  3.44226     53 r - - -
          2.68618  4.42225  2.77519  2.73123  3.46354  2.40513  3.72494  3.29354  2.67741  2.69355  4.24690  2.90347  2.73739  3.18146  2.89801  2.37887  2.77519  2.98518  4.58477  3.61503
          0.00589  5.53304  6.25538  0.61958  0.77255  0.77208  0.62000
     30   2.39056  5.61040  2.52451  2.30342  4.94180  3.21263  4.10025  4.41824  2.53526  2.81405  4.65467  2.85150  3.36315  2.78099  3.33088  2.52602  2.39446  2.27590  3.63389  4.64879     54 v - - -
          2.68618  4.42225  2.77519  2.73123  3.46354  2.40513  3.72494  3.29354  2.67741  2.69355  4.24690  2.90347  2.73739  3.18146  2.89801  2.37887  2.77519  2.98518  4.58477  3.61503
          0.00589  5.53304  6.25538  0.61958  0.77255  0.77208  0.62000
     31   2.69567  5.64611  2.56066  1.52412  4.99224  3.02570  3.20599  4.47903  2.46608  3.95183  4.68654  3.37246  4.29927  2.38678  2.85831  2.44116  2.30464  4.03733  6.07810  4.66639     55 e - - -
          2.68618  4.42225  2.77519  2.73123  3.46354  2.40513  3.72494  3.29354  2.67741  2.69355  4.24690  2.90347  2.73739  3.18146  2.89801  2.37887  2.77519  2.98518  4.58477  3.61503
          0.00589  5.53304  6.25538  0.61958  0.77255  0.77208  0.62000
     32   2.40385  3.91417  2.70395  2.32788  4.93939  3.91206  3.30202  2.48235  2.84116  3.32763  4.65316  2.58642  2.78988  2.45090  2.84510  2.23459  3.36397  3.23615  6.05009  4.64797     56 s - - -
          2.68618  4.42225  2.77519  2.73123  3.46354  2.40513  3.72494  3.29354  2.67741  2.69355  4.24690  2.90347  2.73739  3.18146  2.89801  2.37887  2.77519  2.98518  4.58477  3.61503
          0.00589  5.53304  6.25538  0.61958  0.77255  0.77208  0.62000
     33   2.80458  4.93441  3.98868  3.42258  4.07765  4.13586  3.30655  2.90451  2.95362  1.62444  3.34511  3.84542  3.65349  2.53724  2.65480  2.55453  3.40464  1.91956  5.51066  4.26870     57 l - - -
          2.68618  4.42225  2.77519  2.73123  3.46354  2.40513  3.72494  3.29354  2.67741  2.69355  4.24690  2.90347  2.73739  3.18146  2.89801  2.37887  2.77519  2.98518  4.58477  3.61503
          0.00589  5.53304  6.25538  0.61958  0.77255  0.77208  0.62000
     34   2.24128  5.57572  1.97131  2.34884  3.51468  3.33268  4.10933  3.55039  2.59611  2.69477  4.62383  3.39821  4.31190  3.21543  2.31037  2.79814  2.17065  3.95125  6.02551  4.63206     58 d - - -
          2.68618  4.42225  2.77519  2.73123  3.46354  2.40513  3.72494  3.29354  2.67741  2.69355  4.24690  2.90347  2.73739  3.18146  2.89801  2.37887  2.77519  2.98518  4.58477  3.61503
          0.00589  5.53304  6.25538  0.61958  0.77255  0.77208  0.62000
     35   1.72314  5.63362  3.00048  2.15084  4.97493  3.90706  4.09451  2.96388  2.49134  3.93730  4.67528  3.07235  4.30045  2.48417  2.52378  2.20219  2.80725  3.25146  6.06856  4.65989     59 a - - -
          2.68618  4.42225  2.77519  2.73123  3.46354  2.40513  3.72494  3.29354  2.67741  2.69355  4.24690  2.90347  2.73739  3.18146  2.89801  2.37887  2.77519  2.98518  4.58477  3.61503
          0.00589  5.53304  6.25538  0.61958  0.77255  0.77208  0.62000
     36   1.29565  4.64920  5.02863  4.42888  3.75124  4.40022  4.73369  2.61970  4.25500  2.46473  3.76714  4.50256  4.76621  4.42278  4.33109  3.70606  2.03034  2.21081  5.28555  1.94336     60 a - - -
          2.68618  4.42225  2.77519  2.73123  3.46354  2.40513  3.72494  3.29354  2.67741  2.69355  4.24690  2.90347  2.73739  3.18146  2.89801  2.37887  2.77519  2.98518  4.58477  3.61503
          0.00589  5.53304  6.25538  0.61958  0.77255  0.77208  0.62000
     37   3.16327  5.05339  3.08527  2.68387  3.26494  2.78901  4.31070  1.89330  2.49677  2.03232  3.39068  3.71938  4.46361  3.09445  2.82964  3.30534  2.88335  2.92552  5.61088  3.30959     61 i - - -
          2.68618  4.42225  2.77519  2.73123  3.46354  2.40513  3.72494  3.29354  2.67741  2.69355  4.24690  2.90347  2.73739  3.18146  2.89801  2.37887  2.77519  2.98518  4.58477  3.61503
          0.00589  5.53304  6.25538  0.61958  0.77255  0.77208  0.62000
     38   2.25050  3.58653  3.39194  1.48609  4.97059  2.55446  4.09891  4.45139  2.28112  3.93334  4.67369  3.38251  4.30568  2.53763  2.24228  3.10232  3.36794  4.01886  6.06666  3.48588     62 e - - -
          2.68618  4.42225  2.77519  2.73123  3.46354  2.40513  3.72494  3.29354  2.67741  2.69355  4.24690  2.90347  2.73739  3.18146  2.89801  2.37887  2.77519  2.98518  4.58477  3.61503
          0.00589  5.53304  6.25538  0.61958  0.77255  0.77208  0.62000
     39   2.25229  5.63876  2.61812  1.55658  4.98233  3.10987  4.09320  3.54335  2.27536  3.20412  4.67982  2.89957  4.29943  2.84011  2.78310  2.69730  3.36283  2.89818  6.07234  4.66230     63 e - - -
          2.68618  4.42225  2.77519  2.73123  3.46354  2.40513  3.72494  3.29354  2.67741  2.69355  4.24690  2.90347  2.73739  3.18146  2.89801  2.37887  2.77519  2.98518  4.58477  3.61503
          0.00589  5.53304  6.25538  0.61958  0.77255  0.77208  0.62000
     40   2.72498  4.74811  4.47164  3.09221  3.85438  4.27450  4.55780  3.19894  3.77479  0.87455  3.03015  4.17289  4.64584  3.21112  3.08670  3.54926  3.44103  2.28271  5.35095  4.15056     64 l - - -
          2.68618  4.42225  2.77519  2.73123  3.46354  2.40513  3.72494  3.29354  2.67741  2.69355  4.24690  2.90347  2.73739  3.18146  2.89801  2.37887  2.77519  2.98518  4.58477  3.61503
          0.00589  5.53304  6.25538  0.61958  0.77255  0.77208  0.62000
     41   2.68626  5.59982  3.39986  2.07132  4.92677  3.91414  3.38094  3.21050  1.64854  2.98595  3.67241  2.62838  4.30716  2.25866  2.82141  3.10436  3.36454  3.19806  6.04348  3.62506     65 k - - -
          2.68618  4.42225  2.77519  2.73123  3.46354  2.40513  3.72494  3.29354  2.67741  2.69355  4.24690  2.90347  2.73739  3.18146  2.89801  2.37887  2.77519  2.98518  4.58477  3.61503
          0.00589  5.53304  6.25538  0.61958  0.77255  0.77208  0.62000
     42   2.18975  5.64746  2.10774  2.28991  4.99364  3.90702  4.09422  4.48013  2.13058  3.95297  3.52516  2.51487  4.30093  2.13509  2.13926  3.09647  3.36588  4.03873  6.07920  4.66791     66 d - - -
          2.68618  4.42225  2.77519  2.73123  3.46354  2.40513  3.72494  3.29354  2.67741  2.69355  4.24690  2.90347  2.73739  3.18146  2.89801  2.37887  2.77519  2.98518  4.58477  3.61503
          0.00589  5.53304  6.25538  0.61958  0.77255  0.77208  0.62000
     43   2.71868  5.64424  2.32014  1.52465  4.98994  3.90543  4.09252  4.47633  2.50909  3.35187  3.40754  2.89358  4.29903  2.16052  2.36028  2.69690  3.36331  4.03522  6.07649  4.66519     67 e - - -
          2.68618  4.42225  2.77519  2.73123  3.46354  2.40513  3.72494  3.29354  2.67741  2.69355  4.24690  2.90347  2.73739  3.18146  2.89801  2.37887  2.77519  2.98518  4.58477  3.61503
          0.00589  5.53304  6.25538  0.61958  0.77255  0.77208  0.62000
     44   3.18425  1.42313  3.24279  3.64919  3.94197  4.20251  4.47171  1.98134  2.99665  2.58360  3.92578  2.72079  4.57932  3.86916  3.89770  2.90359  2.82740  2.61870  5.41163  4.19320     68 c - - -
          2.68618  4.42225  2.77519  2.73123  3.46354  2.40513  3.72494  3.29354  2.67741  2.69355  4.24690  2.90347  2.73739  3.18146  2.89801  2.37887  2.77519  2.98518  4.58477  3.61503
          0.00589  5.53304  6.25538  0.61958  0.77255  0.77208  0.62000
     45   2.39329  5.64386  2.34548  1.52949  4.98931  3.19586  3.15988  4.47556  2.09410  3.94928  4.68445  3.37283  4.29917  2.75963  2.93514  3.09432  2.83080  2.82778  6.07626  4.66505     69 e - - -
          2.68618  4.42225  2.77519  2.73123  3.46354  2.40513  3.72494  3.29354  2.67741  2.69355  4.24690  2.90347  2.73739  3.18146  2.89801  2.37887  2.77519  2.98518  4.58477  3.61503
          0.00589  5.53304  6.25538  0.61958  0.77255  0.77208  0.62000
     46   2.16951  5.65160  2.86237  1.33182  4.99184  3.29700  4.10942  4.47556  2.84979  2.69276  4.69432  2.57170  4.31320  2.55168  3.34333  3.11180  2.55015  4.03980  6.08686  4.67684     70 e - - -
          2.68618  4.42225  2.77519  2.73123  3.46354  2.40513  3.72494  3.29354  2.67741  2.69355  4.24690  2.90347  2.73739  3.18146  2.89801  2.37887  2.77519  2.98518  4.58477  3.61503
          0.00589  5.53304  6.25538  0.61958  0.77255  0.77208  0.62000
     47   2.39376  5.17070  2.98366  2.72154  4.36236  4.03399  4.25238  2.88160  1.89822  1.66694  3.13526  3.62210  4.42062  2.73005  3.54996  3.24915  3.38728  2.48825  5.70789  4.41441     71 l - - -
          2.68618  4.42225  2.77519  2.73123  3.46354  2.40513  3.72494  3.29354  2.67741  2.69355  4.24690  2.90347  2.73739  3.18146  2.89801  2.37887  2.77519  2.98518  4.58477  3.61503
          0.00589  5.53304  6.25538  0.61958  0.77255  0.77208  0.62000
     48   2.72090  4.98015  3.91803  2.44437  2.98675  4.11358  4.35398  3.50070  3.31911  2.11532  4.07827  3.79399  4.49552  2.94379  2.66533  2.18565  3.40114  2.77990  1.83375  4.29783     72 w - - -
          2.68618  4.42225  2.77519  2.73123  3.46354  2.40513  3.72494  3.29354  2.67741  2.69355  4.24690  2.90347  2.73739  3.18146  2.89801  2.37887  2.77519  2.98518  4.58477  3.61503
          0.00589  5.53304  6.25538  0.61958  0.77255  0.77208  0.62000
     49   2.23410  5.64193  2.91456  1.93963  4.98686  3.31368  4.09250  4.47272  2.29278  3.32103  4.68263  3.37295  4.29891  2.49467  2.08730  2.38468  2.88513  4.03250  6.07468  2.97027     73 e - - -
          2.68618  4.42225  2.77519  2.73123  3.46354  2.40513  3.72494  3.29354  2.67741  2.69355  4.24690  2.90347  2.73739  3.18146  2.89801  2.37887  2.77519  2.98518  4.58477  3.61503
          0.00589  5.53304  6.25538  0.61958  0.77255  0.55063  0.85940
     50   2.48902  5.65287  2.47147  2.33231  2.61410  3.20347  3.41385  4.47900  2.30655  2.82961  4.69429  3.39244  4.31729  2.04395  2.56809  3.11267  2.53459  4.04196  6.08727  4.67807     74 q - - -
          2.68618  4.42225  2.77519  2.73123  3.46354  2.40513  3.72494  3.29354  2.67741  2.69355  4.24690  2.90347  2.73739  3.18146  2.89801  2.37887  2.77519  2.98518  4.58477  3.61503
          0.00571  5.56428  6.28663  0.61958  0.77255  0.39505  1.11978
     51   4.85254  5.99012  6.88701  6.32183  4.12618  6.39081  6.70456  1.48280  6.22566  0.62324  2.19978  6.58725  6.26428  5.94991  6.10469  5.83851  5.04728  2.67112  6.48407  5.61237     75 L - - -
          2.68618  4.42225  2.77519  2.73123  3.46354  2.40513  3.72494  3.29354  2.67741  2.69355  4.24690  2.90347  2.73739  3.18146  2.89801  2.37887  2.77519  2.98518  4.58477  3.61503
          0.00551  5.59975  6.32210  0.61958  0.77255  0.48576  0.95510
     52   2.77358  5.68451  2.65061  1.62849  5.03076  3.22575  3.01727  4.51764  1.96600  3.99024  4.72494  1.94873  4.33705  2.89372  2.84233  3.13239  3.40202  4.07580  6.11636  3.55629     76 e - - -
          2.68618  4.42225  2.77519  2.73123  3.46354  2.40513  3.72494  3.29354  2.67741  2.69355  4.24690  2.90347  2.73739  3.18146  2.89801  2.37887  2.77519  2.98518  4.58477  3.61503
          0.00551  5.59975  6.32210  0.61958  0.77255  0.48576  0.95510
     53   3.18792  5.70118  2.17363  1.71413  5.04800  3.95392  4.14346  4.53432  2.07075  4.00608  4.74220  2.94836  4.35037  1.80852  2.30062  3.14867  3.41912  3.21538  6.13134  4.72037     77 e - - -
          2.68618  4.42225  2.77519  2.73123  3.46354  2.40513  3.72494  3.29354  2.67741  2.69355  4.24690  2.90347  2.73739  3.18146  2.89801  2.37887  2.77519  2.98518  4.58477  3.61503
          0.00551  5.59975  6.32210  0.61958  0.77255  0.48576  0.95510
     54   2.14861  2.59994  3.41767  4.40029  3.75206  4.39139  4.71347  2.20253  4.22877  1.37846  3.77390  4.48271  4.75727  4.39850  3.27885  3.03739  2.57836  2.53259  3.52989  4.09326     78 l - - -
          2.68618  4.42225  2.77519  2.73123  3.46354  2.40513  3.72494  3.29354  2.67741  2.69355  4.24690  2.90347  2.73739  3.18146  2.89801  2.37887  2.77519  2.98518  4.58477  3.61503
          0.00551  5.59975  6.32210  0.61958  0.77255  0.48576  0.95510
     55   2.73363  5.67323  3.42116  2.14210  5.01555  3.94437  2.41153  3.36418  2.34042  3.21660  4.71466  2.85151  4.33773  1.73854  2.33558  2.75042  3.40073  4.06240  6.10744  3.65539     79 q - - -
          2.68618  4.42225  2.77519  2.73123  3.46354  2.40513  3.72494  3.29354  2.67741  2.69355  4.24690  2.90347  2.73739  3.18146  2.89801  2.37887  2.77519  2.98518  4.58477  3.61503
          0.00551  5.59975  6.32210  0.61958  0.77255  0.48576  0.95510
     56   2.29394  5.66548  2.93902  2.86782  5.00452  3.23391  4.13293  4.48624  2.15047  2.55721  4.70774  2.20541  4.33859  1.91495  2.84226  2.86679  2.92214  2.83775  6.10178  4.69452     80 q - - -
          2.68618  4.42225  2.77519  2.73123  3.46354  2.40513  3.72494  3.29354  2.67741  2.69355  4.24690  2.90347  2.73739  3.18146  2.89801  2.37887  2.77519  2.98518  4.58477  3.61503
          0.00551  5.59975  6.32210  0.61958  0.77255  0.48576  0.95510
     57   2.06196  5.68358  2.91163  2.05186  5.02984  3.94273  4.13004  4.51664  2.13151  3.98930  4.72399  2.88091  4.33655  2.28013  2.40174  1.91606  2.99427  4.07487  6.11545  4.70377     81 s - - -
          2.68618  4.42225  2.77519  2.73123  3.46354  2.40513  3.72494  3.29354  2.67741  2.69355  4.24690  2.90347  2.73739  3.18146  2.89801  2.37887  2.77519  2.98518  4.58477  3.61503
          0.00551  5.59975  6.32210  0.61958  0.77255  0.48576  0.95510
     58   2.25678  3.30721  5.22359  4.60837  2.98615  4.42822  4.76219  1.83082  4.39307  1.16387  3.74721  4.59128  4.79126  4.52364  3.36465  3.73981  3.48989  2.29939  5.25445  3.21389     82 l - - -
          2.68618  4.42225  2.77519  2.73123  3.46354  2.40513  3.72494  3.29354  2.67741  2.69355  4.24690  2.90347  2.73739  3.18146  2.89801  2.37887  2.77519  2.98518  4.58477  3.61503
          0.00551  5.59975  6.32210  0.61958  0.77255  0.48576  0.95510
     59   1.49603  5.67208  2.94215  2.31746  5.01368  3.94430  4.13197  2.78879  2.86812  3.97589  4.71371  2.56726  3.39550  2.76889  2.37476  2.38753  3.06401  4.06087  6.10685  4.69795     83 a - - -
          2.68618  4.42225  2.77519  2.73123  3.46354  2.40513  3.72494  3.29354  2.67741  2.69355  4.24690  2.90347  2.73739  3.18146  2.89801  2.37887  2.77519  2.98518  4.58477  3.61503
          0.00551  5.59975  6.32210  0.61958  0.77255  0.48576  0.95510
     60   2.73356  5.67833  2.66194  1.72443  5.02283  3.94310  4.13017  4.50831  1.83177  2.80063  3.27192  3.41081  4.33659  2.49885  2.84225  2.09342  3.40039  4.06867  6.11128  4.70081     84 e - - -
          2.68618  4.42225  2.77519  2.73123  3.46354  2.40513  3.72494  3.29354  2.67741  2.69355  4.24690  2.90347  2.73739  3.18146  2.89801  2.37887  2.77519  2.98518  4.58477  3.61503
          0.08811  5.59975  2.51769  0.61958  0.77255  0.48576  0.95510
     61   2.21307  3.91045  2.93569  2.51097  3.03469  3.92059  3.24203  2.45294  2.38819  3.13184  4.57507  2.85767  4.31286  2.54069  2.30258  2.83834  3.35882  3.16845  5.98307  4.60132     85 a - - -
          2.68618  4.42225  2.77519  2.73123  3.46354  2.40513  3.72494  3.29354  2.67741  2.69355  4.24690  2.90347  2.73739  3.18146  2.89801  2.37887  2.77519  2.98518  4.58477  3.61503
          0.00598  5.51762  6.23997  0.61958  0.77255  0.82582  0.57603
     62   2.25341  3.85211  2.99663  2.31248  4.90303  2.26540  4.09733  3.38307  2.25500  3.16841  4.62718  3.38445  4.30070  2.26717  3.33017  2.68849  2.27696  3.95899  6.02696  3.59967     86 a - - -
          2.68618  4.42225  2.77519  2.73123  3.46354  2.40513  3.72494  3.29354  2.67741  2.69355  4.24690  2.90347  2.73739  3.18146  2.89801  2.37887  2.77519  2.98518  4.58477  3.61503
          0.00598  5.51762  6.23997  0.61958  0.77255  0.82582  0.57603
     63   2.20444  5.63661  2.88909  1.86256  4.98256  2.68040  4.08409  4.46918  2.27301  3.94226  4.67708  3.36397  3.58771  2.50176  2.83042  2.45708  2.10925  4.02773  6.06874  4.65720     87 e - - -
          2.68618  4.42225  2.77519  2.73123  3.46354  2.40513  3.72494  3.29354  2.67741  2.69355  4.24690  2.90347  2.73739  3.18146  2.89801  2.37887  2.77519  2.98518  4.58477  3.61503
          0.00598  5.51762  6.23997  0.61958  0.77255  0.82582  0.57603
     64   3.12454  5.63764  2.59674  1.84987  4.98363  3.17706  3.23475  4.47034  2.48073  3.94331  4.67812  2.13024  2.62648  3.18080  2.52312  2.23601  3.35575  3.15806  6.06971  4.65805     88 e - - -
          2.68618  4.42225  2.77519  2.73123  3.46354  2.40513  3.72494  3.29354  2.67741  2.69355  4.24690  2.90347  2.73739  3.18146  2.89801  2.37887  2.77519  2.98518  4.58477  3.61503
          0.04559  5.51762  3.20510  0.61958  0.77255  0.82582  0.57603
     65   1.92619  5.32951  3.50568  2.34487  3.01024  3.94228  4.14520  3.99095  2.58956  2.53544  3.50456  3.46936  2.77645  2.80367  3.40736  2.43254  2.10785  3.66357  5.82925  4.49065     89 a - - -
          2.68618  4.42225  2.77519  2.73123  3.46354  2.40513  3.72494  3.29354  2.67741  2.69355  4.24690  2.90347  2.73739  3.18146  2.89801  2.37887  2.77519  2.98518  4.58477  3.61503
          0.00622  5.47825  6.20060  0.61958  0.77255  0.94804  0.49020
     66   2.17763  5.41281  3.45268  2.89560  3.45769  3.26921  3.22008  4.11657  2.54342  2.67462  4.47451  2.52441  2.87295  2.87025  2.81124  2.45404  2.93725  2.43430  5.89429  3.58403     90 a - - -
          2.68505  4.42356  2.77394  2.73117  3.46420  2.40604  3.72693  3.29462  2.67888  2.69212  4.24596  2.90302  2.73690  3.18078  2.89928  2.37911  2.77248  2.98575  4.58788  3.61731
          1.59593  0.44041  1.87399  1.96316  0.15130  0.63516  0.75471
     67   2.65149  5.44321  3.02655  2.09511  4.74237  3.84315  4.03575  4.19720  2.79144  2.40791  4.49625  2.55069  2.72848  3.14931  2.74546  2.18291  2.81667  2.72563  3.54312  4.52299    105 e - - -
          2.68618  4.42225  2.77519  2.73123  3.46354  2.40513  3.72494  3.29354  2.67741  2.69355  4.24690  2.90347  2.73739  3.18146  2.89801  2.37887  2.77519  2.98518  4.58477  3.61503
          0.06002  5.37089  2.92612  0.61958  0.77255  0.94859  0.48986
     68   1.97781  5.47012  2.90141  2.04952  4.78102  3.07838  4.02364  3.15384  2.77322  3.06564  3.64451  3.31468  2.81265  2.76746  2.23255  2.78177  3.27618  3.12620  5.92382  4.53447    106 a - - -
          2.68618  4.42225  2.77519  2.73123  3.46354  2.40513  3.72494  3.29354  2.67741  2.69355  4.24690  2.90347  2.73739  3.18146  2.89801  2.37887  2.77519  2.98518  4.58477  3.61503
          0.00698  5.36333  6.08567  0.61958  0.77255  0.84248  0.56324
     69   2.14218  5.57990  2.09177  2.31011  4.92168  3.85198  3.13533  4.40533  2.52460  2.65876  4.62143  2.70057  4.24540  3.13681  2.51353  2.39580  2.81369  3.15823  6.01455  4.60558    107 d - - -
          2.68618  4.42225  2.77519  2.73123  3.46354  2.40513  3.72494  3.29354  2.67741  2.69355  4.24690  2.90347  2.73739  3.18146  2.89801  2.37887  2.77519  2.98518  4.58477  3.61503
          0.00653  5.43037  6.15271  0.61958  0.77255  1.07376  0.41813
     70   2.58167  5.57928  2.57153  2.77363  4.92067  3.85238  3.21822  3.50659  1.53903  3.88297  4.62094  2.84070  2.73524  2.19293  3.26808  2.74222  3.30860  2.96065  6.01415  4.60546    108 k - - -
          2.68618  4.42225  2.77519  2.73123  3.46354  2.40513  3.72494  3.29354  2.67741  2.69355  4.24690  2.90347  2.73739  3.18146  2.89801  2.37887  2.77519  2.98518  4.58477  3.61503
          0.00653  5.43037  6.15271  0.61958  0.77255  1.07376  0.41813
     71   3.07713  5.57604  2.82711  2.22322  4.91620  3.13507  3.34213  3.38622  2.46909  2.74271  3.35112  3.32208  3.47450  1.81726  2.24391  3.04168  2.75233  3.96404  6.01166  4.60372    109 q - - -
          2.68618  4.42225  2.77519  2.73123  3.46354  2.40513  3.72494  3.29354  2.67741  2.69355  4.24690  2.90347  2.73739  3.18146  2.89801  2.37887  2.77519  2.98518  4.58477  3.61503
          0.00653  5.43037  6.15271  0.61958  0.77255  1.07376  0.41813
     72   2.68417  5.37124  3.44498  2.60467  4.63393  3.90402  4.10099  4.06459  2.01908  1.61889  4.43496  3.41520  4.29466  2.54486  2.82704  2.77275  2.45875  2.67754  5.85605  4.50295    110 l - - -
          2.68618  4.42225  2.77519  2.73123  3.46354  2.40513  3.72494  3.29354  2.67741  2.69355  4.24690  2.90347  2.73739  3.18146  2.89801  2.37887  2.77519  2.98518  4.58477  3.61503
          0.00653  5.43037  6.15271  0.61958  0.77255  1.07376  0.41813
     73   2.17392  5.58551  2.92146  1.92997  4.92979  3.13456  4.03792  3.36688  2.26254  3.89046  3.35409  2.51890  4.24424  2.44900  2.78442  2.34609  3.30788  3.97573  6.01866  3.70530    111 e - - -
          2.68618  4.42225  2.77519  2.73123  3.46354  2.40513  3.72494  3.29354  2.67741  2.69355  4.24690  2.90347  2.73739  3.18146  2.89801  2.37887  2.77519  2.98518  4.58477  3.61503
          0.00653  5.43037  6.15271  0.61958  0.77255  0.81378  0.58551
     74   2.71664  3.37545  4.56957  3.28071  3.75527  4.25234  4.55132  1.88741  3.87283  1.70541  3.76433  4.21274  4.62262  2.76751  3.14740  2.54963  2.75252  2.02668  5.25983  4.06555    112 l - - -
          2.68618  4.42225  2.77519  2.73123  3.46354  2.40513  3.72494  3.29354  2.67741  2.69355  4.24690  2.90347  2.73739  3.18146  2.89801  2.37887  2.77519  2.98518  4.58477  3.61503
          0.00627  5.47163  6.19397  0.61958  0.77255  0.96678  0.47853
     75   2.79505  4.62469  4.75988  4.16795  3.72408  4.29240  4.61023  3.06275  4.01484  0.92198  3.73987  4.32449  4.66408  4.22516  3.19576  2.24798  3.40984  2.20023  5.24135  3.26951    113 l - - -
          2.68618  4.42225  2.77519  2.73123  3.46354  2.40513  3.72494  3.29354  2.67741  2.69355  4.24690  2.90347  2.73739  3.18146  2.89801  2.37887  2.77519  2.98518  4.58477  3.61503
          0.00627  5.47163  6.19397  0.61958  0.77255  0.67336  0.71334
     76   2.70963  5.56908  2.91126  2.29040  4.88706  3.91003  3.15447  3.18906  2.30317  2.66826  2.78054  3.38874  4.30281  1.92997  2.35509  3.10115  3.35667  2.96025  6.01830  4.62437    114 q - - -
          2.68618  4.42225  2.77519  2.73123  3.46354  2.40513  3.72494  3.29354  2.67741  2.69355  4.24690  2.90347  2.73739  3.18146  2.89801  2.37887  2.77519  2.98518  4.58477  3.61503
          0.00599  5.51701  6.23935  0.61958  0.77255  0.55367  0.85528
     77   2.05349  5.05938  3.84224  2.20981  3.30334  3.25120  4.32936  3.08702  3.25350  2.22591  2.82028  2.85921  4.48108  3.57852  3.01267  2.47382  2.62164  3.34889  5.61822  2.95103    115 a - - -
          2.68618  4.42225  2.77519  2.73123  3.46354  2.40513  3.72494  3.29354  2.67741  2.69355  4.24690  2.90347  2.73739  3.18146  2.89801  2.37887  2.77519  2.98518  4.58477  3.61503
          0.00575  5.55723  6.27958  0.61958  0.77255  0.67954  0.70694
     78   3.21152  5.72202  2.81840  1.32702  5.07244  3.96210  4.15237  4.55617  1.67502  4.02421  4.76445  3.42810  4.36336  2.50125  2.17882  2.70763  3.44195  4.11620  6.14534  4.73904    116 e - - -
          2.68618  4.42225  2.77519  2.73123  3.46354  2.40513  3.72494  3.29354  2.67741  2.69355  4.24690  2.90347  2.73739  3.18146  2.89801  2.37887  2.77519  2.98518  4.58477  3.61503
          0.00575  5.55723  6.27958  0.61958  0.77255  0.38125  1.14888
     79   2.73332  5.51553  2.99377  1.84167  4.79601  3.24397  3.34937  3.26145  2.59861  2.92272  3.01361  3.47767  4.37067  2.80627  2.93213  2.70408  2.86644  2.42235  3.72442  3.49249    117 e - - -
          2.68618  4.42225  2.77519  2.73123  3.46354  2.40513  3.72494  3.29354  2.67741  2.69355  4.24690  2.90347  2.73739  3.18146  2.89801  2.37887  2.77519  2.98518  4.58477  3.61503
          0.00551  5.59975  6.32210  0.61958  0.77255  0.48576  0.95510
     80   2.27277  5.63170  2.88950  2.88422  4.95637  3.95300  3.24429  2.42829  2.01963  2.74093  4.67781  3.42878  4.34594  2.56664  2.03623  2.75647  2.57645  4.01134  6.07669  4.67865    118 k - - -
          2.68618  4.42225  2.77519  2.73123  3.46354  2.40513  3.72494  3.29354  2.67741  2.69355  4.24690  2.90347  2.73739  3.18146  2.89801  2.37887  2.77519  2.98518  4.58477  3.61503
          0.00551  5.59975  6.32210  0.61958  0.77255  0.48576  0.95510
     81   2.05157  3.48560  3.43994  2.38332  4.95548  3.95264  4.14188  4.42711  2.16896  2.43697  4.67715  2.88030  3.40894  2.48182  2.26041  2.68775  3.40202  2.79073  6.07620  4.67811    119 a - - -
          2.68618  4.42225  2.77519  2.73123  3.46354  2.40513  3.72494  3.29354  2.67741  2.69355  4.24690  2.90347  2.73739  3.18146  2.89801  2.37887  2.77519  2.98518  4.58477  3.61503
          0.00551  5.59975  6.32210  0.61958  0.77255  0.48576  0.95510
     82   4.19821  5.45713  6.20921  5.63280  4.12355  5.55106  5.92645  2.05250  5.47690  0.56493  3.02140  5.72155  5.73930  5.48407  5.46417  4.91346  2.79578  2.19771  6.14628  5.08968    120 L - - -
          2.68618  4.42225  2.77519  2.73123  3.46354  2.40513  3.72494  3.29354  2.67741  2.69355  4.24690  2.90347  2.73739  3.18146  2.89801  2.37887  2.77519  2.98518  4.58477  3.61503
          0.00551  5.59975  6.32210  0.61958  0.77255  0.48576  0.95510
     83   3.17930  5.68830  3.42838  1.84165  5.03539  3.95149  3.41954  3.58528  2.12493  3.99278  4.72906  2.14926  4.34456  2.09064  2.36385  3.14140  2.18439  4.08017  6.11823  4.70982    121 e - - -
          2.68618  4.42225  2.77519  2.73123  3.46354  2.40513  3.72494  3.29354  2.67741  2.69355  4.24690  2.90347  2.73739  3.18146  2.89801  2.37887  2.77519  2.98518  4.58477  3.61503
          0.00551  5.59975  6.32210  0.61958  0.77255  0.48576  0.95510
     84   1.51243  5.58946  3.46063  2.59609  3.54193  3.96194  4.15325  4.35767  2.14501  3.16714  4.64014  2.63182  4.35444  3.26312  2.52556  2.29954  2.99250  3.95991  6.04509  3.00413    122 a - - -
          2.68618  4.42225  2.77519  2.73123  3.46354  2.40513  3.72494  3.29354  2.67741  2.69355  4.24690  2.90347  2.73739  3.18146  2.89801  2.37887  2.77519  2.98518  4.58477  3.61503
          0.00551  5.59975  6.32210  0.61958  0.77255  0.48576  0.95510
     85   2.20465  5.69854  2.53866  1.05789  5.03918  3.95783  3.42960  4.52298  2.89250  2.83246  4.74131  3.42601  4.35715  2.77587  2.85046  3.15722  3.42692  4.08700  6.13265  4.72266    123 e - - -
          2.68618  4.42225  2.77519  2.73123  3.46354  2.40513  3.72494  3.29354  2.67741  2.69355  4.24690  2.90347  2.73739  3.18146  2.89801  2.37887  2.77519  2.98518  4.58477  3.61503
          0.00551  5.59975  6.32210  0.61958  0.77255  0.48576  0.95510
     86   3.24698  4.69008  3.50194  2.87859  3.78807  4.36996  3.56556  2.16418  4.10708  1.30786  3.80549  4.40168  4.73770  4.30505  4.24346  3.66378  3.47909  1.65045  5.30455  2.58000    124 l - - -
          2.68618  4.42225  2.77519  2.73123  3.46354  2.40513  3.72494  3.29354  2.67741  2.69355  4.24690  2.90347  2.73739  3.18146  2.89801  2.37887  2.77519  2.98518  4.58477  3.61503
          0.00551  5.59975  6.32210  0.61958  0.77255  0.48576  0.95510
     87   2.55448  5.66267  2.89089  1.64824  3.03433  2.96870  4.13350  3.32046  2.25097  3.96488  4.70523  3.41595  4.33900  2.57477  2.53046  2.89683  2.87531  4.04943  3.07806  4.69312    125 e - - -
          2.68618  4.42225  2.77519  2.73123  3.46354  2.40513  3.72494  3.29354  2.67741  2.69355  4.24690  2.90347  2.73739  3.18146  2.89801  2.37887  2.77519  2.98518  4.58477  3.61503
          0.00551  5.59975  6.32210  0.61958  0.77255  0.48576  0.95510
     88   1.77554  5.65553  2.88337  2.87341  4.99053  3.22419  4.13659  4.46910  2.61406  3.95679  4.69953  3.41981  4.34145  1.74787  2.97764  2.27662  2.33542  2.85518  6.09505  4.69062    126 q - - -
          2.68618  4.42225  2.77519  2.73123  3.46354  2.40513  3.72494  3.29354  2.67741  2.69355  4.24690  2.90347  2.73739  3.18146  2.89801  2.37887  2.77519  2.98518  4.58477  3.61503
          0.00551  5.59975  6.32210  0.61958  0.77255  0.48576  0.95510
     89   2.73850  5.10003  3.87584  2.10041  4.26638  4.13082  4.35751  2.09770  2.81493  1.60823  4.19345  3.77202  4.51399  2.65713  3.01868  3.35853  3.44574  3.39078  2.53217  4.39108    127 l - - -
          2.68618  4.42225  2.77519  2.73123  3.46354  2.40513  3.72494  3.29354  2.67741  2.69355  4.24690  2.90347  2.73739  3.18146  2.89801  2.37887  2.77519  2.98518  4.58477  3.61503
          0.00551  5.59975  6.32210  0.61958  0.77255  0.48576  0.95510
     90   2.73222  5.66578  2.87855  2.00853  3.61103  3.94503  2.91153  3.42454  2.03665  2.55589  3.55779  3.41475  3.42008  2.52281  2.59845  2.42127  3.40023  4.05328  6.10198  4.69458    128 e - - -
          2.68618  4.42225  2.77519  2.73123  3.46354  2.40513  3.72494  3.29354  2.67741  2.69355  4.24690  2.90347  2.73739  3.18146  2.89801  2.37887  2.77519  2.98518  4.58477  3.61503
          0.00551  5.59975  6.32210  0.61958  0.77255  0.48576  0.95510
     91   1.82330  5.66205  2.85826  2.18836  4.99965  3.24436  4.13365  3.42210  2.17412  2.76998  3.52749  3.41618  4.33911  2.79981  2.87494  2.13258  2.90217  4.04867  6.09923  4.69282    129 a - - -
          2.68618  4.42225  2.77519  2.73123  3.46354  2.40513  3.72494  3.29354  2.67741  2.69355  4.24690  2.90347  2.73739  3.18146  2.89801  2.37887  2.77519  2.98518  4.58477  3.61503
          0.00551  5.59975  6.32210  0.61958  0.77255  0.48576  0.95510
     92   2.58489  5.68020  2.57894  1.94685  5.02570  3.94214  4.12917  3.00432  2.42626  3.98566  4.72075  2.66909  4.33563  2.44976  2.26408  2.31023  2.61253  4.07107  6.11262  3.48683    130 e - - -
          2.68618  4.42225  2.77519  2.73123  3.46354  2.40513  3.72494  3.29354  2.67741  2.69355  4.24690  2.90347  2.73739  3.18146  2.89801  2.37887  2.77519  2.98518  4.58477  3.61503
          0.00551  5.59975  6.32210  0.61958  0.77255  0.48576  0.95510
     93   2.83400  5.65219  2.89213  2.19796  3.60521  2.58134  4.13616  4.46338  1.79160  2.48862  3.47601  3.41992  3.36438  2.77290  2.84704  3.13743  2.58943  4.03653  6.09193  3.38014    131 k - - -
          2.68618  4.42225  2.77519  2.73123  3.46354  2.40513  3.72494  3.29354  2.67741  2.69355  4.24690  2.90347  2.73739  3.18146  2.89801  2.37887  2.77519  2.98518  4.58477  3.61503
          0.00551  5.59975  6.32210  0.61958  0.77255  0.48576  0.95510
     94   3.17106  5.62058  2.36196  2.53380  3.08859  3.12203  3.01283  3.42072  2.56415  3.17511  3.64638  2.94296  1.76463  2.47948  3.37788  3.14549  3.40225  3.36323  6.06843  4.67297    132 p - - -
          2.68618  4.42225  2.77519  2.73123  3.46354  2.40513  3.72494  3.29354  2.67741  2.69355  4.24690  2.90347  2.73739  3.18146  2.89801  2.37887  2.77519  2.98518  4.58477  3.61503
          0.00551  5.59975  6.32210  0.61958  0.77255  0.48576  0.95510
     95   2.73333  5.66325  3.42464  1.78003  5.00135  3.94568  3.28644  3.48055  2.20469  3.96554  2.61855  3.00238  4.33898  2.53352  2.48779  2.75142  2.36116  3.23905  6.10011  4.69343    133 e - - -
          2.68646  4.42253  2.77548  2.73110  3.46297  2.40541  3.72523  3.29322  2.67769  2.69292  4.24718  2.90375  2.73673  3.18175  2.89829  2.37915  2.77548  2.98547  4.58505  3.61214
          0.60324  0.96141  2.65055  0.04340  3.15901  0.48576  0.95510
     96   2.80621  3.33640  5.09700  3.46654  2.12465  4.36557  4.69540  2.49122  4.28684  1.54617  3.04182  4.50450  2.78590  3.32050  4.32003  3.67377  2.60208  2.09454  5.21054  4.03292    135 l - - -
          2.68618  4.42225  2.77519  2.73123  3.46354  2.40513  3.72494  3.29354  2.67741  2.69355  4.24690  2.90347  2.73739  3.18146  2.89801  2.37887  2.77519  2.98518  4.58477  3.61503
          0.04759  5.52845  3.15808  0.61958  0.77255  0.48865  0.95051
     97   2.72092  5.30258  2.60966  2.13474  2.99454  3.98932  4.19644  2.77038  3.01006  2.43284  3.28789  3.53249  2.37870  2.86957  3.46814  2.02485  3.37871  3.62727  5.81422  4.48953    136 s - - -
          2.68618  4.42225  2.77519  2.73123  3.46354  2.40513  3.72494  3.29354  2.67741  2.69355  4.24690  2.90347  2.73739  3.18146  2.89801  2.37887  2.77519  2.98518  4.58477  3.61503
          0.00589  5.53283  6.25518  0.61958  0.77255  0.77282  0.61935
     98   3.13420  5.63423  2.16576  2.29267  4.97463  3.90839  4.09686  4.45748  2.83388  2.71434  3.49179  2.51766  2.48970  2.48145  3.32610  1.81464  2.97903  4.02238  6.06966  4.66126    137 s - - -
          2.68618  4.42225  2.77519  2.73123  3.46354  2.40513  3.72494  3.29354  2.67741  2.69355  4.24690  2.90347  2.73739  3.18146  2.89801  2.37887  2.77519  2.98518  4.58477  3.61503
          0.00589  5.53283  6.25518  0.61958  0.77255  0.77282  0.61935
     99   2.74850  5.58794  2.17869  2.30729  3.46224  3.91644  4.10602  4.38010  2.48085  3.02267  3.03876  3.39329  2.39571  3.21024  2.07236  3.10715  2.38249  3.96618  6.03461  4.63797    138 r - - -
          2.68618  4.42225  2.77519  2.73123  3.46354  2.40513  3.72494  3.29354  2.67741  2.69355  4.24690  2.90347  2.73739  3.18146  2.89801  2.37887  2.77519  2.98518  4.58477  3.61503
          0.00589  5.53283  6.25518  0.61958  0.77255  0.77282  0.61935
    100   2.41996  5.64336  2.87089  2.33201  4.98876  3.12464  3.20136  4.47499  2.57709  2.92449  4.68396  2.13213  2.83551  2.77580  3.32002  1.83201  3.06285  4.03418  6.07584  4.66463    139 s - - -
          2.68618  4.42225  2.77519  2.73123  3.46354  2.40513  3.72494  3.29354  2.67741  2.69355  4.24690  2.90347  2.73739  3.18146  2.89801  2.37887  2.77519  2.98518  4.58477  3.61503
          0.00589  5.53283  6.25518  0.61958  0.77255  0.49862  0.93489
    101   2.74365  5.66022  1.55509  1.81535  5.00291  3.92884  4.11669  3.41423  1.95606  3.96449  4.70158  3.39717  3.51013  2.92311  3.34508  2.79164  3.00051  3.26456  6.09431  4.68465    140 d - - -
          2.68618  4.42225  2.77519  2.73123  3.46354  2.40513  3.72494  3.29354  2.67741  2.69355  4.24690  2.90347  2.73739  3.18146  2.89801  2.37887  2.77519  2.98518  4.58477  3.61503
          0.00566  5.57244  6.29478  0.61958  0.77255  0.61540  0.77746
    102   2.74388  5.65496  2.19922  1.70052  4.99600  3.92904  4.11660  3.39763  2.51106  3.95853  4.69671  3.39805  2.31401  3.21425  2.49434  2.69370  2.57450  3.15284  6.09007  4.68156    141 e - - -
          2.68618  4.42225  2.77519  2.73123  3.46354  2.40513  3.72494  3.29354  2.67741  2.69355  4.24690  2.90347  2.73739  3.18146  2.89801  2.37887  2.77519  2.98518  4.58477  3.61503
          0.00566  5.57244  6.29478  0.61958  0.77255  0.61540  0.77746
    103   2.70669  4.62990  5.06917  4.46259  3.01939  4.39018  4.71714  1.75759  4.27475  2.81951  3.74817  4.50893  4.75498  3.36116  3.22353  3.69589  2.90434  1.04668  5.25123  3.32859    142 v - - -
          2.68618  4.42225  2.77519  2.73123  3.46354  2.40513  3.72494  3.29354  2.67741  2.69355  4.24690  2.90347  2.73739  3.18146  2.89801  2.37887  2.77519  2.98518  4.58477  3.61503
          0.00566  5.57244  6.29478  0.61958  0.77255  0.61540  0.77746
    104   3.18632  5.09653  3.04965  3.25728  4.26686  2.18887  4.32515  3.00999  2.52305  1.31775  4.18908  3.16594  4.48039  3.56241  3.64807  2.79913  2.98806  2.52844  5.65137  4.37990    143 l - - -
          2.68618  4.42225  2.77519  2.73123  3.46354  2.40513  3.72494  3.29354  2.67741  2.69355  4.24690  2.90347  2.73739  3.18146  2.89801  2.37887  2.77519  2.98518  4.58477  3.61503
          0.00566  5.57244  6.29478  0.61958  0.77255  0.61540  0.77746
    105   2.44493  5.58649  2.37853  2.30744  3.57823  3.94353  4.13431  2.60410  2.19826  2.20626  4.63581  3.00276  2.53704  3.24217  2.61599  3.13525  3.38791  3.95959  6.03906  4.64856    144 k - - -
          2.68618  4.42225  2.77519  2.73123  3.46354  2.40513  3.72494  3.29354  2.67741  2.69355  4.24690  2.90347  2.73739  3.18146  2.89801  2.37887  2.77519  2.98518  4.58477  3.61503
          0.00566  5.57244  6.29478  0.61958  0.77255  0.61540  0.77746
    106   1.16533  4.93258  4.07412  2.94597  4.07719  4.17760  4.44178  2.08929  3.46912  2.32026  4.04221  3.15978  4.56276  3.77170  3.82469  2.54209  2.78024  3.20831  5.52088  4.28570    145 a - - -
          2.68618  4.42225  2.77519  2.73123  3.46354  2.40513  3.72494  3.29354  2.67741  2.69355  4.24690  2.90347  2.73739  3.18146  2.89801  2.37887  2.77519  2.98518  4.58477  3.61503
          0.00566  5.57244  6.29478  0.61958  0.77255  0.61540  0.77746
    107   2.70867  5.49330  3.49202  2.33422  4.77113  3.96772  4.16288  3.30272  2.35790  2.15222  4.55245  3.46823  4.35911  2.32379  2.19087  2.21888  3.39434  2.38318  5.96820  4.60270    146 l - - -
          2.68618  4.42225  2.77519  2.73123  3.46354  2.40513  3.72494  3.29354  2.67741  2.69355  4.24690  2.90347  2.73739  3.18146  2.89801  2.37887  2.77519  2.98518  4.58477  3.61503
          0.00566  5.57244  6.29478  0.61958  0.77255  0.61540  0.77746
    108   2.37389  4.65641  4.91620  4.31909  3.08123  2.28178  4.68742  3.09340  4.16073  1.41883  3.77490  4.43287  4.73349  4.34401  3.18633  3.66379  2.24691  1.79882  5.27599  4.09253    147 l - - -
          2.68618  4.42225  2.77519  2.73123  3.46354  2.40513  3.72494  3.29354  2.67741  2.69355  4.24690  2.90347  2.73739  3.18146  2.89801  2.37887  2.77519  2.98518  4.58477  3.61503
          0.00566  5.57244  6.29478  0.61958  0.77255  0.61540  0.77746
    109   2.71733  5.66298  2.86073  2.52782  5.00741  3.92815  4.11512  3.44336  1.46467  3.96786  4.70386  2.99324  4.32162  2.80945  1.97100  2.20300  3.38541  3.19746  6.09592  4.68562    148 k - - -
          2.68618  4.42225  2.77519  2.73123  3.46354  2.40513  3.72494  3.29354  2.67741  2.69355  4.24690  2.90347  2.73739  3.18146  2.89801  2.37887  2.77519  2.98518  4.58477  3.61503
          0.00566  5.57244  6.29478  0.61958  0.77255  0.61540  0.77746
    110   2.23633  5.66454  2.60106  1.73452  5.00910  3.92797  4.11564  3.36502  2.34514  3.96960  4.70539  2.31217  4.32183  2.00306  3.34364  2.66666  3.38603  3.20248  6.09748  4.68668    149 e - - -
          2.68618  4.42225  2.77519  2.73123  3.46354  2.40513  3.72494  3.29354  2.67741  2.69355  4.24690  2.90347  2.73739  3.18146  2.89801  2.37887  2.77519  2.98518  4.58477  3.61503
          0.00566  5.57244  6.29478  0.61958  0.77255  0.61540  0.77746
    111   2.43463  5.65898  2.93743  1.59735  3.60908  3.92806  3.22359  3.31200  2.85090  3.96332  4.70021  2.98826  4.32150  2.60776  2.29094  2.09921  2.90929  4.04844  6.09297  4.68334    150 e - - -
          2.68618  4.42225  2.77519  2.73123  3.46354  2.40513  3.72494  3.29354  2.67741  2.69355  4.24690  2.90347  2.73739  3.18146  2.89801  2.37887  2.77519  2.98518  4.58477  3.61503
          0.00566  5.57244  6.29478  0.61958  0.77255  0.61540  0.77746
    112   3.67757  5.01419  5.64858  5.04156  2.87392  4.89536  5.22963  2.03843  3.26011  0.83236  2.93230  5.05943  5.19697  4.92196  4.83849  4.22025  3.90494  1.86317  5.62355  4.49678    151 l - - -
          2.68618  4.42225  2.77519  2.73123  3.46354  2.40513  3.72494  3.29354  2.67741  2.69355  4.24690  2.90347  2.73739  3.18146  2.89801  2.37887  2.77519  2.98518  4.58477  3.61503
          0.08933  5.57244  2.50524  0.61958  0.77255  0.61540  0.77746
    113   2.48138  5.61062  1.67393  2.11694  4.95200  3.88350  3.35444  4.43540  2.46548  3.18076  4.65227  3.35235  4.27702  2.25596  3.29952  2.38497  3.33982  3.18278  6.04549  3.43014    152 d - - -
          2.68618  4.42225  2.77519  2.73123  3.46354  2.40513  3.72494  3.29354  2.67741  2.69355  4.24690  2.90347  2.73739  3.18146  2.89801  2.37887  2.77519  2.98518  4.58477  3.61503
          0.00616  5.48926  6.21161  0.61958  0.77255  0.91580  0.51115
    114   2.69473  5.62047  2.37763  2.22106  4.96640  3.10111  4.06820  4.45298  1.95263  3.19404  4.66090  2.53412  4.27472  2.47817  2.34073  2.62042  2.93502  3.14267  6.05263  4.64115    153 k - - -
          2.68618  4.42225  2.77519  2.73123  3.46354  2.40513  3.72494  3.29354  2.67741  2.69355  4.24690  2.90347  2.73739  3.18146  2.89801  2.37887  2.77519  2.98518  4.58477  3.61503
          0.00616  5.48926  6.21161  0.61958  0.77255  0.91580  0.51115
    115   2.66115  5.36638  2.94620  2.93394  4.61799  3.93995  4.14088  3.18925  2.92897  1.91107  4.43312  2.62809  4.33045  2.83437  2.89654  1.66332  2.54727  3.24199  5.85960  4.51342    154 s - - -
          2.68618  4.42225  2.77519  2.73123  3.46354  2.40513  3.72494  3.29354  2.67741  2.69355  4.24690  2.90347  2.73739  3.18146  2.89801  2.37887  2.77519  2.98518  4.58477  3.61503
          0.00616  5.48926  6.21161  0.61958  0.77255  0.91580  0.51115
    116   2.24171  4.69854  4.47022  3.89001  3.81044  4.24348  3.52399  1.34775  3.78832  2.89759  3.81289  3.18986  4.61668  4.03885  2.99099  3.52015  2.51431  1.73615  5.30676  4.10679    155 i - - -
          2.68618  4.42225  2.77519  2.73123  3.46354  2.40513  3.72494  3.29354  2.67741  2.69355  4.24690  2.90347  2.73739  3.18146  2.89801  2.37887  2.77519  2.98518  4.58477  3.61503
          0.00616  5.48926  6.21161  0.61958  0.77255  0.91580  0.51115
    117   2.66261  3.91877  2.84842  2.21044  4.95983  3.88207  2.60505  3.39753  2.31376  3.15828  4.65683  2.94009  4.27551  2.28060  2.63058  2.07360  2.81465  4.00592  6.04923  4.63895    156 s - - -
          2.68618  4.42225  2.77519  2.73123  3.46354  2.40513  3.72494  3.29354  2.67741  2.69355  4.24690  2.90347  2.73739  3.18146  2.89801  2.37887  2.77519  2.98518  4.58477  3.61503
          0.00616  5.48926  6.21161  0.61958  0.77255  0.61752  0.77497
    118   3.18195  5.69508  2.44468  1.82071  5.03754  3.28979  4.13525  4.52432  2.87917  3.21300  4.73839  3.39716  4.33669  1.20072  2.85662  2.73563  3.41488  4.08471  6.12740  4.71339    157 q - - -
          2.68618  4.42225  2.77519  2.73123  3.46354  2.40513  3.72494  3.29354  2.67741  2.69355  4.24690  2.90347  2.73739  3.18146  2.89801  2.37887  2.77519  2.98518  4.58477  3.61503
          0.00588  5.53470  6.25705  0.61958  0.77255  0.76604  0.62521
    119   3.20128  4.70748  4.56117  3.97902  3.80918  4.28485  3.51662  3.16126  3.86833  1.03102  3.82098  4.22522  4.65623  3.09219  4.08032  2.58437  2.82725  2.53769  5.31108  2.21991    158 l - - -
          2.68618  4.42225  2.77519  2.73123  3.46354  2.40513  3.72494  3.29354  2.67741  2.69355  4.24690  2.90347  2.73739  3.18146  2.89801  2.37887  2.77519  2.98518  4.58477  3.61503
          0.00588  5.53470  6.25705  0.61958  0.77255  0.50303  0.92810
    120   2.53199  5.66884  2.11207  2.02073  5.01514  3.92741  4.11494  4.50206  2.18529  3.97462  4.70925  2.56503  4.32136  2.25424  2.56700  2.42829  2.51669  4.06016  6.10070  4.68887    159 e - - -
          2.68618  4.42225  2.77519  2.73123  3.46354  2.40513  3.72494  3.29354  2.67741  2.69355  4.24690  2.90347  2.73739  3.18146  2.89801  2.37887  2.77519  2.98518  4.58477  3.61503
          0.00566  5.57244  6.29478  0.61958  0.77255  0.61540  0.77746
    121   3.15883  5.53959  3.03739  1.59271  3.50563  3.95419  4.14748  2.38451  2.56978  3.82311  2.69554  2.88277  4.34634  2.77304  3.38829  2.03475  3.39006  3.28758  6.00367  4.62533    160 e - - -
          2.68618  4.42225  2.77519  2.73123  3.46354  2.40513  3.72494  3.29354  2.67741  2.69355  4.24690  2.90347  2.73739  3.18146  2.89801  2.37887  2.77519  2.98518  4.58477  3.61503
          0.04639  5.57244  3.18137  0.61958  0.77255  0.61540  0.77746
    122   1.95090  3.43385  4.62943  4.04353  3.78504  3.41719  4.59397  3.13056  2.64640  1.89141  3.16653  3.24393  4.66328  4.15294  4.11840  2.58154  2.54745  2.13165  3.55799  3.13379    161 l - - -
          2.68618  4.42225  2.77519  2.73123  3.46354  2.40513  3.72494  3.29354  2.67741  2.69355  4.24690  2.90347  2.73739  3.18146  2.89801  2.37887  2.77519  2.98518  4.58477  3.61503
          0.00590  5.53195  6.25429  0.61958  0.77255  0.77601  0.61663
    123   2.69177  4.67791  4.65536  4.06920  3.78284  4.29919  4.60406  2.15150  3.94996  1.09065  3.79360  3.30458  4.66996  3.14710  4.13257  2.86736  2.31016  2.61624  5.29065  4.09850    162 l - - -
          2.68618  4.42225  2.77519  2.73123  3.46354  2.40513  3.72494  3.29354  2.67741  2.69355  4.24690  2.90347  2.73739  3.18146  2.89801  2.37887  2.77519  2.98518  4.58477  3.61503
          0.00590  5.53195  6.25429  0.61958  0.77255  0.77601  0.61663
    124   2.18253  5.62367  2.62443  2.52613  4.96024  3.90926  3.25002  3.28074  2.83609  3.30784  4.66663  2.84846  2.62943  2.79445  3.32756  1.46342  3.36429  4.00975  6.06144  4.65551    163 s - - -
          2.68618  4.42225  2.77519  2.73123  3.46354  2.40513  3.72494  3.29354  2.67741  2.69355  4.24690  2.90347  2.73739  3.18146  2.89801  2.37887  2.77519  2.98518  4.58477  3.61503
          0.00590  5.53195  6.25429  0.61958  0.77255  0.77601  0.61663
    125   2.68808  3.05611  3.41917  4.04469  2.66736  4.29357  2.54598  2.40645  3.92942  2.06682  3.04774  4.26349  4.66350  2.73830  4.11900  2.12688  2.74873  2.52550  5.29080  4.09764    164 l - - -
          2.68618  4.42225  2.77519  2.73123  3.46354  2.40513  3.72494  3.29354  2.67741  2.69355  4.24690  2.90347  2.73739  3.18146  2.89801  2.37887  2.77519  2.98518  4.58477  3.61503
          0.00590  5.53195  6.25429  0.61958  0.77255  0.77601  0.61663
    126   3.21028  4.59431  5.11220  4.50122  2.93655  4.37332  4.70379  2.44330  3.59331  1.36678  1.93521  3.31476  4.73727  4.44254  4.32982  2.64069  3.44245  1.91317  5.21568  4.03846    165 l - - -
          2.68618  4.42225  2.77519  2.73123  3.46354  2.40513  3.72494  3.29354  2.67741  2.69355  4.24690  2.90347  2.73739  3.18146  2.89801  2.37887  2.77519  2.98518  4.58477  3.61503
          0.00590  5.53195  6.25429  0.61958  0.77255  0.49656  0.93807
    127   3.15407  5.66729  2.58509  2.44371  5.01348  3.21081  4.11417  3.45036  1.79305  3.97300  4.70770  2.06961  4.32073  2.04354  2.51294  2.69241  2.88725  4.05854  6.09924  4.68765    166 k - - -
          2.68618  4.42225  2.77519  2.73123  3.46354  2.40513  3.72494  3.29354  2.67741  2.69355  4.24690  2.90347  2.73739  3.18146  2.89801  2.37887  2.77519  2.98518  4.58477  3.61503
          0.00566  5.57244  6.29478  0.61958  0.77255  0.41248  1.08473
    128   1.86563  5.68146  2.94001  2.27859  5.02746  3.94201  4.12900  4.51407  1.94550  3.98712  4.72189  2.99985  3.02469  2.87261  2.30657  2.23244  2.87549  4.07260  6.11357  3.66155    167 a - - -
          2.68618  4.42225  2.77519  2.73123  3.46354  2.40513  3.72494  3.29354  2.67741  2.69355  4.24690  2.90347  2.73739  3.18146  2.89801  2.37887  2.77519  2.98518  4.58477  3.61503
          0.00551  5.59975  6.32210  0.61958  0.77255  0.48576  0.95510
    129   3.17005  5.68012  2.34368  1.93717  5.02524  3.19043  4.13039  4.51095  1.77645  2.76573  4.72085  3.41111  4.33707  2.07164  2.55776  3.13239  2.86804  4.07080  3.79269  4.70201    168 k - - -
          2.68618  4.42225  2.77519  2.73123  3.46354  2.40513  3.72494  3.29354  2.67741  2.69355  4.24690  2.90347  2.73739  3.18146  2.89801  2.37887  2.77519  2.98518  4.58477  3.61503
          0.00551  5.59975  6.32210  0.61958  0.77255  0.48576  0.95510
    130   3.17615  5.62378  3.45000  2.29794  4.94439  3.95909  4.14766  4.41240  2.38446  1.42907  4.67124  2.32533  4.35182  2.78102  2.72049  2.48156  2.92612  3.21937  6.07075  4.67665    169 l - - -
          2.68618  4.42225  2.77519  2.73123  3.46354  2.40513  3.72494  3.29354  2.67741  2.69355  4.24690  2.90347  2.73739  3.18146  2.89801  2.37887  2.77519  2.98518  4.58477  3.61503
          0.00551  5.59975  6.32210  0.61958  0.77255  0.48576  0.95510
    131   2.23739  5.68258  2.24201  1.70297  5.02824  3.94291  3.22658  4.51472  1.91891  3.98810  4.72315  3.41009  4.33683  2.28920  3.35822  2.73362  2.89851  3.29479  6.11484  4.70337    170 e - - -
          2.68618  4.42225  2.77519  2.73123  3.46354  2.40513  3.72494  3.29354  2.67741  2.69355  4.24690  2.90347  2.73739  3.18146  2.89801  2.37887  2.77519  2.98518  4.58477  3.61503
          0.00551  5.59975  6.32210  0.61958  0.77255  0.48576  0.95510
    132   2.53217  5.66858  2.36762  2.04457  3.50166  3.94448  3.22746  3.32397  2.18667  3.97188  4.71046  3.41373  4.33785  2.27731  2.96704  2.22259  3.40015  2.58289  6.10406  4.69592    171 e - - -
          2.68618  4.42225  2.77519  2.73123  3.46354  2.40513  3.72494  3.29354  2.67741  2.69355  4.24690  2.90347  2.73739  3.18146  2.89801  2.37887  2.77519  2.98518  4.58477  3.61503
          0.00551  5.59975  6.32210  0.61958  0.77255  0.48576  0.95510
    133   2.26662  5.23043  2.98653  2.45129  4.42543  4.07108  4.29085  2.48981  3.14815  1.32108  4.31449  3.65344  4.45984  2.38347  3.58696  3.28815  2.70148  3.53570  5.76557  4.46859    172 l - - -
          2.68618  4.42225  2.77519  2.73123  3.46354  2.40513  3.72494  3.29354  2.67741  2.69355  4.24690  2.90347  2.73739  3.18146  2.89801  2.37887  2.77519  2.98518  4.58477  3.61503
          0.00551  5.59975  6.32210  0.61958  0.77255  0.48576  0.95510
    134   2.84318  5.67825  2.57488  2.29852  5.02277  3.94303  4.13007  4.50825  1.38258  3.26316  4.71909  3.41074  4.33650  2.87355  2.42932  2.39056  2.57135  3.20490  6.11120  4.70072    173 k - - -
          2.68618  4.42225  2.77519  2.73123  3.46354  2.40513  3.72494  3.29354  2.67741  2.69355  4.24690  2.90347  2.73739  3.18146  2.89801  2.37887  2.77519  2.98518  4.58477  3.61503
          0.00551  5.59975  6.32210  0.61958  0.77255  0.48576  0.95510
    135   2.09120  5.67935  2.56296  1.52574  5.02447  3.94232  3.22686  4.51047  2.45303  3.24330  4.72000  2.60015  4.33581  2.88103  2.84982  2.80667  3.39974  3.30470  6.11200  3.38509    174 e - - -
          2.68618  4.42225  2.77519  2.73123  3.46354  2.40513  3.72494  3.29354  2.67741  2.69355  4.24690  2.90347  2.73739  3.18146  2.89801  2.37887  2.77519  2.98518  4.58477  3.61503
          0.00551  5.59975  6.32210  0.61958  0.77255  0.48576  0.95510
    136   2.26580  5.66706  2.18099  1.83799  5.00671  3.94494  3.24227  3.05274  2.61233  3.97003  2.94609  3.41449  4.33834  2.32305  3.36137  2.70766  2.41267  4.05478  6.10299  4.69530    175 e - - -
          2.68618  4.42225  2.77519  2.73123  3.46354  2.40513  3.72494  3.29354  2.67741  2.69355  4.24690  2.90347  2.73739  3.18146  2.89801  2.37887  2.77519  2.98518  4.58477  3.61503
          0.00551  5.59975  6.32210  0.61958  0.77255  0.48576  0.95510
    137   2.97390  5.02782  5.66107  5.07844  4.09803  4.97181  5.35913  1.92859  3.60155  0.71386  4.01002  5.12142  5.28952  5.03920  4.93520  4.30557  3.94051  1.87307  5.80696  4.64501    176 l - - -
          2.68618  4.42225  2.77519  2.73123  3.46354  2.40513  3.72494  3.29354  2.67741  2.69355  4.24690  2.90347  2.73739  3.18146  2.89801  2.37887  2.77519  2.98518  4.58477  3.61503
          0.00551  5.59975  6.32210  0.61958  0.77255  0.48576  0.95510
    138   1.96012  5.63287  3.43872  1.83907  4.95813  3.95201  2.85353  3.43307  2.20824  2.76812  4.67877  2.88232  4.34500  2.83530  2.92235  2.81398  2.84398  3.40168  3.72447  4.67891    177 e - - -
          2.68618  4.42225  2.77519  2.73123  3.46354  2.40513  3.72494  3.29354  2.67741  2.69355  4.24690  2.90347  2.73739  3.18146  2.89801  2.37887  2.77519  2.98518  4.58477  3.61503
          0.00551  5.59975  6.32210  0.61958  0.77255  0.48576  0.95510
    139   2.84089  3.97799  3.43015  2.57737  4.98760  3.32074  4.13644  4.46555  2.02673  2.45989  4.69738  2.57538  4.34161  2.52167  1.71152  2.46528  3.40161  3.27075  6.09303  4.68924    178 r - - -
          2.68618  4.42225  2.77519  2.73123  3.46354  2.40513  3.72494  3.29354  2.67741  2.69355  4.24690  2.90347  2.73739  3.18146  2.89801  2.37887  2.77519  2.98518  4.58477  3.61503
          0.00551  5.59975  6.32210  0.61958  0.77255  0.48576  0.95510
    140   3.17760  3.72156  2.96075  1.12479  4.95635  3.95778  4.14782  3.39809  2.32965  2.75870  4.68008  3.43424  4.35156  2.06020  3.37768  3.15042  3.40875  4.01189  6.07889  4.68223    179 e - - -
          2.68618  4.42225  2.77519  2.73123  3.46354  2.40513  3.72494  3.29354  2.67741  2.69355  4.24690  2.90347  2.73739  3.18146  2.89801  2.37887  2.77519  2.98518  4.58477  3.61503
          0.00551  5.59975  6.32210  0.61958  0.77255  0.48576  0.95510
    141   3.17449  3.76545  3.42848  2.15890  5.01378  3.94939  4.13517  4.49564  1.72950  3.20346  3.65599  2.45232  4.34245  1.69805  2.50594  3.13896  2.90731  4.06119  6.10670  4.70011    180 q - - -
          2.68618  4.42225  2.77519  2.73123  3.46354  2.40513  3.72494  3.29354  2.67741  2.69355  4.24690  2.90347  2.73739  3.18146  2.89801  2.37887  2.77519  2.98518  4.58477  3.61503
          0.00551  5.59975  6.32210  0.61958  0.77255  0.48576  0.95510
    142   2.42631  5.68177  2.94747  2.14175  5.02780  3.16177  4.12913  4.51447  2.18035  3.34770  4.72219  2.42816  4.33563  1.85737  3.06749  2.74894  2.21574  4.07293  6.11386  4.70230    181 q - - -
          2.68618  4.42225  2.77519  2.73123  3.46354  2.40513  3.72494  3.29354  2.67741  2.69355  4.24690  2.90347  2.73739  3.18146  2.89801  2.37887  2.77519  2.98518  4.58477  3.61503
          0.00551  5.59975  6.32210  0.61958  0.77255  0.48576  0.95510
    143   2.77867  3.37220  5.17252  3.30409  2.58718  4.41447  4.74589  2.01452  3.32316  1.71065  3.74939  4.56344  4.77857  4.49275  3.28592  3.72399  3.00742  2.08872  2.44835  3.21464    182 l - - -
          2.68618  4.42225  2.77519  2.73123  3.46354  2.40513  3.72494  3.29354  2.67741  2.69355  4.24690  2.90347  2.73739  3.18146  2.89801  2.37887  2.77519  2.98518  4.58477  3.61503
          0.00551  5.59975  6.32210  0.61958  0.77255  0.48576  0.95510
    144   2.79154  4.85539  4.26683  3.69458  3.97875  4.24453  4.51269  2.52041  2.98714  1.21032  3.28458  2.73085  4.62071  3.29158  2.67605  2.92763  3.45668  2.33688  5.44873  4.23089    183 l - - -
          2.68618  4.42225  2.77519  2.73123  3.46354  2.40513  3.72494  3.29354  2.67741  2.69355  4.24690  2.90347  2.73739  3.18146  2.89801  2.37887  2.77519  2.98518  4.58477  3.61503
          0.00551  5.59975  6.32210  0.61958  0.77255  0.48576  0.95510
    145   2.02985  5.69411  2.36321  1.55054  5.03978  3.94755  3.23722  4.52685  2.40957  3.99958  4.73500  2.93040  4.34389  3.23513  2.85340  1.95288  3.41143  4.08514  6.12599  4.71352    184 e - - -
          2.68618  4.42225  2.77519  2.73123  3.46354  2.40513  3.72494  3.29354  2.67741  2.69355  4.24690  2.90347  2.73739  3.18146  2.89801  2.37887  2.77519  2.98518  4.58477  3.61503
          0.00551  5.59975  6.32210  0.61958  0.77255  0.48576  0.95510
    146   3.27232  5.79859  1.80409  1.20302  5.14079  3.41639  4.21654  4.63183  2.67272  4.10219  4.84364  3.45535  4.41185  2.29684  2.93935  2.46480  3.50752  4.18839  6.22878  4.80774    185 e - - -
          2.68618  4.42225  2.77519  2.73123  3.46354  2.40513  3.72494  3.29354  2.67741  2.69355  4.24690  2.90347  2.73739  3.18146  2.89801  2.37887  2.77519  2.98518  4.58477  3.61503
          0.00551  5.59975  6.32210  0.61958  0.77255  0.48576  0.95510
    147   2.24145  3.19308  3.52721  2.61112  4.73634  3.99105  2.59886  4.16953  2.48993  2.07728  3.36348  3.49983  4.38205  2.14133  2.53861  2.84977  3.41013  3.81809  5.95472  3.34366    186 l - - -
          2.68618  4.42225  2.77519  2.73123  3.46354  2.40513  3.72494  3.29354  2.67741  2.69355  4.24690  2.90347  2.73739  3.18146  2.89801  2.37887  2.77519  2.98518  4.58477  3.61503
          0.00551  5.59975  6.32210  0.61958  0.77255  0.48576  0.95510
    148   3.17229  5.67764  2.91860  2.57193  5.02133  3.94624  4.13257  3.42277  1.65303  3.35112  4.71887  3.41446  4.33957  1.48797  2.54816  2.70315  2.67591  4.06758  6.11066  4.70173    187 q - - -
          2.68618  4.42225  2.77519  2.73123  3.46354  2.40513  3.72494  3.29354  2.67741  2.69355  4.24690  2.90347  2.73739  3.18146  2.89801  2.37887  2.77519  2.98518  4.58477  3.61503
          0.00551  5.59975  6.32210  0.61958  0.77255  0.48576  0.95510
    149   2.44743  5.68058  2.68110  1.56412  5.02596  3.19023  4.12971  4.51218  2.65411  3.98599  4.72119  3.40981  4.33611  2.28115  2.81962  2.21886  2.37157  3.25985  6.11306  4.70187    188 e - - -
          2.68618  4.42225  2.77519  2.73123  3.46354  2.40513  3.72494  3.29354  2.67741  2.69355  4.24690  2.90347  2.73739  3.18146  2.89801  2.37887  2.77519  2.98518  4.58477  3.61503
          0.00551  5.59975  6.32210  0.61958  0.77255  0.48576  0.95510
    150   3.28773  5.41290  6.24878  5.71052  4.35168  5.63505  6.11624  1.35666  5.58605  0.94994  3.10579  5.80637  5.83934  5.66967  5.62119  5.01800  4.41857  1.59488  6.37088  5.26469    189 l - - -
          2.68618  4.42225  2.77519  2.73123  3.46354  2.40513  3.72494  3.29354  2.67741  2.69355  4.24690  2.90347  2.73739  3.18146  2.89801  2.37887  2.77519  2.98518  4.58477  3.61503
          0.00551  5.59975  6.32210  0.61958  0.77255  0.48576  0.95510
    151   3.17292  5.58307  3.46358  2.37657  4.88841  2.41688  4.15483  2.86404  2.07017  2.18510  3.84061  2.61916  4.35558  2.51153  2.62763  2.74717  3.40411  3.42178  6.04027  3.53606    190 k - - -
          2.68618  4.42225  2.77519  2.73123  3.46354  2.40513  3.72494  3.29354  2.67741  2.69355  4.24690  2.90347  2.73739  3.18146  2.89801  2.37887  2.77519  2.98518  4.58477  3.61503
          0.00551  5.59975  6.32210  0.61958  0.77255  0.48576  0.95510
    152   2.48055  5.67626  2.79078  1.75107  5.01994  3.94309  4.13036  3.60254  2.86560  3.98095  4.71731  3.02271  4.33659  2.09315  1.98506  2.52423  2.66542  3.20389  6.10978  4.69966    191 e - - -
          2.68618  4.42225  2.77519  2.73123  3.46354  2.40513  3.72494  3.29354  2.67741  2.69355  4.24690  2.90347  2.73739  3.18146  2.89801  2.37887  2.77519  2.98518  4.58477  3.61503
          0.00551  5.59975  6.32210  0.61958  0.77255  0.48576  0.95510
    153   1.26158  5.07132  3.88797  3.32525  3.27881  2.53074  4.36511  3.60882  2.84170  2.75755  2.73137  3.11417  4.51342  3.62095  3.70018  2.26429  3.02778  3.36066  5.63423  4.37182    192 a - - -
          2.68618  4.42225  2.77519  2.73123  3.46354  2.40513  3.72494  3.29354  2.67741  2.69355  4.24690  2.90347  2.73739  3.18146  2.89801  2.37887  2.77519  2.98518  4.58477  3.61503
          0.00551  5.59975  6.32210  0.61958  0.77255  0.48576  0.95510
    154   3.38495  5.66721  6.40998  5.81017  3.16405  5.75033  6.04774  2.30551  5.64743  0.45926  2.49033  5.92871  5.85292  5.53838  5.57706  5.11667  4.63000  2.89250  6.13969  5.15662    193 L - - -
          2.68618  4.42225  2.77519  2.73123  3.46354  2.40513  3.72494  3.29354  2.67741  2.69355  4.24690  2.90347  2.73739  3.18146  2.89801  2.37887  2.77519  2.98518  4.58477  3.61503
          0.00551  5.59975  6.32210  0.61958  0.77255  0.48576  0.95510
    155   2.83410  5.67845  2.93545  1.97829  5.02287  3.20174  4.13026  3.64182  2.57130  3.35746  4.71930  2.57255  4.33652  1.55335  3.35805  2.73359  2.23023  4.06874  6.11150  4.70087    194 q - - -
          2.68618  4.42225  2.77519  2.73123  3.46354  2.40513  3.72494  3.29354  2.67741  2.69355  4.24690  2.90347  2.73739  3.18146  2.89801  2.37887  2.77519  2.98518  4.58477  3.61503
          0.00551  5.59975  6.32210  0.61958  0.77255  0.48576  0.95510
    156   1.93595  5.68063  2.93523  1.70289  5.02626  3.94222  3.32063  4.51260  2.01550  3.26478  4.72116  2.46664  4.33574  2.78882  2.83963  2.86431  3.39988  3.12363  6.11296  4.70170    195 e - - -
          2.68618  4.42225  2.77519  2.73123  3.46354  2.40513  3.72494  3.29354  2.67741  2.69355  4.24690  2.90347  2.73739  3.18146  2.89801  2.37887  2.77519  2.98518  4.58477  3.61503
          0.00551  5.59975  6.32210  0.61958  0.77255  0.48576  0.95510
    157   3.45482  5.88239  3.75756  2.72497  5.27745  4.19291  3.45979  4.71626  1.44599  2.65230  4.92845  3.66429  4.56883  2.19682  1.38236  3.41850  3.01187  4.30374  6.24307  4.91430    196 r - - -
          2.68618  4.42225  2.77519  2.73123  3.46354  2.40513  3.72494  3.29354  2.67741  2.69355  4.24690  2.90347  2.73739  3.18146  2.89801  2.37887  2.77519  2.98518  4.58477  3.61503
          0.00551  5.59975  6.32210  0.61958  0.77255  0.48576  0.95510
    158   3.23946  4.71322  4.71325  3.26922  3.07917  4.34359  3.78448  2.24769  4.00388  1.30709  3.11729  3.49497  4.71296  2.92616  2.83636  3.62997  3.01024  1.99448  5.32478  4.13336    197 l - - -
          2.68618  4.42225  2.77519  2.73123  3.46354  2.40513  3.72494  3.29354  2.67741  2.69355  4.24690  2.90347  2.73739  3.18146  2.89801  2.37887  2.77519  2.98518  4.58477  3.61503
          0.00551  5.59975  6.32210  0.61958  0.77255  0.48576  0.95510
    159   2.13810  5.67773  2.69010  1.94443  5.02211  3.94273  4.12986  4.50758  2.17049  3.24228  4.71857  3.41047  4.33620  2.33599  2.55432  2.23241  2.92967  2.81394  6.11080  4.70029    198 e - - -
          2.68618  4.42225  2.77519  2.73123  3.46354  2.40513  3.72494  3.29354  2.67741  2.69355  4.24690  2.90347  2.73739  3.18146  2.89801  2.37887  2.77519  2.98518  4.58477  3.61503
          0.00551  5.59975  6.32210  0.61958  0.77255  0.48576  0.95510
    160   3.17001  5.67670  1.91047  1.59336  5.02020  3.16203  4.13125  3.47015  2.35935  3.17725  4.71783  3.41203  4.33754  2.07664  2.72321  3.13300  3.40115  3.30243  6.11021  4.70035    199 e - - -
          2.68618  4.42225  2.77519  2.73123  3.46354  2.40513  3.72494  3.29354  2.67741  2.69355  4.24690  2.90347  2.73739  3.18146  2.89801  2.37887  2.77519  2.98518  4.58477  3.61503
          0.00551  5.59975  6.32210  0.61958  0.77255  0.48576  0.95510
    161   2.84726  4.72167  4.67776  2.72053  3.11018  4.33690  3.31973  2.19902  3.11167  1.23521  3.12200  4.30862  4.70676  3.24654  4.16362  3.62121  2.89569  2.36321  5.33222  4.13928    200 l - - -
          2.68618  4.42225  2.77519  2.73123  3.46354  2.40513  3.72494  3.29354  2.67741  2.69355  4.24690  2.90347  2.73739  3.18146  2.89801  2.37887  2.77519  2.98518  4.58477  3.61503
          0.00551  5.59975  6.32210  0.61958  0.77255  0.48576  0.95510
    162   2.15448  5.68272  2.32148  2.25092  5.02890  3.94267  4.12968  4.51555  1.98598  3.98838  3.44692  2.87321  2.81622  2.37003  2.10783  3.13146  3.40082  4.07396  6.11463  4.70314    201 k - - -
          2.68618  4.42225  2.77519  2.73123  3.46354  2.40513  3.72494  3.29354  2.67741  2.69355  4.24690  2.90347  2.73739  3.18146  2.89801  2.37887  2.77519  2.98518  4.58477  3.61503
          0.00551  5.59975  6.32210  0.61958  0.77255  0.48576  0.95510
    163   2.22746  5.68099  3.01556  2.33232  5.02687  3.22281  3.22677  3.46536  2.14789  3.98662  3.72639  2.35287  4.33542  1.94682  2.87892  2.52142  2.99209  4.07206  6.11319  4.70175    202 q - - -
          2.68618  4.42225  2.77519  2.73123  3.46354  2.40513  3.72494  3.29354  2.67741  2.69355  4.24690  2.90347  2.73739  3.18146  2.89801  2.37887  2.77519  2.98518  4.58477  3.61503
          0.00551  5.59975  6.32210  0.61958  0.77255  0.48576  0.95510
    164   2.32083  3.67921  3.42378  1.76279  5.00359  3.16106  4.13297  4.48515  1.85695  3.17276  3.49525  2.93383  3.42010  2.68618  3.36184  2.29695  3.00429  4.05206  6.10126  4.69413    203 e - - -
          2.68618  4.42225  2.77519  2.73123  3.46354  2.40513  3.72494  3.29354  2.67741  2.69355  4.24690  2.90347  2.73739  3.18146  2.89801  2.37887  2.77519  2.98518  4.58477  3.61503
          0.00551  5.59975  6.32210  0.61958  0.77255  0.48576  0.95510
    165   2.72326  5.51478  2.97789  2.94357  4.79499  2.94351  2.88844  3.47332  1.95660  2.51166  3.39178  3.47803  2.86494  3.29745  2.94507  2.25644  2.84290  2.65614  5.98837  4.62034    204 k - - -
          2.68618  4.42225  2.77519  2.73123  3.46354  2.40513  3.72494  3.29354  2.67741  2.69355  4.24690  2.90347  2.73739  3.18146  2.89801  2.37887  2.77519  2.98518  4.58477  3.61503
          0.15974  5.59975  1.93837  0.61958  0.77255  0.48576  0.95510
    166   3.09127  5.60011  2.82594  1.40604  4.94411  3.86221  4.05159  4.42956  2.78771  3.90494  4.64143  3.32992  2.78977  1.92576  2.79884  2.42054  2.85560  3.34709  6.03335  4.62257    205 e - - -
          2.68618  4.42225  2.77519  2.73123  3.46354  2.40513  3.72494  3.29354  2.67741  2.69355  4.24690  2.90347  2.73739  3.18146  2.89801  2.37887  2.77519  2.98518  4.58477  3.61503
          0.08642  5.44643  2.54492  0.61958  0.77255  1.03397  0.43943
    167   2.07018  5.55825  2.46999  2.39921  4.90416  3.09802  4.00558  4.39080  2.13659  3.86388  4.59875  2.49642  4.21196  2.67138  2.75568  2.39981  2.21050  3.94935  5.99038  4.57879    206 a - - -
          2.68618  4.42225  2.77519  2.73123  3.46354  2.40513  3.72494  3.29354  2.67741  2.69355  4.24690  2.90347  2.73739  3.18146  2.89801  2.37887  2.77519  2.98518  4.58477  3.61503
          0.18402  5.36697  1.81147  0.61958  0.77255  1.21173  0.35337
    168   2.23398  5.20838  2.77445  2.78486  2.75198  2.54257  2.67711  3.88209  2.39452  2.66447  3.09411  3.30940  4.17929  2.64613  3.24843  2.98945  2.68206  3.54675  5.70270  4.35788    207 a - - -
          2.68550  4.42289  2.77431  2.72998  3.46418  2.40508  3.72559  3.29329  2.67760  2.69332  4.24754  2.90411  2.73705  3.18158  2.89865  2.37915  2.77534  2.98582  4.58541  3.61567
          0.63676  0.87998  2.87873  1.11503  0.39736  0.15237  1.95669
    169   2.46200  5.59188  3.42836  2.55698  4.90874  2.93098  4.12637  3.51260  2.31070  2.69284  4.64007  2.99526  2.84607  3.23258  2.86844  1.79033  2.34634  3.96727  6.04184  3.52202    213 s - - -
          2.68618  4.42225  2.77519  2.73123  3.46354  2.40513  3.72494  3.29354  2.67741  2.69355  4.24690  2.90347  2.73739  3.18146  2.89801  2.37887  2.77519  2.98518  4.58477  3.61503
          0.05009  5.56354  3.10056  0.61958  0.77255  0.65354  0.73439
    170   2.40206  5.63220  2.98319  2.13955  4.97604  3.29123  4.08585  4.46114  2.04816  3.93696  4.67321  2.86010  2.95098  3.18260  2.86616  2.05829  2.95675  2.22726  6.06564  4.65541    214 k - - -
          2.68618  4.42225  2.77519  2.73123  3.46354  2.40513  3.72494  3.29354  2.67741  2.69355  4.24690  2.90347  2.73739  3.18146  2.89801  2.37887  2.77519  2.98518  4.58477  3.61503
          0.00597  5.51942  6.24177  0.61958  0.77255  0.81972  0.58081
    171   2.72825  5.63642  2.57877  2.49969  4.98213  3.07466  3.40528  4.46853  2.32629  3.94196  4.67693  3.36498  4.29128  1.80102  2.54858  1.87565  2.95990  3.20485  6.06871  4.65739    215 q - - -
          2.68618  4.42225  2.77519  2.73123  3.46354  2.40513  3.72494  3.29354  2.67741  2.69355  4.24690  2.90347  2.73739  3.18146  2.89801  2.37887  2.77519  2.98518  4.58477  3.61503
          0.00597  5.51942  6.24177  0.61958  0.77255  0.81972  0.58081
    172   2.44129  5.63198  3.37617  2.04310  4.97549  3.90010  4.08699  3.38573  2.52468  3.93637  4.67318  2.88513  4.29353  2.09815  2.17593  1.78798  2.88065  4.02181  6.06540  4.65593    216 s - - -
          2.68618  4.42225  2.77519  2.73123  3.46354  2.40513  3.72494  3.29354  2.67741  2.69355  4.24690  2.90347  2.73739  3.18146  2.89801  2.37887  2.77519  2.98518  4.58477  3.61503
          0.00597  5.51942  6.24177  0.61958  0.77255  0.81972  0.58081
    173   2.19466  5.33505  3.54295  1.82494  4.57193  3.97158  4.17526  2.36629  2.68189  3.08966  4.40612  3.50365  4.36120  2.27787  2.50489  3.17483  3.37042  2.61595  5.83836  2.99839    217 e - - -
          2.68618  4.42225  2.77519  2.73123  3.46354  2.40513  3.72494  3.29354  2.67741  2.69355  4.24690  2.90347  2.73739  3.18146  2.89801  2.37887  2.77519  2.98518  4.58477  3.61503
          0.00597  5.51942  6.24177  0.61958  0.77255  0.81972  0.58081
    174   2.70849  4.67323  4.62103  3.10659  2.65338  4.28555  3.34352  1.79500  3.92009  1.74516  3.78772  4.25471  2.95250  4.14479  3.11815  2.45616  3.42021  2.30326  5.28359  4.09034    218 l - - -
          2.68618  4.42225  2.77519  2.73123  3.46354  2.40513  3.72494  3.29354  2.67741  2.69355  4.24690  2.90347  2.73739  3.18146  2.89801  2.37887  2.77519  2.98518  4.58477  3.61503
          0.00597  5.51942  6.24177  0.61958  0.77255  0.81972  0.58081
    175   2.72827  5.63339  3.37385  1.89686  4.97781  3.07484  4.08549  4.46324  2.30606  3.13564  4.67424  2.52333  4.29189  2.35838  1.99456  2.46515  2.94777  3.24121  6.06641  4.65596    219 e - - -
          2.68618  4.42225  2.77519  2.73123  3.46354  2.40513  3.72494  3.29354  2.67741  2.69355  4.24690  2.90347  2.73739  3.18146  2.89801  2.37887  2.77519  2.98518  4.58477  3.61503
          0.00597  5.51942  6.24177  0.61958  0.77255  0.81972  0.58081
    176   2.38520  5.66330  2.41212  1.46825  5.00829  3.90892  4.10488  4.49573  1.91941  3.96850  4.70494  3.37533  4.30873  2.13349  3.33879  2.71304  2.83526  4.05408  6.09523  4.68171    220 e - - -
          2.68618  4.42225  2.77519  2.73123  3.46354  2.40513  3.72494  3.29354  2.67741  2.69355  4.24690  2.90347  2.73739  3.18146  2.89801  2.37887  2.77519  2.98518  4.58477  3.61503
          0.00597  5.51942  6.24177  0.61958  0.77255  0.81972  0.58081
    177   2.79970  4.64385  4.74927  4.15773  2.64594  2.94156  4.61821  2.18736  3.17006  1.33811  2.33134  3.28866  4.67708  3.20855  4.17116  3.60009  2.98362  2.89573  5.25770  4.06972    221 l - - -
          2.68618  4.42225  2.77519  2.73123  3.46354  2.40513  3.72494  3.29354  2.67741  2.69355  4.24690  2.90347  2.73739  3.18146  2.89801  2.37887  2.77519  2.98518  4.58477  3.61503
          0.00597  5.51942  6.24177  0.61958  0.77255  0.81972  0.58081
    178   2.27154  5.63114  2.89232  2.10359  4.97380  3.90078  4.08815  2.57661  1.91495  3.93518  4.67258  2.49193  4.29445  3.18541  1.97861  3.09024  2.68335  4.02051  6.06505  4.65593    222 k - - -
          2.68618  4.42225  2.77519  2.73123  3.46354  2.40513  3.72494  3.29354  2.67741  2.69355  4.24690  2.90347  2.73739  3.18146  2.89801  2.37887  2.77519  2.98518  4.58477  3.61503
          0.00597  5.51942  6.24177  0.61958  0.77255  0.55974  0.84713
    179   2.23265  5.63760  3.40176  2.16645  4.97489  2.42431  3.25786  3.29585  2.54093  3.93954  3.69517  3.05142  4.31560  2.53840  2.01234  3.11155  2.53810  4.02406  6.07495  3.49988    223 r - - -
          2.68618  4.42225  2.77519  2.73123  3.46354  2.40513  3.72494  3.29354  2.67741  2.69355  4.24690  2.90347  2.73739  3.18146  2.89801  2.37887  2.77519  2.98518  4.58477  3.61503
          0.00575  5.55723  6.27958  0.61958  0.77255  0.67954  0.70694
    180   3.21215  5.67233  3.48363  2.10149  5.01410  3.98314  3.29125  3.40933  1.00902  3.96576  4.71786  3.45688  4.37282  3.25290  2.46038  2.76032  3.43883  3.20632  6.09740  4.71281    224 k - - -
          2.68618  4.42225  2.77519  2.73123  3.46354  2.40513  3.72494  3.29354  2.67741  2.69355  4.24690  2.90347  2.73739  3.18146  2.89801  2.37887  2.77519  2.98518  4.58477  3.61503
          0.00575  5.55723  6.27958  0.61958  0.77255  0.67954  0.70694
    181   2.73179  5.07428  3.82389  2.76039  3.28144  4.09096  4.32119  2.11376  2.26199  1.94275  3.06931  3.09226  4.47509  2.70167  2.97462  2.56791  3.40852  2.81032  5.63064  4.36182    225 l - - -
          2.68618  4.42225  2.77519  2.73123  3.46354  2.40513  3.72494  3.29354  2.67741  2.69355  4.24690  2.90347  2.73739  3.18146  2.89801  2.37887  2.77519  2.98518  4.58477  3.61503
          0.00575  5.55723  6.27958  0.61958  0.77255  0.67954  0.70694
    182   3.14502  5.65179  2.83154  1.86290  3.89065  3.91939  3.42644  3.46523  1.76613  3.03986  3.63562  2.85835  4.31282  2.79001  2.04781  2.72599  3.37617  4.04157  6.08543  4.67548    226 k - - -
          2.68618  4.42225  2.77519  2.73123  3.46354  2.40513  3.72494  3.29354  2.67741  2.69355  4.24690  2.90347  2.73739  3.18146  2.89801  2.37887  2.77519  2.98518  4.58477  3.61503
          0.00575  5.55723  6.27958  0.61958  0.77255  0.67954  0.70694
    183   2.21156  5.65613  3.39500  1.84565  5.00123  3.33839  4.10654  3.58081  2.08353  3.96123  4.69687  3.08417  4.31323  2.24853  1.94903  2.72612  2.90634  4.04680  6.08862  4.67809    227 e - - -
          2.68618  4.42225  2.77519  2.73123  3.46354  2.40513  3.72494  3.29354  2.67741  2.69355  4.24690  2.90347  2.73739  3.18146  2.89801  2.37887  2.77519  2.98518  4.58477  3.61503
          0.00575  5.55723  6.27958  0.61958  0.77255  0.67954  0.70694
    184   2.00888  4.61128  5.09154  3.31610  3.70475  4.38056  4.70911  2.53629  4.28776  1.38946  2.46286  4.51165  4.74518  4.43663  3.30639  3.68771  2.97001  2.32116  3.57052  2.66996    228 l - - -
          2.68618  4.42225  2.77519  2.73123  3.46354  2.40513  3.72494  3.29354  2.67741  2.69355  4.24690  2.90347  2.73739  3.18146  2.89801  2.37887  2.77519  2.98518  4.58477  3.61503
          0.00575  5.55723  6.27958  0.61958  0.77255  0.38125  1.14888
    185   2.83706  5.68418  2.58547  1.97171  5.03041  3.94373  4.13086  3.36922  1.53811  3.98974  4.72466  2.60598  4.33756  2.78920  2.04169  2.73116  3.40240  4.07546  6.11592  4.70456    229 k - - -
          2.68618  4.42225  2.77519  2.73123  3.46354  2.40513  3.72494  3.29354  2.67741  2.69355  4.24690  2.90347  2.73739  3.18146  2.89801  2.37887  2.77519  2.98518  4.58477  3.61503
          0.00551  5.59975  6.32210  0.61958  0.77255  0.48576  0.95510
    186   2.23161  5.67657  2.94871  1.58383  5.02023  2.72103  4.13062  4.50523  2.30498  3.35177  4.71764  3.41122  4.33680  2.21687  3.35853  2.76306  2.40579  3.38295  6.11010  4.69995    230 e - - -
          2.68618  4.42225  2.77519  2.73123  3.46354  2.40513  3.72494  3.29354  2.67741  2.69355  4.24690  2.90347  2.73739  3.18146  2.89801  2.37887  2.77519  2.98518  4.58477  3.61503
          0.00551  5.59975  6.32210  0.61958  0.77255  0.48576  0.95510
    187   3.18952  3.52076  3.66566  2.03520  2.97421  4.04777  4.25986  3.88760  2.71256  3.05929  3.29319  3.61067  3.43521  2.23336  2.63314  2.74565  3.42092  3.59390  3.67510  2.02951    231 y - - -
          2.68618  4.42225  2.77519  2.73123  3.46354  2.40513  3.72494  3.29354  2.67741  2.69355  4.24690  2.90347  2.73739  3.18146  2.89801  2.37887  2.77519  2.98518  4.58477  3.61503
          0.00551  5.59975  6.32210  0.61958  0.77255  0.48576  0.95510
    188   3.20551  3.52134  3.90458  2.55101  3.28302  4.13528  2.33764  2.65224  2.53352  2.62165  4.15203  2.38660  4.51829  3.63363  3.71080  2.53771  2.27508  2.64950  5.61975  3.39563    232 t - - -
          2.68618  4.42225  2.77519  2.73123  3.46354  2.40513  3.72494  3.29354  2.67741  2.69355  4.24690  2.90347  2.73739  3.18146  2.89801  2.37887  2.77519  2.98518  4.58477  3.61503
          0.00551  5.59975  6.32210  0.61958  0.77255  0.48576  0.95510
    189   2.72414  5.68414  3.00608  2.01706  5.03050  3.94297  4.13028  4.51734  1.72874  3.98987  4.72454  2.53016  4.33683  1.97158  2.63048  2.28344  2.87398  4.07549  6.11591  4.70422    233 k - - -
          2.68618  4.42225  2.77519  2.73123  3.46354  2.40513  3.72494  3.29354  2.67741  2.69355  4.24690  2.90347  2.73739  3.18146  2.89801  2.37887  2.77519  2.98518  4.58477  3.61503
          0.00551  5.59975  6.32210  0.61958  0.77255  0.48576  0.95510
    190   2.72341  5.66187  2.88776  1.46263  4.99933  3.94598  4.13384  4.47997  1.90615  3.12784  4.70454  3.41639  4.33929  2.38818  3.36296  2.35704  3.40057  3.29386  3.68020  3.65313    234 e - - -
          2.68618  4.42225  2.77519  2.73123  3.46354  2.40513  3.72494  3.29354  2.67741  2.69355  4.24690  2.90347  2.73739  3.18146  2.89801  2.37887  2.77519  2.98518  4.58477  3.61503
          0.00551  5.59975  6.32210  0.61958  0.77255  0.48576  0.95510
    191   3.28499  4.67808  3.55967  4.51378  3.02347  4.44213  3.46825  2.73497  4.32697  0.72464  2.98995  4.56131  4.80297  4.47857  4.37944  3.74844  3.01568  2.61734  5.29422  4.11845    235 l - - -
          2.68618  4.42225  2.77519  2.73123  3.46354  2.40513  3.72494  3.29354  2.67741  2.69355  4.24690  2.90347  2.73739  3.18146  2.89801  2.37887  2.77519  2.98518  4.58477  3.61503
          0.00551  5.59975  6.32210  0.61958  0.77255  0.48576  0.95510
    192   3.20428  5.07159  3.26381  2.82596  2.84663  3.20606  3.37117  3.60759  2.77965  2.07527  2.09922  3.77903  4.51175  3.61726  2.99785  2.29626  2.93934  2.47893  3.69316  4.36982    236 l - - -
          2.68618  4.42225  2.77519  2.73123  3.46354  2.40513  3.72494  3.29354  2.67741  2.69355  4.24690  2.90347  2.73739  3.18146  2.89801  2.37887  2.77519  2.98518  4.58477  3.61503
          0.00551  5.59975  6.32210  0.61958  0.77255  0.48576  0.95510
    193   2.75836  5.67839  2.68818  2.03358  5.02311  3.32074  3.33681  3.42562  2.12435  2.92766  4.71915  3.41010  4.33596  2.96961  2.23314  2.21863  2.30494  4.06884  6.11128  4.70055    237 e - - -
          2.68618  4.42225  2.77519  2.73123  3.46354  2.40513  3.72494  3.29354  2.67741  2.69355  4.24690  2.90347  2.73739  3.18146  2.89801  2.37887  2.77519  2.98518  4.58477  3.61503
          0.00551  5.59975  6.32210  0.61958  0.77255  0.48576  0.95510
    194   2.57890  3.97902  2.95749  1.89757  3.57107  3.14793  4.13523  4.46955  2.13925  3.24951  3.69738  3.41854  4.34033  2.55903  2.85202  2.23658  2.49939  4.04094  6.09458  3.38081    238 e - - -
          2.68618  4.42225  2.77519  2.73123  3.46354  2.40513  3.72494  3.29354  2.67741  2.69355  4.24690  2.90347  2.73739  3.18146  2.89801  2.37887  2.77519  2.98518  4.58477  3.61503
          0.00551  5.59975  6.32210  0.61958  0.77255  0.48576  0.95510
    195   5.18908  6.26039  7.18208  6.59511  4.05865  6.77710  6.94259  2.63754  6.50445  0.22317  2.88301  6.99622  6.42522  6.03435  6.28298  6.28615  5.34957  3.73699  6.50337  5.71536    239 L - - -
          2.68618  4.42225  2.77519  2.73123  3.46354  2.40513  3.72494  3.29354  2.67741  2.69355  4.24690  2.90347  2.73739  3.18146  2.89801  2.37887  2.77519  2.98518  4.58477  3.61503
          0.00551  5.59975  6.32210  0.61958  0.77255  0.48576  0.95510
    196   2.46083  5.59155  2.93943  2.90278  3.47183  2.19125  4.15238  2.64958  2.09266  3.11496  4.64197  2.58301  4.35363  3.26187  2.55984  2.35404  2.70855  3.96247  6.04667  4.65882    240 k - - -
          2.68618  4.42225  2.77519  2.73123  3.46354  2.40513  3.72494  3.29354  2.67741  2.69355  4.24690  2.90347  2.73739  3.18146  2.89801  2.37887  2.77519  2.98518  4.58477  3.61503
          0.00551  5.59975  6.32210  0.61958  0.77255  0.48576  0.95510
    197   2.27608  5.67861  1.50759  2.01138  5.02279  2.86362  4.13092  4.50819  2.40264  3.98350  4.71955  2.94392  4.33710  3.22760  2.82025  2.74986  3.40107  3.40192  3.67887  4.70126    241 d - - -
          2.68618  4.42225  2.77519  2.73123  3.46354  2.40513  3.72494  3.29354  2.67741  2.69355  4.24690  2.90347  2.73739  3.18146  2.89801  2.37887  2.77519  2.98518  4.58477  3.61503
          0.00551  5.59975  6.32210  0.61958  0.77255  0.48576  0.95510
    198   4.59762  5.80521  6.59065  6.00183  0.60643  5.97894  6.24857  2.31591  5.85688  1.82030  2.56873  6.15741  6.00883  5.68795  5.76651  5.36671  4.79873  2.77994  6.24163  5.26499    242 F - - -
          2.68618  4.42225  2.77519  2.73123  3.46354  2.40513  3.72494  3.29354  2.67741  2.69355  4.24690  2.90347  2.73739  3.18146  2.89801  2.37887  2.77519  2.98518  4.58477  3.61503
          0.00551  5.59975  6.32210  0.61958  0.77255  0.48576  0.95510
    199   2.53806  4.92529  5.56655  4.98302  4.06782  3.34875  5.23513  1.74285  4.79940  0.94935  4.01655  5.00072  5.17802  4.94643  4.83465  4.16645  3.82892  1.72345  5.70766  4.53116    243 l - - -
          2.68618  4.42225  2.77519  2.73123  3.46354  2.40513  3.72494  3.29354  2.67741  2.69355  4.24690  2.90347  2.73739  3.18146  2.89801  2.37887  2.77519  2.98518  4.58477  3.61503
          0.00551  5.59975  6.32210  0.61958  0.77255  0.48576  0.95510
    200   2.32828  5.67954  1.64224  2.11700  5.02422  3.94304  4.13047  2.94809  2.56382  3.98464  4.72034  3.00812  4.33675  2.78954  2.59727  2.74964  2.34898  4.06998  6.11240  4.70160    244 d - - -
          2.68618  4.42225  2.77519  2.73123  3.46354  2.40513  3.72494  3.29354  2.67741  2.69355  4.24690  2.90347  2.73739  3.18146  2.89801  2.37887  2.77519  2.98518  4.58477  3.61503
          0.00551  5.59975  6.32210  0.61958  0.77255  0.48576  0.95510
    201   2.84096  5.68383  2.73330  1.68247  5.03019  3.23268  4.12993  4.51711  1.99051  3.98963  4.72421  2.63369  4.33640  2.50618  2.14260  2.73336  2.61424  4.07517  6.11567  4.70385    245 e - - -
          2.68618  4.42225  2.77519  2.73123  3.46354  2.40513  3.72494  3.29354  2.67741  2.69355  4.24690  2.90347  2.73739  3.18146  2.89801  2.37887  2.77519  2.98518  4.58477  3.61503
          0.00551  5.59975  6.32210  0.61958  0.77255  0.48576  0.95510
    202   2.76885  3.41288  5.15684  4.56117  3.01762  4.48355  1.18169  2.65345  4.37227  2.52436  3.84346  4.58780  4.84602  4.51716  4.42103  3.79116  3.56977  2.97661  5.20748  1.66902    246 h - - -
          2.68618  4.42225  2.77519  2.73123  3.46354  2.40513  3.72494  3.29354  2.67741  2.69355  4.24690  2.90347  2.73739  3.18146  2.89801  2.37887  2.77519  2.98518  4.58477  3.61503
          0.00551  5.59975  6.32210  0.61958  0.77255  0.48576  0.95510
    203   2.87394  4.86406  5.46456  4.85637  1.44047  4.68807  4.97797  2.18902  4.64624  1.71983  2.95632  4.84437  5.02173  4.74390  4.64340  4.00532  3.73623  3.04037  5.40082  1.65566    247 f - - -
          2.68618  4.42225  2.77519  2.73123  3.46354  2.40513  3.72494  3.29354  2.67741  2.69355  4.24690  2.90347  2.73739  3.18146  2.89801  2.37887  2.77519  2.98518  4.58477  3.61503
          0.04827  5.59975  3.13677  0.61958  0.77255  0.48576  0.95510
    204   2.66300  5.46053  4.14576  2.98145  5.44943  4.16207  5.27604  4.72018  4.26813  4.49596  5.37214  4.31054  0.40644  4.53730  4.61965  3.65690  3.96352  3.07936  6.80632  5.56083    248 P - - -
          2.68618  4.42225  2.77519  2.73123  3.46354  2.40513  3.72494  3.29354  2.67741  2.69355  4.24690  2.90347  2.73739  3.18146  2.89801  2.37887  2.77519  2.98518  4.58477  3.61503
          0.04630  5.55723  3.18486  0.61958  0.77255  0.67954  0.70694
    205   3.29929  5.38012  2.93975  3.15342  4.61470  4.06806  3.46300  4.03333  3.25819  1.60205  4.51577  3.66006  1.33373  3.57601  3.70906  2.04637  3.55197  3.73329  5.94244  4.62199    249 p - - -
          2.68618  4.42225  2.77519  2.73123  3.46354  2.40513  3.72494  3.29354  2.67741  2.69355  4.24690  2.90347  2.73739  3.18146  2.89801  2.37887  2.77519  2.98518  4.58477  3.61503
          0.00599  5.51692  6.23927  0.61958  0.77255  0.82816  0.57421
    206   2.74060  5.03808  3.81778  3.25553  4.20303  4.07382  2.92127  2.73489  3.22899  2.20260  4.13224  2.66922  1.47849  2.97107  3.63580  2.74074  3.38706  2.78928  5.59698  4.33118    250 p - - -
          2.68618  4.42225  2.77519  2.73123  3.46354  2.40513  3.72494  3.29354  2.67741  2.69355  4.24690  2.90347  2.73739  3.18146  2.89801  2.37887  2.77519  2.98518  4.58477  3.61503
          0.00599  5.51692  6.23927  0.61958  0.77255  0.82816  0.57421
    207   1.89538  5.62706  2.42087  2.23437  4.96930  3.89785  4.08526  4.45329  2.82107  2.76611  4.66848  2.88628  3.37929  2.15131  2.83139  2.38847  2.95848  3.16884  6.06145  4.65219    251 a - - -
          2.68618  4.42225  2.77519  2.73123  3.46354  2.40513  3.72494  3.29354  2.67741  2.69355  4.24690  2.90347  2.73739  3.18146  2.89801  2.37887  2.77519  2.98518  4.58477  3.61503
          0.00599  5.51692  6.23927  0.61958  0.77255  0.82816  0.57421
    208   2.03904  5.48838  2.93352  2.38066  4.77569  3.92800  4.12234  2.82627  2.88481  3.21275  4.54471  3.02168  2.01095  2.80072  2.64178  2.78628  3.35995  2.81870  3.54531  4.58413    252 p - - -
          2.68618  4.42225  2.77519  2.73123  3.46354  2.40513  3.72494  3.29354  2.67741  2.69355  4.24690  2.90347  2.73739  3.18146  2.89801  2.37887  2.77519  2.98518  4.58477  3.61503
          0.00599  5.51692  6.23927  0.61958  0.77255  0.82816  0.57421
    209   2.68500  5.63258  1.90109  1.90972  4.97673  2.24635  4.08500  4.46212  2.31990  3.93748  3.43774  3.36519  3.27727  2.63243  3.31301  2.60505  3.35511  3.25763  6.06580  4.65527    253 d - - -
          2.68618  4.42225  2.77519  2.73123  3.46354  2.40513  3.72494  3.29354  2.67741  2.69355  4.24690  2.90347  2.73739  3.18146  2.89801  2.37887  2.77519  2.98518  4.58477  3.61503
          0.00599  5.51692  6.23927  0.61958  0.77255  0.82816  0.57421
    210   2.23439  5.64934  1.76886  1.97351  4.99385  2.50381  4.09629  4.48036  2.48582  3.95457  4.69099  2.32530  4.30081  3.19349  3.32862  2.63958  2.98376  3.50728  6.08228  4.66999    254 d - - -
          2.68618  4.42225  2.77519  2.73123  3.46354  2.40513  3.72494  3.29354  2.67741  2.69355  4.24690  2.90347  2.73739  3.18146  2.89801  2.37887  2.77519  2.98518  4.58477  3.61503
          0.17401  5.51692  1.85989  0.61958  0.77255  0.82816  0.57421
    211   2.65491  5.47118  2.82600  2.49647  4.78509  3.02767  4.01501  4.24967  2.76316  3.16246  3.28745  2.65859  4.21706  2.11701  3.25017  2.13197  2.46651  2.39539  5.92301  4.53166    255 q - - -
          2.68618  4.42225  2.77519  2.73123  3.46354  2.40513  3.72494  3.29354  2.67741  2.69355  4.24690  2.90347  2.73739  3.18146  2.89801  2.37887  2.77519  2.98518  4.58477  3.61503
          0.00708  5.35000  6.07234  0.61958  0.77255  1.24435  0.33986
    212   2.09079  5.52730  3.29548  1.74734  4.86051  2.23703  4.01241  4.33748  2.40153  2.74095  4.57260  3.29371  4.21668  2.15508  3.24120  2.62369  3.27906  3.91187  5.96768  4.56464    256 e - - -
          2.68618  4.42225  2.77519  2.73123  3.46354  2.40513  3.72494  3.29354  2.67741  2.69355  4.24690  2.90347  2.73739  3.18146  2.89801  2.37887  2.77519  2.98518  4.58477  3.61503
          0.00708  5.35000  6.07234  0.61958  0.77255  0.68652  0.69982
    213   1.99427  5.55105  3.36472  2.45471  4.87448  2.18813  4.06597  4.34516  2.18026  3.84706  4.59775  3.35305  3.48796  3.16983  2.45696  2.09651  3.32558  2.74678  5.99711  3.62940    257 a - - -
          2.68598  4.42674  2.77281  2.73025  3.46803  2.40583  3.72605  3.29313  2.67198  2.69482  4.25139  2.90538  2.73683  3.18156  2.89280  2.38200  2.77501  2.98635  4.58926  3.61551
          1.40975  0.45963  2.08521  2.36644  0.09851  1.00203  0.45750
    214   2.70830  3.53165  2.60666  2.09667  4.83573  3.00418  3.99310  4.31236  2.01880  3.08351  4.54826  2.86308  3.37354  3.09388  3.22368  2.06530  3.25691  3.05184  5.94486  3.29114    279 k - - -
          2.68618  4.42225  2.77519  2.73123  3.46354  2.40513  3.72494  3.29354  2.67741  2.69355  4.24690  2.90347  2.73739  3.18146  2.89801  2.37887  2.77519  2.98518  4.58477  3.61503
          0.00723  5.32835  6.05070  0.61958  0.77255  0.53970  0.87449
    215   2.20027  5.61430  2.30780  2.54490  4.95778  3.13511  3.21321  3.40915  2.32924  3.07428  4.65538  2.93835  2.62616  2.75247  2.83478  2.37812  3.33858  4.00409  3.62093  4.63795    280 a - - -
          2.68618  4.42225  2.77519  2.73123  3.46354  2.40513  3.72494  3.29354  2.67741  2.69355  4.24690  2.90347  2.73739  3.18146  2.89801  2.37887  2.77519  2.98518  4.58477  3.61503
          0.00616  5.48835  6.21069  0.61958  0.77255  0.91854  0.50933
    216   3.11301  5.62679  1.69297  2.36801  4.97265  3.13341  4.07249  4.45959  2.48816  3.93240  4.66745  2.96836  3.24252  2.68042  2.90809  1.89051  2.42294  4.01789  6.05879  4.64668    281 d - - -
          2.68618  4.42225  2.77519  2.73123  3.46354  2.40513  3.72494  3.29354  2.67741  2.69355  4.24690  2.90347  2.73739  3.18146  2.89801  2.37887  2.77519  2.98518  4.58477  3.61503
          0.00616  5.48835  6.21069  0.61958  0.77255  0.91854  0.50933
    217   2.26511  5.43713  2.90344  2.31543  4.71215  3.92130  4.11807  2.32830  2.88867  3.71217  4.49739  3.42377  2.13986  3.24380  2.52979  2.40027  2.83936  2.61518  5.91473  4.55075    282 p - - -
          2.68618  4.42225  2.77519  2.73123  3.46354  2.40513  3.72494  3.29354  2.67741  2.69355  4.24690  2.90347  2.73739  3.18146  2.89801  2.37887  2.77519  2.98518  4.58477  3.61503
          0.00616  5.48835  6.21069  0.61958  0.77255  0.46152  0.99514
    218   2.08596  5.64618  2.67803  2.54994  4.98556  3.92466  4.11246  4.46756  2.33651  2.46563  4.68835  2.26924  2.63358  2.53109  3.34129  3.11387  2.34928  3.25464  6.08226  4.67472    283 a - - -
          2.68618  4.42225  2.77519  2.73123  3.46354  2.40513  3.72494  3.29354  2.67741  2.69355  4.24690  2.90347  2.73739  3.18146  2.89801  2.37887  2.77519  2.98518  4.58477  3.61503
          0.00572  5.56305  6.28540  0.61958  0.77255  0.65558  0.73218
    219   2.45488  4.69773  4.65804  3.13710  2.65157  3.22352  4.61570  3.14715  3.95523  1.98690  3.81234  4.28746  4.68425  2.25893  4.14226  3.59894  2.27652  2.08306  3.45700  2.51175    284 l - - -
          2.68618  4.42225  2.77519  2.73123  3.46354  2.40513  3.72494  3.29354  2.67741  2.69355  4.24690  2.90347  2.73739  3.18146  2.89801  2.37887  2.77519  2.98518  4.58477  3.61503
          0.00572  5.56305  6.28540  0.61958  0.77255  0.39257  1.12492
    220   1.96551  3.00114  3.36290  2.76966  3.20622  4.34678  4.65154  1.86551  4.01809  2.53469  3.30111  2.75689  4.71593  4.23338  4.18935  3.63416  2.57995  2.14745  5.32120  3.35305    285 i - - -
          2.68618  4.42225  2.77519  2.73123  3.46354  2.40513  3.72494  3.29354  2.67741  2.69355  4.24690  2.90347  2.73739  3.18146  2.89801  2.37887  2.77519  2.98518  4.58477  3.61503
          0.00551  5.59975  6.32210  0.61958  0.77255  0.48576  0.95510
    221   3.18718  5.69439  2.60530  1.71900  5.03671  3.95225  4.14676  4.52182  2.88661  3.99875  4.73687  3.00435  2.86278  2.89014  3.38057  1.70059  2.00256  3.17005  6.12872  4.71745    286 s - - -
          2.68618  4.42225  2.77519  2.73123  3.46354  2.40513  3.72494  3.29354  2.67741  2.69355  4.24690  2.90347  2.73739  3.18146  2.89801  2.37887  2.77519  2.98518  4.58477  3.61503
          0.00551  5.59975  6.32210  0.61958  0.77255  0.48576  0.95510
    222   4.16823  3.24279  6.15204  5.54468  2.25325  5.43624  5.74176  2.75657  5.36101  0.63327  2.14632  5.61148  5.62492  5.32353  5.31200  4.78171  4.38229  2.76511  5.95485  4.91684    287 L - - -
          2.68618  4.42225  2.77519  2.73123  3.46354  2.40513  3.72494  3.29354  2.67741  2.69355  4.24690  2.90347  2.73739  3.18146  2.89801  2.37887  2.77519  2.98518  4.58477  3.61503
          0.00551  5.59975  6.32210  0.61958  0.77255  0.48576  0.95510
    223   2.73342  5.60860  3.45089  2.89468  4.92395  3.37037  3.19524  3.28773  1.67878  3.20310  2.96577  2.64848  4.35025  2.90262  1.93457  2.83626  2.86721  3.98317  6.05945  3.64543    288 k - - -
          2.68618  4.42225  2.77519  2.73123  3.46354  2.40513  3.72494  3.29354  2.67741  2.69355  4.24690  2.90347  2.73739  3.18146  2.89801  2.37887  2.77519  2.98518  4.58477  3.61503
          0.00551  5.59975  6.32210  0.61958  0.77255  0.48576  0.95510
    224   3.17092  5.67894  3.41911  1.54821  5.02311  3.94437  3.28535  4.50822  2.36401  3.25224  4.71994  2.16306  4.33805  1.81927  3.35802  2.70888  2.87401  4.06912  6.11195  3.65607    289 e - - -
          2.68618  4.42225  2.77519  2.73123  3.46354  2.40513  3.72494  3.29354  2.67741  2.69355  4.24690  2.90347  2.73739  3.18146  2.89801  2.37887  2.77519  2.98518  4.58477  3.61503
          0.00551  5.59975  6.32210  0.61958  0.77255  0.48576  0.95510
    225   3.56992  4.91582  5.54775  4.94027  3.87172  4.77883  5.11907  1.54532  4.73666  1.00204  2.44765  4.94411  5.10306  4.83781  4.73799  4.10033  2.95386  2.29298  5.54925  3.23987    290 l - - -
          2.68618  4.42225  2.77519  2.73123  3.46354  2.40513  3.72494  3.29354  2.67741  2.69355  4.24690  2.90347  2.73739  3.18146  2.89801  2.37887  2.77519  2.98518  4.58477  3.61503
          0.00551  5.59975  6.32210  0.61958  0.77255  0.48576  0.95510
    226   4.81259  5.95293  6.85855  6.30247  4.15510  6.36547  6.71076  1.14899  6.21110  0.75025  2.45800  6.55983  6.25969  5.96381  6.10735  5.81392  5.01304  2.68695  6.50817  5.62342    291 l - - -
          2.68618  4.42225  2.77519  2.73123  3.46354  2.40513  3.72494  3.29354  2.67741  2.69355  4.24690  2.90347  2.73739  3.18146  2.89801  2.37887  2.77519  2.98518  4.58477  3.61503
          0.00551  5.59975  6.32210  0.61958  0.77255  0.48576  0.95510
    227   2.42564  5.71449  2.27595  1.11658  5.05945  3.23891  4.15423  4.54713  2.57926  4.01956  4.75624  3.42293  4.35772  2.80163  2.59388  2.76024  3.43063  4.10528  6.14610  4.73217    292 e - - -
          2.68618  4.42225  2.77519  2.73123  3.46354  2.40513  3.72494  3.29354  2.67741  2.69355  4.24690  2.90347  2.73739  3.18146  2.89801  2.37887  2.77519  2.98518  4.58477  3.61503
          0.00551  5.59975  6.32210  0.61958  0.77255  0.48576  0.95510
    228   2.73339  5.68072  2.10548  1.83087  5.02639  3.94221  4.12920  3.32467  2.10800  3.98623  3.72256  2.59491  4.33571  2.56817  2.36441  3.13074  2.56649  4.07168  6.11302  4.70174    293 e - - -
          2.68618  4.42225  2.77519  2.73123  3.46354  2.40513  3.72494  3.29354  2.67741  2.69355  4.24690  2.90347  2.73739  3.18146  2.89801  2.37887  2.77519  2.98518  4.58477  3.61503
          0.00551  5.59975  6.32210  0.61958  0.77255  0.48576  0.95510
    229   4.38557  5.62906  6.37634  5.78857  3.03594  5.73131  6.05515  2.39768  5.63294  0.39632  3.82425  5.90608  5.85181  5.55490  5.58235  5.10073  3.14547  2.71412  6.17020  5.16510    294 L - - -
          2.68618  4.42225  2.77519  2.73123  3.46354  2.40513  3.72494  3.29354  2.67741  2.69355  4.24690  2.90347  2.73739  3.18146  2.89801  2.37887  2.77519  2.98518  4.58477  3.61503
          0.00551  5.59975  6.32210  0.61958  0.77255  0.48576  0.95510
    230   4.13332  5.39193  6.16245  5.59574  4.18724  5.50462  5.91059  1.58657  5.44407  1.49369  1.10292  5.67496  5.71669  5.48984  5.44930  4.86829  3.36294  2.11613  6.17079  5.08592    295 m - - -
          2.68618  4.42225  2.77519  2.73123  3.46354  2.40513  3.72494  3.29354  2.67741  2.69355  4.24690  2.90347  2.73739  3.18146  2.89801  2.37887  2.77519  2.98518  4.58477  3.61503
          0.00551  5.59975  6.32210  0.61958  0.77255  0.48576  0.95510
    231   3.53040  6.08726  2.35168  2.59116  5.41293  4.10523  4.43053  4.91453  2.82703  4.38284  5.14842  0.77092  4.59378  2.51567  3.77686  3.46002  3.77804  3.16701  6.51497  5.06705    296 n - - -
          2.68618  4.42225  2.77519  2.73123  3.46354  2.40513  3.72494  3.29354  2.67741  2.69355  4.24690  2.90347  2.73739  3.18146  2.89801  2.37887  2.77519  2.98518  4.58477  3.61503
          0.00551  5.59975  6.32210  0.61958  0.77255  0.48576  0.95510
    232   2.72355  5.68074  2.88685  2.86144  5.02639  2.76208  2.88656  4.51268  1.60421  2.96182  4.72128  2.91246  4.33593  2.08899  2.49793  2.68140  3.00443  4.07170  6.11302  4.70185    297 k - - -
          2.68618  4.42225  2.77519  2.73123  3.46354  2.40513  3.72494  3.29354  2.67741  2.69355  4.24690  2.90347  2.73739  3.18146  2.89801  2.37887  2.77519  2.98518  4.58477  3.61503
          0.08630  5.59975  2.53851  0.61958  0.77255  0.48576  0.95510
    233   2.16292  3.45853  3.96173  3.39616  2.74085  3.34936  3.35645  3.44835  2.85217  2.64518  3.35573  3.82375  4.50268  2.77168  3.73270  1.49087  2.97170  2.85993  5.51194  4.26758    298 s - - -
          2.68618  4.42225  2.77519  2.73123  3.46354  2.40513  3.72494  3.29354  2.67741  2.69355  4.24690  2.90347  2.73739  3.18146  2.89801  2.37887  2.77519  2.98518  4.58477  3.61503
          0.00597  5.51942  6.24177  0.61958  0.77255  0.81972  0.58081
    234   2.72775  4.58781  5.06469  3.27804  2.51264  4.35626  3.55231  2.26358  4.26175  1.92019  2.36473  4.48636  4.72092  3.20807  4.30410  3.08545  2.86930  1.74943  3.47189  4.02978    299 v - - -
          2.68618  4.42225  2.77519  2.73123  3.46354  2.40513  3.72494  3.29354  2.67741  2.69355  4.24690  2.90347  2.73739  3.18146  2.89801  2.37887  2.77519  2.98518  4.58477  3.61503
          0.08987  5.51942  2.50177  0.61958  0.77255  0.81972  0.58081
    235   3.12820  5.64730  1.70304  2.33594  4.99084  3.14724  4.08125  4.47965  2.45280  3.95198  4.69017  2.49120  4.28159  2.74922  3.32530  1.85684  2.30993  4.03747  6.07911  4.66260    300 d - - -
          2.68618  4.42225  2.77519  2.73123  3.46354  2.40513  3.72494  3.29354  2.67741  2.69355  4.24690  2.90347  2.73739  3.18146  2.89801  2.37887  2.77519  2.98518  4.58477  3.61503
          0.05597  5.43605  2.99416  0.61958  0.77255  0.78574  0.60841
    236   2.64061  5.46038  2.89116  2.83173  4.75402  3.87871  4.07206  3.25724  2.49378  3.74343  4.51497  3.36967  4.27079  2.81586  2.51987  1.70186  1.89443  2.96223  5.92514  3.43750    301 s - - -
          2.68618  4.42225  2.77519  2.73123  3.46354  2.40513  3.72494  3.29354  2.67741  2.69355  4.24690  2.90347  2.73739  3.18146  2.89801  2.37887  2.77519  2.98518  4.58477  3.61503
          0.06028  5.43259  2.91638  0.61958  0.77255  1.06840  0.42092
    237   2.77633  5.58621  3.29087  2.17996  4.89269  2.99798  4.18095  4.34880  2.96861  3.88631  4.66990  3.41414  1.02440  2.76328  3.45415  3.18788  3.44922  3.96387  6.06807  3.32693    302 p - - -
          2.68618  4.42225  2.77519  2.73123  3.46354  2.40513  3.72494  3.29354  2.67741  2.69355  4.24690  2.90347  2.73739  3.18146  2.89801  2.37887  2.77519  2.98518  4.58477  3.61503
          0.05318  5.37918  3.05389  0.61958  0.77255  1.18726  0.36393
    238   2.40045  5.42323  2.26147  2.78574  4.71895  2.37215  1.64384  4.17061  2.41685  3.00133  4.48011  3.32420  4.22875  3.14813  3.27344  3.03281  3.27599  3.06211  5.88901  4.51060    303 h - - -
          2.68618  4.42225  2.77519  2.73123  3.46354  2.40513  3.72494  3.29354  2.67741  2.69355  4.24690  2.90347  2.73739  3.18146  2.89801  2.37887  2.77519  2.98518  4.58477  3.61503
          0.00720  5.33320  6.05555  0.61958  0.77255  0.19206  1.74442
    239   2.92368  6.42716  0.59020  2.61922  5.76823  4.20942  4.69108  5.29620  3.64536  4.76002  5.56388  2.94733  4.79161  3.83502  4.22964  2.45851  2.97748  4.83471  6.90178  5.39967    304 D - - -
          2.68618  4.42225  2.77519  2.73123  3.46354  2.40513  3.72494  3.29354  2.67741  2.69355  4.24690  2.90347  2.73739  3.18146  2.89801  2.37887  2.77519  2.98518  4.58477  3.61503
          0.00551  5.59975  6.32210  0.61958  0.77255  0.48576  0.95510
    240   2.04118  5.35943  4.01615  3.53661  4.99657  3.03693  4.69818  4.41744  3.54816  3.12662  4.85836  3.95210  0.83473  3.05173  3.97299  2.40915  3.64728  4.01311  6.28829  4.99523    305 p - - -
          2.68618  4.42225  2.77519  2.73123  3.46354  2.40513  3.72494  3.29354  2.67741  2.69355  4.24690  2.90347  2.73739  3.18146  2.89801  2.37887  2.77519  2.98518  4.58477  3.61503
          0.00551  5.59975  6.32210  0.61958  0.77255  0.48576  0.95510
    241   5.22372  6.27431  6.26616  6.10226  1.80696  5.86600  4.66284  4.90801  5.88768  4.19763  5.46726  3.30647  6.13964  5.62470  5.73691  5.24957  3.16036  4.80773  2.10676  0.58043    306 Y - - -
          2.68618  4.42225  2.77519  2.73123  3.46354  2.40513  3.72494  3.29354  2.67741  2.69355  4.24690  2.90347  2.73739  3.18146  2.89801  2.37887  2.77519  2.98518  4.58477  3.61503
          0.00551  5.59975  6.32210  0.61958  0.77255  0.48576  0.95510
    242   3.91514  5.19008  5.94759  5.39202  4.31662  5.28849  5.73884  1.01893  3.41593  1.70049  3.28619  5.44903  5.57016  5.38506  5.28764  4.64504  4.15620  1.27379  6.13464  4.97124    307 i - - -
          2.68618  4.42225  2.77519  2.73123  3.46354  2.40513  3.72494  3.29354  2.67741  2.69355  4.24690  2.90347  2.73739  3.18146  2.89801  2.37887  2.77519  2.98518  4.58477  3.61503
          0.00551  5.59975  6.32210  0.61958  0.77255  0.48576  0.95510
    243   2.48635  5.67561  3.41939  1.94143  5.01900  3.94348  4.13067  4.50370  1.91929  3.98013  4.71675  2.93183  2.82733  2.88497  2.89590  2.50604  2.04410  2.75402  6.10927  4.69945    308 k - - -
          2.68618  4.42225  2.77519  2.73123  3.46354  2.40513  3.72494  3.29354  2.67741  2.69355  4.24690  2.90347  2.73739  3.18146  2.89801  2.37887  2.77519  2.98518  4.58477  3.61503
          0.00551  5.59975  6.32210  0.61958  0.77255  0.48576  0.95510
    244   3.70552  5.02556  5.70061  5.11261  4.05568  4.97206  5.35088  1.14946  4.92810  1.37410  2.52784  5.13546  5.28438  5.04689  4.94791  2.69180  3.94033  1.90449  5.77469  4.62035    309 i - - -
          2.68618  4.42225  2.77519  2.73123  3.46354  2.40513  3.72494  3.29354  2.67741  2.69355  4.24690  2.90347  2.73739  3.18146  2.89801  2.37887  2.77519  2.98518  4.58477  3.61503
          0.00551  5.59975  6.32210  0.61958  0.77255  0.48576  0.95510
    245   3.16857  5.67812  2.20789  1.85840  5.02273  3.94251  3.23041  3.58872  2.54719  2.79989  4.71890  2.93613  3.39937  2.37588  2.99373  2.31696  2.90561  2.93064  6.11108  4.70041    310 e - - -
          2.68618  4.42225  2.77519  2.73123  3.46354  2.40513  3.72494  3.29354  2.67741  2.69355  4.24690  2.90347  2.73739  3.18146  2.89801  2.37887  2.77519  2.98518  4.58477  3.61503
          0.00551  5.59975  6.32210  0.61958  0.77255  0.48576  0.95510
    246   3.20898  5.72001  1.70213  2.88132  5.06468  3.96357  4.16455  4.55100  2.56756  4.02560  4.76436  2.38157  1.78198  3.26330  2.60362  2.23588  2.87634  4.11119  6.15384  4.74108    311 d - - -
          2.68665  4.42272  2.77521  2.73170  3.46130  2.40327  3.72542  3.29401  2.67749  2.69402  4.24737  2.90334  2.73787  3.18118  2.89791  2.37905  2.77567  2.98566  4.58524  3.61550
          0.81418  0.81975  2.15023  0.37879  1.15420  0.48576  0.95510
    247   3.11561  5.61761  3.36383  1.92199  4.96201  3.88746  2.64663  4.44466  2.47664  3.92093  4.65948  3.35604  3.23985  3.17007  2.21558  1.85027  2.00126  4.00812  6.04927  4.64266    314 s - - -
          2.68618  4.42225  2.77519  2.73123  3.46354  2.40513  3.72494  3.29354  2.67741  2.69355  4.24690  2.90347  2.73739  3.18146  2.89801  2.37887  2.77519  2.98518  4.58477  3.61503
          0.00623  5.47797  6.20031  0.61958  0.77255  0.94886  0.48969
    248   3.16921  4.62253  3.28375  4.13059  2.35650  4.28553  2.33025  2.56661  3.15096  2.42318  2.96102  4.30111  4.65373  4.20076  4.14640  3.57658  3.40125  2.49555  5.23098  1.48816    315 y - - -
          2.68618  4.42225  2.77519  2.73123  3.46354  2.40513  3.72494  3.29354  2.67741  2.69355  4.24690  2.90347  2.73739  3.18146  2.89801  2.37887  2.77519  2.98518  4.58477  3.61503
          0.00623  5.47797  6.20031  0.61958  0.77255  0.65543  0.73234
    249   3.16336  3.45078  3.03590  2.34894  4.32744  4.04495  4.26430  3.72780  3.13481  3.38758  4.24064  3.64207  4.43239  3.47427  2.99438  3.26502  2.88772  3.45638  1.45309  1.94107    316 w - - -
          2.68618  4.42225  2.77519  2.73123  3.46354  2.40513  3.72494  3.29354  2.67741  2.69355  4.24690  2.90347  2.73739  3.18146  2.89801  2.37887  2.77519  2.98518  4.58477  3.61503
          0.00595  5.52307  6.24541  0.61958  0.77255  0.53305  0.88385
    250   3.15790  5.44569  2.95398  2.32010  4.70941  3.97091  4.16937  3.30428  2.94777  3.06369  3.34116  3.48069  1.39543  2.86045  3.42153  2.42987  2.58957  3.79182  5.93040  3.46026    317 p - - -
          2.68618  4.42225  2.77519  2.73123  3.46354  2.40513  3.72494  3.29354  2.67741  2.69355  4.24690  2.90347  2.73739  3.18146  2.89801  2.37887  2.77519  2.98518  4.58477  3.61503
          0.00572  5.56305  6.28540  0.61958  0.77255  0.65558  0.73218
    251   2.43112  5.63723  3.44424  2.57538  4.96651  3.95632  3.20386  4.43543  2.48962  3.93196  3.62596  2.86728  1.09722  3.24344  2.85151  3.15223  3.41048  4.01979  6.07601  4.68364    318 p - - -
          2.68618  4.42225  2.77519  2.73123  3.46354  2.40513  3.72494  3.29354  2.67741  2.69355  4.24690  2.90347  2.73739  3.18146  2.89801  2.37887  2.77519  2.98518  4.58477  3.61503
          0.00572  5.56305  6.28540  0.61958  0.77255  0.39257  1.12492
    252   2.75599  4.68656  5.20899  4.60286  2.92005  4.46755  2.34539  2.37431  4.39940  2.20965  2.63998  4.60482  4.82853  4.53387  4.42388  3.77768  3.53904  2.93012  5.24034  1.16242    319 y - - -
          2.68618  4.42225  2.77519  2.73123  3.46354  2.40513  3.72494  3.29354  2.67741  2.69355  4.24690  2.90347  2.73739  3.18146  2.89801  2.37887  2.77519  2.98518  4.58477  3.61503
          0.00551  5.59975  6.32210  0.61958  0.77255  0.48576  0.95510
    253   2.78005  4.72202  5.34179  4.73414  2.60706  4.55824  4.90579  1.13250  4.52553  2.23684  3.83597  4.72244  4.91388  4.65935  4.53714  3.87482  3.07773  1.53254  5.39013  3.25350    320 i - - -
          2.68618  4.42225  2.77519  2.73123  3.46354  2.40513  3.72494  3.29354  2.67741  2.69355  4.24690  2.90347  2.73739  3.18146  2.89801  2.37887  2.77519  2.98518  4.58477  3.61503
          0.00551  5.59975  6.32210  0.61958  0.77255  0.48576  0.95510
    254   3.25858  5.78014  2.90063  0.95631  5.12292  3.98667  4.20474  4.61231  2.95554  4.08375  4.82487  2.84458  4.40241  2.85704  2.08524  2.76576  2.95506  4.17023  6.21063  4.79237    321 e - - -
          2.68618  4.42225  2.77519  2.73123  3.46354  2.40513  3.72494  3.29354  2.67741  2.69355  4.24690  2.90347  2.73739  3.18146  2.89801  2.37887  2.77519  2.98518  4.58477  3.61503
          0.00551  5.59975  6.32210  0.61958  0.77255  0.48576  0.95510
    255   3.62131  4.97736  5.53697  4.92648  2.24926  4.81028  5.13023  2.62486  4.72965  0.98351  1.80386  4.95839  5.12232  2.98827  4.73901  4.12826  2.69545  3.12318  5.54936  4.41834    322 l - - -
          2.68618  4.42225  2.77519  2.73123  3.46354  2.40513  3.72494  3.29354  2.67741  2.69355  4.24690  2.90347  2.73739  3.18146  2.89801  2.37887  2.77519  2.98518  4.58477  3.61503
          0.00551  5.59975  6.32210  0.61958  0.77255  0.48576  0.95510
    256   5.25201  6.32325  7.06620  6.58586  2.96103  6.62158  6.46719  3.45474  6.47544  0.17522  3.85379  6.79040  6.41430  6.03394  6.25490  6.18534  5.42393  3.89420  6.22509  5.02249    323 L - - -
          2.68618  4.42225  2.77519  2.73123  3.46354  2.40513  3.72494  3.29354  2.67741  2.69355  4.24690  2.90347  2.73739  3.18146  2.89801  2.37887  2.77519  2.98518  4.58477  3.61503
          0.00551  5.59975  6.32210  0.61958  0.77255  0.48576  0.95510
    257   3.26185  4.66059  3.40803  3.38296  3.06270  4.41509  4.74055  2.06136  4.28532  1.25017  2.59459  4.52546  4.77893  3.31406  4.34759  3.71982  3.49392  1.76841  5.28052  4.10182    324 l - - -
          2.68618  4.42225  2.77519  2.73123  3.46354  2.40513  3.72494  3.29354  2.67741  2.69355  4.24690  2.90347  2.73739  3.18146  2.89801  2.37887  2.77519  2.98518  4.58477  3.61503
          0.00551  5.59975  6.32210  0.61958  0.77255  0.48576  0.95510
    258   3.95382  6.18494  4.40476  3.66716  5.68636  4.60282  4.50771  5.02452  1.79739  3.19520  5.24941  2.35100  4.94398  3.62391  0.72406  3.92360  3.03310  4.67157  6.42646  5.24670    325 r - - -
          2.68618  4.42225  2.77519  2.73123  3.46354  2.40513  3.72494  3.29354  2.67741  2.69355  4.24690  2.90347  2.73739  3.18146  2.89801  2.37887  2.77519  2.98518  4.58477  3.61503
          0.00551  5.59975  6.32210  0.61958  0.77255  0.48576  0.95510
    259   1.02829  3.01215  3.83650  3.28697  4.44229  2.79871  3.47866  3.83323  3.27119  3.49634  4.34859  2.51021  4.51038  3.60361  3.69575  2.79178  3.47183  3.55014  5.80116  2.82169    326 a - - -
          2.68618  4.42225  2.77519  2.73123  3.46354  2.40513  3.72494  3.29354  2.67741  2.69355  4.24690  2.90347  2.73739  3.18146  2.89801  2.37887  2.77519  2.98518  4.58477  3.61503
          0.00551  5.59975  6.32210  0.61958  0.77255  0.48576  0.95510
    260   3.18377  5.61896  2.92042  2.90156  4.93474  1.11395  4.15921  4.40010  2.31731  3.91245  3.50683  2.60464  4.35988  3.26693  3.39601  2.74853  2.84678  3.99428  6.07151  3.40806    327 g - - -
          2.68618  4.42225  2.77519  2.73123  3.46354  2.40513  3.72494  3.29354  2.67741  2.69355  4.24690  2.90347  2.73739  3.18146  2.89801  2.37887  2.77519  2.98518  4.58477  3.61503
          0.00551  5.59975  6.32210  0.61958  0.77255  0.48576  0.95510
    261   3.05987  5.43466  6.39710  5.93219  4.78354  5.89840  6.64056  0.75530  5.88199  1.68583  4.51012  6.07175  6.09728  6.10723  6.02214  5.33603  4.50711  1.45379  6.90727  5.70690    328 i - - -
          2.68618  4.42225  2.77519  2.73123  3.46354  2.40513  3.72494  3.29354  2.67741  2.69355  4.24690  2.90347  2.73739  3.18146  2.89801  2.37887  2.77519  2.98518  4.58477  3.61503
          0.00551  5.59975  6.32210  0.61958  0.77255  0.48576  0.95510
    262   1.31039  3.36995  5.56084  4.97781  4.09288  4.82865  5.22953  1.38090  4.79482  2.26546  4.05220  4.99241  5.17310  4.95010  4.83197  4.15995  3.00818  1.78569  5.71071  4.52530    329 a - - -
          2.68618  4.42225  2.77519  2.73123  3.46354  2.40513  3.72494  3.29354  2.67741  2.69355  4.24690  2.90347  2.73739  3.18146  2.89801  2.37887  2.77519  2.98518  4.58477  3.61503
          0.04241  5.59975  3.27468  0.61958  0.77255  0.48576  0.95510
    263   3.16700  5.29706  3.61370  2.36092  4.51630  4.01481  3.32160  3.92203  2.68512  2.24411  3.53546  3.56518  4.40346  2.03609  3.49757  2.71725  2.56298  1.68901  5.81325  4.49445    330 v - - -
          2.68618  4.42225  2.77519  2.73123  3.46354  2.40513  3.72494  3.29354  2.67741  2.69355  4.24690  2.90347  2.73739  3.18146  2.89801  2.37887  2.77519  2.98518  4.58477  3.61503
          0.00572  5.56305  6.28540  0.61958  0.77255  0.65558  0.73218
    264   3.27019  5.13383  3.96079  3.37917  3.21692  4.17920  4.37408  3.67525  2.11995  3.35314  4.22857  3.82493  3.35841  3.62592  1.24780  3.41816  3.49619  2.06818  5.66028  2.56769    331 r - - -
          2.68618  4.42225  2.77519  2.73123  3.46354  2.40513  3.72494  3.29354  2.67741  2.69355  4.24690  2.90347  2.73739  3.18146  2.89801  2.37887  2.77519  2.98518  4.58477  3.61503
          0.00572  5.56305  6.28540  0.61958  0.77255  0.39257  1.12492
    265   3.93748  6.56124  1.80578  2.61062  5.86638  4.24735  0.67877  5.40179  3.75705  4.86662  5.69211  3.70040  4.85430  3.91754  4.35629  2.85899  3.14009  4.94745  7.01319  5.49368    332 H - - -
          2.68618  4.42225  2.77519  2.73123  3.46354  2.40513  3.72494  3.29354  2.67741  2.69355  4.24690  2.90347  2.73739  3.18146  2.89801  2.37887  2.77519  2.98518  4.58477  3.61503
          0.00551  5.59975  6.32210  0.61958  0.77255  0.48576  0.95510
    266   3.33879  5.69218  3.46268  2.61334  4.99584  4.06177  4.31223  4.44267  3.08413  3.98706  3.35175  2.38111  0.87156  3.01074  3.55482  3.32556  2.88192  4.06681  6.17446  4.79981    333 p - - -
          2.68618  4.42225  2.77519  2.73123  3.46354  2.40513  3.72494  3.29354  2.67741  2.69355  4.24690  2.90347  2.73739  3.18146  2.89801  2.37887  2.77519  2.98518  4.58477  3.61503
          0.00551  5.59975  6.32210  0.61958  0.77255  0.48576  0.95510
    267   2.78595  5.68311  2.88272  2.05279  5.02948  3.94233  4.12943  4.51634  1.91648  3.98889  4.72347  2.87304  3.40723  1.87857  2.18415  2.70872  2.61547  4.07445  6.11494  4.70323    334 q - - -
          2.68618  4.42225  2.77519  2.73123  3.46354  2.40513  3.72494  3.29354  2.67741  2.69355  4.24690  2.90347  2.73739  3.18146  2.89801  2.37887  2.77519  2.98518  4.58477  3.61503
          0.00551  5.59975  6.32210  0.61958  0.77255  0.48576  0.95510
    268   4.15779  6.91299  0.54569  2.52132  6.17925  2.54460  4.90781  5.75783  4.01390  5.18836  6.05695  2.21211  4.96671  4.07805  3.38013  3.99172  4.45970  5.27511  7.32965  5.73378    335 D - - -
          2.68618  4.42225  2.77519  2.73123  3.46354  2.40513  3.72494  3.29354  2.67741  2.69355  4.24690  2.90347  2.73739  3.18146  2.89801  2.37887  2.77519  2.98518  4.58477  3.61503
          0.00551  5.59975  6.32210  0.61958  0.77255  0.48576  0.95510
    269   2.12040  3.92146  3.48369  2.92917  4.90797  3.96715  4.17569  4.36728  2.53998  3.89156  4.65447  3.06249  1.95466  2.82360  3.41193  1.70038  2.12895  3.96745  6.05990  4.67590    336 s - - -
          2.68618  4.42225  2.77519  2.73123  3.46354  2.40513  3.72494  3.29354  2.67741  2.69355  4.24690  2.90347  2.73739  3.18146  2.89801  2.37887  2.77519  2.98518  4.58477  3.61503
          0.00551  5.59975  6.32210  0.61958  0.77255  0.48576  0.95510
    270   2.45936  3.74888  3.03510  2.90699  3.77973  3.96298  4.15469  3.30851  2.59262  3.08328  4.63445  2.03947  4.35542  2.63695  2.63132  1.72589  2.68539  3.95228  6.04033  4.65467    337 s - - -
          2.68618  4.42225  2.77519  2.73123  3.46354  2.40513  3.72494  3.29354  2.67741  2.69355  4.24690  2.90347  2.73739  3.18146  2.89801  2.37887  2.77519  2.98518  4.58477  3.61503
          0.00551  5.59975  6.32210  0.61958  0.77255  0.48576  0.95510
    271   3.23163  5.52469  3.58293  3.01707  2.90510  4.03516  3.43464  4.23133  1.77947  2.67736  4.58681  3.54160  4.42320  2.68344  1.45606  2.80477  3.45926  3.87867  5.98874  2.89452    338 r - - -
          2.68618  4.42225  2.77519  2.73123  3.46354  2.40513  3.72494  3.29354  2.67741  2.69355  4.24690  2.90347  2.73739  3.18146  2.89801  2.37887  2.77519  2.98518  4.58477  3.61503
          0.00551  5.59975  6.32210  0.61958  0.77255  0.48576  0.95510
    272   3.54386  4.89440  5.52102  4.91001  3.82594  4.74086  5.06915  0.96588  4.70163  1.46265  3.04721  4.90703  5.06715  4.79769  4.69758  4.06042  3.77290  2.24423  3.47873  3.25879    339 i - - -
          2.68618  4.42225  2.77519  2.73123  3.46354  2.40513  3.72494  3.29354  2.67741  2.69355  4.24690  2.90347  2.73739  3.18146  2.89801  2.37887  2.77519  2.98518  4.58477  3.61503
          0.00551  5.59975  6.32210  0.61958  0.77255  0.48576  0.95510
    273   2.92507  3.77246  3.89745  3.27266  5.28808  4.27510  3.18198  4.70223  1.34199  4.16291  4.95414  3.76494  4.64892  3.45587  1.07320  2.82020  3.74714  4.31681  6.25484  4.96103    340 r - - -
          2.68618  4.42225  2.77519  2.73123  3.46354  2.40513  3.72494  3.29354  2.67741  2.69355  4.24690  2.90347  2.73739  3.18146  2.89801  2.37887  2.77519  2.98518  4.58477  3.61503
          0.00551  5.59975  6.32210  0.61958  0.77255  0.48576  0.95510
    274   5.12270  6.21653  7.11356  6.53438  4.06574  6.67088  6.88202  3.30809  6.42920  0.21583  2.94139  6.89575  6.38773  6.00991  6.23305  6.16597  5.29405  2.91277  6.49299  5.68362    341 L - - -
          2.68618  4.42225  2.77519  2.73123  3.46354  2.40513  3.72494  3.29354  2.67741  2.69355  4.24690  2.90347  2.73739  3.18146  2.89801  2.37887  2.77519  2.98518  4.58477  3.61503
          0.00551  5.59975  6.32210  0.61958  0.77255  0.48576  0.95510
    275   2.49267  5.18244  3.76514  1.84985  4.36914  4.08872  4.31143  2.05842  3.18520  3.41656  4.27126  3.09063  4.47540  3.52197  2.55188  3.30761  2.16559  1.95218  5.72763  4.44138    342 e - - -
          2.68618  4.42225  2.77519  2.73123  3.46354  2.40513  3.72494  3.29354  2.67741  2.69355  4.24690  2.90347  2.73739  3.18146  2.89801  2.37887  2.77519  2.98518  4.58477  3.61503
          0.00551  5.59975  6.32210  0.61958  0.77255  0.48576  0.95510
    276   2.50225  5.72737  1.34677  2.54648  5.06990  3.19241  3.22170  4.55684  2.91696  4.03230  4.77163  3.02528  2.30601  3.27003  3.41358  2.53896  2.61429  4.11724  6.16174  4.74725    343 d - - -
          2.68618  4.42225  2.77519  2.73123  3.46354  2.40513  3.72494  3.29354  2.67741  2.69355  4.24690  2.90347  2.73739  3.18146  2.89801  2.37887  2.77519  2.98518  4.58477  3.61503
          0.00551  5.59975  6.32210  0.61958  0.77255  0.48576  0.95510
    277   5.64232  6.51892  6.50337  6.47847  0.27952  6.13350  4.73310  4.89293  6.24150  2.38990  5.37059  5.65913  6.34697  5.81470  5.98481  5.55341  5.82464  4.98627  4.79462  2.44846    344 F - - -
          2.68618  4.42225  2.77519  2.73123  3.46354  2.40513  3.72494  3.29354  2.67741  2.69355  4.24690  2.90347  2.73739  3.18146  2.89801  2.37887  2.77519  2.98518  4.58477  3.61503
          0.00551  5.59975  6.32210  0.61958  0.77255  0.48576  0.95510
    278   3.21969  3.72859  4.17125  3.60185  2.87670  2.70510  1.77845  2.87951  3.54891  3.10506  4.00243  2.48525  4.59589  3.84162  3.24859  2.91159  2.06847  2.74427  5.48452  2.98966    345 h - - -
          2.68618  4.42225  2.77519  2.73123  3.46354  2.40513  3.72494  3.29354  2.67741  2.69355  4.24690  2.90347  2.73739  3.18146  2.89801  2.37887  2.77519  2.98518  4.58477  3.61503
          0.14700  5.59975  2.01733  0.61958  0.77255  0.48576  0.95510
    279   2.37499  5.57757  2.84631  2.49219  4.91181  3.87082  3.26153  4.39016  2.47656  2.25041  4.62110  3.34254  4.26406  2.19908  2.77721  1.87387  3.32422  2.81616  6.01673  4.61249    346 s - - -
          2.68650  4.42257  2.77552  2.73014  3.46281  2.40545  3.72527  3.29310  2.67773  2.69342  4.24722  2.90379  2.73772  3.18103  2.89833  2.37860  2.77463  2.98551  4.58509  3.61536
          0.32669  1.27764        *  0.60253  0.79280  0.00000        *
//
```
