## Supplementary_Files_1-154 for "Mosaic origin of the eukaryotic kinetochore": cenpl_fl.hmm

```
HMMER3/f [3.1b1 | May 2013]
NAME  cenpl_orths_v3_fl
LENG  316
ALPH  amino
RF    no
MM    no
CONS  yes
CS    no
MAP   yes
DATE  Tue Aug  1 14:04:54 2017
NSEQ  32
EFFN  6.121094
CKSUM 3366916410
STATS LOCAL MSV      -10.9278  0.70087
STATS LOCAL VITERBI  -11.9367  0.70087
STATS LOCAL FORWARD   -5.4765  0.70087
HMM          A        C        D        E        F        G        H        I        K        L        M        N        P        Q        R        S        T        V        W        Y   
            m->m     m->i     m->d     i->m     i->i     d->m     d->d
  COMPO   2.56533  4.35117  3.02915  2.65339  3.30071  3.01878  3.62609  2.93783  2.64880  2.35301  3.74902  3.09232  3.26681  3.00173  2.86395  2.51889  2.75198  2.75205  4.44989  3.62414
          2.68682  4.42431  2.77515  2.73200  3.46350  2.40616  3.72184  3.29499  2.67713  2.69369  4.24728  2.90553  2.73707  3.17766  2.89698  2.37755  2.77568  2.98510  4.58683  3.61558
          0.93089  1.11383  1.28194  2.25121  0.11123  0.00000        *
      1   2.56204  5.24027  3.25846  2.70343  4.54108  3.71861  3.93102  3.27951  2.69797  3.53942  4.32207  2.58725  3.20472  3.05559  2.27228  1.74207  2.06874  3.61289  5.73717  4.37267     13 s - - -
          2.68618  4.42225  2.77519  2.73123  3.46354  2.40513  3.72494  3.29354  2.67741  2.69355  4.24690  2.90347  2.73739  3.18146  2.89801  2.37887  2.77519  2.98518  4.58477  3.61503
          0.00927  5.08180  5.80414  0.61958  0.77255  1.04456  0.43363
      2   3.01570  5.05877  3.51571  2.59141  4.43610  3.80925  4.22431  3.81878  3.07248  2.80571  4.32020  3.52043  4.29355  3.41814  3.49567  1.76964  1.11588  3.49801  5.75838  4.46114     14 t - - -
          2.68618  4.42225  2.77519  2.73123  3.46354  2.40513  3.72494  3.29354  2.67741  2.69355  4.24690  2.90347  2.73739  3.18146  2.89801  2.37887  2.77519  2.98518  4.58477  3.61503
          0.00894  5.11796  5.84031  0.61958  0.77255  1.15675  0.37762
      3   2.45144  4.98922  4.23023  3.95481  5.26119  3.73155  5.02165  4.70891  3.89346  4.35105  5.15677  4.09775  0.53098  4.27294  3.35196  2.48256  3.52501  4.08872  6.54359  5.34969     15 P - - -
          2.68618  4.42225  2.77519  2.73123  3.46354  2.40513  3.72494  3.29354  2.67741  2.69355  4.24690  2.90347  2.73739  3.18146  2.89801  2.37887  2.77519  2.98518  4.58477  3.61503
          0.03776  5.11796  3.47159  0.61958  0.77255  1.15675  0.37762
      4   2.21708  5.16679  3.29238  2.44068  4.41827  2.77971  3.94149  3.21560  2.53643  2.90804  3.41634  3.25992  4.13117  2.69203  2.28495  2.20345  3.15064  2.70620  5.65992  4.31387     16 s - - -
          2.68618  4.42225  2.77519  2.73123  3.46354  2.40513  3.72494  3.29354  2.67741  2.69355  4.24690  2.90347  2.73739  3.18146  2.89801  2.37887  2.77519  2.98518  4.58477  3.61503
          0.09857  5.08940  2.43375  0.61958  0.77255  1.20141  0.35778
      5   2.51950  5.38021  2.33703  2.57200  4.72231  2.67037  3.83886  4.20614  2.05860  3.68424  4.42181  2.67555  4.04480  2.58289  2.73179  2.26522  2.59612  3.17033  5.81475  4.40561     17 k - - -
          2.68618  4.42225  2.77519  2.73123  3.46354  2.40513  3.72494  3.29354  2.67741  2.69355  4.24690  2.90347  2.73739  3.18146  2.89801  2.37887  2.77519  2.98518  4.58477  3.61503
          0.01005  5.00088  5.72322  0.61958  0.77255  0.87064  0.54246
      6   2.71808  5.36419  2.78102  2.38876  3.78432  2.81375  3.90425  4.14497  2.65186  3.05069  4.41312  3.19359  3.37538  3.01115  2.52131  1.80304  2.13235  3.73884  5.81547  4.42331     18 s - - -
          2.68377  4.42560  2.77808  2.73522  3.46543  2.40806  3.72561  3.29453  2.67981  2.69369  4.25026  2.90445  2.73633  3.17873  2.89122  2.37506  2.77436  2.98593  4.58928  3.61178
          1.55353  0.52926  1.61214  3.03481  0.04928  0.98069  0.47009
      7   2.51208  5.20268  3.19278  2.63415  4.48607  2.32368  3.32680  3.92730  2.10304  3.11029  4.26197  3.16687  2.89976  2.98174  2.15072  2.86534  3.09703  2.63522  5.67362  4.30883     64 k - - -
          2.68618  4.42225  2.77519  2.73123  3.46354  2.40513  3.72494  3.29354  2.67741  2.69355  4.24690  2.90347  2.73739  3.18146  2.89801  2.37887  2.77519  2.98518  4.58477  3.61503
          0.06919  4.94453  2.81790  0.61958  0.77255  1.38647  0.28762
      8   2.60624  5.19996  2.70138  2.58652  4.49156  3.62975  3.82465  3.94049  2.35253  3.02860  4.25687  3.12341  3.11909  2.94245  2.73075  2.29743  1.74719  3.13269  5.66811  4.29313     65 t - - -
          2.68618  4.42225  2.77519  2.73123  3.46354  2.40513  3.72494  3.29354  2.67741  2.69355  4.24690  2.90347  2.73739  3.18146  2.89801  2.37887  2.77519  2.98518  4.58477  3.61503
          0.01128  4.88661  5.60896  0.61958  0.77255  1.44568  0.26865
      9   2.83945  5.10334  3.21423  2.67371  4.42900  2.55014  3.89309  3.86211  2.41860  3.43748  4.23118  2.70287  1.85682  3.02832  3.14406  2.57119  2.42043  2.77975  5.65114  4.29970     66 p - - -
          2.68618  4.42225  2.77519  2.73123  3.46354  2.40513  3.72494  3.29354  2.67741  2.69355  4.24690  2.90347  2.73739  3.18146  2.89801  2.37887  2.77519  2.98518  4.58477  3.61503
          0.01128  4.88661  5.60896  0.61958  0.77255  1.22431  0.34808
     10   2.87102  5.34047  3.13214  2.57706  4.67532  3.64615  3.21989  4.14842  2.11671  3.63943  4.38734  2.74959  2.90391  2.93309  2.55368  1.67896  2.37917  3.72638  5.77920  4.38235     67 s - - -
          2.68618  4.42225  2.77519  2.73123  3.46354  2.40513  3.72494  3.29354  2.67741  2.69355  4.24690  2.90347  2.73739  3.18146  2.89801  2.37887  2.77519  2.98518  4.58477  3.61503
          0.05946  4.94540  2.98360  0.61958  0.77255  1.38553  0.28794
     11   2.49243  5.27922  3.14466  2.59345  4.62441  2.98384  3.83755  4.08742  2.38261  3.59617  4.35478  2.73922  4.03669  2.94580  1.60199  2.21864  2.56713  3.67749  5.74949  4.36488     68 r - - -
          2.68618  4.42225  2.77519  2.73123  3.46354  2.40513  3.72494  3.29354  2.67741  2.69355  4.24690  2.90347  2.73739  3.18146  2.89801  2.37887  2.77519  2.98518  4.58477  3.61503
          0.01116  4.89710  5.61944  0.61958  0.77255  1.43546  0.27182
     12   3.86066  5.68136  4.66741  3.85586  4.79632  4.42265  4.38152  4.27530  2.59374  2.56034  4.77047  4.13109  4.81272  3.57058  0.47733  3.93692  4.03993  4.10656  5.92129  4.73399     69 R - - -
          2.68618  4.42225  2.77519  2.73123  3.46354  2.40513  3.72494  3.29354  2.67741  2.69355  4.24690  2.90347  2.73739  3.18146  2.89801  2.37887  2.77519  2.98518  4.58477  3.61503
          0.01116  4.89710  5.61944  0.61958  0.77255  1.43546  0.27182
     13   2.89461  5.36811  2.73040  2.57642  4.71780  2.37386  3.84402  4.19246  2.09242  3.67642  4.42661  3.11999  4.04976  2.94771  2.05227  1.74320  3.12762  3.76541  5.80963  4.41252     70 s - - -
          2.68618  4.42225  2.77519  2.73123  3.46354  2.40513  3.72494  3.29354  2.67741  2.69355  4.24690  2.90347  2.73739  3.18146  2.89801  2.37887  2.77519  2.98518  4.58477  3.61503
          0.01116  4.89710  5.61944  0.61958  0.77255  1.02276  0.44566
     14   2.20950  4.78416  2.94211  3.04220  3.94742  2.59905  4.08104  2.16323  3.01476  2.73728  2.98198  3.49857  2.42066  3.33770  3.41694  2.65925  2.71620  3.07301  5.34777  4.08572     71 i - - -
          2.68522  4.42205  2.77383  2.73079  3.46378  2.40565  3.72496  3.29390  2.67809  2.69420  4.24791  2.90328  2.73841  3.18206  2.89792  2.37799  2.77517  2.98563  4.58578  3.61433
          1.26662  0.58099  1.83966  1.38984  0.28650  1.11963  0.39512
     15   2.24039  5.23471  3.15991  2.14949  4.52936  3.65134  3.84526  3.98074  2.21820  3.04167  4.28986  3.14241  3.05621  2.96128  3.08527  1.84464  2.67485  3.59813  5.69964  3.30274     79 s - - -
          2.68618  4.42225  2.77519  2.73123  3.46354  2.40513  3.72494  3.29354  2.67741  2.69355  4.24690  2.90347  2.73739  3.18146  2.89801  2.37887  2.77519  2.98518  4.58477  3.61503
          0.07062  4.94493  2.79579  0.61958  0.77255  1.44665  0.26835
     16   1.92083  4.78537  3.47270  2.91723  4.01447  3.71948  4.00410  3.39204  2.89362  2.67020  3.92495  3.38235  4.13220  2.71572  3.31200  1.98519  1.92833  2.73207  5.38331  4.10606     80 a - - -
          2.68618  4.42225  2.77519  2.73123  3.46354  2.40513  3.72494  3.29354  2.67741  2.69355  4.24690  2.90347  2.73739  3.18146  2.89801  2.37887  2.77519  2.98518  4.58477  3.61503
          0.01129  4.88559  5.60794  0.61958  0.77255  0.93689  0.49733
     17   1.88373  4.68302  3.77722  3.21887  3.84986  3.87943  3.44690  2.64074  3.17248  2.51329  3.81069  3.62789  1.53758  3.48391  3.53360  2.67621  3.16906  2.97740  5.28554  4.04593     81 p - - -
          2.68618  4.42225  2.77519  2.73123  3.46354  2.40513  3.72494  3.29354  2.67741  2.69355  4.24690  2.90347  2.73739  3.18146  2.89801  2.37887  2.77519  2.98518  4.58477  3.61503
          0.00950  5.05669  5.77904  0.61958  0.77255  1.31800  0.31152
     18   2.56047  5.41385  2.37580  2.59650  4.75840  3.06117  3.26739  4.24346  2.25632  3.71843  4.45509  3.14453  4.07138  2.02383  2.30096  2.04468  3.13675  3.80431  5.84631  4.43634     82 q - - -
          2.68618  4.42225  2.77519  2.73123  3.46354  2.40513  3.72494  3.29354  2.67741  2.69355  4.24690  2.90347  2.73739  3.18146  2.89801  2.37887  2.77519  2.98518  4.58477  3.61503
          0.00950  5.05669  5.77904  0.61958  0.77255  1.31800  0.31152
     19   2.55467  3.51859  3.25051  2.45163  4.46571  3.71523  3.91336  3.30197  2.68967  3.47043  4.26187  3.22354  3.19148  2.36221  2.22946  1.99972  2.53107  3.04303  5.68247  4.32497     83 s - - -
          2.68618  4.42225  2.77519  2.73123  3.46354  2.40513  3.72494  3.29354  2.67741  2.69355  4.24690  2.90347  2.73739  3.18146  2.89801  2.37887  2.77519  2.98518  4.58477  3.61503
          0.00950  5.05669  5.77904  0.61958  0.77255  1.31800  0.31152
     20   1.98173  5.09432  3.32018  2.76363  3.57840  3.07105  3.95300  3.75581  2.75695  3.36261  4.17687  2.49185  4.13259  2.49713  3.21911  1.97157  2.62692  2.57314  5.60989  4.27759     84 s - - -
          2.68618  4.42225  2.77519  2.73123  3.46354  2.40513  3.72494  3.29354  2.67741  2.69355  4.24690  2.90347  2.73739  3.18146  2.89801  2.37887  2.77519  2.98518  4.58477  3.61503
          0.04837  5.05669  3.19777  0.61958  0.77255  0.93303  0.49982
     21   1.68036  5.38800  2.77861  2.64347  4.71457  3.70969  3.90461  3.53968  2.65026  3.68761  4.43861  2.00965  3.12049  2.41297  3.13956  2.57098  2.80461  3.76973  5.83769  4.43987     85 a - - -
          2.68561  4.42163  2.77560  2.73179  3.46477  2.40609  3.72516  3.29299  2.67829  2.69389  4.24813  2.90385  2.73576  3.18270  2.89465  2.37878  2.77534  2.98588  4.58385  3.61366
          0.63998  0.83863  3.20910  1.78425  0.18383  0.86909  0.54358
     22   2.61474  5.16164  3.35002  2.10162  4.40164  3.78370  3.98712  2.96411  2.78562  1.99182  4.23174  2.87578  3.24113  2.73790  2.94194  2.40022  2.67805  2.86695  5.66292  4.32610     96 l - - -
          2.68618  4.42225  2.77519  2.73123  3.46354  2.40513  3.72494  3.29354  2.67741  2.69355  4.24690  2.90347  2.73739  3.18146  2.89801  2.37887  2.77519  2.98518  4.58477  3.61503
          0.00855  5.16232  5.88467  0.61958  0.77255  1.16176  0.37533
     23   2.28899  5.41995  3.21094  2.20410  4.74948  3.11108  3.91670  3.27695  2.65768  3.71873  4.46529  2.91244  4.12090  1.72923  2.80823  2.41010  2.38618  3.80233  5.86255  4.46152     97 q - - -
          2.68618  4.42225  2.77519  2.73123  3.46354  2.40513  3.72494  3.29354  2.67741  2.69355  4.24690  2.90347  2.73739  3.18146  2.89801  2.37887  2.77519  2.98518  4.58477  3.61503
          0.00855  5.16232  5.88467  0.61958  0.77255  1.16176  0.37533
     24   2.62098  5.50753  2.66745  1.14403  4.85085  3.73681  3.94284  4.33869  2.41480  3.81158  4.55060  2.90648  4.14392  2.64347  2.81327  2.60546  3.22396  3.89761  5.93894  4.52373     98 e - - -
          2.68618  4.42225  2.77519  2.73123  3.46354  2.40513  3.72494  3.29354  2.67741  2.69355  4.24690  2.90347  2.73739  3.18146  2.89801  2.37887  2.77519  2.98518  4.58477  3.61503
          0.00855  5.16232  5.88467  0.61958  0.77255  1.16176  0.37533
     25   2.58361  5.45829  2.47552  1.97818  4.80361  3.72026  3.90753  4.28969  1.79404  3.76359  4.49895  2.86941  4.11399  2.64538  2.35041  2.59122  2.90504  3.04065  5.89071  4.47968     99 k - - -
          2.68618  4.42225  2.77519  2.73123  3.46354  2.40513  3.72494  3.29354  2.67741  2.69355  4.24690  2.90347  2.73739  3.18146  2.89801  2.37887  2.77519  2.98518  4.58477  3.61503
          0.00855  5.16232  5.88467  0.61958  0.77255  1.16176  0.37533
     26   1.99443  3.38220  4.21774  3.63987  3.64456  3.27699  4.32945  2.43744  3.55328  2.51773  3.64387  3.93211  3.25940  3.03728  3.80569  2.46753  2.48119  1.79015  5.13546  3.93168    100 v - - -
          2.68618  4.42225  2.77519  2.73123  3.46354  2.40513  3.72494  3.29354  2.67741  2.69355  4.24690  2.90347  2.73739  3.18146  2.89801  2.37887  2.77519  2.98518  4.58477  3.61503
          0.15317  5.16232  1.99299  0.61958  0.77255  1.16176  0.37533
     27   2.47664  5.38722  2.14337  2.33061  4.72569  2.63633  3.85468  4.20716  2.59382  3.68989  4.43073  3.13288  4.05903  2.70634  1.94518  2.33133  3.12378  3.17134  5.82429  4.41679    101 r - - -
          2.68618  4.42225  2.77519  2.73123  3.46354  2.40513  3.72494  3.29354  2.67741  2.69355  4.24690  2.90347  2.73739  3.18146  2.89801  2.37887  2.77519  2.98518  4.58477  3.61503
          0.00987  5.01902  5.74137  0.61958  0.77255  1.04271  0.43463
     28   2.55788  5.01819  3.40507  2.56215  4.22752  3.78686  3.99834  3.62736  2.51463  2.56720  4.09789  3.34977  1.69165  2.75176  3.27761  2.99707  2.50364  2.98889  3.45107  4.23240    102 p - - -
          2.68505  4.42250  2.77544  2.73112  3.46237  2.40537  3.72519  3.29258  2.67765  2.69380  4.24714  2.90371  2.73764  3.18171  2.89825  2.37912  2.77509  2.98543  4.58502  3.61451
          0.44752  1.02772  5.81960  0.45984  0.99801  0.48728  0.95268
     29   2.44769  5.47338  2.89773  2.38309  4.79700  3.14028  3.98673  3.48896  2.47441  2.63448  4.51972  3.27349  2.53021  2.50308  2.79515  2.13620  3.24636  3.23706  5.91911  3.35302    105 s - - -
          2.68618  4.42225  2.77519  2.73123  3.46354  2.40513  3.72494  3.29354  2.67741  2.69355  4.24690  2.90347  2.73739  3.18146  2.89801  2.37887  2.77519  2.98518  4.58477  3.61503
          0.04834  5.30584  3.16473  0.61958  0.77255  0.86016  0.55008
     30   2.99498  5.47136  2.75210  2.47766  4.80228  3.77414  3.06851  3.43427  2.29259  2.74829  2.67868  3.24721  2.86245  2.48615  2.41305  2.64539  2.52856  3.85438  5.91259  4.51037    106 k - - -
          2.68618  4.42225  2.77519  2.73123  3.46354  2.40513  3.72494  3.29354  2.67741  2.69355  4.24690  2.90347  2.73739  3.18146  2.89801  2.37887  2.77519  2.98518  4.58477  3.61503
          0.00771  5.26521  5.98756  0.61958  0.77255  0.73465  0.65330
     31   2.74549  5.18478  2.22906  2.38331  3.45039  3.20291  4.07381  2.54104  2.88632  3.43792  4.25891  3.40910  4.25611  2.45311  3.34489  2.23351  2.89091  2.43895  3.54161  4.37018    107 d - - -
          2.68618  4.42225  2.77519  2.73123  3.46354  2.40513  3.72494  3.29354  2.67741  2.69355  4.24690  2.90347  2.73739  3.18146  2.89801  2.37887  2.77519  2.98518  4.58477  3.61503
          0.00739  5.30662  6.02896  0.61958  0.77255  0.85812  0.55157
     32   2.06466  5.51223  2.86464  2.71296  4.85182  3.20469  2.90834  4.33384  2.17143  3.19158  4.55437  3.26024  4.18398  2.09891  2.74067  2.01907  3.24604  3.26156  5.94816  4.54068    108 s - - -
          2.68618  4.42225  2.77519  2.73123  3.46354  2.40513  3.72494  3.29354  2.67741  2.69355  4.24690  2.90347  2.73739  3.18146  2.89801  2.37887  2.77519  2.98518  4.58477  3.61503
          0.00739  5.30662  6.02896  0.61958  0.77255  0.85812  0.55157
     33   3.03767  4.94307  2.80616  2.58223  2.78333  3.25437  3.46944  3.49012  3.09006  2.07557  4.03551  3.58135  4.33321  3.41757  3.50293  2.20800  2.55336  1.91145  5.49825  4.22773    109 v - - -
          2.68618  4.42225  2.77519  2.73123  3.46354  2.40513  3.72494  3.29354  2.67741  2.69355  4.24690  2.90347  2.73739  3.18146  2.89801  2.37887  2.77519  2.98518  4.58477  3.61503
          0.00739  5.30662  6.02896  0.61958  0.77255  0.63676  0.75290
     34   3.71214  5.02953  5.67328  5.07144  1.86599  4.95260  5.27748  2.02264  4.88353  0.85362  3.61861  5.11401  3.44191  4.92884  4.87295  4.28565  3.93611  2.31348  5.60859  4.50358    110 l - - -
          2.68618  4.42225  2.77519  2.73123  3.46354  2.40513  3.72494  3.29354  2.67741  2.69355  4.24690  2.90347  2.73739  3.18146  2.89801  2.37887  2.77519  2.98518  4.58477  3.61503
          0.00711  5.34563  6.06798  0.61958  0.77255  0.74714  0.64192
     35   2.26075  4.51183  4.78814  4.18940  3.01823  4.22786  3.35353  2.95075  3.23761  1.35576  3.14867  4.29808  4.59438  4.20912  4.13035  2.58284  3.32264  1.96471  5.12876  2.84321    111 l - - -
          2.68618  4.42225  2.77519  2.73123  3.46354  2.40513  3.72494  3.29354  2.67741  2.69355  4.24690  2.90347  2.73739  3.18146  2.89801  2.37887  2.77519  2.98518  4.58477  3.61503
          0.00711  5.34563  6.06798  0.61958  0.77255  0.74714  0.64192
     36   3.08526  5.60373  2.17485  2.45335  4.94755  2.85626  3.23625  4.43594  2.41211  3.90795  4.64674  1.38993  4.23737  3.13565  2.50426  2.80859  3.31845  3.99409  6.03467  4.61885    112 n - - -
          2.68618  4.42225  2.77519  2.73123  3.46354  2.40513  3.72494  3.29354  2.67741  2.69355  4.24690  2.90347  2.73739  3.18146  2.89801  2.37887  2.77519  2.98518  4.58477  3.61503
          0.00711  5.34563  6.06798  0.61958  0.77255  0.74714  0.64192
     37   2.71180  3.02987  3.33017  2.77186  4.79912  3.83279  3.25287  4.26267  1.42564  3.77300  4.53057  3.02001  4.22474  2.50933  2.32956  3.02587  2.63777  2.90535  5.92932  4.54086    113 k - - -
          2.68618  4.42225  2.77519  2.73123  3.46354  2.40513  3.72494  3.29354  2.67741  2.69355  4.24690  2.90347  2.73739  3.18146  2.89801  2.37887  2.77519  2.98518  4.58477  3.61503
          0.00711  5.34563  6.06798  0.61958  0.77255  0.35136  1.21648
     38   3.12541  5.57339  3.36601  2.45623  4.91076  3.88989  4.08597  4.37864  2.81261  3.87690  4.63198  3.37140  2.92845  2.60113  2.61730  2.42732  1.10901  3.96333  6.02209  4.63112    114 t - - -
          2.68618  4.42225  2.77519  2.73123  3.46354  2.40513  3.72494  3.29354  2.67741  2.69355  4.24690  2.90347  2.73739  3.18146  2.89801  2.37887  2.77519  2.98518  4.58477  3.61503
          0.00661  5.41793  6.14028  0.61958  0.77255  0.48576  0.95510
     39   5.36553  6.28449  6.27819  6.22708  1.42060  5.88445  4.52105  4.84189  5.98936  2.30448  5.34662  5.42827  6.12279  5.59748  5.75096  5.29029  5.55359  4.83611  0.68125  2.48768    115 W - - -
          2.68618  4.42225  2.77519  2.73123  3.46354  2.40513  3.72494  3.29354  2.67741  2.69355  4.24690  2.90347  2.73739  3.18146  2.89801  2.37887  2.77519  2.98518  4.58477  3.61503
          0.00661  5.41793  6.14028  0.61958  0.77255  0.48576  0.95510
     40   3.07045  5.57522  2.65727  2.49120  4.91783  3.84512  3.30774  3.42477  1.95878  2.90744  4.61653  2.62476  4.23853  2.85804  2.53736  2.23530  2.15036  3.37497  6.00937  4.59993    116 k - - -
          2.68618  4.42225  2.77519  2.73123  3.46354  2.40513  3.72494  3.29354  2.67741  2.69355  4.24690  2.90347  2.73739  3.18146  2.89801  2.37887  2.77519  2.98518  4.58477  3.61503
          0.00661  5.41793  6.14028  0.61958  0.77255  0.48576  0.95510
     41   2.12741  4.65210  5.26319  4.65868  2.42700  4.49807  4.84893  1.81163  4.45601  1.42854  3.73575  4.65805  4.84827  4.58974  4.47314  3.81611  2.66116  1.83522  5.32925  4.15573    117 l - - -
          2.68618  4.42225  2.77519  2.73123  3.46354  2.40513  3.72494  3.29354  2.67741  2.69355  4.24690  2.90347  2.73739  3.18146  2.89801  2.37887  2.77519  2.98518  4.58477  3.61503
          0.00661  5.41793  6.14028  0.61958  0.77255  0.48576  0.95510
     42   4.50526  5.77522  5.62821  5.25821  2.50824  5.33148  1.14684  4.33767  5.10027  2.49418  4.93264  5.04461  5.64420  5.08855  5.14251  2.96790  4.72316  4.19542  4.65610  1.02899    118 y - - -
          2.68618  4.42225  2.77519  2.73123  3.46354  2.40513  3.72494  3.29354  2.67741  2.69355  4.24690  2.90347  2.73739  3.18146  2.89801  2.37887  2.77519  2.98518  4.58477  3.61503
          0.00661  5.41793  6.14028  0.61958  0.77255  0.48576  0.95510
     43   3.08364  3.22320  3.48652  2.92825  3.46150  3.24169  3.21033  3.93457  1.82899  3.01088  4.35200  3.44737  4.30533  3.27002  1.75061  2.37955  2.81830  3.61241  5.78400  3.27447    119 r - - -
          2.68618  4.42225  2.77519  2.73123  3.46354  2.40513  3.72494  3.29354  2.67741  2.69355  4.24690  2.90347  2.73739  3.18146  2.89801  2.37887  2.77519  2.98518  4.58477  3.61503
          0.00661  5.41793  6.14028  0.61958  0.77255  0.48576  0.95510
     44   2.07513  3.00610  5.05927  4.45225  3.65247  4.32919  4.67026  2.34860  4.25540  1.91592  3.67253  4.47168  4.69543  4.40203  4.29145  2.68190  2.09415  1.54032  5.18614  4.00786    120 v - - -
          2.68618  4.42225  2.77519  2.73123  3.46354  2.40513  3.72494  3.29354  2.67741  2.69355  4.24690  2.90347  2.73739  3.18146  2.89801  2.37887  2.77519  2.98518  4.58477  3.61503
          0.00661  5.41793  6.14028  0.61958  0.77255  0.48576  0.95510
     45   3.23870  5.21568  4.54102  4.31050  5.70712  3.04028  5.43352  5.19383  4.45774  4.82854  5.59382  3.11635  4.73466  4.68977  4.77432  0.92904  1.00628  4.44558  6.99562  5.80774    121 s - - -
          2.68618  4.42225  2.77519  2.73123  3.46354  2.40513  3.72494  3.29354  2.67741  2.69355  4.24690  2.90347  2.73739  3.18146  2.89801  2.37887  2.77519  2.98518  4.58477  3.61503
          0.00661  5.41793  6.14028  0.61958  0.77255  0.48576  0.95510
     46   3.74747  6.14851  2.66816  3.12936  5.71727  4.12252  4.71588  5.22501  2.50053  4.71764  5.55230  3.68457  0.53723  3.88080  4.13189  2.89840  4.07297  4.74817  6.85878  5.41206    122 P - - -
          2.68618  4.42225  2.77519  2.73123  3.46354  2.40513  3.72494  3.29354  2.67741  2.69355  4.24690  2.90347  2.73739  3.18146  2.89801  2.37887  2.77519  2.98518  4.58477  3.61503
          0.00661  5.41793  6.14028  0.61958  0.77255  0.48576  0.95510
     47   3.69749  5.03925  5.58016  4.97336  2.37329  4.90179  5.21035  2.66633  4.78772  0.58431  3.15349  5.03922  5.17584  3.39626  4.79774  4.22533  3.08346  3.11340  5.57599  4.47315    123 L - - -
          2.68618  4.42225  2.77519  2.73123  3.46354  2.40513  3.72494  3.29354  2.67741  2.69355  4.24690  2.90347  2.73739  3.18146  2.89801  2.37887  2.77519  2.98518  4.58477  3.61503
          0.00661  5.41793  6.14028  0.61958  0.77255  0.48576  0.95510
     48   3.66567  3.47530  5.26814  4.74271  1.37078  4.73037  1.94172  3.49905  4.55989  2.34849  4.15946  4.70258  5.07853  4.66658  3.27156  4.04474  3.89401  3.32304  4.85041  1.48198    124 f - - -
          2.68618  4.42225  2.77519  2.73123  3.46354  2.40513  3.72494  3.29354  2.67741  2.69355  4.24690  2.90347  2.73739  3.18146  2.89801  2.37887  2.77519  2.98518  4.58477  3.61503
          0.00661  5.41793  6.14028  0.61958  0.77255  0.48576  0.95510
     49   2.80125  5.56582  3.32568  2.53384  3.50253  2.67478  2.48764  4.38573  2.18764  3.20585  4.60820  1.97940  3.40425  2.86060  2.51898  2.70830  3.30195  3.27893  6.00241  4.59546    125 n - - -
          2.68655  4.41901  2.77557  2.73160  3.46285  2.40525  3.72454  3.29391  2.67778  2.69360  4.24567  2.90384  2.73706  3.18074  2.89775  2.37856  2.77557  2.98555  4.58514  3.61463
          0.44995  1.02114  6.14028  0.51938  0.90359  0.48576  0.95510
     50   2.78488  4.55970  4.96413  3.49548  1.26966  4.31007  4.63400  2.99530  4.17788  1.90331  3.67759  4.41869  4.67537  4.33855  4.24184  2.58441  2.90124  2.51781  3.44114  2.90359    128 f - - -
          2.68618  4.42225  2.77519  2.73123  3.46354  2.40513  3.72494  3.29354  2.67741  2.69355  4.24690  2.90347  2.73739  3.18146  2.89801  2.37887  2.77519  2.98518  4.58477  3.61503
          0.04175  5.45634  3.30720  0.61958  0.77255  0.48576  0.95510
     51   3.07479  5.58539  1.76179  2.36585  4.93038  3.84723  2.68672  4.41630  2.23577  3.14348  4.62619  2.95831  4.24132  3.13155  2.75355  1.98387  2.61043  3.97601  6.01794  4.60697    129 d - - -
          2.68618  4.42225  2.77519  2.73123  3.46354  2.40513  3.72494  3.29354  2.67741  2.69355  4.24690  2.90347  2.73739  3.18146  2.89801  2.37887  2.77519  2.98518  4.58477  3.61503
          0.00659  5.42119  6.14353  0.61958  0.77255  0.62877  0.76195
     52   2.73118  5.51178  3.35389  2.58555  4.82726  3.86052  2.77075  2.67225  2.15665  3.20576  4.56036  3.34042  3.29670  2.78993  2.03633  2.32935  2.95113  3.88643  5.96251  2.88331    130 r - - -
          2.68618  4.42225  2.77519  2.73123  3.46354  2.40513  3.72494  3.29354  2.67741  2.69355  4.24690  2.90347  2.73739  3.18146  2.89801  2.37887  2.77519  2.98518  4.58477  3.61503
          0.00659  5.42119  6.14353  0.61958  0.77255  0.62877  0.76195
     53   2.22687  5.57196  2.41399  2.23077  3.69347  3.84780  4.03539  4.39510  2.77191  3.87527  4.61386  3.31705  3.40578  2.31823  2.34933  2.13405  2.40458  3.28357  6.00745  4.59931    131 s - - -
          2.68618  4.42225  2.77519  2.73123  3.46354  2.40513  3.72494  3.29354  2.67741  2.69355  4.24690  2.90347  2.73739  3.18146  2.89801  2.37887  2.77519  2.98518  4.58477  3.61503
          0.00659  5.42119  6.14353  0.61958  0.77255  0.62877  0.76195
     54   2.51501  5.59831  3.33343  2.52016  4.94459  2.88067  2.58676  4.43070  1.92973  3.90362  4.63887  2.51503  4.25273  2.13771  2.65215  2.09251  3.31751  3.98965  6.02980  4.61911    132 k - - -
          2.68618  4.42225  2.77519  2.73123  3.46354  2.40513  3.72494  3.29354  2.67741  2.69355  4.24690  2.90347  2.73739  3.18146  2.89801  2.37887  2.77519  2.98518  4.58477  3.61503
          0.00645  5.44206  6.16441  0.61958  0.77255  0.62877  0.76195
     55   3.16263  3.45593  5.11556  4.50126  3.04819  4.33114  4.66187  2.12275  4.28847  0.90682  3.64853  4.48983  4.69379  3.45332  4.29985  3.64221  2.92428  2.78268  3.53768  3.23692    133 l - - -
          2.68618  4.42225  2.77519  2.73123  3.46354  2.40513  3.72494  3.29354  2.67741  2.69355  4.24690  2.90347  2.73739  3.18146  2.89801  2.37887  2.77519  2.98518  4.58477  3.61503
          0.06755  5.44206  2.79705  0.61958  0.77255  0.40572  1.09811
     56   2.80351  5.58727  2.64963  1.99074  4.93356  3.84626  4.03358  4.42005  1.66510  3.89275  4.62782  3.31329  4.24034  2.27691  2.35132  2.30338  2.64421  3.97861  6.01884  4.60759    134 k - - -
          2.68618  4.42225  2.77519  2.73123  3.46354  2.40513  3.72494  3.29354  2.67741  2.69355  4.24690  2.90347  2.73739  3.18146  2.89801  2.37887  2.77519  2.98518  4.58477  3.61503
          0.00661  5.41793  6.14028  0.61958  0.77255  0.71557  0.67122
     57   3.07065  3.94481  2.82090  1.75366  4.91528  3.84555  4.03298  4.39893  2.76891  3.22948  4.61502  2.44731  4.23898  2.44209  2.09636  2.53228  2.40831  3.96237  6.00812  3.54465    135 e - - -
          2.68618  4.42225  2.77519  2.73123  3.46354  2.40513  3.72494  3.29354  2.67741  2.69355  4.24690  2.90347  2.73739  3.18146  2.89801  2.37887  2.77519  2.98518  4.58477  3.61503
          0.00661  5.41793  6.14028  0.61958  0.77255  0.71557  0.67122
     58   3.27951  4.65053  5.18201  4.58180  3.02642  3.35931  4.70874  2.40485  4.37916  1.82520  3.70990  4.57807  4.79782  4.50429  4.39959  3.75737  3.51101  2.45022  5.16070  0.99667    136 y - - -
          2.68618  4.42225  2.77519  2.73123  3.46354  2.40513  3.72494  3.29354  2.67741  2.69355  4.24690  2.90347  2.73739  3.18146  2.89801  2.37887  2.77519  2.98518  4.58477  3.61503
          0.00661  5.41793  6.14028  0.61958  0.77255  0.71557  0.67122
     59   1.87184  5.31323  3.46442  2.37482  4.56232  2.98628  4.11025  3.27680  2.90251  3.07180  4.38359  3.43082  4.29754  2.55772  3.36987  1.45627  3.31416  3.07058  5.81193  4.46965    137 s - - -
          2.68618  4.42225  2.77519  2.73123  3.46354  2.40513  3.72494  3.29354  2.67741  2.69355  4.24690  2.90347  2.73739  3.18146  2.89801  2.37887  2.77519  2.98518  4.58477  3.61503
          0.00661  5.41793  6.14028  0.61958  0.77255  0.71557  0.67122
     60   2.53424  5.55791  3.33293  2.77666  4.89274  2.73181  2.96667  3.43193  1.95915  3.27467  4.60144  2.91857  4.24418  2.78262  1.66189  2.71765  2.88968  3.94307  5.99638  4.59270    138 r - - -
          2.68618  4.42225  2.77519  2.73123  3.46354  2.40513  3.72494  3.29354  2.67741  2.69355  4.24690  2.90347  2.73739  3.18146  2.89801  2.37887  2.77519  2.98518  4.58477  3.61503
          0.00661  5.41793  6.14028  0.61958  0.77255  0.71557  0.67122
     61   2.43283  5.58010  2.06420  2.28744  4.92481  3.84421  3.18254  3.47520  2.17708  2.95737  4.62086  3.31182  3.29356  2.39579  2.86676  2.17159  3.30149  3.97054  6.01299  4.60227    139 d - - -
          2.68618  4.42225  2.77519  2.73123  3.46354  2.40513  3.72494  3.29354  2.67741  2.69355  4.24690  2.90347  2.73739  3.18146  2.89801  2.37887  2.77519  2.98518  4.58477  3.61503
          0.00661  5.41793  6.14028  0.61958  0.77255  0.71557  0.67122
     62   3.17279  5.69677  6.43828  5.90455  3.99990  5.85109  6.29483  2.23820  5.75780  0.33170  3.73419  6.08122  5.93049  5.64680  5.71108  5.27956  4.70317  3.14118  6.26562  5.31546    140 L - - -
          2.68618  4.42225  2.77519  2.73123  3.46354  2.40513  3.72494  3.29354  2.67741  2.69355  4.24690  2.90347  2.73739  3.18146  2.89801  2.37887  2.77519  2.98518  4.58477  3.61503
          0.00661  5.41793  6.14028  0.61958  0.77255  0.71557  0.67122
     63   2.82349  3.00737  4.39082  3.81147  3.02443  4.19036  4.47832  2.70939  3.72043  2.30817  3.77204  3.00090  4.56280  3.23573  2.88355  1.91551  2.19658  2.02437  5.26441  4.06258    141 s - - -
          2.68618  4.42225  2.77519  2.73123  3.46354  2.40513  3.72494  3.29354  2.67741  2.69355  4.24690  2.90347  2.73739  3.18146  2.89801  2.37887  2.77519  2.98518  4.58477  3.61503
          0.00661  5.41793  6.14028  0.61958  0.77255  0.71557  0.67122
     64   1.78368  5.55956  3.33077  2.14960  4.89520  3.84982  3.37096  3.42557  2.34139  3.11218  4.60280  3.32109  4.24297  2.11349  2.27012  2.72105  2.86283  3.94515  5.99767  4.59311    142 a - - -
          2.68618  4.42225  2.77519  2.73123  3.46354  2.40513  3.72494  3.29354  2.67741  2.69355  4.24690  2.90347  2.73739  3.18146  2.89801  2.37887  2.77519  2.98518  4.58477  3.61503
          0.00661  5.41793  6.14028  0.61958  0.77255  0.71557  0.67122
     65   2.72906  4.63060  3.45837  3.90712  2.17946  4.21099  1.93879  2.70803  3.80242  2.52278  3.00896  2.91020  4.58193  4.03772  4.01452  3.49065  2.38213  2.37912  5.23869  2.78302    143 h - - -
          2.68618  4.42225  2.77519  2.73123  3.46354  2.40513  3.72494  3.29354  2.67741  2.69355  4.24690  2.90347  2.73739  3.18146  2.89801  2.37887  2.77519  2.98518  4.58477  3.61503
          0.00661  5.41793  6.14028  0.61958  0.77255  0.71557  0.67122
     66   3.23754  5.60443  6.37522  5.79453  3.93697  5.77718  6.10518  1.60664  5.65152  0.56319  2.59564  5.95410  5.83762  5.53094  5.59068  5.16465  4.59639  3.15662  6.13526  5.17272    144 L - - -
          2.68618  4.42225  2.77519  2.73123  3.46354  2.40513  3.72494  3.29354  2.67741  2.69355  4.24690  2.90347  2.73739  3.18146  2.89801  2.37887  2.77519  2.98518  4.58477  3.61503
          0.00661  5.41793  6.14028  0.61958  0.77255  0.71557  0.67122
     67   2.26231  4.14184  3.37376  2.63290  3.59253  3.23776  4.06070  4.21840  2.36062  3.75080  4.51888  2.63488  4.26027  2.73765  1.83083  2.74775  2.97293  2.23474  5.92729  4.54642    145 r - - -
          2.68618  4.42225  2.77519  2.73123  3.46354  2.40513  3.72494  3.29354  2.67741  2.69355  4.24690  2.90347  2.73739  3.18146  2.89801  2.37887  2.77519  2.98518  4.58477  3.61503
          0.00661  5.41793  6.14028  0.61958  0.77255  0.71557  0.67122
     68   1.35467  5.34941  3.44436  2.88978  4.61272  3.23742  4.10309  4.04153  2.88622  2.76437  4.42015  2.60060  4.29164  1.96461  3.35722  2.77067  2.86909  3.69688  5.84377  3.66662    146 a - - -
          2.68618  4.42225  2.77519  2.73123  3.46354  2.40513  3.72494  3.29354  2.67741  2.69355  4.24690  2.90347  2.73739  3.18146  2.89801  2.37887  2.77519  2.98518  4.58477  3.61503
          0.05308  5.41793  3.05215  0.61958  0.77255  0.71557  0.67122
     69   2.14188  5.54916  2.65181  1.63166  3.65550  3.31873  3.34625  4.37406  2.74571  3.18008  4.59079  2.56865  4.21548  3.10707  2.57611  2.46195  2.86528  3.93786  5.98402  4.57522    147 e - - -
          2.68655  4.42262  2.77489  2.73129  3.46238  2.40505  3.72532  3.29391  2.67778  2.69185  4.24727  2.90384  2.73708  3.18184  2.89838  2.37924  2.77530  2.98511  4.58514  3.61540
          0.35209  1.22238  6.09412  0.76133  0.62932  0.85837  0.55139
     70   1.83804  3.98014  2.43540  2.24846  4.86239  3.82602  4.01437  4.33991  1.98081  3.19351  4.57321  3.29826  4.21924  3.11469  2.58412  2.13634  3.27894  3.24652  5.96928  4.56577    151 a - - -
          2.68618  4.42225  2.77519  2.73123  3.46354  2.40513  3.72494  3.29354  2.67741  2.69355  4.24690  2.90347  2.73739  3.18146  2.89801  2.37887  2.77519  2.98518  4.58477  3.61503
          0.00693  5.37178  6.09412  0.61958  0.77255  0.85837  0.55139
     71   2.70647  5.52638  2.88405  2.51550  4.85821  3.82658  2.58988  3.43556  2.47146  2.87500  4.57054  3.29929  4.21973  2.00314  2.23108  2.29729  3.27895  2.82366  5.96702  4.56428    152 q - - -
          2.68618  4.42225  2.77519  2.73123  3.46354  2.40513  3.72494  3.29354  2.67741  2.69355  4.24690  2.90347  2.73739  3.18146  2.89801  2.37887  2.77519  2.98518  4.58477  3.61503
          0.00693  5.37178  6.09412  0.61958  0.77255  0.85837  0.55139
     72   2.70086  5.57463  3.31946  2.54971  4.92344  3.84017  4.02049  4.40588  1.70205  3.87768  4.61589  2.16280  4.23291  2.40614  1.89260  2.71789  2.58859  3.96763  6.00160  4.59707    153 k - - -
          2.68618  4.42225  2.77519  2.73123  3.46354  2.40513  3.72494  3.29354  2.67741  2.69355  4.24690  2.90347  2.73739  3.18146  2.89801  2.37887  2.77519  2.98518  4.58477  3.61503
          0.00693  5.37178  6.09412  0.61958  0.77255  0.85837  0.55139
     73   2.13403  5.30608  2.95253  2.87001  3.52210  1.85751  4.07771  3.98435  2.86521  2.68549  4.37308  2.77395  4.26725  3.21721  2.38499  2.71963  2.59425  3.10150  5.79924  4.45246    154 g - - -
          2.68618  4.42225  2.77519  2.73123  3.46354  2.40513  3.72494  3.29354  2.67741  2.69355  4.24690  2.90347  2.73739  3.18146  2.89801  2.37887  2.77519  2.98518  4.58477  3.61503
          0.00693  5.37178  6.09412  0.61958  0.77255  0.58532  0.81402
     74   2.43408  2.99582  5.06625  4.45325  2.99369  4.30222  3.45553  2.05852  4.24564  1.84393  3.07569  4.45343  4.66625  4.38328  3.40077  2.69503  2.50392  1.92713  5.13788  3.34589    155 l - - -
          2.68618  4.42225  2.77519  2.73123  3.46354  2.40513  3.72494  3.29354  2.67741  2.69355  4.24690  2.90347  2.73739  3.18146  2.89801  2.37887  2.77519  2.98518  4.58477  3.61503
          0.17525  5.41793  1.85588  0.61958  0.77255  0.71557  0.67122
     75   1.82400  5.16649  2.95669  2.55059  3.04081  2.82446  4.04245  3.13810  2.85197  3.42109  4.24001  3.37560  4.22553  3.19981  2.85790  2.39940  2.09196  2.94763  5.67566  4.34780    156 a - - -
          2.68618  4.42225  2.77519  2.73123  3.46354  2.40513  3.72494  3.29354  2.67741  2.69355  4.24690  2.90347  2.73739  3.18146  2.89801  2.37887  2.77519  2.98518  4.58477  3.61503
          0.00782  5.25050  5.97285  0.61958  0.77255  0.98815  0.46564
     76   1.94419  4.59877  4.56315  3.99815  3.78371  2.72299  4.56821  2.09018  3.88698  2.86626  3.78740  4.18088  4.54920  4.11170  4.07908  2.21863  2.45572  1.51340  5.29015  4.09843    157 v - - -
          2.68618  4.42225  2.77519  2.73123  3.46354  2.40513  3.72494  3.29354  2.67741  2.69355  4.24690  2.90347  2.73739  3.18146  2.89801  2.37887  2.77519  2.98518  4.58477  3.61503
          0.00761  5.27746  5.99981  0.61958  0.77255  1.08437  0.41266
     77   2.33668  5.51333  2.32985  1.59519  4.85804  3.15138  3.96333  4.34397  2.44719  3.16392  4.55423  2.91685  2.92131  3.05993  2.82974  2.40252  3.23416  3.90380  5.94614  4.53503    158 e - - -
          2.68618  4.42225  2.77519  2.73123  3.46354  2.40513  3.72494  3.29354  2.67741  2.69355  4.24690  2.90347  2.73739  3.18146  2.89801  2.37887  2.77519  2.98518  4.58477  3.61503
          0.00761  5.27746  5.99981  0.61958  0.77255  1.08437  0.41266
     78   2.58204  4.88570  3.71076  3.14761  4.04633  3.95019  4.18453  2.90936  3.11952  2.41393  3.98082  3.03197  2.87178  2.97105  2.40618  2.31232  2.73696  1.97079  5.44756  3.29831    159 v - - -
          2.68487  4.42434  2.77251  2.73228  3.46080  2.40491  3.72703  3.29374  2.67888  2.69396  4.24899  2.90399  2.73766  3.18135  2.89638  2.37799  2.77589  2.98680  4.58686  3.61630
          0.83627  0.72091  2.52117  2.03343  0.14028  0.43610  1.04002
     79   2.50194  5.47325  3.31578  2.58152  4.78735  1.38889  3.24899  4.25196  2.76551  3.76542  4.52278  2.60671  3.25802  2.74125  3.25257  2.65709  3.27161  3.28038  5.92538  3.49246    173 g - - -
          2.68618  4.42225  2.77519  2.73123  3.46354  2.40513  3.72494  3.29354  2.67741  2.69355  4.24690  2.90347  2.73739  3.18146  2.89801  2.37887  2.77519  2.98518  4.58477  3.61503
          0.08828  5.34785  2.52908  0.61958  0.77255  0.92286  0.50647
     80   2.99880  5.50943  1.86230  2.21271  4.85411  3.32386  3.95909  4.34010  2.69480  3.00519  4.55035  2.84310  3.21683  2.11513  2.80305  2.18435  2.95551  3.89989  5.94220  4.53099    174 d - - -
          2.68618  4.42225  2.77519  2.73123  3.46354  2.40513  3.72494  3.29354  2.67741  2.69355  4.24690  2.90347  2.73739  3.18146  2.89801  2.37887  2.77519  2.98518  4.58477  3.61503
          0.00769  5.26727  5.98961  0.61958  0.77255  1.10491  0.40233
     81   2.65525  5.50940  2.37226  1.97012  4.85439  2.48852  3.25854  4.34056  2.69384  2.89713  4.55020  2.48247  4.16442  2.12392  2.86815  2.67901  3.22945  3.90002  5.94199  4.53067    175 e - - -
          2.68618  4.42225  2.77519  2.73123  3.46354  2.40513  3.72494  3.29354  2.67741  2.69355  4.24690  2.90347  2.73739  3.18146  2.89801  2.37887  2.77519  2.98518  4.58477  3.61503
          0.05029  5.26727  3.12616  0.61958  0.77255  1.10491  0.40233
     82   2.75200  4.53191  4.34680  3.05907  1.95651  4.09542  3.34347  2.68793  3.66527  2.15156  2.88999  3.13579  4.46687  3.90580  2.65843  2.64415  3.24798  2.22252  3.73282  3.94054    176 f - - -
          2.68618  4.42225  2.77519  2.73123  3.46354  2.40513  3.72494  3.29354  2.67741  2.69355  4.24690  2.90347  2.73739  3.18146  2.89801  2.37887  2.77519  2.98518  4.58477  3.61503
          0.06474  5.22501  2.85923  0.61958  0.77255  0.97733  0.47211
     83   2.63909  5.14493  3.40055  2.84217  4.37372  2.20020  4.02355  2.80656  2.29778  3.39903  3.37173  2.16218  4.20672  3.18146  2.52980  2.74341  3.20958  3.01741  5.65424  2.94006    177 n - - -
          2.68618  4.42225  2.77519  2.73123  3.46354  2.40513  3.72494  3.29354  2.67741  2.69355  4.24690  2.90347  2.73739  3.18146  2.89801  2.37887  2.77519  2.98518  4.58477  3.61503
          0.00815  5.21015  5.93249  0.61958  0.77255  0.76739  0.62403
     84   3.06519  4.50676  4.66878  3.02085  2.30468  3.26376  4.50174  2.31297  3.93155  2.43481  3.62304  4.22467  4.55703  4.12817  3.10275  3.48319  2.56502  2.09377  5.12163  1.71936    178 y - - -
          2.68618  4.42225  2.77519  2.73123  3.46354  2.40513  3.72494  3.29354  2.67741  2.69355  4.24690  2.90347  2.73739  3.18146  2.89801  2.37887  2.77519  2.98518  4.58477  3.61503
          0.00741  5.30389  6.02624  0.61958  0.77255  1.02805  0.44271
     85   2.67183  5.52290  2.88302  2.26023  4.86774  3.78674  3.45802  4.35351  1.91109  3.29863  4.56364  2.87012  4.18021  2.45983  2.22035  2.27096  2.92899  2.80158  5.95570  4.54495    179 k - - -
          2.68618  4.42225  2.77519  2.73123  3.46354  2.40513  3.72494  3.29354  2.67741  2.69355  4.24690  2.90347  2.73739  3.18146  2.89801  2.37887  2.77519  2.98518  4.58477  3.61503
          0.04639  5.30389  3.21006  0.61958  0.77255  1.02805  0.44271
     86   1.89642  3.40979  4.43282  2.66306  3.68145  3.46621  4.45278  2.34748  3.74947  2.76659  3.68615  4.09135  4.51130  3.98406  3.95969  2.91090  3.28835  1.27712  5.18515  3.98902    180 v - - -
          2.68618  4.42225  2.77519  2.73123  3.46354  2.40513  3.72494  3.29354  2.67741  2.69355  4.24690  2.90347  2.73739  3.18146  2.89801  2.37887  2.77519  2.98518  4.58477  3.61503
          0.00771  5.26521  5.98756  0.61958  0.77255  1.10897  0.40033
     87   2.72491  3.95914  2.76859  2.46578  4.77446  3.77798  3.96755  3.32761  2.45532  3.74741  4.49825  2.55658  4.17094  2.68969  3.20033  1.87978  1.88608  3.83028  5.89792  3.48590    181 s - - -
          2.68618  4.42225  2.77519  2.73123  3.46354  2.40513  3.72494  3.29354  2.67741  2.69355  4.24690  2.90347  2.73739  3.18146  2.89801  2.37887  2.77519  2.98518  4.58477  3.61503
          0.00771  5.26521  5.98756  0.61958  0.77255  1.10897  0.40033
     88   2.44152  3.30131  5.00257  4.38845  1.86810  4.22101  3.39949  1.54336  4.17662  2.34138  2.90778  4.37895  4.58452  4.31049  4.18981  3.53189  2.83663  2.22225  5.05176  3.87551    182 i - - -
          2.68618  4.42225  2.77519  2.73123  3.46354  2.40513  3.72494  3.29354  2.67741  2.69355  4.24690  2.90347  2.73739  3.18146  2.89801  2.37887  2.77519  2.98518  4.58477  3.61503
          0.00771  5.26521  5.98756  0.61958  0.77255  1.10897  0.40033
     89   2.99627  5.42532  2.07569  2.54154  4.73771  3.14071  3.97405  3.40850  2.29212  3.12893  4.47472  3.26456  4.17590  3.08202  2.56355  2.30235  2.19292  3.17050  5.87808  3.02762    183 d - - -
          2.68618  4.42225  2.77519  2.73123  3.46354  2.40513  3.72494  3.29354  2.67741  2.69355  4.24690  2.90347  2.73739  3.18146  2.89801  2.37887  2.77519  2.98518  4.58477  3.61503
          0.00771  5.26521  5.98756  0.61958  0.77255  1.10897  0.40033
     90   2.42545  5.30640  2.89311  2.30741  4.57604  3.80931  4.00661  2.97671  2.78066  2.47158  4.36776  2.59463  3.00465  3.13516  2.53510  2.66216  2.52381  2.80254  5.78708  3.49710    184 e - - -
          2.68618  4.42225  2.77519  2.73123  3.46354  2.40513  3.72494  3.29354  2.67741  2.69355  4.24690  2.90347  2.73739  3.18146  2.89801  2.37887  2.77519  2.98518  4.58477  3.61503
          0.14619  5.26521  2.03378  0.61958  0.77255  1.10897  0.40033
     91   3.31644  4.66019  5.28542  4.67667  2.20715  4.52235  4.84892  2.10366  4.47395  1.26358  2.99078  4.68573  4.83470  4.55946  4.47004  3.84445  3.54428  1.57643  5.25602  3.13360    185 l - - -
          2.68618  4.42225  2.77519  2.73123  3.46354  2.40513  3.72494  3.29354  2.67741  2.69355  4.24690  2.90347  2.73739  3.18146  2.89801  2.37887  2.77519  2.98518  4.58477  3.61503
          0.00885  5.12787  5.85022  0.61958  0.77255  1.33449  0.30557
     92   2.93183  5.39736  3.19818  2.19724  4.72395  2.19636  2.85081  4.19704  2.39888  2.79062  3.36036  2.89824  2.68568  2.72824  3.13314  2.55727  2.76299  3.77804  5.84122  4.44177    186 g - - -
          2.68618  4.42225  2.77519  2.73123  3.46354  2.40513  3.72494  3.29354  2.67741  2.69355  4.24690  2.90347  2.73739  3.18146  2.89801  2.37887  2.77519  2.98518  4.58477  3.61503
          0.06193  5.12787  2.91652  0.61958  0.77255  1.33449  0.30557
     93   2.60627  5.42582  2.19859  2.61865  4.75964  1.66039  3.89922  4.23923  2.35404  3.07849  4.47252  2.82558  4.09958  2.55663  3.13955  2.56429  3.17117  3.81104  5.86598  4.45868    187 g - - -
          2.68618  4.42225  2.77519  2.73123  3.46354  2.40513  3.72494  3.29354  2.67741  2.69355  4.24690  2.90347  2.73739  3.18146  2.89801  2.37887  2.77519  2.98518  4.58477  3.61503
          0.00933  5.07527  5.79761  0.61958  0.77255  1.26496  0.33164
     94   2.96074  4.46674  2.74941  3.73711  3.57575  4.04675  4.34285  1.74642  3.63386  1.99858  2.80040  3.18156  3.31350  3.87055  3.84852  3.32642  2.81468  1.89318  5.07874  3.88170    188 i - - -
          2.68618  4.42225  2.77519  2.73123  3.46354  2.40513  3.72494  3.29354  2.67741  2.69355  4.24690  2.90347  2.73739  3.18146  2.89801  2.37887  2.77519  2.98518  4.58477  3.61503
          0.00906  5.10465  5.82699  0.61958  0.77255  1.09243  0.40857
     95   2.34623  5.39740  2.79152  2.66610  4.71749  3.07362  3.92189  3.36299  1.65676  3.69197  4.44475  3.20985  3.30991  3.02688  2.26322  2.66401  2.77920  3.25800  5.84537  3.52784    189 k - - -
          2.68618  4.42225  2.77519  2.73123  3.46354  2.40513  3.72494  3.29354  2.67741  2.69355  4.24690  2.90347  2.73739  3.18146  2.89801  2.37887  2.77519  2.98518  4.58477  3.61503
          0.00853  5.16452  5.88686  0.61958  0.77255  1.28194  0.32503
     96   2.94865  5.39586  3.22309  2.07343  4.71528  2.00037  3.92237  3.19273  2.40691  3.25435  3.60164  2.80192  3.33854  3.02762  2.48274  2.42353  2.77923  3.77265  5.84418  4.44936    190 g - - -
          2.68618  4.42225  2.77519  2.73123  3.46354  2.40513  3.72494  3.29354  2.67741  2.69355  4.24690  2.90347  2.73739  3.18146  2.89801  2.37887  2.77519  2.98518  4.58477  3.61503
          0.04418  5.16452  3.28338  0.61958  0.77255  1.28194  0.32503
     97   2.59131  3.78332  3.75611  3.19043  3.86851  2.61137  4.15885  2.25741  3.15221  2.56704  3.82428  2.87501  4.29362  2.64597  3.12278  2.53164  2.31698  2.58564  5.29891  3.25989    191 i - - -
          2.68684  4.42174  2.77523  2.73123  3.46101  2.40628  3.72641  3.29386  2.67821  2.69224  4.24664  2.90353  2.73785  3.18012  2.89777  2.37852  2.77591  2.98386  4.58421  3.61572
          0.36642  1.19101  5.85152  2.26180  0.11000  0.27032  1.44027
     98   2.11836  5.59104  2.42321  2.22482  3.86312  3.24467  2.75521  4.42151  2.53801  3.89618  4.63180  2.92339  2.97770  2.31317  3.26976  2.69834  2.59529  3.25104  6.02393  4.61317    205 a - - -
          2.68618  4.42225  2.77519  2.73123  3.46354  2.40513  3.72494  3.29354  2.67741  2.69355  4.24690  2.90347  2.73739  3.18146  2.89801  2.37887  2.77519  2.98518  4.58477  3.61503
          0.00647  5.43887  6.16122  0.61958  0.77255  0.64081  0.74838
     99   2.73269  5.63212  1.44944  2.38676  4.97610  2.39717  4.07145  4.46393  2.81458  3.93705  4.67455  2.96747  3.09687  2.92251  2.37907  2.50652  3.34875  4.02247  6.06442  4.64969    206 d - - -
          2.68618  4.42225  2.77519  2.73123  3.46354  2.40513  3.72494  3.29354  2.67741  2.69355  4.24690  2.90347  2.73739  3.18146  2.89801  2.37887  2.77519  2.98518  4.58477  3.61503
          0.00647  5.43887  6.16122  0.61958  0.77255  0.64081  0.74838
    100   2.32770  5.58478  1.75982  2.30232  4.92670  3.30955  3.36885  4.41046  2.01650  2.86835  4.62628  3.32508  4.24986  3.14122  2.95428  2.46466  2.88088  3.28418  6.01934  4.61028    207 d - - -
          2.68618  4.42225  2.77519  2.73123  3.46354  2.40513  3.72494  3.29354  2.67741  2.69355  4.24690  2.90347  2.73739  3.18146  2.89801  2.37887  2.77519  2.98518  4.58477  3.61503
          0.00647  5.43887  6.16122  0.61958  0.77255  0.64081  0.74838
    101   2.35994  4.59737  4.68875  4.09774  2.10390  4.25784  3.87755  3.04207  3.96422  1.70392  3.71313  4.27143  2.63641  4.17041  2.78143  3.02472  2.86207  2.06593  5.21090  3.24651    208 l - - -
          2.68618  4.42225  2.77519  2.73123  3.46354  2.40513  3.72494  3.29354  2.67741  2.69355  4.24690  2.90347  2.73739  3.18146  2.89801  2.37887  2.77519  2.98518  4.58477  3.61503
          0.00647  5.43887  6.16122  0.61958  0.77255  0.64081  0.74838
    102   3.08728  5.42956  2.92967  1.67890  3.13915  3.44090  4.08507  3.37068  2.40687  2.52463  4.48756  3.38784  3.44913  3.20717  2.55792  3.08529  2.27494  2.87297  5.90235  4.53346    209 e - - -
          2.68618  4.42225  2.77519  2.73123  3.46354  2.40513  3.72494  3.29354  2.67741  2.69355  4.24690  2.90347  2.73739  3.18146  2.89801  2.37887  2.77519  2.98518  4.58477  3.61503
          0.00647  5.43887  6.16122  0.61958  0.77255  0.64081  0.74838
    103   1.61274  5.37458  2.97626  2.88449  3.67426  3.90325  2.90976  4.06926  2.65667  3.07489  4.43791  3.41367  2.65123  3.23442  2.92424  2.20600  2.78492  3.14952  5.85989  3.51769    210 a - - -
          2.68618  4.42225  2.77519  2.73123  3.46354  2.40513  3.72494  3.29354  2.67741  2.69355  4.24690  2.90347  2.73739  3.18146  2.89801  2.37887  2.77519  2.98518  4.58477  3.61503
          0.00647  5.43887  6.16122  0.61958  0.77255  0.64081  0.74838
    104   3.15584  4.53748  3.63400  4.45974  1.90322  4.31981  4.64725  2.07571  4.25511  1.68565  3.65323  4.46587  4.68349  3.00214  4.27979  3.62918  3.38795  1.91918  2.91288  3.21329    211 l - - -
          2.68618  4.42225  2.77519  2.73123  3.46354  2.40513  3.72494  3.29354  2.67741  2.69355  4.24690  2.90347  2.73739  3.18146  2.89801  2.37887  2.77519  2.98518  4.58477  3.61503
          0.00647  5.43887  6.16122  0.61958  0.77255  0.64081  0.74838
    105   2.46311  5.57160  2.69420  1.88440  3.96194  2.85599  3.29948  4.38780  2.52122  2.48386  4.61455  3.32972  4.25214  2.36651  2.91369  2.57504  3.31299  2.67625  6.00954  4.60390    212 e - - -
          2.68618  4.42225  2.77519  2.73123  3.46354  2.40513  3.72494  3.29354  2.67741  2.69355  4.24690  2.90347  2.73739  3.18146  2.89801  2.37887  2.77519  2.98518  4.58477  3.61503
          0.00647  5.43887  6.16122  0.61958  0.77255  0.64081  0.74838
    106   4.17137  5.38025  6.25346  5.72815  3.25290  5.68057  6.18574  0.61410  5.62322  2.11500  3.09184  5.85284  5.84083  5.68139  5.65828  5.08136  4.40865  1.70378  6.36472  5.28076    213 I - - -
          2.68618  4.42225  2.77519  2.73123  3.46354  2.40513  3.72494  3.29354  2.67741  2.69355  4.24690  2.90347  2.73739  3.18146  2.89801  2.37887  2.77519  2.98518  4.58477  3.61503
          0.00647  5.43887  6.16122  0.61958  0.77255  0.64081  0.74838
    107   2.86949  3.74782  3.34524  2.26903  4.88848  3.34533  3.34453  4.36430  2.54111  3.85698  4.60243  3.33501  4.25489  2.14166  2.24053  2.55123  1.83122  3.26643  5.99936  3.58189    214 t - - -
          2.68172  4.42425  2.77668  2.73007  3.46475  2.40583  3.72156  3.29356  2.67850  2.69540  4.24841  2.90490  2.73853  3.18090  2.89673  2.37932  2.77430  2.98535  4.58577  3.61341
          0.56542  1.00638  2.71295  2.53504  0.08258  0.64081  0.74838
    108   2.97175  4.96975  5.68761  5.10875  3.15153  4.97691  5.37162  1.60123  4.93499  1.37699  3.14037  5.14342  5.26521  5.04228  4.95385  4.31935  3.90601  1.19524  5.75795  4.61532    233 v - - -
          2.68618  4.42225  2.77519  2.73123  3.46354  2.40513  3.72494  3.29354  2.67741  2.69355  4.24690  2.90347  2.73739  3.18146  2.89801  2.37887  2.77519  2.98518  4.58477  3.61503
          0.03839  5.37249  3.41069  0.61958  0.77255  0.85637  0.55286
    109   3.03246  5.53760  2.86665  1.87071  4.88057  3.80679  3.99390  4.36484  2.14534  2.80241  4.57888  3.27511  4.20024  2.63267  2.26734  2.23081  2.22135  3.47783  5.97140  4.56202    234 e - - -
          2.68618  4.42225  2.77519  2.73123  3.46354  2.40513  3.72494  3.29354  2.67741  2.69355  4.24690  2.90347  2.73739  3.18146  2.89801  2.37887  2.77519  2.98518  4.58477  3.61503
          0.00714  5.34124  6.06359  0.61958  0.77255  0.93971  0.49551
    110   2.54305  5.04134  3.60888  2.69192  4.22766  3.21315  4.15783  2.23958  2.65687  2.87276  4.12822  3.53476  4.32327  3.36585  2.41975  1.87913  2.98239  2.17509  5.58282  4.29481    235 s - - -
          2.68618  4.42225  2.77519  2.73123  3.46354  2.40513  3.72494  3.29354  2.67741  2.69355  4.24690  2.90347  2.73739  3.18146  2.89801  2.37887  2.77519  2.98518  4.58477  3.61503
          0.00714  5.34124  6.06359  0.61958  0.77255  0.75353  0.63620
    111   3.05528  5.53425  3.31705  2.51552  4.86830  3.83281  4.01856  4.34453  1.41099  3.24861  3.57939  2.86599  4.22554  2.89106  1.97428  2.45405  2.78820  3.36241  5.97241  4.57118    236 k - - -
          2.68618  4.42225  2.77519  2.73123  3.46354  2.40513  3.72494  3.29354  2.67741  2.69355  4.24690  2.90347  2.73739  3.18146  2.89801  2.37887  2.77519  2.98518  4.58477  3.61503
          0.00692  5.37249  6.09483  0.61958  0.77255  0.85637  0.55286
    112   2.10936  5.55945  2.54610  2.26726  4.90521  3.82053  3.28538  4.39167  2.56785  3.86502  3.57515  2.59436  2.38640  2.38088  2.62984  2.44019  3.27833  3.95046  5.99171  4.58033    237 a - - -
          2.68618  4.42225  2.77519  2.73123  3.46354  2.40513  3.72494  3.29354  2.67741  2.69355  4.24690  2.90347  2.73739  3.18146  2.89801  2.37887  2.77519  2.98518  4.58477  3.61503
          0.00692  5.37249  6.09483  0.61958  0.77255  0.85637  0.55286
    113   2.28174  5.21408  3.49072  2.93227  4.43936  2.91046  4.10954  3.21248  2.03971  2.64631  3.61066  3.44592  4.29145  2.47749  2.65829  2.27964  3.02302  2.88337  5.72593  3.03663    238 k - - -
          2.68618  4.42225  2.77519  2.73123  3.46354  2.40513  3.72494  3.29354  2.67741  2.69355  4.24690  2.90347  2.73739  3.18146  2.89801  2.37887  2.77519  2.98518  4.58477  3.61503
          0.03573  5.37249  3.49135  0.61958  0.77255  0.85637  0.55286
    114   3.03351  5.51375  2.37529  2.48531  3.07247  2.04723  4.00046  4.32336  2.30094  2.94732  4.55775  2.99706  3.48090  2.42757  3.23086  2.56976  2.77186  3.89759  3.77194  4.55084    239 g - - -
          2.68618  4.42225  2.77519  2.73123  3.46354  2.40513  3.72494  3.29354  2.67741  2.69355  4.24690  2.90347  2.73739  3.18146  2.89801  2.37887  2.77519  2.98518  4.58477  3.61503
          0.00712  5.34388  6.06622  0.61958  0.77255  0.93304  0.49981
    115   2.31710  5.53928  2.61009  1.94278  4.88261  2.43068  3.30651  3.40140  2.28432  3.19549  4.58040  3.27523  3.21134  3.09127  2.57915  2.38769  3.26391  3.92899  5.97300  4.56309    240 e - - -
          2.68618  4.42225  2.77519  2.73123  3.46354  2.40513  3.72494  3.29354  2.67741  2.69355  4.24690  2.90347  2.73739  3.18146  2.89801  2.37887  2.77519  2.98518  4.58477  3.61503
          0.08805  5.34388  2.53187  0.61958  0.77255  0.93304  0.49981
    116   2.15859  5.45384  3.26423  2.25187  4.77788  2.73875  3.96602  4.24923  2.37207  3.12534  4.50011  2.41232  4.16966  3.06954  2.18304  2.76315  2.53869  3.13118  5.89931  3.52262    241 a - - -
          2.68618  4.42225  2.77519  2.73123  3.46354  2.40513  3.72494  3.29354  2.67741  2.69355  4.24690  2.90347  2.73739  3.18146  2.89801  2.37887  2.77519  2.98518  4.58477  3.61503
          0.00772  5.26355  5.98589  0.61958  0.77255  1.11225  0.39871
    117   2.12736  5.45028  3.26626  1.84058  4.77301  3.77765  3.96721  3.41427  2.12777  3.74603  4.49712  3.25443  3.32802  3.07129  2.76738  2.12476  2.47059  3.19032  5.89679  4.49999    242 e - - -
          2.68618  4.42225  2.77519  2.73123  3.46354  2.40513  3.72494  3.29354  2.67741  2.69355  4.24690  2.90347  2.73739  3.18146  2.89801  2.37887  2.77519  2.98518  4.58477  3.61503
          0.08731  5.26355  2.54560  0.61958  0.77255  1.11225  0.39871
    118   2.73054  5.46245  2.56799  2.17826  4.80561  2.76245  3.50255  4.29024  2.65347  2.79931  4.50362  2.42820  2.78387  2.68541  2.74710  2.49694  2.77378  3.85206  5.89628  3.43814    243 e - - -
          2.68618  4.42225  2.77519  2.73123  3.46354  2.40513  3.72494  3.29354  2.67741  2.69355  4.24690  2.90347  2.73739  3.18146  2.89801  2.37887  2.77519  2.98518  4.58477  3.61503
          0.25152  5.18460  1.52889  0.61958  0.77255  1.25106  0.33715
    119   2.08347  5.24286  2.85677  2.39091  4.54026  3.64881  3.84173  3.13523  2.33331  2.71937  4.29653  3.13780  2.54339  2.95619  2.64556  2.21857  3.08626  3.60763  5.70521  4.32522    244 a - - -
          2.68618  4.42225  2.77519  2.73123  3.46354  2.40513  3.72494  3.29354  2.67741  2.69355  4.24690  2.90347  2.73739  3.18146  2.89801  2.37887  2.77519  2.98518  4.58477  3.61503
          0.01065  4.94373  5.66607  0.61958  0.77255  1.17429  0.36967
    120   2.23516  4.83506  3.52045  2.23950  3.19104  3.81002  4.03685  2.82589  2.56053  2.14605  3.92591  3.43230  3.42391  2.59894  3.35487  2.68570  3.13773  2.42841  5.38647  4.11116    245 l - - -
          2.68638  4.42245  2.77540  2.73110  3.46374  2.40486  3.72415  3.29374  2.67761  2.69302  4.24710  2.90367  2.73760  3.18117  2.89784  2.37907  2.77540  2.98491  4.58497  3.61523
          0.25827  1.49400  5.76373  0.74956  0.63975  0.40715  1.09524
    121   2.71413  3.54219  2.91468  2.87151  3.65817  1.93854  3.35306  3.96429  2.86629  3.55495  3.43436  3.39581  3.63293  2.36293  3.33484  2.08882  2.89276  3.62960  5.78638  2.91890    249 g - - -
          2.68618  4.42225  2.77519  2.73123  3.46354  2.40513  3.72494  3.29354  2.67741  2.69355  4.24690  2.90347  2.73739  3.18146  2.89801  2.37887  2.77519  2.98518  4.58477  3.61503
          0.00698  5.36343  6.08577  0.61958  0.77255  0.88154  0.53468
    122   2.63549  5.55506  2.85825  2.73765  4.90027  2.58049  3.17967  4.38589  1.45513  3.86012  4.59590  3.28571  4.21186  2.38871  2.76859  2.25780  2.86201  3.94582  5.98741  4.57698    250 k - - -
          2.68618  4.42225  2.77519  2.73123  3.46354  2.40513  3.72494  3.29354  2.67741  2.69355  4.24690  2.90347  2.73739  3.18146  2.89801  2.37887  2.77519  2.98518  4.58477  3.61503
          0.00698  5.36343  6.08577  0.61958  0.77255  0.88154  0.53468
    123   2.24012  4.50001  5.04423  4.43316  2.00507  3.33965  4.62325  1.83660  4.22838  2.68397  2.55873  4.43795  3.64979  4.36812  4.25222  3.59902  3.35322  1.54940  5.12865  3.95155    251 v - - -
          2.68618  4.42225  2.77519  2.73123  3.46354  2.40513  3.72494  3.29354  2.67741  2.69355  4.24690  2.90347  2.73739  3.18146  2.89801  2.37887  2.77519  2.98518  4.58477  3.61503
          0.00698  5.36343  6.08577  0.61958  0.77255  0.88154  0.53468
    124   2.77456  4.62069  5.24382  4.63688  3.15176  4.46583  4.81281  1.65731  4.43031  1.89335  2.98212  4.62985  4.81378  4.55724  4.44046  3.78383  3.49794  1.16899  5.28460  3.27818    252 v - - -
          2.68618  4.42225  2.77519  2.73123  3.46354  2.40513  3.72494  3.29354  2.67741  2.69355  4.24690  2.90347  2.73739  3.18146  2.89801  2.37887  2.77519  2.98518  4.58477  3.61503
          0.05614  5.36343  2.99765  0.61958  0.77255  0.46507  0.98911
    125   3.17609  4.55598  5.08250  4.47218  1.71822  3.33150  4.66197  2.61612  4.26936  1.24557  3.06539  4.48363  4.69922  3.30592  4.29498  3.65104  3.40754  2.79225  2.60141  3.97270    253 l - - -
          2.68679  4.42057  2.77612  2.73161  3.46096  2.40522  3.72622  3.29383  2.67869  2.69418  4.24818  2.90475  2.73555  3.18274  2.89822  2.37844  2.77500  2.98520  4.58070  3.60961
          1.81174  0.39190  1.82724  1.12341  0.39329  0.79389  0.60163
    126   2.55468  4.54098  4.30791  3.72760  2.72487  4.08576  4.37594  2.99873  3.63283  1.49677  3.65367  3.19734  3.40818  3.87882  3.25645  2.53901  2.50777  2.45401  5.14664  2.69129    261 l - - -
          2.68618  4.42225  2.77519  2.73123  3.46354  2.40513  3.72494  3.29354  2.67741  2.69355  4.24690  2.90347  2.73739  3.18146  2.89801  2.37887  2.77519  2.98518  4.58477  3.61503
          0.30904  5.22095  1.34535  0.61958  0.77255  0.89832  0.52299
    127   2.90066  1.79299  4.17008  3.59067  2.98252  3.96828  4.25661  2.24660  2.99746  2.32089  3.54983  3.87142  3.24408  2.96566  3.74040  2.82559  2.53391  2.69524  5.04227  3.84053    262 c - - -
          2.68618  4.42225  2.77519  2.73123  3.46354  2.40513  3.72494  3.29354  2.67741  2.69355  4.24690  2.90347  2.73739  3.18146  2.89801  2.37887  2.77519  2.98518  4.58477  3.61503
          0.01006  4.99984  5.72218  0.61958  0.77255  1.21399  0.35241
    128   2.25713  1.98460  3.07927  2.75125  3.19407  3.12583  4.15689  2.78521  3.18532  2.86311  3.75452  3.63708  4.28245  3.48761  3.54098  2.36795  3.15720  2.26027  5.23297  3.99786    263 c - - -
          2.68618  4.42225  2.77519  2.73123  3.46354  2.40513  3.72494  3.29354  2.67741  2.69355  4.24690  2.90347  2.73739  3.18146  2.89801  2.37887  2.77519  2.98518  4.58477  3.61503
          0.00941  5.06611  5.78845  0.61958  0.77255  1.41343  0.27880
    129   2.61653  4.53983  4.13430  3.56831  3.69720  3.97081  4.31829  2.08322  3.49318  2.77245  3.68603  2.91632  4.37526  3.75959  3.76893  2.24006  1.82077  1.79134  5.18360  3.97491    264 v - - -
          2.68618  4.42225  2.77519  2.73123  3.46354  2.40513  3.72494  3.29354  2.67741  2.69355  4.24690  2.90347  2.73739  3.18146  2.89801  2.37887  2.77519  2.98518  4.58477  3.61503
          0.00941  5.06611  5.78845  0.61958  0.77255  1.41343  0.27880
    130   2.91084  5.07746  3.33307  2.13604  2.95555  3.29730  3.31640  3.71745  2.76643  2.51087  3.11340  2.39618  4.13939  3.11430  2.53299  2.32965  3.14218  2.84452  5.58684  4.25957    265 e - - -
          2.68618  4.42225  2.77519  2.73123  3.46354  2.40513  3.72494  3.29354  2.67741  2.69355  4.24690  2.90347  2.73739  3.18146  2.89801  2.37887  2.77519  2.98518  4.58477  3.61503
          0.00941  5.06611  5.78845  0.61958  0.77255  1.41343  0.27880
    131   2.46456  5.36841  2.46042  2.11139  4.69323  2.28855  3.87706  3.14982  2.36380  2.64635  4.41457  3.16220  2.84481  2.66946  3.10999  2.87844  3.13798  3.74815  5.81332  4.41463    266 e - - -
          2.68618  4.42225  2.77519  2.73123  3.46354  2.40513  3.72494  3.29354  2.67741  2.69355  4.24690  2.90347  2.73739  3.18146  2.89801  2.37887  2.77519  2.98518  4.58477  3.61503
          0.17535  5.06611  1.86735  0.61958  0.77255  1.41343  0.27880
    132   3.17554  5.75509  1.94954  1.75346  5.07908  2.25373  4.06275  4.59112  2.93304  4.05677  4.83220  2.00373  4.20498  3.18897  3.48025  1.95522  3.43219  4.14041  6.19171  4.72335    267 e - - -
          2.68619  4.42251  2.77545  2.73056  3.46307  2.40539  3.72520  3.29380  2.67767  2.69353  4.24716  2.90372  2.73765  3.18081  2.89827  2.37865  2.77450  2.98544  4.58503  3.61529
          1.22308  0.35373  5.62420  0.04721  3.07662  0.41468  1.08044
    133   2.33335  5.52108  2.39015  2.58728  4.86012  2.72234  3.31261  3.41974  2.27617  3.40095  4.56332  2.85914  3.59737  3.08677  2.79143  2.05460  2.84198  2.95987  5.95738  4.55009    269 s - - -
          2.68618  4.42225  2.77519  2.73123  3.46354  2.40513  3.72494  3.29354  2.67741  2.69355  4.24690  2.90347  2.73739  3.18146  2.89801  2.37887  2.77519  2.98518  4.58477  3.61503
          0.00724  5.32755  6.04990  0.61958  0.77255  0.76179  0.62891
    134   2.55536  3.80388  2.87987  1.82116  4.89257  3.81713  4.00437  4.37731  2.47783  3.85378  4.59036  2.90235  3.06383  2.72019  2.40904  2.21429  2.65692  2.86643  5.98297  4.57307    270 e - - -
          2.68618  4.42225  2.77519  2.73123  3.46354  2.40513  3.72494  3.29354  2.67741  2.69355  4.24690  2.90347  2.73739  3.18146  2.89801  2.37887  2.77519  2.98518  4.58477  3.61503
          0.00698  5.36394  6.08628  0.61958  0.77255  0.88014  0.53567
    135   3.05260  5.55307  2.64003  1.94013  4.89385  3.82780  4.01540  4.37681  1.90204  2.93441  4.59487  2.90255  4.22125  2.75376  3.24386  2.18747  2.35277  3.14072  5.98832  3.32052    271 k - - -
          2.68618  4.42225  2.77519  2.73123  3.46354  2.40513  3.72494  3.29354  2.67741  2.69355  4.24690  2.90347  2.73739  3.18146  2.89801  2.37887  2.77519  2.98518  4.58477  3.61503
          0.00685  5.38245  6.10480  0.61958  0.77255  0.88014  0.53567
    136   3.05215  4.13103  2.34761  2.12775  4.89936  2.91408  3.34217  4.38355  2.74984  2.85003  4.59814  2.37587  3.38572  2.66833  2.57160  2.69772  2.50637  3.07165  5.99101  4.58158    272 e - - -
          2.68618  4.42225  2.77519  2.73123  3.46354  2.40513  3.72494  3.29354  2.67741  2.69355  4.24690  2.90347  2.73739  3.18146  2.89801  2.37887  2.77519  2.98518  4.58477  3.61503
          0.00685  5.38245  6.10480  0.61958  0.77255  0.88014  0.53567
    137   2.78291  5.56023  2.07464  2.18429  4.90425  3.82624  4.01341  3.56693  2.50933  3.05869  4.60117  2.35689  2.99648  2.43922  2.51956  3.01487  2.56808  3.45932  5.99355  4.58323    273 d - - -
          2.68618  4.42225  2.77519  2.73123  3.46354  2.40513  3.72494  3.29354  2.67741  2.69355  4.24690  2.90347  2.73739  3.18146  2.89801  2.37887  2.77519  2.98518  4.58477  3.61503
          0.00685  5.38245  6.10480  0.61958  0.77255  0.88014  0.53567
    138   2.17967  5.52716  2.91505  2.44848  4.85711  3.83267  4.02135  3.67417  2.29790  2.85657  3.64129  2.88482  3.44039  2.83572  2.68174  2.05672  2.56875  2.93829  5.96901  4.56736    274 s - - -
          2.68618  4.42225  2.77519  2.73123  3.46354  2.40513  3.72494  3.29354  2.67741  2.69355  4.24690  2.90347  2.73739  3.18146  2.89801  2.37887  2.77519  2.98518  4.58477  3.61503
          0.00685  5.38245  6.10480  0.61958  0.77255  0.46590  0.98771
    139   2.32171  5.57399  2.92655  2.47596  4.11020  3.35373  4.05751  4.38544  2.38279  2.32647  4.61769  2.92124  2.75058  2.80724  2.37277  2.74083  2.73185  2.71578  6.01364  4.60975    275 a - - -
          2.68618  4.42225  2.77519  2.73123  3.46354  2.40513  3.72494  3.29354  2.67741  2.69355  4.24690  2.90347  2.73739  3.18146  2.89801  2.37887  2.77519  2.98518  4.58477  3.61503
          0.00636  5.45606  6.17841  0.61958  0.77255  0.64081  0.74838
    140   2.77808  5.60602  2.91840  2.37370  4.95222  3.23800  4.05227  4.43907  2.08708  3.91174  4.64648  2.10806  2.60983  2.71996  2.34767  2.00392  3.32364  3.99728  6.03792  4.62613    276 s - - -
          2.68618  4.42225  2.77519  2.73123  3.46354  2.40513  3.72494  3.29354  2.67741  2.69355  4.24690  2.90347  2.73739  3.18146  2.89801  2.37887  2.77519  2.98518  4.58477  3.61503
          0.00636  5.45606  6.17841  0.61958  0.77255  0.64081  0.74838
    141   2.38925  3.77625  2.94345  2.05719  4.94700  2.43078  4.05080  4.43321  1.94569  3.30373  4.64216  2.91899  3.14175  2.76666  2.37582  2.77277  3.09888  3.99241  6.03406  4.62290    277 k - - -
          2.68618  4.42225  2.77519  2.73123  3.46354  2.40513  3.72494  3.29354  2.67741  2.69355  4.24690  2.90347  2.73739  3.18146  2.89801  2.37887  2.77519  2.98518  4.58477  3.61503
          0.00636  5.45606  6.17841  0.61958  0.77255  0.64081  0.74838
    142   2.42702  5.60150  2.01499  2.57822  4.94687  2.64836  3.63433  4.43306  2.36886  3.90691  4.64208  3.00693  3.69239  2.40908  2.86173  2.72592  2.24278  3.35850  6.03400  3.53904    278 d - - -
          2.68618  4.42225  2.77519  2.73123  3.46354  2.40513  3.72494  3.29354  2.67741  2.69355  4.24690  2.90347  2.73739  3.18146  2.89801  2.37887  2.77519  2.98518  4.58477  3.61503
          0.00636  5.45606  6.17841  0.61958  0.77255  0.64081  0.74838
    143   3.13670  3.56997  4.10705  3.01516  1.39815  4.13909  3.58435  3.28982  2.62465  2.00804  3.90974  3.91527  4.51654  3.77048  2.82961  2.61388  3.36835  2.69590  5.39222  4.16787    279 f - - -
          2.68618  4.42225  2.77519  2.73123  3.46354  2.40513  3.72494  3.29354  2.67741  2.69355  4.24690  2.90347  2.73739  3.18146  2.89801  2.37887  2.77519  2.98518  4.58477  3.61503
          0.00636  5.45606  6.17841  0.61958  0.77255  0.64081  0.74838
    144   2.89092  4.96277  3.83833  2.18219  4.11979  4.05819  4.29560  3.48902  3.24278  2.38686  3.30048  3.72391  3.06386  3.56387  2.99119  3.28939  1.42382  2.18719  5.52869  4.27181    280 t - - -
          2.68618  4.42225  2.77519  2.73123  3.46354  2.40513  3.72494  3.29354  2.67741  2.69355  4.24690  2.90347  2.73739  3.18146  2.89801  2.37887  2.77519  2.98518  4.58477  3.61503
          0.00636  5.45606  6.17841  0.61958  0.77255  0.64081  0.74838
    145   2.82423  2.97877  3.04080  2.66317  2.75461  3.94763  2.72406  3.89050  2.96958  3.50899  3.54386  3.15623  3.40479  3.31646  2.41220  2.12696  2.93091  2.67738  5.76898  3.05708    281 s - - -
          2.68618  4.42225  2.77519  2.73123  3.46354  2.40513  3.72494  3.29354  2.67741  2.69355  4.24690  2.90347  2.73739  3.18146  2.89801  2.37887  2.77519  2.98518  4.58477  3.61503
          0.00636  5.45606  6.17841  0.61958  0.77255  0.64081  0.74838
    146   3.17220  4.63477  4.68005  4.09236  2.08627  4.27998  3.50028  3.08190  3.22224  1.40638  3.75046  3.34926  4.64828  2.90026  4.12608  3.56905  3.40410  2.56865  3.63893  2.12222    282 l - - -
          2.68618  4.42225  2.77519  2.73123  3.46354  2.40513  3.72494  3.29354  2.67741  2.69355  4.24690  2.90347  2.73739  3.18146  2.89801  2.37887  2.77519  2.98518  4.58477  3.61503
          0.00636  5.45606  6.17841  0.61958  0.77255  0.64081  0.74838
    147   2.25224  5.57588  3.37422  2.86161  4.93768  3.18064  2.90531  4.40828  2.89047  3.91448  4.67019  2.95451  1.28750  2.59801  3.37798  2.31788  3.38653  3.98814  6.06718  4.67171    283 p - - -
          2.68618  4.42225  2.77519  2.73123  3.46354  2.40513  3.72494  3.29354  2.67741  2.69355  4.24690  2.90347  2.73739  3.18146  2.89801  2.37887  2.77519  2.98518  4.58477  3.61503
          0.00636  5.45606  6.17841  0.61958  0.77255  0.64081  0.74838
    148   2.79835  4.60660  5.18598  4.57281  3.08809  4.40947  4.74202  2.97223  4.36289  0.95327  2.68414  4.56762  4.76464  4.48925  4.37416  3.72204  2.94791  1.80770  5.22520  3.21296    284 l - - -
          2.68618  4.42225  2.77519  2.73123  3.46354  2.40513  3.72494  3.29354  2.67741  2.69355  4.24690  2.90347  2.73739  3.18146  2.89801  2.37887  2.77519  2.98518  4.58477  3.61503
          0.00636  5.45606  6.17841  0.61958  0.77255  0.64081  0.74838
    149   2.62422  3.11831  5.35293  4.74921  1.91651  4.57707  4.93118  1.86815  4.54501  1.33570  3.77109  4.74311  4.92154  4.67235  4.55571  3.89765  3.59839  1.88650  5.39783  4.22771    285 l - - -
          2.68618  4.42225  2.77519  2.73123  3.46354  2.40513  3.72494  3.29354  2.67741  2.69355  4.24690  2.90347  2.73739  3.18146  2.89801  2.37887  2.77519  2.98518  4.58477  3.61503
          0.00636  5.45606  6.17841  0.61958  0.77255  0.64081  0.74838
    150   2.82163  3.21470  5.44667  4.83679  3.01930  4.68084  5.01455  2.99188  4.63306  0.69618  2.60352  4.84479  5.00194  4.72641  4.63269  4.00137  3.71106  2.33257  5.43772  4.29761    286 l - - -
          2.68618  4.42225  2.77519  2.73123  3.46354  2.40513  3.72494  3.29354  2.67741  2.69355  4.24690  2.90347  2.73739  3.18146  2.89801  2.37887  2.77519  2.98518  4.58477  3.61503
          0.00636  5.45606  6.17841  0.61958  0.77255  0.64081  0.74838
    151   2.58615  3.56312  5.12664  4.51121  3.00388  4.33077  4.66451  2.38862  4.29569  1.95928  2.15927  4.49379  4.69440  4.42656  4.30324  2.78152  2.37460  1.61353  5.15770  3.22514    287 v - - -
          2.68618  4.42225  2.77519  2.73123  3.46354  2.40513  3.72494  3.29354  2.67741  2.69355  4.24690  2.90347  2.73739  3.18146  2.89801  2.37887  2.77519  2.98518  4.58477  3.61503
          0.00636  5.45606  6.17841  0.61958  0.77255  0.64081  0.74838
    152   3.20566  3.75449  3.49493  2.92242  5.00628  3.96983  4.12895  4.46503  1.22184  3.94567  4.70388  2.47314  4.36061  3.23313  1.81433  2.40763  2.85946  4.04895  6.06996  4.70098    288 k - - -
          2.68618  4.42225  2.77519  2.73123  3.46354  2.40513  3.72494  3.29354  2.67741  2.69355  4.24690  2.90347  2.73739  3.18146  2.89801  2.37887  2.77519  2.98518  4.58477  3.61503
          0.00636  5.45606  6.17841  0.61958  0.77255  0.64081  0.74838
    153   1.53866  5.26938  3.10063  3.57438  5.01582  0.89862  4.76574  4.43622  3.67486  4.07610  2.95939  3.95829  4.60279  3.96979  4.09697  2.79366  3.62716  4.00578  6.32883  5.04675    289 g - - -
          2.68618  4.42225  2.77519  2.73123  3.46354  2.40513  3.72494  3.29354  2.67741  2.69355  4.24690  2.90347  2.73739  3.18146  2.89801  2.37887  2.77519  2.98518  4.58477  3.61503
          0.00636  5.45606  6.17841  0.61958  0.77255  0.64081  0.74838
    154   2.57629  5.61541  2.32403  2.51004  4.95994  3.86979  4.06209  4.44647  2.34388  3.92050  4.65676  2.52610  1.84899  2.81575  3.29378  2.56388  2.14171  4.00587  6.04804  4.63582    290 p - - -
          2.68618  4.42225  2.77519  2.73123  3.46354  2.40513  3.72494  3.29354  2.67741  2.69355  4.24690  2.90347  2.73739  3.18146  2.89801  2.37887  2.77519  2.98518  4.58477  3.61503
          0.00636  5.45606  6.17841  0.61958  0.77255  0.64081  0.74838
    155   2.87814  5.60091  2.92400  1.77168  4.94592  2.60040  4.05118  4.43186  2.19512  3.27629  4.64159  2.40135  3.42204  2.82529  2.93901  2.45104  3.32153  2.56500  6.03361  4.62268    291 e - - -
          2.68618  4.42225  2.77519  2.73123  3.46354  2.40513  3.72494  3.29354  2.67741  2.69355  4.24690  2.90347  2.73739  3.18146  2.89801  2.37887  2.77519  2.98518  4.58477  3.61503
          0.00636  5.45606  6.17841  0.61958  0.77255  0.64081  0.74838
    156   2.01160  5.54618  3.36399  2.19686  4.86836  3.28158  4.06495  4.33833  2.80926  3.84179  3.50281  2.93118  4.26816  2.80324  2.93041  1.76473  2.06760  3.27953  5.99318  4.59664    292 s - - -
          2.68618  4.42225  2.77519  2.73123  3.46354  2.40513  3.72494  3.29354  2.67741  2.69355  4.24690  2.90347  2.73739  3.18146  2.89801  2.37887  2.77519  2.98518  4.58477  3.61503
          0.04370  5.45606  3.25741  0.61958  0.77255  0.64081  0.74838
    157   3.15098  4.53225  5.06437  4.45307  3.15591  4.31690  4.64860  1.84159  4.24961  1.25138  3.05550  3.36184  4.67982  4.39019  3.33629  3.62644  2.67739  1.92978  5.15594  3.97941    293 l - - -
          2.68618  4.42225  2.77519  2.73123  3.46354  2.40513  3.72494  3.29354  2.67741  2.69355  4.24690  2.90347  2.73739  3.18146  2.89801  2.37887  2.77519  2.98518  4.58477  3.61503
          0.00661  5.41897  6.14132  0.61958  0.77255  0.53698  0.87830
    158   2.59275  4.77509  4.16275  3.59128  3.89946  2.92061  3.44137  2.84780  3.53028  1.87221  3.15612  3.23526  4.52951  3.04918  3.23244  2.95491  1.76195  2.71539  3.92202  3.29587    294 t - - -
          2.68618  4.42225  2.77519  2.73123  3.46354  2.40513  3.72494  3.29354  2.67741  2.69355  4.24690  2.90347  2.73739  3.18146  2.89801  2.37887  2.77519  2.98518  4.58477  3.61503
          0.00636  5.45606  6.17841  0.61958  0.77255  0.64081  0.74838
    159   2.69819  5.60050  2.71555  2.15398  4.94538  2.80654  4.05120  2.68971  2.35969  3.90569  3.75759  2.65689  4.25760  2.15863  2.12131  2.66568  3.32147  3.99104  6.03328  4.62245    295 r - - -
          2.68618  4.42225  2.77519  2.73123  3.46354  2.40513  3.72494  3.29354  2.67741  2.69355  4.24690  2.90347  2.73739  3.18146  2.89801  2.37887  2.77519  2.98518  4.58477  3.61503
          0.00636  5.45606  6.17841  0.61958  0.77255  0.64081  0.74838
    160   2.27569  5.21245  3.06939  2.26760  4.42528  3.96131  2.98154  2.99415  2.70293  2.38413  3.67097  3.51917  4.34957  2.91153  2.95835  2.87172  3.06486  2.16857  3.28154  3.84542    296 v - - -
          2.68618  4.42225  2.77519  2.73123  3.46354  2.40513  3.72494  3.29354  2.67741  2.69355  4.24690  2.90347  2.73739  3.18146  2.89801  2.37887  2.77519  2.98518  4.58477  3.61503
          0.00636  5.45606  6.17841  0.61958  0.77255  0.64081  0.74838
    161   2.49499  3.39866  5.47306  4.88790  3.30378  4.73445  5.12703  1.44908  4.70174  2.56222  3.94535  4.89758  5.07433  4.85431  4.73341  4.06471  3.03838  0.99590  5.60256  4.41724    297 v - - -
          2.68618  4.42225  2.77519  2.73123  3.46354  2.40513  3.72494  3.29354  2.67741  2.69355  4.24690  2.90347  2.73739  3.18146  2.89801  2.37887  2.77519  2.98518  4.58477  3.61503
          0.00636  5.45606  6.17841  0.61958  0.77255  0.64081  0.74838
    162   3.14442  2.23033  4.38123  3.27904  2.79831  2.58316  4.49119  1.92896  2.63743  2.09558  3.80441  4.09531  4.57880  3.97042  3.01091  3.06499  2.60619  2.95158  5.29597  4.09227    298 i - - -
          2.68618  4.42225  2.77519  2.73123  3.46354  2.40513  3.72494  3.29354  2.67741  2.69355  4.24690  2.90347  2.73739  3.18146  2.89801  2.37887  2.77519  2.98518  4.58477  3.61503
          0.00636  5.45606  6.17841  0.61958  0.77255  0.64081  0.74838
    163   2.56751  5.60424  2.30209  2.30018  4.95052  2.83081  3.56972  4.43738  2.34341  3.91003  4.64460  2.73078  4.25730  2.37797  2.60949  2.06745  2.46667  3.99553  6.03617  4.62443    299 s - - -
          2.68618  4.42225  2.77519  2.73123  3.46354  2.40513  3.72494  3.29354  2.67741  2.69355  4.24690  2.90347  2.73739  3.18146  2.89801  2.37887  2.77519  2.98518  4.58477  3.61503
          0.00636  5.45606  6.17841  0.61958  0.77255  0.64081  0.74838
    164   5.31228  6.33036  6.11883  6.04967  2.06636  5.78933  4.57323  5.03368  5.81393  4.19460  5.55388  3.30789  6.10164  5.57991  5.66840  5.23365  5.54325  4.96742  0.35228  2.90225    300 W - - -
          2.68618  4.42225  2.77519  2.73123  3.46354  2.40513  3.72494  3.29354  2.67741  2.69355  4.24690  2.90347  2.73739  3.18146  2.89801  2.37887  2.77519  2.98518  4.58477  3.61503
          0.00636  5.45606  6.17841  0.61958  0.77255  0.64081  0.74838
    165   4.90161  6.02257  6.88529  6.28832  2.19055  6.38773  6.56773  2.27629  6.17721  0.45781  2.48073  6.58793  6.17361  5.79481  5.99235  5.83677  5.07186  3.61917  6.28253  5.43392    301 L - - -
          2.68618  4.42225  2.77519  2.73123  3.46354  2.40513  3.72494  3.29354  2.67741  2.69355  4.24690  2.90347  2.73739  3.18146  2.89801  2.37887  2.77519  2.98518  4.58477  3.61503
          0.00636  5.45606  6.17841  0.61958  0.77255  0.64081  0.74838
    166   2.75465  5.60223  3.34415  1.41457  4.94439  3.87182  3.35417  4.42749  2.35430  3.90554  4.64417  3.34048  4.26648  1.58466  3.28354  2.73406  2.93573  3.99142  6.03581  3.73181    302 e - - -
          2.68618  4.42225  2.77519  2.73123  3.46354  2.40513  3.72494  3.29354  2.67741  2.69355  4.24690  2.90347  2.73739  3.18146  2.89801  2.37887  2.77519  2.98518  4.58477  3.61503
          0.00636  5.45606  6.17841  0.61958  0.77255  0.64081  0.74838
    167   2.58429  5.59409  3.34366  2.41296  3.69910  2.96106  4.05366  4.41944  2.03283  3.89785  4.63571  3.33538  4.25996  2.18596  2.04770  2.28736  2.24842  3.98308  6.02852  4.61996    303 k - - -
          2.68618  4.42225  2.77519  2.73123  3.46354  2.40513  3.72494  3.29354  2.67741  2.69355  4.24690  2.90347  2.73739  3.18146  2.89801  2.37887  2.77519  2.98518  4.58477  3.61503
          0.00636  5.45606  6.17841  0.61958  0.77255  0.64081  0.74838
    168   2.68436  5.59499  3.34465  2.06157  4.93718  3.86732  4.05401  4.42052  2.16996  3.23070  4.63655  3.01646  4.26062  2.33124  1.77775  2.73734  2.27339  3.34157  6.02907  4.62071    304 r - - -
          2.68618  4.42225  2.77519  2.73123  3.46354  2.40513  3.72494  3.29354  2.67741  2.69355  4.24690  2.90347  2.73739  3.18146  2.89801  2.37887  2.77519  2.98518  4.58477  3.61503
          0.00636  5.45606  6.17841  0.61958  0.77255  0.64081  0.74838
    169   4.58992  5.80281  5.86019  5.54280  0.45954  5.42403  3.26492  4.36131  5.35112  3.81526  4.96789  5.17362  5.73383  5.25362  5.30236  3.21766  4.80954  3.10096  4.67612  1.98230    305 F - - -
          2.68618  4.42225  2.77519  2.73123  3.46354  2.40513  3.72494  3.29354  2.67741  2.69355  4.24690  2.90347  2.73739  3.18146  2.89801  2.37887  2.77519  2.98518  4.58477  3.61503
          0.00636  5.45606  6.17841  0.61958  0.77255  0.64081  0.74838
    170   3.44944  6.01172  0.80343  2.56137  5.33478  3.18479  4.35019  4.83933  3.19092  4.30893  5.07625  2.88701  3.36564  2.32205  3.72470  3.37665  3.69960  3.40592  6.44378  4.98948    306 d - - -
          2.68618  4.42225  2.77519  2.73123  3.46354  2.40513  3.72494  3.29354  2.67741  2.69355  4.24690  2.90347  2.73739  3.18146  2.89801  2.37887  2.77519  2.98518  4.58477  3.61503
          0.00636  5.45606  6.17841  0.61958  0.77255  0.64081  0.74838
    171   2.44182  0.73528  5.24034  4.73761  4.18496  4.22347  5.09402  2.77046  4.57150  3.24040  4.18261  4.64076  4.80506  4.73388  4.64363  2.75955  3.06606  2.34224  5.71834  4.54638    307 c - - -
          2.68618  4.42225  2.77519  2.73123  3.46354  2.40513  3.72494  3.29354  2.67741  2.69355  4.24690  2.90347  2.73739  3.18146  2.89801  2.37887  2.77519  2.98518  4.58477  3.61503
          0.00636  5.45606  6.17841  0.61958  0.77255  0.64081  0.74838
    172   2.61774  3.51995  3.67277  3.11208  4.28678  3.99978  4.22072  2.48785  2.73643  3.33541  4.18803  2.95896  4.38587  3.06130  1.83218  2.26283  2.38373  2.44008  5.64288  3.73300    308 r - - -
          2.68618  4.42225  2.77519  2.73123  3.46354  2.40513  3.72494  3.29354  2.67741  2.69355  4.24690  2.90347  2.73739  3.18146  2.89801  2.37887  2.77519  2.98518  4.58477  3.61503
          0.00636  5.45606  6.17841  0.61958  0.77255  0.64081  0.74838
    173   3.70331  3.53586  5.74347  5.17816  2.38580  5.04221  5.47330  1.13244  5.01305  2.56138  3.15479  5.20965  5.34488  5.15793  5.05055  4.38999  3.94378  1.13904  5.89348  4.72014    309 i - - -
          2.68618  4.42225  2.77519  2.73123  3.46354  2.40513  3.72494  3.29354  2.67741  2.69355  4.24690  2.90347  2.73739  3.18146  2.89801  2.37887  2.77519  2.98518  4.58477  3.61503
          0.00636  5.45606  6.17841  0.61958  0.77255  0.64081  0.74838
    174   2.52404  2.70595  2.98223  2.91602  4.59908  2.49113  3.35984  3.50978  2.91105  3.19388  4.41441  3.01270  4.31234  3.26292  2.68091  1.80507  2.39048  3.68694  3.83625  4.49489    310 s - - -
          2.68640  4.42247  2.77541  2.73145  3.46376  2.40534  3.72440  3.29376  2.67728  2.69346  4.24711  2.90368  2.73761  3.17949  2.89779  2.37884  2.77512  2.98540  4.58499  3.61525
          0.19095  1.76171  6.17841  0.68428  0.70210  0.64081  0.74838
    175   2.86121  5.59301  2.42375  2.78743  4.93431  3.86615  2.88609  4.41760  2.56805  3.89666  4.63473  3.05875  1.63458  2.65572  2.89345  2.31254  2.89016  2.96129  6.02794  4.61928    313 p - - -
          2.68618  4.42225  2.77519  2.73123  3.46354  2.40513  3.72494  3.29354  2.67741  2.69355  4.24690  2.90347  2.73739  3.18146  2.89801  2.37887  2.77519  2.98518  4.58477  3.61503
          0.00636  5.45606  6.17841  0.61958  0.77255  0.64081  0.74838
    176   2.40933  3.63186  5.17223  4.55667  3.08171  4.37071  4.70490  2.39861  4.34014  1.14432  2.41112  4.53688  4.73013  4.46566  4.34354  3.68335  3.42883  1.96522  3.57008  4.01631    314 l - - -
          2.68618  4.42225  2.77519  2.73123  3.46354  2.40513  3.72494  3.29354  2.67741  2.69355  4.24690  2.90347  2.73739  3.18146  2.89801  2.37887  2.77519  2.98518  4.58477  3.61503
          0.00636  5.45606  6.17841  0.61958  0.77255  0.64081  0.74838
    177   2.24619  5.57564  3.35008  2.21207  3.74067  3.86889  3.12287  3.50684  2.53424  3.36832  4.61916  2.95297  3.16740  2.50926  2.38484  2.48512  2.18854  3.57316  6.01487  4.61054    315 t - - -
          2.68618  4.42225  2.77519  2.73123  3.46354  2.40513  3.72494  3.29354  2.67741  2.69355  4.24690  2.90347  2.73739  3.18146  2.89801  2.37887  2.77519  2.98518  4.58477  3.61503
          0.00636  5.45606  6.17841  0.61958  0.77255  0.64081  0.74838
    178   3.22544  4.59739  5.17710  4.56385  1.50186  3.25223  4.73239  1.71408  4.35358  1.70885  2.73661  4.55771  3.46008  4.48110  4.36499  3.71169  3.45711  2.52254  5.21765  4.04705    316 f - - -
          2.68618  4.42225  2.77519  2.73123  3.46354  2.40513  3.72494  3.29354  2.67741  2.69355  4.24690  2.90347  2.73739  3.18146  2.89801  2.37887  2.77519  2.98518  4.58477  3.61503
          0.00636  5.45606  6.17841  0.61958  0.77255  0.64081  0.74838
    179   2.16419  5.59399  3.34193  2.52729  4.93576  2.83776  4.05355  4.41940  2.54258  3.89790  4.63564  2.61793  2.77946  1.86979  3.28190  2.26454  2.47060  3.98288  6.02872  3.64165    317 q - - -
          2.68618  4.42225  2.77519  2.73123  3.46354  2.40513  3.72494  3.29354  2.67741  2.69355  4.24690  2.90347  2.73739  3.18146  2.89801  2.37887  2.77519  2.98518  4.58477  3.61503
          0.00636  5.45606  6.17841  0.61958  0.77255  0.64081  0.74838
    180   2.43960  5.59494  3.34230  2.52472  4.93725  3.86582  3.03722  4.42113  2.53397  3.89895  4.63637  2.94903  1.71090  2.36254  2.85545  2.23587  2.91559  3.98411  6.02918  3.52841    318 p - - -
          2.68618  4.42225  2.77519  2.73123  3.46354  2.40513  3.72494  3.29354  2.67741  2.69355  4.24690  2.90347  2.73739  3.18146  2.89801  2.37887  2.77519  2.98518  4.58477  3.61503
          0.00636  5.45606  6.17841  0.61958  0.77255  0.64081  0.74838
    181   2.51014  5.44960  2.98834  2.64001  3.02261  3.15022  4.09100  4.18073  2.19204  2.61801  3.77503  3.39206  4.28813  2.97188  2.49765  1.93106  3.00699  3.19583  5.91985  3.15342    319 s - - -
          2.68618  4.42225  2.77519  2.73123  3.46354  2.40513  3.72494  3.29354  2.67741  2.69355  4.24690  2.90347  2.73739  3.18146  2.89801  2.37887  2.77519  2.98518  4.58477  3.61503
          0.00636  5.45606  6.17841  0.61958  0.77255  0.64081  0.74838
    182   2.77864  5.58556  2.18153  1.98568  3.71792  3.88637  2.94447  3.65498  2.81501  3.88508  3.45188  2.44677  4.27952  2.85025  3.30547  2.38385  2.35594  3.96893  6.02641  3.09453    320 e - - -
          2.68618  4.42225  2.77519  2.73123  3.46354  2.40513  3.72494  3.29354  2.67741  2.69355  4.24690  2.90347  2.73739  3.18146  2.89801  2.37887  2.77519  2.98518  4.58477  3.61503
          0.00617  5.48645  6.20880  0.61958  0.77255  0.64081  0.74838
    183   3.13887  5.79982  6.55908  5.96951  3.95125  5.98435  6.27048  2.67952  5.82593  0.40178  2.10612  6.16724  5.97692  5.63355  5.73323  5.38329  4.79703  3.43191  6.21093  5.29474    321 L - - -
          2.68618  4.42225  2.77519  2.73123  3.46354  2.40513  3.72494  3.29354  2.67741  2.69355  4.24690  2.90347  2.73739  3.18146  2.89801  2.37887  2.77519  2.98518  4.58477  3.61503
          0.00617  5.48645  6.20880  0.61958  0.77255  0.64081  0.74838
    184   2.06356  5.50756  3.40719  2.59803  4.80807  3.34351  4.09552  3.43637  2.22823  2.83245  4.56022  2.75769  4.29543  2.92446  2.38140  2.19156  2.93935  2.60316  5.96788  3.58951    322 a - - -
          2.68618  4.42225  2.77519  2.73123  3.46354  2.40513  3.72494  3.29354  2.67741  2.69355  4.24690  2.90347  2.73739  3.18146  2.89801  2.37887  2.77519  2.98518  4.58477  3.61503
          0.00617  5.48645  6.20880  0.61958  0.77255  0.64081  0.74838
    185   3.10970  5.59048  2.70364  2.40776  4.92374  3.88775  4.07541  4.40089  2.16048  2.84922  3.55095  3.36002  4.28084  2.50612  2.48511  2.17247  3.34072  3.97479  1.93474  4.62707    323 w - - -
          2.68618  4.42225  2.77519  2.73123  3.46354  2.40513  3.72494  3.29354  2.67741  2.69355  4.24690  2.90347  2.73739  3.18146  2.89801  2.37887  2.77519  2.98518  4.58477  3.61503
          0.00617  5.48645  6.20880  0.61958  0.77255  0.64081  0.74838
    186   2.22650  4.56127  5.10968  3.48454  2.53883  4.34703  4.67876  2.24460  4.28959  1.36562  2.04485  4.49782  4.71076  4.42724  4.31022  3.07170  3.41343  2.51786  5.18252  3.56074    324 l - - -
          2.68618  4.42225  2.77519  2.73123  3.46354  2.40513  3.72494  3.29354  2.67741  2.69355  4.24690  2.90347  2.73739  3.18146  2.89801  2.37887  2.77519  2.98518  4.58477  3.61503
          0.00617  5.48645  6.20880  0.61958  0.77255  0.64081  0.74838
    187   1.45172  4.56104  5.09454  4.48252  3.09231  4.34307  4.67413  2.47259  4.27799  2.30807  2.45041  4.48960  4.70717  4.41827  3.25111  2.84361  3.41107  1.71665  3.64510  4.00513    325 a - - -
          2.68618  4.42225  2.77519  2.73123  3.46354  2.40513  3.72494  3.29354  2.67741  2.69355  4.24690  2.90347  2.73739  3.18146  2.89801  2.37887  2.77519  2.98518  4.58477  3.61503
          0.00617  5.48645  6.20880  0.61958  0.77255  0.64081  0.74838
    188   1.70696  5.61281  2.66320  2.32156  3.67940  3.15794  2.98469  4.44068  2.60281  3.29267  4.65396  2.24023  4.27442  3.16519  2.45824  2.63561  3.07689  4.00245  6.04661  4.63677    326 a - - -
          2.68543  4.42259  2.77519  2.73158  3.46388  2.40516  3.72529  3.29269  2.67775  2.69271  4.24724  2.90381  2.73774  3.18181  2.89785  2.37847  2.77554  2.98553  4.58511  3.61537
          0.21313  1.66107  6.20880  0.98285  0.46879  0.64081  0.74838
    189   2.70672  4.92064  3.93872  3.08517  4.06631  4.10139  4.34659  3.06009  2.93889  1.73062  2.31171  2.56243  4.48240  3.64685  3.15215  2.17108  2.63941  2.56455  5.49488  4.25002    330 l - - -
          2.68618  4.42225  2.77519  2.73123  3.46354  2.40513  3.72494  3.29354  2.67741  2.69355  4.24690  2.90347  2.73739  3.18146  2.89801  2.37887  2.77519  2.98518  4.58477  3.61503
          0.03849  5.48645  3.39262  0.61958  0.77255  0.64081  0.74838
    190   3.79850  5.11720  5.61259  5.08594  2.82164  4.91263  4.75670  2.71286  4.87701  2.15425  4.03573  4.95718  5.23126  4.90658  4.85016  4.24085  4.02422  2.76748  0.75363  2.46124    331 w - - -
          2.68618  4.42225  2.77519  2.73123  3.46354  2.40513  3.72494  3.29354  2.67741  2.69355  4.24690  2.90347  2.73739  3.18146  2.89801  2.37887  2.77519  2.98518  4.58477  3.61503
          0.00638  5.45433  6.17668  0.61958  0.77255  0.75784  0.63239
    191   2.25203  4.97271  3.81866  3.25533  3.33478  2.68896  4.28579  2.43176  3.22635  3.19466  2.90316  3.08226  4.43322  3.13560  2.97147  2.56062  1.60608  3.25920  5.53618  4.27653    332 t - - -
          2.68618  4.42225  2.77519  2.73123  3.46354  2.40513  3.72494  3.29354  2.67741  2.69355  4.24690  2.90347  2.73739  3.18146  2.89801  2.37887  2.77519  2.98518  4.58477  3.61503
          0.04512  5.45433  3.22294  0.61958  0.77255  0.75784  0.63239
    192   2.34052  5.55227  2.94678  2.77419  3.59383  2.41499  3.36112  4.36324  2.77607  3.85252  4.59607  2.75144  3.42304  2.71548  2.36050  1.90214  2.90434  2.93100  5.99211  4.58840    333 s - - -
          2.68618  4.42225  2.77519  2.73123  3.46354  2.40513  3.72494  3.29354  2.67741  2.69355  4.24690  2.90347  2.73739  3.18146  2.89801  2.37887  2.77519  2.98518  4.58477  3.61503
          0.00663  5.41584  6.13819  0.61958  0.77255  0.87807  0.53714
    193   2.52268  3.01052  2.91807  2.34191  3.93433  3.21421  3.45217  4.36558  2.52094  3.12485  4.59724  3.05752  3.67321  2.50064  2.88076  2.00418  2.56193  3.35015  5.99309  3.82836    334 s - - -
          2.68618  4.42225  2.77519  2.73123  3.46354  2.40513  3.72494  3.29354  2.67741  2.69355  4.24690  2.90347  2.73739  3.18146  2.89801  2.37887  2.77519  2.98518  4.58477  3.61503
          0.11335  5.41584  2.27579  0.61958  0.77255  0.87807  0.53714
    194   2.30587  3.56434  3.10763  2.76098  4.26913  3.90392  3.11443  2.53585  2.40300  2.57359  4.15522  2.32885  4.29103  3.31234  3.41312  2.73670  3.26396  2.09333  5.60487  4.30604    335 v - - -
          2.68618  4.42225  2.77519  2.73123  3.46354  2.40513  3.72494  3.29354  2.67741  2.69355  4.24690  2.90347  2.73739  3.18146  2.89801  2.37887  2.77519  2.98518  4.58477  3.61503
          0.00737  5.30986  6.03221  0.61958  0.77255  1.13295  0.38873
    195   2.23730  4.67071  3.47618  3.18711  3.79182  2.86423  4.35455  2.45158  3.49079  1.97898  3.07236  3.30594  2.98660  3.76774  3.79075  2.87387  3.28755  1.92609  5.26609  3.20460    336 v - - -
          2.68618  4.42225  2.77519  2.73123  3.46354  2.40513  3.72494  3.29354  2.67741  2.69355  4.24690  2.90347  2.73739  3.18146  2.89801  2.37887  2.77519  2.98518  4.58477  3.61503
          0.00737  5.30986  6.03221  0.61958  0.77255  1.13295  0.38873
    196   2.79006  5.52652  2.22255  2.28539  4.87168  3.78940  3.47558  3.43307  2.29425  3.18973  4.56716  2.87284  3.49367  2.48061  2.74030  2.09586  2.43696  3.91721  5.95915  4.54814    337 s - - -
          2.68618  4.42225  2.77519  2.73123  3.46354  2.40513  3.72494  3.29354  2.67741  2.69355  4.24690  2.90347  2.73739  3.18146  2.89801  2.37887  2.77519  2.98518  4.58477  3.61503
          0.00737  5.30986  6.03221  0.61958  0.77255  0.71647  0.67035
    197   2.55058  4.14359  3.04728  2.23047  4.87607  2.72273  3.54643  3.51362  2.28917  3.84234  3.52928  3.30560  3.03811  2.32908  2.72814  2.77259  2.37777  3.42689  5.98061  3.52430    338 e - - -
          2.68283  4.42561  2.77574  2.72934  3.46218  2.40716  3.72209  3.29506  2.67745  2.69472  4.24511  2.90566  2.73700  3.18110  2.89326  2.37956  2.77527  2.98718  4.58813  3.61764
          1.78554  0.55810  1.34709  2.23956  0.11261  0.95096  0.48836
    198   2.33935  5.21581  3.26459  2.70746  3.41076  2.67872  3.92793  3.21377  2.40388  3.48700  4.27810  2.32874  4.12120  2.64906  2.52214  2.51802  2.73441  2.65504  5.69856  4.34066    357 n - - -
          2.68618  4.42225  2.77519  2.73123  3.46354  2.40513  3.72494  3.29354  2.67741  2.69355  4.24690  2.90347  2.73739  3.18146  2.89801  2.37887  2.77519  2.98518  4.58477  3.61503
          0.06027  5.09119  2.95008  0.61958  0.77255  1.46603  0.26246
    199   2.30124  5.37689  3.15230  2.09338  4.71084  3.67099  3.09229  4.18899  2.59824  3.02052  4.42051  2.45819  3.29318  2.34333  2.69846  2.59824  2.45514  3.28077  5.81627  4.41218    358 e - - -
          2.68618  4.42225  2.77519  2.73123  3.46354  2.40513  3.72494  3.29354  2.67741  2.69355  4.24690  2.90347  2.73739  3.18146  2.89801  2.37887  2.77519  2.98518  4.58477  3.61503
          0.00966  5.04059  5.76293  0.61958  0.77255  1.38420  0.28838
    200   2.00300  5.38996  3.16584  2.37258  4.72383  3.06611  3.87259  4.20183  2.44863  3.03328  4.43362  2.45056  3.26372  2.61691  2.21858  2.55586  3.13773  3.77458  5.82931  3.37506    359 a - - -
          2.68618  4.42225  2.77519  2.73123  3.46354  2.40513  3.72494  3.29354  2.67741  2.69355  4.24690  2.90347  2.73739  3.18146  2.89801  2.37887  2.77519  2.98518  4.58477  3.61503
          0.00937  5.07099  5.79333  0.61958  0.77255  1.48895  0.25568
    201   2.02701  5.40790  2.39966  2.34416  4.74930  3.68096  3.10435  4.23265  2.35324  3.71158  3.44699  3.14984  4.07443  2.64254  2.67850  2.14711  2.54077  3.79657  5.84274  4.43406    360 a - - -
          2.68618  4.42225  2.77519  2.73123  3.46354  2.40513  3.72494  3.29354  2.67741  2.69355  4.24690  2.90347  2.73739  3.18146  2.89801  2.37887  2.77519  2.98518  4.58477  3.61503
          0.00937  5.07099  5.79333  0.61958  0.77255  1.48895  0.25568
    202   2.05306  5.30631  3.20358  2.37219  4.60745  2.46496  3.89227  3.25654  2.38006  3.20380  3.42149  2.78613  3.25091  3.00498  2.74987  2.16398  3.13896  3.67313  5.76625  4.38355    361 a - - -
          2.68618  4.42225  2.77519  2.73123  3.46354  2.40513  3.72494  3.29354  2.67741  2.69355  4.24690  2.90347  2.73739  3.18146  2.89801  2.37887  2.77519  2.98518  4.58477  3.61503
          0.00937  5.07099  5.79333  0.61958  0.77255  0.51990  0.90283
    203   1.74718  5.44441  3.33776  2.78136  4.74649  3.32982  3.51172  4.20322  2.08163  2.80436  4.49663  3.02963  3.40117  2.79550  2.98278  2.56921  2.61635  3.17760  5.90371  2.98051    362 a - - -
          2.68618  4.42225  2.77519  2.73123  3.46354  2.40513  3.72494  3.29354  2.67741  2.69355  4.24690  2.90347  2.73739  3.18146  2.89801  2.37887  2.77519  2.98518  4.58477  3.61503
          0.00702  5.35795  6.08029  0.61958  0.77255  1.02855  0.44243
    204   2.02415  5.39076  3.36628  2.39599  4.67332  3.84715  4.04214  2.36521  2.26647  3.66892  3.21948  2.70562  3.43289  2.92339  2.35721  3.04253  2.83774  2.83788  5.86275  4.49314    363 a - - -
          2.68618  4.42225  2.77519  2.73123  3.46354  2.40513  3.72494  3.29354  2.67741  2.69355  4.24690  2.90347  2.73739  3.18146  2.89801  2.37887  2.77519  2.98518  4.58477  3.61503
          0.00702  5.35795  6.08029  0.61958  0.77255  0.84237  0.56333
    205   2.25171  5.55501  3.31188  2.54912  4.89509  2.79675  3.60120  3.69859  2.08063  3.34292  4.59713  3.30283  2.98893  2.15323  1.88101  3.02254  3.01487  3.94300  5.99035  4.58331    364 r - - -
          2.68618  4.42225  2.77519  2.73123  3.46354  2.40513  3.72494  3.29354  2.67741  2.69355  4.24690  2.90347  2.73739  3.18146  2.89801  2.37887  2.77519  2.98518  4.58477  3.61503
          0.00681  5.38869  6.11103  0.61958  0.77255  0.55957  0.84735
    206   2.38302  5.43891  2.63644  2.86488  4.72004  3.90082  3.50008  4.16308  2.86380  3.39784  4.49762  3.39951  1.30752  2.85118  3.34275  2.80260  2.54052  3.30359  5.91256  3.80221    365 p - - -
          2.68618  4.42225  2.77519  2.73123  3.46354  2.40513  3.72494  3.29354  2.67741  2.69355  4.24690  2.90347  2.73739  3.18146  2.89801  2.37887  2.77519  2.98518  4.58477  3.61503
          0.00636  5.45747  6.17982  0.61958  0.77255  0.74714  0.64192
    207   2.78242  4.59460  5.14258  4.53262  2.67143  4.39098  4.72683  2.61240  4.32946  0.97548  3.68468  4.54034  3.50521  4.46633  4.35318  3.70263  2.45150  2.01213  5.22549  4.05161    366 l - - -
          2.68618  4.42225  2.77519  2.73123  3.46354  2.40513  3.72494  3.29354  2.67741  2.69355  4.24690  2.90347  2.73739  3.18146  2.89801  2.37887  2.77519  2.98518  4.58477  3.61503
          0.00636  5.45747  6.17982  0.61958  0.77255  0.35136  1.21648
    208   2.52259  5.62508  2.87780  1.05616  4.96320  3.90499  3.45932  4.44436  2.29530  2.87972  4.66774  3.37500  4.29924  2.89062  3.32309  3.09586  3.09898  3.38333  6.06171  4.65482    367 e - - -
          2.68618  4.42225  2.77519  2.73123  3.46354  2.40513  3.72494  3.29354  2.67741  2.69355  4.24690  2.90347  2.73739  3.18146  2.89801  2.37887  2.77519  2.98518  4.58477  3.61503
          0.00595  5.52237  6.24471  0.61958  0.77255  0.48576  0.95510
    209   3.23253  5.57063  6.29098  5.68937  2.43231  5.62650  5.92144  2.75356  5.52307  0.43707  3.13666  5.80066  5.74680  5.42957  5.45967  4.98745  4.52419  2.83056  6.03947  5.04439    368 L - - -
          2.68618  4.42225  2.77519  2.73123  3.46354  2.40513  3.72494  3.29354  2.67741  2.69355  4.24690  2.90347  2.73739  3.18146  2.89801  2.37887  2.77519  2.98518  4.58477  3.61503
          0.00595  5.52237  6.24471  0.61958  0.77255  0.48576  0.95510
    210   3.16287  4.11786  3.91627  2.95703  3.40715  4.10845  3.30523  2.37015  2.40017  2.78915  4.06806  3.17589  3.53826  2.87571  3.70345  3.05138  1.96664  2.08555  5.53962  2.93196    369 t - - -
          2.68618  4.42225  2.77519  2.73123  3.46354  2.40513  3.72494  3.29354  2.67741  2.69355  4.24690  2.90347  2.73739  3.18146  2.89801  2.37887  2.77519  2.98518  4.58477  3.61503
          0.00595  5.52237  6.24471  0.61958  0.77255  0.48576  0.95510
    211   4.92313  6.06320  6.02226  3.42886  1.42269  3.43620  4.59276  4.66308  5.59103  4.02722  5.24189  5.31706  5.94418  5.42686  5.51245  5.02223  5.13332  4.54333  2.07696  0.75185    370 y - - -
          2.68618  4.42225  2.77519  2.73123  3.46354  2.40513  3.72494  3.29354  2.67741  2.69355  4.24690  2.90347  2.73739  3.18146  2.89801  2.37887  2.77519  2.98518  4.58477  3.61503
          0.00595  5.52237  6.24471  0.61958  0.77255  0.48576  0.95510
    212   2.13599  5.63591  3.11322  2.22849  4.98071  3.06229  4.08684  4.46648  2.29306  2.91148  4.67666  3.07111  4.29323  2.80924  2.34692  1.97348  2.35377  4.02641  6.06874  4.65797    371 s - - -
          2.68618  4.42225  2.77519  2.73123  3.46354  2.40513  3.72494  3.29354  2.67741  2.69355  4.24690  2.90347  2.73739  3.18146  2.89801  2.37887  2.77519  2.98518  4.58477  3.61503
          0.00595  5.52237  6.24471  0.61958  0.77255  0.48576  0.95510
    213   2.19005  4.59821  5.01749  4.41202  2.06114  3.41460  4.67860  2.73293  4.22820  1.90252  3.71679  4.46551  3.53659  4.38669  4.28791  2.69095  2.23315  1.76120  5.21835  4.03879    372 v - - -
          2.68618  4.42225  2.77519  2.73123  3.46354  2.40513  3.72494  3.29354  2.67741  2.69355  4.24690  2.90347  2.73739  3.18146  2.89801  2.37887  2.77519  2.98518  4.58477  3.61503
          0.06100  5.52237  2.89716  0.61958  0.77255  0.48576  0.95510
    214   3.17820  5.49257  3.43382  2.61535  4.78056  3.95139  4.17255  4.21835  2.63912  2.76676  4.56917  2.94022  1.02160  3.30249  3.40601  2.78905  2.68048  3.85623  5.97904  4.61737    373 p - - -
          2.68618  4.42225  2.77519  2.73123  3.46354  2.40513  3.72494  3.29354  2.67741  2.69355  4.24690  2.90347  2.73739  3.18146  2.89801  2.37887  2.77519  2.98518  4.58477  3.61503
          0.00629  5.46766  6.19000  0.61958  0.77255  0.71139  0.67523
    215   2.35660  3.75524  2.44737  2.28630  4.85493  3.03565  3.34023  3.17520  2.82122  2.70604  3.67230  2.23488  3.40830  2.78964  3.30875  3.07528  2.38544  3.91366  5.98873  4.59573    374 n - - -
          2.68618  4.42225  2.77519  2.73123  3.46354  2.40513  3.72494  3.29354  2.67741  2.69355  4.24690  2.90347  2.73739  3.18146  2.89801  2.37887  2.77519  2.98518  4.58477  3.61503
          0.00629  5.46766  6.19000  0.61958  0.77255  0.71139  0.67523
    216   2.29659  5.57205  2.73978  1.83888  4.90216  2.72842  4.06573  4.37772  2.07750  2.85358  3.59858  3.35046  4.27018  2.55817  3.29666  2.71855  3.32876  2.69373  6.01379  3.73243    375 e - - -
          2.68618  4.42225  2.77519  2.73123  3.46354  2.40513  3.72494  3.29354  2.67741  2.69355  4.24690  2.90347  2.73739  3.18146  2.89801  2.37887  2.77519  2.98518  4.58477  3.61503
          0.00629  5.46766  6.19000  0.61958  0.77255  0.71139  0.67523
    217   2.77238  3.56135  3.31785  2.23805  3.27354  3.06262  4.40846  2.34047  3.49188  2.67904  3.11640  3.18196  2.63477  3.78155  3.81951  3.39804  2.58562  1.94507  5.39491  4.17097    376 v - - -
          2.68618  4.42225  2.77519  2.73123  3.46354  2.40513  3.72494  3.29354  2.67741  2.69355  4.24690  2.90347  2.73739  3.18146  2.89801  2.37887  2.77519  2.98518  4.58477  3.61503
          0.00629  5.46766  6.19000  0.61958  0.77255  0.36681  1.18073
    218   2.71785  5.63755  2.47709  2.64448  4.98312  3.01124  3.12648  4.46944  2.01177  3.94304  4.67809  3.36657  2.45670  2.53238  2.78090  2.07296  3.00478  2.94285  6.06993  4.65868    377 k - - -
          2.68573  4.42280  2.77471  2.72975  3.46409  2.40521  3.72550  3.29409  2.67796  2.69309  4.24745  2.90290  2.73649  3.18149  2.89856  2.37942  2.77575  2.98573  4.58532  3.61558
          0.56481  1.14993  2.16394  0.91354  0.51266  0.48576  0.95510
    219   2.25677  5.54398  2.56634  2.57214  4.87155  1.63056  4.05719  4.34355  2.80655  3.22984  4.59661  2.19805  4.25610  3.16226  3.29732  2.24806  3.31905  3.33843  5.99487  4.59546    381 g - - -
          2.68618  4.42225  2.77519  2.73123  3.46354  2.40513  3.72494  3.29354  2.67741  2.69355  4.24690  2.90347  2.73739  3.18146  2.89801  2.37887  2.77519  2.98518  4.58477  3.61503
          0.00672  5.40253  6.12488  0.61958  0.77255  0.28816  1.38486
    220   4.31058  5.55015  6.30860  5.72758  4.02924  5.67669  6.02340  2.34674  5.57769  0.45357  2.78809  5.84946  5.80166  5.51697  5.53886  5.04913  3.26147  2.39656  6.14707  5.14097    382 L - - -
          2.68618  4.42225  2.77519  2.73123  3.46354  2.40513  3.72494  3.29354  2.67741  2.69355  4.24690  2.90347  2.73739  3.18146  2.89801  2.37887  2.77519  2.98518  4.58477  3.61503
          0.11054  5.52237  2.29605  0.61958  0.77255  0.48576  0.95510
    221   3.08325  5.59587  2.26323  2.49562  4.94264  3.85185  4.03990  4.42881  1.72378  3.90090  4.63670  2.98217  4.24710  2.62282  1.89285  2.07852  2.92599  3.98755  6.02637  4.61568    383 k - - -
          2.68618  4.42225  2.77519  2.73123  3.46354  2.40513  3.72494  3.29354  2.67741  2.69355  4.24690  2.90347  2.73739  3.18146  2.89801  2.37887  2.77519  2.98518  4.58477  3.61503
          0.00661  5.41843  6.14078  0.61958  0.77255  0.30364  1.33989
    222   3.12701  5.60266  2.59486  2.59158  4.93324  3.28041  4.09492  3.61517  2.51499  2.93875  3.54598  2.69259  4.29943  2.52311  3.32574  2.01804  1.74699  3.98549  6.04411  3.63898    384 t - - -
          2.68618  4.42225  2.77519  2.73123  3.46354  2.40513  3.72494  3.29354  2.67741  2.69355  4.24690  2.90347  2.73739  3.18146  2.89801  2.37887  2.77519  2.98518  4.58477  3.61503
          0.00595  5.52237  6.24471  0.61958  0.77255  0.48576  0.95510
    223   3.27665  4.64487  5.24203  4.62928  3.09536  4.45568  4.79102  1.12580  3.40533  1.88567  3.15068  4.61775  4.81178  4.54435  4.42567  3.76922  3.50867  1.93149  5.27317  2.56916    385 i - - -
          2.68618  4.42225  2.77519  2.73123  3.46354  2.40513  3.72494  3.29354  2.67741  2.69355  4.24690  2.90347  2.73739  3.18146  2.89801  2.37887  2.77519  2.98518  4.58477  3.61503
          0.00595  5.52237  6.24471  0.61958  0.77255  0.48576  0.95510
    224   2.78851  5.62656  2.64484  2.60618  4.96380  3.90720  4.09786  4.44438  2.59752  3.47777  4.66999  2.98925  4.30249  3.19721  3.00533  1.70979  1.36704  4.01314  6.06412  4.65757    386 t - - -
          2.68618  4.42225  2.77519  2.73123  3.46354  2.40513  3.72494  3.29354  2.67741  2.69355  4.24690  2.90347  2.73739  3.18146  2.89801  2.37887  2.77519  2.98518  4.58477  3.61503
          0.00595  5.52237  6.24471  0.61958  0.77255  0.48576  0.95510
    225   2.80501  4.59635  5.19160  4.57673  3.29732  4.39642  4.73077  1.47014  4.36174  1.52596  2.57211  4.55992  4.75785  4.49098  4.36868  3.18001  3.45608  2.32657  5.22015  2.30365    387 i - - -
          2.68618  4.42225  2.77519  2.73123  3.46354  2.40513  3.72494  3.29354  2.67741  2.69355  4.24690  2.90347  2.73739  3.18146  2.89801  2.37887  2.77519  2.98518  4.58477  3.61503
          0.00595  5.52237  6.24471  0.61958  0.77255  0.48576  0.95510
    226   2.24885  5.59945  3.39169  2.39593  4.92866  3.30377  4.09604  3.51518  2.35553  3.89791  3.79165  3.38118  4.30043  2.51405  2.96184  1.90070  1.72816  3.98155  6.04173  4.64069    388 t - - -
          2.68618  4.42225  2.77519  2.73123  3.46354  2.40513  3.72494  3.29354  2.67741  2.69355  4.24690  2.90347  2.73739  3.18146  2.89801  2.37887  2.77519  2.98518  4.58477  3.61503
          0.00595  5.52237  6.24471  0.61958  0.77255  0.48576  0.95510
    227   3.87267  5.14387  5.90483  5.35306  4.28814  5.25735  5.71739  0.83422  5.20092  2.27578  3.27883  5.41582  5.53706  5.35646  3.51114  4.61660  4.11471  1.25501  6.11436  4.94768    389 i - - -
          2.68618  4.42225  2.77519  2.73123  3.46354  2.40513  3.72494  3.29354  2.67741  2.69355  4.24690  2.90347  2.73739  3.18146  2.89801  2.37887  2.77519  2.98518  4.58477  3.61503
          0.00595  5.52237  6.24471  0.61958  0.77255  0.48576  0.95510
    228   2.79066  5.70469  2.78454  2.07551  5.04572  3.93032  2.73851  4.53312  2.89183  4.00827  4.74917  2.91244  1.23303  3.24268  2.82016  2.82117  3.42418  4.09371  6.13786  4.72200    390 p - - -
          2.68618  4.42225  2.77519  2.73123  3.46354  2.40513  3.72494  3.29354  2.67741  2.69355  4.24690  2.90347  2.73739  3.18146  2.89801  2.37887  2.77519  2.98518  4.58477  3.61503
          0.00595  5.52237  6.24471  0.61958  0.77255  0.48576  0.95510
    229   1.99810  5.17539  3.67352  2.76363  3.43183  3.40269  4.24076  3.76159  3.09817  2.93725  4.25954  3.13328  1.90063  3.07136  2.74831  2.86525  3.37996  2.92099  2.82782  3.05135    391 p - - -
          2.68618  4.42225  2.77519  2.73123  3.46354  2.40513  3.72494  3.29354  2.67741  2.69355  4.24690  2.90347  2.73739  3.18146  2.89801  2.37887  2.77519  2.98518  4.58477  3.61503
          0.00595  5.52237  6.24471  0.61958  0.77255  0.48576  0.95510
    230   2.10252  5.63451  2.44108  1.77244  4.97855  2.91574  4.08748  3.50404  1.99869  3.93935  4.67547  3.36799  4.29371  2.38052  3.31532  2.65365  2.98390  3.34215  6.06781  4.65743    392 e - - -
          2.68618  4.42225  2.77519  2.73123  3.46354  2.40513  3.72494  3.29354  2.67741  2.69355  4.24690  2.90347  2.73739  3.18146  2.89801  2.37887  2.77519  2.98518  4.58477  3.61503
          0.00595  5.52237  6.24471  0.61958  0.77255  0.48576  0.95510
    231   2.36192  5.64044  1.49047  2.37587  4.98250  3.90490  2.84228  4.46698  2.83376  3.94450  4.68230  2.93305  4.30081  2.86618  3.32690  2.25043  2.48024  3.23369  6.07474  4.66453    393 d - - -
          2.68618  4.42225  2.77519  2.73123  3.46354  2.40513  3.72494  3.29354  2.67741  2.69355  4.24690  2.90347  2.73739  3.18146  2.89801  2.37887  2.77519  2.98518  4.58477  3.61503
          0.00595  5.52237  6.24471  0.61958  0.77255  0.48576  0.95510
    232   1.49362  2.86504  5.39051  4.78942  3.86115  4.62485  4.98392  2.04186  4.58866  1.52106  2.82597  4.78806  4.97121  4.72269  4.60537  3.94589  3.64299  1.88060  5.45795  4.28429    394 a - - -
          2.68618  4.42225  2.77519  2.73123  3.46354  2.40513  3.72494  3.29354  2.67741  2.69355  4.24690  2.90347  2.73739  3.18146  2.89801  2.37887  2.77519  2.98518  4.58477  3.61503
          0.00595  5.52237  6.24471  0.61958  0.77255  0.48576  0.95510
    233   2.55598  5.43724  3.47747  2.25309  3.57838  3.94476  4.14211  4.14095  2.02611  2.87288  2.98993  3.45124  4.33590  2.88133  1.76876  2.51470  3.36588  3.78603  3.60712  3.58666    395 r - - -
          2.68618  4.42225  2.77519  2.73123  3.46354  2.40513  3.72494  3.29354  2.67741  2.69355  4.24690  2.90347  2.73739  3.18146  2.89801  2.37887  2.77519  2.98518  4.58477  3.61503
          0.00595  5.52237  6.24471  0.61958  0.77255  0.48576  0.95510
    234   1.97671  5.62905  3.37856  2.53506  4.97082  2.89502  3.41347  4.45431  2.47788  2.92752  4.67062  2.95295  4.29494  2.34012  2.01269  2.14050  3.35775  3.47686  6.06362  4.65490    396 a - - -
          2.68618  4.42225  2.77519  2.73123  3.46354  2.40513  3.72494  3.29354  2.67741  2.69355  4.24690  2.90347  2.73739  3.18146  2.89801  2.37887  2.77519  2.98518  4.58477  3.61503
          0.00595  5.52237  6.24471  0.61958  0.77255  0.48576  0.95510
    235   4.70193  5.87861  6.69855  6.10343  2.65543  6.12091  6.37896  2.20651  5.97021  0.52221  2.37292  6.31237  6.06225  5.71977  5.84408  5.52811  4.89175  2.48839  6.26119  5.36364    397 L - - -
          2.68618  4.42225  2.77519  2.73123  3.46354  2.40513  3.72494  3.29354  2.67741  2.69355  4.24690  2.90347  2.73739  3.18146  2.89801  2.37887  2.77519  2.98518  4.58477  3.61503
          0.00595  5.52237  6.24471  0.61958  0.77255  0.48576  0.95510
    236   2.15366  3.56233  5.13808  4.52461  1.95244  4.36745  3.60579  2.67892  4.31535  1.88999  3.69872  4.52107  4.73140  3.74700  4.33291  3.12926  3.43324  2.53516  2.23327  2.52088    398 l - - -
          2.68618  4.42225  2.77519  2.73123  3.46354  2.40513  3.72494  3.29354  2.67741  2.69355  4.24690  2.90347  2.73739  3.18146  2.89801  2.37887  2.77519  2.98518  4.58477  3.61503
          0.00595  5.52237  6.24471  0.61958  0.77255  0.48576  0.95510
    237   2.59499  5.63731  2.48118  2.24484  4.98279  3.89932  4.08634  4.46904  2.28959  2.90345  4.67786  2.67735  4.29281  2.37979  2.30034  2.12123  2.69556  3.29669  6.06974  4.65855    399 s - - -
          2.68618  4.42225  2.77519  2.73123  3.46354  2.40513  3.72494  3.29354  2.67741  2.69355  4.24690  2.90347  2.73739  3.18146  2.89801  2.37887  2.77519  2.98518  4.58477  3.61503
          0.00608  5.50132  6.22367  0.61958  0.77255  0.48576  0.95510
    238   2.32860  4.37802  3.38005  2.61572  4.91896  2.81391  2.49993  4.39404  2.82554  3.88799  4.63420  3.09037  4.28916  2.37752  2.76690  1.45132  3.34761  3.34563  6.03141  4.63017    400 s - - -
          2.68618  4.42225  2.77519  2.73123  3.46354  2.40513  3.72494  3.29354  2.67741  2.69355  4.24690  2.90347  2.73739  3.18146  2.89801  2.37887  2.77519  2.98518  4.58477  3.61503
          0.00608  5.50132  6.22367  0.61958  0.77255  0.48576  0.95510
    239   2.56559  2.99755  4.43324  3.15859  3.82257  3.37552  4.52569  2.24647  3.17033  2.09296  2.73577  4.13789  4.61086  3.26504  2.82387  2.74696  2.66830  2.13822  5.31578  3.31629    401 l - - -
          2.68653  4.42260  2.77555  2.73159  3.46389  2.40548  3.72530  3.29389  2.67744  2.69328  4.24569  2.90313  2.73668  3.18128  2.89767  2.37835  2.77555  2.98513  4.58512  3.61538
          0.56861  1.49288  1.56560  0.84131  0.56413  0.48576  0.95510
    240   2.61189  5.50537  3.24758  2.03937  4.84960  3.77171  2.53006  4.33451  1.95453  3.06581  4.54636  2.86200  4.16510  2.26693  2.79923  2.61422  2.44251  3.89558  5.93828  4.52848    405 k - - -
          2.68618  4.42225  2.77519  2.73123  3.46354  2.40513  3.72494  3.29354  2.67741  2.69355  4.24690  2.90347  2.73739  3.18146  2.89801  2.37887  2.77519  2.98518  4.58477  3.61503
          0.00768  5.26942  5.99176  0.61958  0.77255  1.16051  0.37590
    241   2.66738  5.51321  2.58294  1.78392  4.85920  3.35567  3.95947  4.34593  1.84774  3.81878  4.55381  3.23818  3.13599  2.67316  2.50153  2.19337  3.23120  3.90438  5.94512  4.53338    406 e - - -
          2.68618  4.42225  2.77519  2.73123  3.46354  2.40513  3.72494  3.29354  2.67741  2.69355  4.24690  2.90347  2.73739  3.18146  2.89801  2.37887  2.77519  2.98518  4.58477  3.61503
          0.00768  5.26942  5.99176  0.61958  0.77255  1.01400  0.45062
    242   3.03741  5.55355  1.91947  2.39221  4.89773  2.08945  3.07362  4.38553  2.44595  3.85845  4.59554  2.54999  4.19586  2.79439  3.23101  2.15015  2.81717  3.94392  5.98558  4.57111    407 d - - -
          2.68620  4.42227  2.77522  2.73125  3.46356  2.40515  3.72497  3.29356  2.67743  2.69324  4.24692  2.90349  2.73742  3.18148  2.89803  2.37889  2.77522  2.98520  4.58479  3.61505
          0.24323  3.09404  1.76849  0.30131  1.34650  1.10981  0.39992
    243   2.92739  5.43019  2.41813  2.36702  4.77152  3.07324  3.88916  3.39455  2.36614  3.73389  4.47206  2.83398  2.43991  2.75042  3.11900  1.82552  2.66317  3.81886  5.86500  4.45572    409 s - - -
          2.68618  4.42225  2.77519  2.73123  3.46354  2.40513  3.72494  3.29354  2.67741  2.69355  4.24690  2.90347  2.73739  3.18146  2.89801  2.37887  2.77519  2.98518  4.58477  3.61503
          0.00900  5.11126  5.83361  0.61958  0.77255  1.40347  0.28202
    244   2.92846  5.44174  2.68183  1.74356  4.78727  3.03793  3.29132  4.27407  2.34140  3.74722  4.48251  2.72000  3.23026  2.45970  3.11738  2.22887  2.50636  3.83267  5.87390  4.46184    410 e - - -
          2.68618  4.42225  2.77519  2.73123  3.46354  2.40513  3.72494  3.29354  2.67741  2.69355  4.24690  2.90347  2.73739  3.18146  2.89801  2.37887  2.77519  2.98518  4.58477  3.61503
          0.00900  5.11126  5.83361  0.61958  0.77255  1.40347  0.28202
    245   2.31932  5.43384  2.72791  1.92488  4.77804  2.75855  3.88579  4.26349  2.13946  3.73873  3.52510  2.28449  4.09188  2.98252  2.75320  2.33401  3.15618  3.82403  5.86698  4.45637    411 e - - -
          2.68618  4.42225  2.77519  2.73123  3.46354  2.40513  3.72494  3.29354  2.67741  2.69355  4.24690  2.90347  2.73739  3.18146  2.89801  2.37887  2.77519  2.98518  4.58477  3.61503
          0.11631  5.11126  2.26555  0.61958  0.77255  1.40347  0.28202
    246   2.88242  5.20090  2.67051  2.18736  4.47474  3.68832  3.88601  3.46172  2.65782  2.64401  4.26161  2.59570  4.08038  3.01248  3.13480  1.92687  2.30968  2.69361  5.67939  4.31614    412 s - - -
          2.68618  4.42225  2.77519  2.73123  3.46354  2.40513  3.72494  3.29354  2.67741  2.69355  4.24690  2.90347  2.73739  3.18146  2.89801  2.37887  2.77519  2.98518  4.58477  3.61503
          0.04285  5.00496  3.34548  0.61958  0.77255  1.52299  0.24598
    247   2.87287  4.91094  3.38869  2.82881  3.56154  2.41835  3.96091  3.50117  2.47679  2.42682  3.99434  2.47615  4.13167  3.15344  2.83903  2.58529  2.45305  2.80955  5.44404  2.83747    413 g - - -
          2.68618  4.42225  2.77519  2.73123  3.46354  2.40513  3.72494  3.29354  2.67741  2.69355  4.24690  2.90347  2.73739  3.18146  2.89801  2.37887  2.77519  2.98518  4.58477  3.61503
          0.01034  4.97245  5.69480  0.61958  0.77255  0.99723  0.46029
    248   2.43730  5.43432  2.64861  2.36854  4.77657  3.07874  3.14028  4.26057  2.42247  3.13622  4.47573  2.94854  2.89298  2.09197  3.12063  2.36408  2.80909  3.11399  5.86870  4.45943    414 q - - -
          2.68685  4.42321  2.77368  2.72996  3.46319  2.40469  3.72591  3.29234  2.67682  2.69347  4.24786  2.90375  2.73810  3.18193  2.89871  2.37913  2.77547  2.98567  4.58573  3.61599
          1.07130  0.42380  5.84952  1.13314  0.38864  1.15729  0.37737
    249   2.43924  5.51071  1.63441  2.13460  4.85363  3.22219  3.94750  4.34179  2.06130  3.81526  4.55403  2.51927  3.24461  3.04669  3.19157  2.95199  2.78842  3.90060  5.94328  4.52737    423 d - - -
          2.68618  4.42225  2.77519  2.73123  3.46354  2.40513  3.72494  3.29354  2.67741  2.69355  4.24690  2.90347  2.73739  3.18146  2.89801  2.37887  2.77519  2.98518  4.58477  3.61503
          0.11272  5.17469  2.29325  0.61958  0.77255  1.31744  0.31173
    250   2.96667  5.43446  2.82778  1.19629  4.75496  3.70793  3.13941  4.23073  2.68717  3.73024  4.48519  3.18148  4.12137  3.03444  3.18182  2.58961  2.20502  3.81345  5.87920  3.47838    424 e - - -
          2.68618  4.42225  2.77519  2.73123  3.46354  2.40513  3.72494  3.29354  2.67741  2.69355  4.24690  2.90347  2.73739  3.18146  2.89801  2.37887  2.77519  2.98518  4.58477  3.61503
          0.00936  5.07134  5.79369  0.61958  0.77255  1.45156  0.26684
    251   2.08053  4.51653  4.09772  3.52127  3.63413  3.98254  4.26141  2.98002  2.86145  2.11480  2.96102  3.83982  4.35717  3.70743  3.04465  2.56724  3.16998  1.48184  5.11749  3.90893    425 v - - -
          2.68618  4.42225  2.77519  2.73123  3.46354  2.40513  3.72494  3.29354  2.67741  2.69355  4.24690  2.90347  2.73739  3.18146  2.89801  2.37887  2.77519  2.98518  4.58477  3.61503
          0.05620  5.07134  3.02868  0.61958  0.77255  0.94263  0.49365
    252   2.94689  5.45087  2.33604  2.64137  4.79365  3.72055  2.68932  4.27748  2.23357  3.75480  4.49235  3.18901  2.55871  2.24962  2.55571  2.20500  3.17794  2.96813  5.88455  4.47570    426 s - - -
          2.68553  4.42256  2.77517  2.73085  3.46385  2.40544  3.72525  3.29320  2.67772  2.69353  4.24720  2.90301  2.73770  3.18177  2.89794  2.37867  2.77512  2.98549  4.58508  3.61534
          0.33302  1.45173  3.01430  0.98851  0.46542  0.17831  1.81205
    253   2.26947  5.56901  2.91729  2.39054  3.50360  2.09536  4.06718  4.37211  2.80868  2.59736  4.61407  2.90321  2.22453  2.58007  2.99044  3.06840  2.94694  3.95077  6.01170  4.61087    430 g - - -
          2.68618  4.42225  2.77519  2.73123  3.46354  2.40513  3.72494  3.29354  2.67741  2.69355  4.24690  2.90347  2.73739  3.18146  2.89801  2.37887  2.77519  2.98518  4.58477  3.61503
          0.00629  5.46797  6.19032  0.61958  0.77255  0.62787  0.76298
    254   2.81892  4.70621  5.31743  4.70416  1.43166  4.53066  4.86179  2.13627  4.49282  1.37789  3.08053  4.69567  4.87203  4.60256  4.49335  3.84668  3.57577  2.28024  5.31591  3.26864    431 l - - -
          2.68618  4.42225  2.77519  2.73123  3.46354  2.40513  3.72494  3.29354  2.67741  2.69355  4.24690  2.90347  2.73739  3.18146  2.89801  2.37887  2.77519  2.98518  4.58477  3.61503
          0.00629  5.46797  6.19032  0.61958  0.77255  0.62787  0.76298
    255   3.16890  4.55226  5.07614  4.46469  3.24082  4.33221  4.66272  2.69165  4.26192  1.50511  1.75187  3.43261  4.69622  4.40368  3.21908  3.64109  2.91722  2.00155  5.17303  2.57862    432 l - - -
          2.68618  4.42225  2.77519  2.73123  3.46354  2.40513  3.72494  3.29354  2.67741  2.69355  4.24690  2.90347  2.73739  3.18146  2.89801  2.37887  2.77519  2.98518  4.58477  3.61503
          0.00629  5.46797  6.19032  0.61958  0.77255  0.62787  0.76298
    256   2.55848  5.61089  2.32192  1.67476  4.95720  3.87010  3.64056  4.44408  2.31458  3.91668  4.65126  3.11362  3.00009  2.24222  2.54659  2.59109  2.89651  4.00220  6.04279  4.63103    433 e - - -
          2.68618  4.42225  2.77519  2.73123  3.46354  2.40513  3.72494  3.29354  2.67741  2.69355  4.24690  2.90347  2.73739  3.18146  2.89801  2.37887  2.77519  2.98518  4.58477  3.61503
          0.00629  5.46797  6.19032  0.61958  0.77255  0.62787  0.76298
    257   1.31305  3.18310  4.05185  2.94943  3.97739  2.07525  4.38664  2.66526  3.43537  2.75716  3.20578  3.20034  4.50684  3.73310  3.78056  2.80258  3.37243  3.11459  5.42818  4.19757    434 a - - -
          2.68618  4.42225  2.77519  2.73123  3.46354  2.40513  3.72494  3.29354  2.67741  2.69355  4.24690  2.90347  2.73739  3.18146  2.89801  2.37887  2.77519  2.98518  4.58477  3.61503
          0.00629  5.46797  6.19032  0.61958  0.77255  0.62787  0.76298
    258   4.51163  5.69887  6.54039  5.97054  3.15473  5.96744  6.30823  1.06024  5.84813  0.86536  3.19681  6.15207  5.97867  5.68962  5.77326  5.37360  4.71912  2.38487  6.26712  5.32228    435 l - - -
          2.68618  4.42225  2.77519  2.73123  3.46354  2.40513  3.72494  3.29354  2.67741  2.69355  4.24690  2.90347  2.73739  3.18146  2.89801  2.37887  2.77519  2.98518  4.58477  3.61503
          0.00629  5.46797  6.19032  0.61958  0.77255  0.62787  0.76298
    259   3.10400  5.42040  3.43951  1.39283  3.61233  2.88240  4.10816  4.13126  2.44696  3.18643  3.68254  2.19923  4.30278  3.23489  3.35653  3.10818  2.62554  3.18345  5.89889  3.17432    436 e - - -
          2.68618  4.42225  2.77519  2.73123  3.46354  2.40513  3.72494  3.29354  2.67741  2.69355  4.24690  2.90347  2.73739  3.18146  2.89801  2.37887  2.77519  2.98518  4.58477  3.61503
          0.00629  5.46797  6.19032  0.61958  0.77255  0.62787  0.76298
    260   2.45004  5.60947  2.67133  1.96848  3.64439  3.28369  3.23422  4.44228  2.42739  3.91519  4.64986  2.62666  3.43595  2.77260  2.44393  2.42439  2.34484  4.00066  6.04153  4.62995    437 e - - -
          2.68618  4.42225  2.77519  2.73123  3.46354  2.40513  3.72494  3.29354  2.67741  2.69355  4.24690  2.90347  2.73739  3.18146  2.89801  2.37887  2.77519  2.98518  4.58477  3.61503
          0.00629  5.46797  6.19032  0.61958  0.77255  0.62787  0.76298
    261   4.10854  5.55921  5.11520  4.63854  1.73529  5.00550  1.01559  4.09685  4.52546  2.54312  4.69768  3.33775  5.34599  3.32156  4.72052  4.30587  4.33187  3.92236  4.79925  1.80998    438 h - - -
          2.68618  4.42225  2.77519  2.73123  3.46354  2.40513  3.72494  3.29354  2.67741  2.69355  4.24690  2.90347  2.73739  3.18146  2.89801  2.37887  2.77519  2.98518  4.58477  3.61503
          0.00629  5.46797  6.19032  0.61958  0.77255  0.62787  0.76298
    262   3.24066  2.90825  5.21818  4.60342  1.63482  4.41804  4.75118  2.05234  4.38767  1.86438  2.58636  4.58464  4.77335  4.50941  4.38967  3.73172  3.47224  2.12014  5.22695  2.50632    439 f - - -
          2.68618  4.42225  2.77519  2.73123  3.46354  2.40513  3.72494  3.29354  2.67741  2.69355  4.24690  2.90347  2.73739  3.18146  2.89801  2.37887  2.77519  2.98518  4.58477  3.61503
          0.00629  5.46797  6.19032  0.61958  0.77255  0.62787  0.76298
    263   2.62389  5.47052  2.97243  2.38891  2.10465  3.30689  3.31691  4.21013  2.06450  2.80837  4.52599  3.39216  4.29144  3.21095  3.33554  2.24809  2.97578  3.83145  5.93737  2.67998    440 k - - -
          2.68618  4.42225  2.77519  2.73123  3.46354  2.40513  3.72494  3.29354  2.67741  2.69355  4.24690  2.90347  2.73739  3.18146  2.89801  2.37887  2.77519  2.98518  4.58477  3.61503
          0.00629  5.46797  6.19032  0.61958  0.77255  0.62787  0.76298
    264   2.61147  5.60948  2.69092  2.14166  4.95557  3.29571  2.72367  4.44226  2.33569  3.91519  3.45304  2.41175  4.26332  2.36697  2.08179  2.72822  3.32759  4.00067  6.04154  3.74173    441 r - - -
          2.68618  4.42225  2.77519  2.73123  3.46354  2.40513  3.72494  3.29354  2.67741  2.69355  4.24690  2.90347  2.73739  3.18146  2.89801  2.37887  2.77519  2.98518  4.58477  3.61503
          0.00629  5.46797  6.19032  0.61958  0.77255  0.62787  0.76298
    265   3.11759  3.91004  3.63691  2.57353  4.34727  3.99053  1.86689  2.79301  3.06191  2.91147  4.23505  3.57191  4.37753  2.64609  3.05533  2.01546  2.42239  2.99933  5.68525  3.31667    442 h - - -
          2.68618  4.42225  2.77519  2.73123  3.46354  2.40513  3.72494  3.29354  2.67741  2.69355  4.24690  2.90347  2.73739  3.18146  2.89801  2.37887  2.77519  2.98518  4.58477  3.61503
          0.00629  5.46797  6.19032  0.61958  0.77255  0.62787  0.76298
    266   3.22586  4.60759  5.12181  4.51212  1.60495  4.39145  4.72121  2.61053  4.31317  1.77490  2.41581  4.53193  4.74958  4.45136  4.34394  2.68732  1.76286  2.82999  5.22355  4.05053    443 f - - -
          2.68618  4.42225  2.77519  2.73123  3.46354  2.40513  3.72494  3.29354  2.67741  2.69355  4.24690  2.90347  2.73739  3.18146  2.89801  2.37887  2.77519  2.98518  4.58477  3.61503
          0.00629  5.46797  6.19032  0.61958  0.77255  0.62787  0.76298
    267   3.11840  5.62359  3.36670  2.81032  4.97189  1.90964  3.39415  4.45478  1.79172  3.92699  4.66492  2.90127  3.02466  2.56153  2.42130  2.06529  3.34830  4.01630  6.05144  4.64605    444 k - - -
          2.68618  4.42225  2.77519  2.73123  3.46354  2.40513  3.72494  3.29354  2.67741  2.69355  4.24690  2.90347  2.73739  3.18146  2.89801  2.37887  2.77519  2.98518  4.58477  3.61503
          0.00629  5.46797  6.19032  0.61958  0.77255  0.62787  0.76298
    268   4.41535  5.62743  6.43141  5.85047  2.69930  5.81681  6.14435  0.91863  5.71009  1.17203  2.56344  5.99877  5.87681  5.58301  5.64124  5.20415  4.62411  2.49115  6.17324  5.20454    445 i - - -
          2.68618  4.42225  2.77519  2.73123  3.46354  2.40513  3.72494  3.29354  2.67741  2.69355  4.24690  2.90347  2.73739  3.18146  2.89801  2.37887  2.77519  2.98518  4.58477  3.61503
          0.00629  5.46797  6.19032  0.61958  0.77255  0.62787  0.76298
    269   2.51533  5.60829  1.82160  2.79109  4.95297  3.87168  2.49869  4.43860  2.35852  3.34823  4.64917  2.20415  3.31934  3.15580  2.42385  2.43912  3.32986  3.99875  6.04109  4.63043    446 d - - -
          2.68618  4.42225  2.77519  2.73123  3.46354  2.40513  3.72494  3.29354  2.67741  2.69355  4.24690  2.90347  2.73739  3.18146  2.89801  2.37887  2.77519  2.98518  4.58477  3.61503
          0.00629  5.46797  6.19032  0.61958  0.77255  0.62787  0.76298
    270   3.95559  5.25570  5.92244  5.31951  2.10257  5.21250  5.52939  3.06346  5.13598  0.68223  3.03357  5.37902  5.43549  5.13972  5.10879  4.55270  3.14803  1.93770  5.79712  4.72804    447 L - - -
          2.68618  4.42225  2.77519  2.73123  3.46354  2.40513  3.72494  3.29354  2.67741  2.69355  4.24690  2.90347  2.73739  3.18146  2.89801  2.37887  2.77519  2.98518  4.58477  3.61503
          0.00629  5.46797  6.19032  0.61958  0.77255  0.62787  0.76298
    271   2.95666  5.67372  1.98771  2.53473  5.01688  3.02988  4.10727  4.50578  2.85668  3.97869  4.71787  2.07911  3.43030  2.55052  3.35503  1.52887  3.10149  4.06393  6.10652  4.68933    448 s - - -
          2.68618  4.42225  2.77519  2.73123  3.46354  2.40513  3.72494  3.29354  2.67741  2.69355  4.24690  2.90347  2.73739  3.18146  2.89801  2.37887  2.77519  2.98518  4.58477  3.61503
          0.00629  5.46797  6.19032  0.61958  0.77255  0.62787  0.76298
    272   1.67721  5.59796  3.35040  2.51929  4.93890  2.63704  4.06043  4.42171  2.39096  3.90141  4.63989  2.92422  4.26644  2.81978  2.20203  2.38248  2.41065  3.43595  6.03316  4.62504    449 a - - -
          2.68618  4.42225  2.77519  2.73123  3.46354  2.40513  3.72494  3.29354  2.67741  2.69355  4.24690  2.90347  2.73739  3.18146  2.89801  2.37887  2.77519  2.98518  4.58477  3.61503
          0.00629  5.46797  6.19032  0.61958  0.77255  0.62787  0.76298
    273   2.79558  4.54697  5.12920  4.51438  2.09978  3.17873  4.67395  2.62718  4.30072  1.29135  2.59422  4.50107  4.70397  4.43278  4.31100  3.65176  2.67873  2.11042  5.16883  3.33496    450 l - - -
          2.68618  4.42225  2.77519  2.73123  3.46354  2.40513  3.72494  3.29354  2.67741  2.69355  4.24690  2.90347  2.73739  3.18146  2.89801  2.37887  2.77519  2.98518  4.58477  3.61503
          0.00629  5.46797  6.19032  0.61958  0.77255  0.62787  0.76298
    274   2.49618  5.60851  2.93808  2.15846  4.95421  3.86994  3.55623  4.44063  2.26862  3.38383  4.64901  2.68321  2.66496  2.79545  2.42973  2.24613  2.41495  3.32817  6.04082  4.62949    451 e - - -
          2.68618  4.42225  2.77519  2.73123  3.46354  2.40513  3.72494  3.29354  2.67741  2.69355  4.24690  2.90347  2.73739  3.18146  2.89801  2.37887  2.77519  2.98518  4.58477  3.61503
          0.00629  5.46797  6.19032  0.61958  0.77255  0.62787  0.76298
    275   4.78139  5.92912  6.77545  6.18421  3.07009  6.24683  6.48509  2.73172  6.06680  0.34965  3.01078  6.44151  6.11325  5.75817  5.91901  5.67652  4.96409  2.43203  6.27915  5.41232    452 L - - -
          2.68618  4.42225  2.77519  2.73123  3.46354  2.40513  3.72494  3.29354  2.67741  2.69355  4.24690  2.90347  2.73739  3.18146  2.89801  2.37887  2.77519  2.98518  4.58477  3.61503
          0.00629  5.46797  6.19032  0.61958  0.77255  0.62787  0.76298
    276   2.59501  3.86039  4.00490  3.02997  3.26351  4.11400  3.38745  2.87949  2.94286  2.83644  3.96674  3.24290  4.49353  3.18617  3.74974  2.07999  2.31984  1.65959  5.44495  3.50416    453 v - - -
          2.68618  4.42225  2.77519  2.73123  3.46354  2.40513  3.72494  3.29354  2.67741  2.69355  4.24690  2.90347  2.73739  3.18146  2.89801  2.37887  2.77519  2.98518  4.58477  3.61503
          0.00629  5.46797  6.19032  0.61958  0.77255  0.62787  0.76298
    277   3.48150  5.87564  3.80253  2.72436  5.29449  4.20035  4.25040  4.71344  1.71177  3.12345  4.92398  3.67285  4.56961  2.39026  1.04209  2.58534  3.68077  4.31134  6.20633  4.90992    454 r - - -
          2.68618  4.42225  2.77519  2.73123  3.46354  2.40513  3.72494  3.29354  2.67741  2.69355  4.24690  2.90347  2.73739  3.18146  2.89801  2.37887  2.77519  2.98518  4.58477  3.61503
          0.00629  5.46797  6.19032  0.61958  0.77255  0.62787  0.76298
    278   2.28845  5.02659  5.78288  5.22493  2.69986  5.10142  5.54922  1.37162  5.06837  2.06760  4.08943  5.26611  5.40097  5.22310  5.11632  4.45354  3.98565  1.07586  5.97073  4.79204    455 v - - -
          2.68618  4.42225  2.77519  2.73123  3.46354  2.40513  3.72494  3.29354  2.67741  2.69355  4.24690  2.90347  2.73739  3.18146  2.89801  2.37887  2.77519  2.98518  4.58477  3.61503
          0.00629  5.46797  6.19032  0.61958  0.77255  0.62787  0.76298
    279   2.18633  3.86117  3.45544  2.65571  4.65749  2.06224  4.11649  3.34628  2.64856  3.14507  4.45659  3.07197  4.30909  2.54185  3.36852  1.88188  2.64812  3.18153  5.87814  4.52228    456 s - - -
          2.68618  4.42225  2.77519  2.73123  3.46354  2.40513  3.72494  3.29354  2.67741  2.69355  4.24690  2.90347  2.73739  3.18146  2.89801  2.37887  2.77519  2.98518  4.58477  3.61503
          0.00629  5.46797  6.19032  0.61958  0.77255  0.62787  0.76298
    280   3.16672  2.33953  4.72466  4.13922  3.75519  4.26608  4.61566  3.08986  4.00611  2.53654  2.76697  3.73408  4.65368  4.21390  4.16072  2.39196  1.12308  2.51280  5.26774  4.07958    457 t - - -
          2.68618  4.42225  2.77519  2.73123  3.46354  2.40513  3.72494  3.29354  2.67741  2.69355  4.24690  2.90347  2.73739  3.18146  2.89801  2.37887  2.77519  2.98518  4.58477  3.61503
          0.00629  5.46797  6.19032  0.61958  0.77255  0.62787  0.76298
    281   2.05623  5.60505  2.68421  2.57504  4.94797  2.57192  3.38398  4.43258  2.79656  3.90944  4.64641  2.94594  2.15049  3.15766  2.58406  1.96625  3.33032  3.99456  6.03899  3.88850    458 s - - -
          2.68618  4.42225  2.77519  2.73123  3.46354  2.40513  3.72494  3.29354  2.67741  2.69355  4.24690  2.90347  2.73739  3.18146  2.89801  2.37887  2.77519  2.98518  4.58477  3.61503
          0.04125  5.46797  3.31883  0.61958  0.77255  0.62787  0.76298
    282   2.30014  3.66856  4.54960  2.87785  3.06174  2.79952  4.52902  2.46380  3.85245  1.97581  3.74040  4.19145  4.60005  3.30633  3.32034  2.94386  2.88788  1.65529  5.23591  4.04178    459 v - - -
          2.68618  4.42225  2.77519  2.73123  3.46354  2.40513  3.72494  3.29354  2.67741  2.69355  4.24690  2.90347  2.73739  3.18146  2.89801  2.37887  2.77519  2.98518  4.58477  3.61503
          0.04243  5.43323  3.29212  0.61958  0.77255  0.75307  0.63661
    283   1.52283  4.52340  5.01680  4.40802  3.61737  2.21081  4.62980  1.93579  4.21195  2.36022  3.05888  4.43341  4.66270  4.35935  4.25056  3.60702  3.36906  2.07432  2.97318  3.97049    460 a - - -
          2.68618  4.42225  2.77519  2.73123  3.46354  2.40513  3.72494  3.29354  2.67741  2.69355  4.24690  2.90347  2.73739  3.18146  2.89801  2.37887  2.77519  2.98518  4.58477  3.61503
          0.00675  5.39755  6.11989  0.61958  0.77255  0.64207  0.74697
    284   2.80300  4.63897  4.50142  3.91828  2.51484  4.22042  3.61108  2.79562  3.81324  2.55977  2.76883  3.30579  4.59133  3.35505  4.02463  1.57696  2.93338  2.59003  5.24715  2.17818    461 s - - -
          2.68618  4.42225  2.77519  2.73123  3.46354  2.40513  3.72494  3.29354  2.67741  2.69355  4.24690  2.90347  2.73739  3.18146  2.89801  2.37887  2.77519  2.98518  4.58477  3.61503
          0.00651  5.43323  6.15558  0.61958  0.77255  0.75307  0.63661
    285   2.28735  5.07961  5.86048  5.31288  4.24363  5.20790  5.67950  1.44696  5.16967  1.57582  3.18786  5.37173  5.48728  5.32194  5.22501  4.56962  4.05574  1.15300  6.07247  4.90294    462 v - - -
          2.68618  4.42225  2.77519  2.73123  3.46354  2.40513  3.72494  3.29354  2.67741  2.69355  4.24690  2.90347  2.73739  3.18146  2.89801  2.37887  2.77519  2.98518  4.58477  3.61503
          0.00651  5.43323  6.15558  0.61958  0.77255  0.75307  0.63661
    286   2.29578  5.58772  2.39017  2.52204  4.93218  2.28378  2.80624  4.41773  2.57817  3.89274  3.57287  2.65193  4.24586  3.13610  2.65821  2.27284  2.46276  3.97803  6.02076  4.61015    463 s - - -
          2.68618  4.42225  2.77519  2.73123  3.46354  2.40513  3.72494  3.29354  2.67741  2.69355  4.24690  2.90347  2.73739  3.18146  2.89801  2.37887  2.77519  2.98518  4.58477  3.61503
          0.00651  5.43323  6.15558  0.61958  0.77255  0.75307  0.63661
    287   2.05394  3.02105  3.45436  2.89693  3.48567  3.52623  3.56217  4.02803  2.17269  3.15941  4.41205  2.45813  4.29737  2.84630  3.36297  1.85815  2.87628  3.14227  5.83723  4.48847    464 s - - -
          2.68618  4.42225  2.77519  2.73123  3.46354  2.40513  3.72494  3.29354  2.67741  2.69355  4.24690  2.90347  2.73739  3.18146  2.89801  2.37887  2.77519  2.98518  4.58477  3.61503
          0.08751  5.43323  2.53294  0.61958  0.77255  0.75307  0.63661
    288   3.22797  5.77019  1.54839  1.58131  5.10589  3.88653  3.22358  4.60269  2.94261  4.07144  4.82126  2.07896  4.33642  3.26389  2.93946  2.32215  3.46851  4.15732  6.19997  4.76609    465 d - - -
          2.68618  4.42225  2.77519  2.73123  3.46354  2.40513  3.72494  3.29354  2.67741  2.69355  4.24690  2.90347  2.73739  3.18146  2.89801  2.37887  2.77519  2.98518  4.58477  3.61503
          0.00706  5.35277  6.07512  0.61958  0.77255  0.39632  1.11717
    289   5.35137  6.74320  6.18472  6.26139  7.03898  0.03228  7.03980  7.16631  6.54293  6.48518  7.61289  6.36679  6.10603  6.77886  6.45010  5.59003  5.89193  6.49632  7.59253  7.24212    466 G - - -
          2.68618  4.42225  2.77519  2.73123  3.46354  2.40513  3.72494  3.29354  2.67741  2.69355  4.24690  2.90347  2.73739  3.18146  2.89801  2.37887  2.77519  2.98518  4.58477  3.61503
          0.00629  5.46797  6.19032  0.61958  0.77255  0.62787  0.76298
    290   3.64208  5.92783  4.04360  3.36687  5.34316  3.42884  3.29885  4.73454  1.00462  3.19914  4.98451  3.82791  4.69828  3.44413  1.31616  3.61782  3.82403  4.37077  6.22662  3.57184    467 k - - -
          2.68618  4.42225  2.77519  2.73123  3.46354  2.40513  3.72494  3.29354  2.67741  2.69355  4.24690  2.90347  2.73739  3.18146  2.89801  2.37887  2.77519  2.98518  4.58477  3.61503
          0.00629  5.46797  6.19032  0.61958  0.77255  0.62787  0.76298
    291   3.06407  3.41794  5.40159  4.80524  3.22539  4.63797  5.00780  1.54727  4.60745  1.29904  3.85560  4.80338  4.98253  4.74674  4.62637  3.96213  3.01403  1.53420  5.48111  4.30312    468 l - - -
          2.68618  4.42225  2.77519  2.73123  3.46354  2.40513  3.72494  3.29354  2.67741  2.69355  4.24690  2.90347  2.73739  3.18146  2.89801  2.37887  2.77519  2.98518  4.58477  3.61503
          0.00629  5.46797  6.19032  0.61958  0.77255  0.62787  0.76298
    292   4.25527  6.52163  3.82495  2.97448  6.08740  4.56834  4.67370  5.43041  0.32798  4.75951  5.65629  3.11086  5.05651  3.81400  3.20005  4.16136  4.43307  5.06946  6.72291  5.53753    469 K - - -
          2.68618  4.42225  2.77519  2.73123  3.46354  2.40513  3.72494  3.29354  2.67741  2.69355  4.24690  2.90347  2.73739  3.18146  2.89801  2.37887  2.77519  2.98518  4.58477  3.61503
          0.00629  5.46797  6.19032  0.61958  0.77255  0.62787  0.76298
    293   4.31263  5.54065  6.33069  5.75091  2.30256  5.69628  6.03869  0.88960  5.60418  1.38386  2.62033  5.87516  5.80110  5.52115  5.55281  5.07430  4.52677  2.35161  6.13030  5.13149    470 i - - -
          2.68618  4.42225  2.77519  2.73123  3.46354  2.40513  3.72494  3.29354  2.67741  2.69355  4.24690  2.90347  2.73739  3.18146  2.89801  2.37887  2.77519  2.98518  4.58477  3.61503
          0.00629  5.46797  6.19032  0.61958  0.77255  0.62787  0.76298
    294   2.74617  4.56342  4.98488  4.37904  1.92152  3.63108  3.44559  2.42315  4.19475  1.58263  3.07839  4.43193  4.68331  4.35287  4.25374  2.04117  2.70395  2.81172  5.18280  3.34307    471 l - - -
          2.68626  4.42264  2.77519  2.73162  3.46392  2.40528  3.72533  3.29267  2.67709  2.69374  4.24728  2.90348  2.73591  3.18185  2.89839  2.37925  2.77489  2.98503  4.58515  3.61542
          0.26785  1.60896  3.35588  1.05692  0.42698  0.62787  0.76298
    295   3.08174  2.97511  3.34106  1.86285  4.89843  3.85944  3.62688  4.37620  2.30284  2.83611  4.60826  2.55234  3.01267  3.14749  2.87668  1.70596  3.31282  3.94918  6.00372  4.60018    475 s - - -
          2.68618  4.42225  2.77519  2.73123  3.46354  2.40513  3.72494  3.29354  2.67741  2.69355  4.24690  2.90347  2.73739  3.18146  2.89801  2.37887  2.77519  2.98518  4.58477  3.61503
          0.00650  5.43459  6.15694  0.61958  0.77255  0.74852  0.64068
    296   2.11459  5.58826  2.90953  2.51386  4.93279  3.30686  2.39799  4.41837  2.08552  3.89331  3.69415  3.32057  3.43687  2.31867  2.61302  2.61824  2.87113  3.17281  6.02127  4.61065    476 k - - -
          2.68618  4.42225  2.77519  2.73123  3.46354  2.40513  3.72494  3.29354  2.67741  2.69355  4.24690  2.90347  2.73739  3.18146  2.89801  2.37887  2.77519  2.98518  4.58477  3.61503
          0.00650  5.43459  6.15694  0.61958  0.77255  0.74852  0.64068
    297   2.81644  5.59229  2.18580  2.05168  3.60057  3.03266  4.04038  4.42440  2.09379  3.89781  4.63284  2.20451  4.24674  3.13659  2.42258  2.28092  3.05006  3.98325  6.02458  4.61314    477 e - - -
          2.68618  4.42225  2.77519  2.73123  3.46354  2.40513  3.72494  3.29354  2.67741  2.69355  4.24690  2.90347  2.73739  3.18146  2.89801  2.37887  2.77519  2.98518  4.58477  3.61503
          0.00650  5.43459  6.15694  0.61958  0.77255  0.74852  0.64068
    298   2.37473  5.07546  3.67438  2.49964  4.25805  3.99274  2.89124  2.80292  3.09468  2.62825  3.31449  3.59676  3.43323  2.73471  3.52250  2.53907  2.82364  3.37558  5.61967  1.83033    478 y - - -
          2.68633  4.42240  2.77535  2.73105  3.46369  2.40528  3.72416  3.29369  2.67727  2.69370  4.24705  2.90331  2.73755  3.18162  2.89816  2.37846  2.77535  2.98489  4.58492  3.61519
          0.37687  1.38762  2.74386  0.07461  2.63251  0.74852  0.64068
    299   2.44958  4.76320  5.41015  4.82163  3.88731  4.68448  5.06478  1.56635  4.63653  1.27062  3.21912  4.84147  5.01805  4.77906  4.66815  4.01270  2.75929  1.67720  5.53090  4.35662    480 l - - -
          2.68618  4.42225  2.77519  2.73123  3.46354  2.40513  3.72494  3.29354  2.67741  2.69355  4.24690  2.90347  2.73739  3.18146  2.89801  2.37887  2.77519  2.98518  4.58477  3.61503
          0.00694  5.37037  6.09272  0.61958  0.77255  0.41861  1.07283
    300   2.51657  4.79320  4.14475  2.69965  2.61334  3.28315  3.56074  2.18594  3.51564  2.31916  3.90002  3.94342  2.85281  3.80202  2.40829  3.02587  2.70562  2.50016  5.38420  3.30709    481 i - - -
          2.68540  4.42282  2.77577  2.73110  3.46357  2.40515  3.72552  3.29354  2.67798  2.69379  4.24747  2.90363  2.73797  3.18150  2.89636  2.37845  2.77577  2.98483  4.58327  3.61561
          0.42117  1.07390  6.19032  0.93364  0.49943  0.62787  0.76298
    301   2.22487  5.59391  2.26109  2.32750  3.69862  3.21468  2.64283  4.41521  2.79740  3.37312  4.63608  2.92363  3.39887  2.92359  2.92755  2.52439  2.37319  2.93073  6.03004  4.62256    487 a - - -
          2.68618  4.42225  2.77519  2.73123  3.46354  2.40513  3.72494  3.29354  2.67741  2.69355  4.24690  2.90347  2.73739  3.18146  2.89801  2.37887  2.77519  2.98518  4.58477  3.61503
          0.00629  5.46797  6.19032  0.61958  0.77255  0.62787  0.76298
    302   2.92960  4.57144  5.13592  4.52478  2.18027  4.36895  4.70604  2.13901  4.31763  2.15383  3.69148  4.52316  3.53411  4.45527  4.33694  3.12067  3.03751  1.10068  5.20643  4.02935    488 v - - -
          2.68618  4.42225  2.77519  2.73123  3.46354  2.40513  3.72494  3.29354  2.67741  2.69355  4.24690  2.90347  2.73739  3.18146  2.89801  2.37887  2.77519  2.98518  4.58477  3.61503
          0.00629  5.46797  6.19032  0.61958  0.77255  0.62787  0.76298
    303   4.10368  5.38675  6.07945  5.47045  2.09619  5.36668  5.65264  2.10074  5.28623  0.64184  3.03300  5.53999  5.54389  5.23340  5.23042  4.71268  4.31517  2.79166  3.53991  4.80512    489 L - - -
          2.68618  4.42225  2.77519  2.73123  3.46354  2.40513  3.72494  3.29354  2.67741  2.69355  4.24690  2.90347  2.73739  3.18146  2.89801  2.37887  2.77519  2.98518  4.58477  3.61503
          0.00629  5.46797  6.19032  0.61958  0.77255  0.62787  0.76298
    304   2.23063  5.56800  2.93722  2.80686  3.80039  2.91630  4.06693  3.05197  2.41859  3.36422  3.76156  2.20474  4.27115  1.98727  2.37442  2.72316  3.32906  3.94964  6.01081  4.61016    490 q - - -
          2.68618  4.42225  2.77519  2.73123  3.46354  2.40513  3.72494  3.29354  2.67741  2.69355  4.24690  2.90347  2.73739  3.18146  2.89801  2.37887  2.77519  2.98518  4.58477  3.61503
          0.00629  5.46797  6.19032  0.61958  0.77255  0.62787  0.76298
    305   2.33589  5.44515  2.69905  2.86852  3.46533  3.22472  3.41196  4.17001  2.86670  2.69607  3.37644  2.95957  4.29695  2.50461  2.41371  2.34095  2.65782  3.24915  5.91793  2.94795    491 a - - -
          2.68618  4.42225  2.77519  2.73123  3.46354  2.40513  3.72494  3.29354  2.67741  2.69355  4.24690  2.90347  2.73739  3.18146  2.89801  2.37887  2.77519  2.98518  4.58477  3.61503
          0.00629  5.46797  6.19032  0.61958  0.77255  0.62787  0.76298
    306   4.00197  5.29644  5.98290  5.37457  3.30087  5.25825  5.56449  1.50729  5.18716  0.77952  2.64251  5.43159  5.46531  5.16641  5.14393  4.59960  4.21775  2.44279  3.63918  4.75181    492 l - - -
          2.68618  4.42225  2.77519  2.73123  3.46354  2.40513  3.72494  3.29354  2.67741  2.69355  4.24690  2.90347  2.73739  3.18146  2.89801  2.37887  2.77519  2.98518  4.58477  3.61503
          0.00629  5.46797  6.19032  0.61958  0.77255  0.62787  0.76298
    307   2.39544  5.48124  3.40609  2.24545  3.61366  3.89712  3.36781  3.47373  2.55208  2.85160  4.53561  3.38766  4.28920  2.83295  2.55869  2.49859  1.57896  3.84433  5.94549  4.56746    493 t - - -
          2.68618  4.42225  2.77519  2.73123  3.46354  2.40513  3.72494  3.29354  2.67741  2.69355  4.24690  2.90347  2.73739  3.18146  2.89801  2.37887  2.77519  2.98518  4.58477  3.61503
          0.00629  5.46797  6.19032  0.61958  0.77255  0.62787  0.76298
    308   2.51182  5.59579  2.08502  1.89871  3.67609  3.24954  4.06000  3.64869  2.79660  3.89898  4.63774  2.65658  3.58781  2.96696  2.58214  2.43997  2.66853  3.25966  6.03143  3.88670    494 e - - -
          2.68618  4.42225  2.77519  2.73123  3.46354  2.40513  3.72494  3.29354  2.67741  2.69355  4.24690  2.90347  2.73739  3.18146  2.89801  2.37887  2.77519  2.98518  4.58477  3.61503
          0.00629  5.46797  6.19032  0.61958  0.77255  0.62787  0.76298
    309   2.94841  2.77973  5.13177  4.51640  2.61774  4.33715  4.67073  2.61488  4.30117  1.21800  2.75231  4.49968  3.52227  4.43229  4.30921  3.05347  2.91300  2.30914  5.16437  2.91134    495 l - - -
          2.68618  4.42225  2.77519  2.73123  3.46354  2.40513  3.72494  3.29354  2.67741  2.69355  4.24690  2.90347  2.73739  3.18146  2.89801  2.37887  2.77519  2.98518  4.58477  3.61503
          0.00629  5.46797  6.19032  0.61958  0.77255  0.62787  0.76298
    310   1.25806  3.56000  4.60453  4.01859  3.74603  3.30691  4.56097  2.41224  3.90163  2.15603  3.75661  3.34336  4.62739  3.45380  4.08779  2.66877  3.39072  2.11438  5.25280  4.06015    496 a - - -
          2.68618  4.42225  2.77519  2.73123  3.46354  2.40513  3.72494  3.29354  2.67741  2.69355  4.24690  2.90347  2.73739  3.18146  2.89801  2.37887  2.77519  2.98518  4.58477  3.61503
          0.00629  5.46797  6.19032  0.61958  0.77255  0.62787  0.76298
    311   2.66982  4.97073  3.83895  2.12816  3.20540  2.89195  4.29876  2.76420  3.24543  2.31806  3.32594  3.72572  4.44481  2.51773  2.73292  2.59424  2.45262  2.88329  3.68294  4.27793    497 e - - -
          2.68618  4.42225  2.77519  2.73123  3.46354  2.40513  3.72494  3.29354  2.67741  2.69355  4.24690  2.90347  2.73739  3.18146  2.89801  2.37887  2.77519  2.98518  4.58477  3.61503
          0.19710  5.40115  1.74654  0.61958  0.77255  0.40617  1.09721
    312   2.99748  5.22901  3.37964  1.86878  3.02146  3.05418  4.02413  3.15968  2.28035  2.73979  4.29707  3.03405  2.98669  3.16752  3.00152  2.41731  3.22878  2.46747  5.72548  4.38313    498 e - - -
          2.68618  4.42225  2.77519  2.73123  3.46354  2.40513  3.72494  3.29354  2.67741  2.69355  4.24690  2.90347  2.73739  3.18146  2.89801  2.37887  2.77519  2.98518  4.58477  3.61503
          0.00779  5.25505  5.97740  0.61958  0.77255  1.03108  0.44102
    313   2.65555  3.76464  3.24278  2.10159  4.83965  3.76592  3.32113  4.32366  1.83355  3.80045  4.53765  2.95763  3.00352  2.07083  2.33625  2.95497  3.22264  3.88608  5.92971  3.42701    499 k - - -
          2.68618  4.42225  2.77519  2.73123  3.46354  2.40513  3.72494  3.29354  2.67741  2.69355  4.24690  2.90347  2.73739  3.18146  2.89801  2.37887  2.77519  2.98518  4.58477  3.61503
          0.00811  5.21440  5.93675  0.61958  0.77255  1.03108  0.44102
    314   2.97247  5.38220  3.26331  2.09663  4.68736  3.13939  2.78013  2.97838  2.43290  2.79019  3.21393  2.57062  2.99380  3.06548  2.75304  2.54915  2.82071  3.75121  5.83954  3.60384    500 e - - -
          2.68618  4.42225  2.77519  2.73123  3.46354  2.40513  3.72494  3.29354  2.67741  2.69355  4.24690  2.90347  2.73739  3.18146  2.89801  2.37887  2.77519  2.98518  4.58477  3.61503
          0.09954  5.21440  2.41563  0.61958  0.77255  1.03108  0.44102
    315   2.59861  5.26764  2.54173  2.40369  4.54666  3.09061  3.93204  3.53062  2.69974  2.95880  4.32633  3.23586  2.61324  2.51877  3.17821  2.56290  2.56653  2.40787  5.74204  3.43803    501 e - - -
          2.68618  4.42225  2.77519  2.73123  3.46354  2.40513  3.72494  3.29354  2.67741  2.69355  4.24690  2.90347  2.73739  3.18146  2.89801  2.37887  2.77519  2.98518  4.58477  3.61503
          0.11554  5.12374  2.27145  0.61958  0.77255  1.01675  0.44905
    316   2.13851  5.21137  2.79077  2.68748  4.48127  3.06318  2.75766  3.31291  2.01926  2.43643  4.27270  3.21890  4.10465  3.03911  3.16018  2.54453  2.64515  3.56095  5.69190  3.60705    502 k - - -
          2.68551  4.42321  2.77667  2.72877  3.46350  2.40685  3.72717  3.29385  2.67824  2.69079  4.24387  2.90398  2.73826  3.18084  2.89701  2.37916  2.77425  2.98605  4.58699  3.61571
          0.95237  0.48748        *  2.14959  0.12390  0.00000        *
//
```
