## Supplementary_Files_1-154 for "Mosaic origin of the eukaryotic kinetochore": cenpm_fl.hmm

```
HMMER3/f [3.1b1 | May 2013]
NAME  cenpm_orths_v3_fl
LENG  187
ALPH  amino
RF    no
MM    no
CONS  yes
CS    no
MAP   yes
DATE  Tue Aug  1 14:04:55 2017
NSEQ  21
EFFN  3.832397
CKSUM 1744746424
STATS LOCAL MSV       -9.9192  0.70620
STATS LOCAL VITERBI  -11.0004  0.70620
STATS LOCAL FORWARD   -5.0151  0.70620
HMM          A        C        D        E        F        G        H        I        K        L        M        N        P        Q        R        S        T        V        W        Y   
            m->m     m->i     m->d     i->m     i->i     d->m     d->d
  COMPO   2.54066  4.21663  2.99568  2.71257  3.31368  3.20113  3.74495  2.74716  2.73138  2.25635  3.63763  3.10030  3.42192  3.02702  2.97690  2.55300  2.77414  2.54598  4.93594  3.64499
          2.68618  4.42225  2.77519  2.73123  3.46354  2.40513  3.72494  3.29354  2.67741  2.69355  4.24690  2.90347  2.73739  3.18146  2.89801  2.37887  2.77519  2.98518  4.58477  3.61503
          0.45524  5.08583  1.02298  0.61958  0.77255  0.00000        *
      1   2.34187  5.02735  3.09557  2.21396  4.29196  3.55887  3.76157  3.72278  2.33762  3.29914  4.09451  3.07218  3.03023  2.89547  3.01274  1.84285  2.98007  2.95752  5.51617  3.24668      1 s - - -
          2.68618  4.42225  2.77519  2.73123  3.46354  2.40513  3.72494  3.29354  2.67741  2.69355  4.24690  2.90347  2.73739  3.18146  2.89801  2.37887  2.77519  2.98518  4.58477  3.61503
          0.01438  4.64497  5.36731  0.61958  0.77255  1.04649  0.43258
      2   2.42400  4.18779  4.62202  4.01714  2.59897  3.95236  4.27967  2.18991  3.83272  1.88129  3.29576  4.06836  4.31508  3.98913  3.88992  3.25856  2.38626  1.95011  4.81254  2.43311      2 l - - -
          2.68618  4.42225  2.77519  2.73123  3.46354  2.40513  3.72494  3.29354  2.67741  2.69355  4.24690  2.90347  2.73739  3.18146  2.89801  2.37887  2.77519  2.98518  4.58477  3.61503
          0.01355  4.70418  5.42653  0.61958  0.77255  1.16623  0.37330
      3   3.34849  4.67174  5.15755  4.59223  3.57232  4.63200  5.03232  1.98734  4.45062  0.89267  3.40904  4.73393  4.90955  4.59063  4.54304  3.97473  2.61010  1.85089  5.44888  4.32426      3 l - - -
          2.68618  4.42225  2.77519  2.73123  3.46354  2.40513  3.72494  3.29354  2.67741  2.69355  4.24690  2.90347  2.73739  3.18146  2.89801  2.37887  2.77519  2.98518  4.58477  3.61503
          0.01355  4.70418  5.42653  0.61958  0.77255  1.16623  0.37330
      4   3.01316  5.29938  3.38212  2.77090  4.66169  3.75700  3.84161  4.06939  1.66499  2.90185  4.37344  3.26036  4.13471  2.96360  1.82416  1.74974  3.22142  3.70842  5.69282  4.40273      4 k - - -
          2.68618  4.42225  2.77519  2.73123  3.46354  2.40513  3.72494  3.29354  2.67741  2.69355  4.24690  2.90347  2.73739  3.18146  2.89801  2.37887  2.77519  2.98518  4.58477  3.61503
          0.01355  4.70418  5.42653  0.61958  0.77255  1.16623  0.37330
      5   2.33465  4.79816  3.34055  2.78554  4.05678  3.62883  3.90298  3.44679  2.73686  2.36338  3.94174  3.26384  1.95298  3.09774  2.36343  2.62901  2.68441  3.15459  5.38676  4.09583      5 p - - -
          2.68618  4.42225  2.77519  2.73123  3.46354  2.40513  3.72494  3.29354  2.67741  2.69355  4.24690  2.90347  2.73739  3.18146  2.89801  2.37887  2.77519  2.98518  4.58477  3.61503
          0.01355  4.70418  5.42653  0.61958  0.77255  1.16623  0.37330
      6   3.63186  4.91678  5.19327  4.73739  1.18450  4.66449  4.18728  3.12973  4.55242  1.81661  2.99515  4.57346  4.95161  4.53462  4.54038  4.00244  3.85135  3.11503  4.36806  1.51805      6 f - - -
          2.68618  4.42225  2.77519  2.73123  3.46354  2.40513  3.72494  3.29354  2.67741  2.69355  4.24690  2.90347  2.73739  3.18146  2.89801  2.37887  2.77519  2.98518  4.58477  3.61503
          0.01355  4.70418  5.42653  0.61958  0.77255  0.71662  0.67022
      7   2.42774  5.02916  2.31976  2.66240  2.65273  3.16304  3.85752  2.95717  2.65711  2.83204  4.09976  2.45002  4.04349  2.64700  3.12173  2.45253  3.05499  3.36177  5.53113  4.19472      7 d - - -
          2.68618  4.42225  2.77519  2.73123  3.46354  2.40513  3.72494  3.29354  2.67741  2.69355  4.24690  2.90347  2.73739  3.18146  2.89801  2.37887  2.77519  2.98518  4.58477  3.61503
          0.01160  4.85819  5.58053  0.61958  0.77255  0.78015  0.61311
      8   2.23980  5.21769  3.21569  2.65220  4.52130  3.67569  3.86070  3.95994  1.48633  2.96793  4.28685  3.17958  4.06847  2.98234  2.55429  2.48358  2.35351  3.58902  5.68701  4.32975      8 k - - -
          2.68618  4.42225  2.77519  2.73123  3.46354  2.40513  3.72494  3.29354  2.67741  2.69355  4.24690  2.90347  2.73739  3.18146  2.89801  2.37887  2.77519  2.98518  4.58477  3.61503
          0.01101  4.90988  5.63223  0.61958  0.77255  0.88837  0.52988
      9   2.89745  3.09892  4.75597  4.15000  3.37927  4.06266  4.39445  2.26559  3.13513  1.50365  2.47938  4.18872  4.42433  4.11235  4.00797  3.37079  2.56014  1.87096  4.91829  3.74034      9 l - - -
          2.68618  4.42225  2.77519  2.73123  3.46354  2.40513  3.72494  3.29354  2.67741  2.69355  4.24690  2.90347  2.73739  3.18146  2.89801  2.37887  2.77519  2.98518  4.58477  3.61503
          0.01101  4.90988  5.63223  0.61958  0.77255  0.88837  0.52988
     10   3.04983  4.97145  4.19836  4.15942  5.35710  3.68165  5.28417  4.96891  4.36470  4.62412  5.47144  4.20527  0.37276  4.63447  4.57512  2.58376  3.60211  4.23848  6.64716  5.48149     10 P - - -
          2.68618  4.42225  2.77519  2.73123  3.46354  2.40513  3.72494  3.29354  2.67741  2.69355  4.24690  2.90347  2.73739  3.18146  2.89801  2.37887  2.77519  2.98518  4.58477  3.61503
          0.15841  4.90988  1.97239  0.61958  0.77255  0.88837  0.52988
     11   2.54612  5.11754  2.46432  2.37806  4.39572  2.93614  3.78797  3.83663  2.55729  3.39428  3.49294  3.09128  3.98291  2.57985  3.03545  2.48386  2.22968  2.41326  5.59378  4.22762     11 t - - -
          2.68615  4.42261  2.77524  2.73122  3.46328  2.40548  3.72449  3.29390  2.67741  2.69326  4.24555  2.90350  2.73675  3.18140  2.89836  2.37902  2.77525  2.98554  4.58513  3.61468
          0.50961  0.92855  5.48657  1.00819  0.45394  0.64862  0.73975
     12   2.82575  4.94597  2.69446  2.63676  3.35845  3.62217  3.81312  3.74203  2.43070  2.04839  4.10446  3.15320  3.36995  2.66159  1.90871  2.84353  3.05238  3.41362  5.34757  4.17510     15 r - - -
          2.68618  4.42225  2.77519  2.73123  3.46354  2.40513  3.72494  3.29354  2.67741  2.69355  4.24690  2.90347  2.73739  3.18146  2.89801  2.37887  2.77519  2.98518  4.58477  3.61503
          0.01101  4.90988  5.63223  0.61958  0.77255  0.41454  1.08070
     13   2.24340  5.20195  2.52445  2.57989  4.62950  3.63356  3.81371  4.15216  2.35475  3.65805  4.35731  1.93407  4.00964  2.65346  2.72752  1.95870  3.10441  3.73958  5.54708  4.34439     16 n - - -
          2.68618  4.42225  2.77519  2.73123  3.46354  2.40513  3.72494  3.29354  2.67741  2.69355  4.24690  2.90347  2.73739  3.18146  2.89801  2.37887  2.77519  2.98518  4.58477  3.61503
          0.00962  5.04504  5.76738  0.61958  0.77255  0.60160  0.79393
     14   2.13667  3.49056  2.59078  2.34538  4.70406  3.67407  2.93443  4.18043  2.37272  3.67215  4.41710  3.14702  2.89574  2.96375  2.86828  2.49576  2.12446  3.75597  5.81377  4.41127     17 t - - -
          2.68618  4.42225  2.77519  2.73123  3.46354  2.40513  3.72494  3.29354  2.67741  2.69355  4.24690  2.90347  2.73739  3.18146  2.89801  2.37887  2.77519  2.98518  4.58477  3.61503
          0.00962  5.04504  5.76738  0.61958  0.77255  0.60160  0.79393
     15   1.18778  4.47665  4.22930  3.65727  3.00484  2.69791  4.32130  2.58451  3.56534  2.24165  3.61363  3.92220  4.37503  3.81389  3.80410  2.70109  3.17334  2.74344  5.10822  3.90640     18 a - - -
          2.68618  4.42225  2.77519  2.73123  3.46354  2.40513  3.72494  3.29354  2.67741  2.69355  4.24690  2.90347  2.73739  3.18146  2.89801  2.37887  2.77519  2.98518  4.58477  3.61503
          0.00962  5.04504  5.76738  0.61958  0.77255  0.60160  0.79393
     16   2.27919  4.86115  3.80175  3.29668  4.42696  3.71723  4.37658  3.80612  3.28621  3.48731  4.33165  2.13658  4.28053  3.60480  3.68463  2.49357  1.18276  2.39483  5.78342  4.52181     19 t - - -
          2.68618  4.42225  2.77519  2.73123  3.46354  2.40513  3.72494  3.29354  2.67741  2.69355  4.24690  2.90347  2.73739  3.18146  2.89801  2.37887  2.77519  2.98518  4.58477  3.61503
          0.00962  5.04504  5.76738  0.61958  0.77255  0.60160  0.79393
     17   3.07373  4.99339  5.92018  5.45821  4.43633  5.43924  6.20347  0.85148  5.40864  2.55909  4.16538  5.60394  5.66135  5.67213  5.57427  4.87464  4.06159  1.04426  6.53115  5.29923     20 i - - -
          2.68618  4.42225  2.77519  2.73123  3.46354  2.40513  3.72494  3.29354  2.67741  2.69355  4.24690  2.90347  2.73739  3.18146  2.89801  2.37887  2.77519  2.98518  4.58477  3.61503
          0.00962  5.04504  5.76738  0.61958  0.77255  0.41960  1.07093
     18   2.68360  4.64017  4.85990  3.23336  2.75675  4.37641  4.68449  2.84138  4.12309  0.75632  2.90364  4.42423  4.70609  4.28718  4.23535  3.68143  3.45761  2.77655  5.21765  4.06379     21 l - - -
          2.68618  4.42225  2.77519  2.73123  3.46354  2.40513  3.72494  3.29354  2.67741  2.69355  4.24690  2.90347  2.73739  3.18146  2.89801  2.37887  2.77519  2.98518  4.58477  3.61503
          0.00923  5.08583  5.80817  0.61958  0.77255  0.48576  0.95510
     19   4.14508  5.35491  6.13931  5.56292  2.38722  5.54890  5.85921  1.53492  5.42715  0.71738  3.44211  5.72070  5.60175  5.29977  5.36435  4.93854  4.35357  2.43089  5.88136  4.89300     22 l - - -
          2.68618  4.42225  2.77519  2.73123  3.46354  2.40513  3.72494  3.29354  2.67741  2.69355  4.24690  2.90347  2.73739  3.18146  2.89801  2.37887  2.77519  2.98518  4.58477  3.61503
          0.00923  5.08583  5.80817  0.61958  0.77255  0.48576  0.95510
     20   2.88382  4.87417  5.67357  5.14516  3.27907  5.07051  5.59219  1.39443  5.02412  2.27184  3.95996  5.22697  5.34321  5.20770  5.10919  4.44453  3.87089  0.82599  5.99182  4.80137     23 v - - -
          2.68618  4.42225  2.77519  2.73123  3.46354  2.40513  3.72494  3.29354  2.67741  2.69355  4.24690  2.90347  2.73739  3.18146  2.89801  2.37887  2.77519  2.98518  4.58477  3.61503
          0.04216  5.08583  3.34948  0.61958  0.77255  0.48576  0.95510
     21   3.39676  5.55618  3.13980  2.38859  5.59775  0.48556  4.78361  5.12643  3.85299  4.68592  5.54049  3.63762  4.55428  3.99910  4.34917  2.91738  3.84339  4.52396  6.82446  5.43463     24 G - - -
          2.68618  4.42225  2.77519  2.73123  3.46354  2.40513  3.72494  3.29354  2.67741  2.69355  4.24690  2.90347  2.73739  3.18146  2.89801  2.37887  2.77519  2.98518  4.58477  3.61503
          0.00954  5.05320  5.77555  0.61958  0.77255  0.57982  0.82097
     22   2.66259  5.32454  2.32158  2.39177  4.63503  3.68753  2.37438  3.01239  2.62920  2.94071  4.37457  2.89296  3.33115  2.98792  3.11556  2.31265  2.34328  3.69648  5.77855  4.38937     25 s - - -
          2.68618  4.42225  2.77519  2.73123  3.46354  2.40513  3.72494  3.29354  2.67741  2.69355  4.24690  2.90347  2.73739  3.18146  2.89801  2.37887  2.77519  2.98518  4.58477  3.61503
          0.00954  5.05320  5.77555  0.61958  0.77255  0.57982  0.82097
     23   2.08394  5.34303  2.82023  1.91072  3.34386  3.68382  2.85731  4.12814  1.97194  2.98685  4.39096  3.16255  4.07676  2.97995  3.10810  2.55072  3.13077  3.71898  5.79227  3.75289     26 e - - -
          2.68618  4.42225  2.77519  2.73123  3.46354  2.40513  3.72494  3.29354  2.67741  2.69355  4.24690  2.90347  2.73739  3.18146  2.89801  2.37887  2.77519  2.98518  4.58477  3.61503
          0.00954  5.05320  5.77555  0.61958  0.77255  0.57982  0.82097
     24   2.52734  5.34955  2.69471  2.01016  4.65464  1.46897  3.96939  4.10507  2.75669  2.63768  4.43017  3.22082  4.14711  3.09370  3.24609  2.96694  2.78554  3.72309  5.83681  4.45418     27 g - - -
          2.68618  4.42225  2.77519  2.73123  3.46354  2.40513  3.72494  3.29354  2.67741  2.69355  4.24690  2.90347  2.73739  3.18146  2.89801  2.37887  2.77519  2.98518  4.58477  3.61503
          0.00954  5.05320  5.77555  0.61958  0.77255  0.57982  0.82097
     25   2.27892  4.54855  3.97936  3.03244  3.67219  3.94676  4.21808  1.94881  3.34286  2.11957  3.65747  3.76039  4.32339  3.20534  3.64834  2.11923  2.22268  2.52664  5.14443  3.92759     28 i - - -
          2.68618  4.42225  2.77519  2.73123  3.46354  2.40513  3.72494  3.29354  2.67741  2.69355  4.24690  2.90347  2.73739  3.18146  2.89801  2.37887  2.77519  2.98518  4.58477  3.61503
          0.00954  5.05320  5.77555  0.61958  0.77255  0.57982  0.82097
     26   2.92154  5.08413  3.33160  2.46870  4.30987  1.53806  2.93239  3.72408  2.76444  2.46389  4.15888  3.29541  4.14627  2.66677  3.21689  2.70297  3.15267  3.41155  3.47689  4.26313     29 g - - -
          2.68618  4.42225  2.77519  2.73123  3.46354  2.40513  3.72494  3.29354  2.67741  2.69355  4.24690  2.90347  2.73739  3.18146  2.89801  2.37887  2.77519  2.98518  4.58477  3.61503
          0.00954  5.05320  5.77555  0.61958  0.77255  0.57982  0.82097
     27   3.16218  5.31235  3.61424  2.99823  3.14820  3.94724  4.03714  3.97917  0.98427  2.44578  4.37686  3.47594  4.31833  2.60933  2.64873  3.19290  3.37024  3.67165  5.72931  4.44778     30 k - - -
          2.68618  4.42225  2.77519  2.73123  3.46354  2.40513  3.72494  3.29354  2.67741  2.69355  4.24690  2.90347  2.73739  3.18146  2.89801  2.37887  2.77519  2.98518  4.58477  3.61503
          0.00954  5.05320  5.77555  0.61958  0.77255  0.57982  0.82097
     28   2.90009  3.49916  2.77933  2.43244  4.74805  3.67416  2.98920  4.23212  2.23230  3.70899  4.44620  2.87391  4.06760  2.21118  1.88665  2.59738  2.57809  3.79454  5.83836  4.42934     31 r - - -
          2.68618  4.42225  2.77519  2.73123  3.46354  2.40513  3.72494  3.29354  2.67741  2.69355  4.24690  2.90347  2.73739  3.18146  2.89801  2.37887  2.77519  2.98518  4.58477  3.61503
          0.00954  5.05320  5.77555  0.61958  0.77255  0.57982  0.82097
     29   2.57029  5.39957  2.80530  2.59859  4.74029  3.67611  3.86378  4.22233  2.27875  3.70278  4.44212  3.14573  2.89799  2.32726  2.20071  2.29977  2.03020  3.78804  5.83501  4.42780     32 t - - -
          2.68618  4.42225  2.77519  2.73123  3.46354  2.40513  3.72494  3.29354  2.67741  2.69355  4.24690  2.90347  2.73739  3.18146  2.89801  2.37887  2.77519  2.98518  4.58477  3.61503
          0.00954  5.05320  5.77555  0.61958  0.77255  0.57982  0.82097
     30   4.48903  5.63453  6.41775  5.84666  2.61214  5.93077  6.05487  2.35399  5.72509  0.37084  3.34858  6.08742  5.79999  5.42720  5.58956  5.36487  4.67187  3.19849  5.87596  4.87236     33 L - - -
          2.68618  4.42225  2.77519  2.73123  3.46354  2.40513  3.72494  3.29354  2.67741  2.69355  4.24690  2.90347  2.73739  3.18146  2.89801  2.37887  2.77519  2.98518  4.58477  3.61503
          0.00954  5.05320  5.77555  0.61958  0.77255  0.57982  0.82097
     31   0.55302  4.81724  4.78926  4.62045  5.50291  2.27112  5.48257  4.98871  4.66875  4.66809  5.42475  4.33902  4.45096  4.83270  4.83215  1.80214  3.45659  4.15447  6.83442  5.74363     34 A - - -
          2.68618  4.42225  2.77519  2.73123  3.46354  2.40513  3.72494  3.29354  2.67741  2.69355  4.24690  2.90347  2.73739  3.18146  2.89801  2.37887  2.77519  2.98518  4.58477  3.61503
          0.00954  5.05320  5.77555  0.61958  0.77255  0.57982  0.82097
     32   2.57363  5.42329  2.47525  2.29068  4.76724  3.67607  3.25651  4.25367  2.46613  3.72808  4.46484  2.05307  4.07418  2.38148  3.10269  1.92797  2.77818  3.81344  5.85601  4.44365     35 s - - -
          2.68618  4.42225  2.77519  2.73123  3.46354  2.40513  3.72494  3.29354  2.67741  2.69355  4.24690  2.90347  2.73739  3.18146  2.89801  2.37887  2.77519  2.98518  4.58477  3.61503
          0.00954  5.05320  5.77555  0.61958  0.77255  0.57982  0.82097
     33   1.89741  4.97413  3.40165  2.84206  4.17759  3.77215  3.10276  3.57449  2.82812  2.81086  3.28206  3.34251  4.15972  2.78603  2.45641  2.03682  2.83586  2.99122  5.50219  3.17964     36 a - - -
          2.68618  4.42225  2.77519  2.73123  3.46354  2.40513  3.72494  3.29354  2.67741  2.69355  4.24690  2.90347  2.73739  3.18146  2.89801  2.37887  2.77519  2.98518  4.58477  3.61503
          0.00954  5.05320  5.77555  0.61958  0.77255  0.57982  0.82097
     34   4.36155  5.52722  6.34116  5.76163  3.64800  5.82205  6.10288  1.47221  5.63834  0.71934  1.96929  6.00129  5.74548  5.40543  5.53417  5.24338  4.55509  3.02173  5.96131  5.06622     37 l - - -
          2.68618  4.42225  2.77519  2.73123  3.46354  2.40513  3.72494  3.29354  2.67741  2.69355  4.24690  2.90347  2.73739  3.18146  2.89801  2.37887  2.77519  2.98518  4.58477  3.61503
          0.00954  5.05320  5.77555  0.61958  0.77255  0.57982  0.82097
     35   2.58692  4.48611  4.18277  3.60190  3.59527  3.99937  4.28092  2.94181  3.48420  1.39527  3.59684  3.28529  4.37240  3.75926  2.22944  3.27352  3.17162  2.05812  5.08687  2.84561     38 l - - -
          2.68618  4.42225  2.77519  2.73123  3.46354  2.40513  3.72494  3.29354  2.67741  2.69355  4.24690  2.90347  2.73739  3.18146  2.89801  2.37887  2.77519  2.98518  4.58477  3.61503
          0.05591  5.05320  3.03688  0.61958  0.77255  0.57982  0.82097
     36   2.60691  5.38938  2.89800  1.92269  4.73312  3.65524  3.84284  4.21771  1.85541  3.05992  4.43065  2.83012  4.04937  2.71097  2.61983  1.99327  3.11392  3.77936  5.82237  4.41280     39 k - - -
          2.68618  4.42225  2.77519  2.73123  3.46354  2.40513  3.72494  3.29354  2.67741  2.69355  4.24690  2.90347  2.73739  3.18146  2.89801  2.37887  2.77519  2.98518  4.58477  3.61503
          0.04057  5.00728  3.40926  0.61958  0.77255  0.69448  0.69181
     37   2.58666  3.89085  2.91723  1.95006  4.56115  2.95926  2.39535  2.84158  2.60947  3.54741  4.31488  3.14887  4.05339  2.32096  3.09320  2.56255  3.09937  3.26609  5.72296  4.34141     40 e - - -
          2.68585  4.41955  2.77561  2.73164  3.46395  2.40526  3.72536  3.29256  2.67782  2.69321  4.24731  2.90388  2.73741  3.18082  2.89842  2.37881  2.77520  2.98444  4.58518  3.61544
          1.40671  0.78483  1.20780  0.80889  0.58943  0.76096  0.62964
     38   2.76452  5.16962  2.52225  2.24505  4.47137  3.53262  3.74140  3.92944  2.26347  3.45664  4.22499  3.01780  3.93686  2.85609  2.98942  2.34468  1.83546  3.53747  5.62902  3.06622     45 t - - -
          2.68618  4.42225  2.77519  2.73123  3.46354  2.40513  3.72494  3.29354  2.67741  2.69355  4.24690  2.90347  2.73739  3.18146  2.89801  2.37887  2.77519  2.98518  4.58477  3.61503
          0.01465  4.62673  5.34908  0.61958  0.77255  0.44283  1.02782
     39   2.28305  5.34929  2.36812  1.98295  4.68628  3.63413  3.82235  4.16662  2.56033  3.08221  4.39212  2.81227  2.96450  2.54003  2.72729  2.45660  3.08903  3.73559  3.51079  4.38070     46 e - - -
          2.68618  4.42225  2.77519  2.73123  3.46354  2.40513  3.72494  3.29354  2.67741  2.69355  4.24690  2.90347  2.73739  3.18146  2.89801  2.37887  2.77519  2.98518  4.58477  3.61503
          0.01053  4.95466  5.67700  0.61958  0.77255  0.43212  1.04734
     40   2.14225  3.62896  3.18852  2.39463  4.63508  3.69007  3.88125  4.09648  2.31351  3.61466  4.37502  3.17350  4.08304  2.59666  2.77449  1.78979  2.20403  3.69640  5.77840  4.39075     47 s - - -
          2.68618  4.42225  2.77519  2.73123  3.46354  2.40513  3.72494  3.29354  2.67741  2.69355  4.24690  2.90347  2.73739  3.18146  2.89801  2.37887  2.77519  2.98518  4.58477  3.61503
          0.00954  5.05320  5.77555  0.61958  0.77255  0.57982  0.82097
     41   2.57777  5.43144  2.04053  2.41296  4.77423  3.30606  3.87835  4.26045  2.24497  3.73609  4.47438  2.03245  2.72572  2.97679  3.11571  2.50020  2.67631  3.82119  5.86530  4.45238     48 n - - -
          2.68618  4.42225  2.77519  2.73123  3.46354  2.40513  3.72494  3.29354  2.67741  2.69355  4.24690  2.90347  2.73739  3.18146  2.89801  2.37887  2.77519  2.98518  4.58477  3.61503
          0.00954  5.05320  5.77555  0.61958  0.77255  0.57982  0.82097
     42   2.99549  4.37203  4.90373  4.29653  2.16055  4.17117  4.50862  1.97072  4.09856  1.65823  3.47309  4.31401  4.53025  4.24125  4.13039  2.86123  2.28457  1.86220  5.01380  3.83733     49 l - - -
          2.68618  4.42225  2.77519  2.73123  3.46354  2.40513  3.72494  3.29354  2.67741  2.69355  4.24690  2.90347  2.73739  3.18146  2.89801  2.37887  2.77519  2.98518  4.58477  3.61503
          0.00954  5.05320  5.77555  0.61958  0.77255  0.57982  0.82097
     43   2.62487  5.40397  2.43904  1.92332  3.59757  3.67304  3.86095  4.23067  1.77900  3.70813  4.44537  2.64273  3.45020  2.61150  3.08939  2.86251  2.88409  3.79322  5.83814  3.32662     50 k - - -
          2.68618  4.42225  2.77519  2.73123  3.46354  2.40513  3.72494  3.29354  2.67741  2.69355  4.24690  2.90347  2.73739  3.18146  2.89801  2.37887  2.77519  2.98518  4.58477  3.61503
          0.00954  5.05320  5.77555  0.61958  0.77255  0.57982  0.82097
     44   3.09700  4.46072  5.03540  4.42858  3.41787  4.27554  4.57667  1.93622  4.22201  1.27461  3.45380  4.42536  4.61976  4.33821  4.23247  3.59070  3.32758  1.85608  3.21484  2.42518     51 l - - -
          2.68618  4.42225  2.77519  2.73123  3.46354  2.40513  3.72494  3.29354  2.67741  2.69355  4.24690  2.90347  2.73739  3.18146  2.89801  2.37887  2.77519  2.98518  4.58477  3.61503
          0.00954  5.05320  5.77555  0.61958  0.77255  0.57982  0.82097
     45   2.90375  5.41378  2.79955  2.00347  4.75885  3.67470  3.86281  4.24446  1.79227  3.71862  3.30184  2.15465  4.06933  2.35231  2.86409  2.49688  3.13492  3.80448  5.84589  4.43535     52 k - - -
          2.68618  4.42225  2.77519  2.73123  3.46354  2.40513  3.72494  3.29354  2.67741  2.69355  4.24690  2.90347  2.73739  3.18146  2.89801  2.37887  2.77519  2.98518  4.58477  3.61503
          0.00954  5.05320  5.77555  0.61958  0.77255  0.57982  0.82097
     46   3.27299  4.60127  5.25547  4.66564  2.34279  4.52832  4.90312  1.47326  4.48009  2.05279  3.04144  4.68684  4.85222  4.61018  4.50550  3.85757  2.71748  1.34189  5.34995  4.18530     53 v - - -
          2.68618  4.42225  2.77519  2.73123  3.46354  2.40513  3.72494  3.29354  2.67741  2.69355  4.24690  2.90347  2.73739  3.18146  2.89801  2.37887  2.77519  2.98518  4.58477  3.61503
          0.00954  5.05320  5.77555  0.61958  0.77255  0.57982  0.82097
     47   3.47081  5.17219  4.21784  3.66593  2.29954  4.34387  1.66219  3.72778  3.46603  2.81945  4.28455  3.99010  4.70318  3.83419  1.32265  3.60856  3.69268  3.51751  4.72484  2.46448     54 r - - -
          2.68618  4.42225  2.77519  2.73123  3.46354  2.40513  3.72494  3.29354  2.67741  2.69355  4.24690  2.90347  2.73739  3.18146  2.89801  2.37887  2.77519  2.98518  4.58477  3.61503
          0.00954  5.05320  5.77555  0.61958  0.77255  0.57982  0.82097
     48   2.93983  4.37944  4.54872  3.95494  2.92523  4.06588  4.37938  1.88711  3.15331  2.01999  3.07888  4.10305  4.43286  4.00637  3.94192  2.81066  1.51136  2.61794  4.99660  3.81077     55 t - - -
          2.68618  4.42225  2.77519  2.73123  3.46354  2.40513  3.72494  3.29354  2.67741  2.69355  4.24690  2.90347  2.73739  3.18146  2.89801  2.37887  2.77519  2.98518  4.58477  3.61503
          0.00954  5.05320  5.77555  0.61958  0.77255  0.57982  0.82097
     49   1.22391  4.44502  4.35437  3.77757  3.01017  3.00802  4.36047  2.36754  3.66924  2.66724  3.58634  3.99733  4.40011  3.89954  3.87143  2.71801  2.89936  2.19608  5.08442  3.88998     56 a - - -
          2.68618  4.42225  2.77519  2.73123  3.46354  2.40513  3.72494  3.29354  2.67741  2.69355  4.24690  2.90347  2.73739  3.18146  2.89801  2.37887  2.77519  2.98518  4.58477  3.61503
          0.00954  5.05320  5.77555  0.61958  0.77255  0.57982  0.82097
     50   2.89943  5.36937  3.16311  1.94542  3.56649  3.67913  3.86831  4.17206  2.21473  3.66752  4.41459  2.54862  3.25425  2.74137  3.09954  1.96059  2.35120  3.19602  5.81223  4.41162     57 e - - -
          2.68618  4.42225  2.77519  2.73123  3.46354  2.40513  3.72494  3.29354  2.67741  2.69355  4.24690  2.90347  2.73739  3.18146  2.89801  2.37887  2.77519  2.98518  4.58477  3.61503
          0.00954  5.05320  5.77555  0.61958  0.77255  0.57982  0.82097
     51   2.43909  5.33165  3.17990  2.33759  4.64586  3.14819  3.21659  4.10977  2.45804  3.62450  4.38255  2.79141  4.08084  2.98770  3.11537  1.67407  2.20551  2.99778  5.78549  4.39482     58 s - - -
          2.68618  4.42225  2.77519  2.73123  3.46354  2.40513  3.72494  3.29354  2.67741  2.69355  4.24690  2.90347  2.73739  3.18146  2.89801  2.37887  2.77519  2.98518  4.58477  3.61503
          0.00954  5.05320  5.77555  0.61958  0.77255  0.57982  0.82097
     52   3.36096  4.70419  5.23541  4.65788  3.70633  4.60123  4.99118  1.94004  4.49114  0.87443  3.60618  4.73534  4.92174  4.63425  4.55389  2.71094  3.60011  1.87868  5.44678  4.29333     59 l - - -
          2.68618  4.42225  2.77519  2.73123  3.46354  2.40513  3.72494  3.29354  2.67741  2.69355  4.24690  2.90347  2.73739  3.18146  2.89801  2.37887  2.77519  2.98518  4.58477  3.61503
          0.00954  5.05320  5.77555  0.61958  0.77255  0.57982  0.82097
     53   3.20460  5.73043  2.42924  2.34601  5.05865  3.76817  4.11004  4.55284  2.33576  4.03453  4.80984  3.23289  1.12170  3.23413  3.46103  2.31550  3.45597  4.11894  6.17692  4.73544     60 p - - -
          2.68673  4.42317  2.77395  2.73087  3.46446  2.40512  3.72480  3.29289  2.67690  2.69409  4.24782  2.90319  2.73753  3.18115  2.89846  2.37833  2.77612  2.98495  4.58569  3.61595
          0.51226  1.61428  1.60036  2.25891  0.11033  0.57982  0.82097
     54   3.18264  4.54532  5.00439  4.40479  2.60152  4.37608  4.69446  2.19253  4.22710  0.96288  3.31199  4.48768  4.68395  4.34459  3.10845  3.69318  3.41003  2.05317  5.13713  3.99731     72 l - - -
          2.68618  4.42225  2.77519  2.73123  3.46354  2.40513  3.72494  3.29354  2.67741  2.69355  4.24690  2.90347  2.73739  3.18146  2.89801  2.37887  2.77519  2.98518  4.58477  3.61503
          0.01192  4.83166  5.55400  0.61958  0.77255  1.01025  0.45276
     55   2.87045  5.14118  2.47127  2.63734  4.42517  3.64090  3.88578  3.09493  2.39657  3.43140  4.23442  3.16611  1.47943  3.02512  3.14454  2.88244  2.59563  3.49687  5.65223  4.29747     73 p - - -
          2.68618  4.42225  2.77519  2.73123  3.46354  2.40513  3.72494  3.29354  2.67741  2.69355  4.24690  2.90347  2.73739  3.18146  2.89801  2.37887  2.77519  2.98518  4.58477  3.61503
          0.01192  4.83166  5.55400  0.61958  0.77255  1.01025  0.45276
     56   2.44659  5.24394  2.51350  1.97608  3.45856  3.59591  3.78668  4.02294  2.34970  3.53598  4.29287  2.77743  3.07212  2.89395  3.02187  2.46351  2.70459  2.90241  5.69557  3.57597     74 e - - -
          2.68618  4.42225  2.77519  2.73123  3.46354  2.40513  3.72494  3.29354  2.67741  2.69355  4.24690  2.90347  2.73739  3.18146  2.89801  2.37887  2.77519  2.98518  4.58477  3.61503
          0.06548  4.83166  2.89301  0.61958  0.77255  1.01025  0.45276
     57   2.93766  5.47193  1.94924  1.55220  4.80409  3.59085  3.86601  4.29867  2.65839  3.77240  4.52570  2.76329  4.04420  2.45570  3.17198  2.36308  2.56746  3.85749  5.90523  4.47232     75 e - - -
          2.68618  4.42225  2.77519  2.73123  3.46354  2.40513  3.72494  3.29354  2.67741  2.69355  4.24690  2.90347  2.73739  3.18146  2.89801  2.37887  2.77519  2.98518  4.58477  3.61503
          0.01257  4.77874  5.50109  0.61958  0.77255  1.08042  0.41469
     58   2.79511  5.17030  3.09566  2.09877  4.46364  3.04916  3.23485  3.91418  2.54111  2.93071  4.22557  2.08559  3.05425  2.89998  2.75382  2.78519  3.02636  2.49694  5.63514  4.25848     76 n - - -
          2.68618  4.42225  2.77519  2.73123  3.46354  2.40513  3.72494  3.29354  2.67741  2.69355  4.24690  2.90347  2.73739  3.18146  2.89801  2.37887  2.77519  2.98518  4.58477  3.61503
          0.01257  4.77874  5.50109  0.61958  0.77255  0.67033  0.71649
     59   2.45740  5.34196  3.09283  2.24441  4.68253  3.61745  3.15095  4.16444  2.37378  3.64466  4.38424  1.89467  4.01152  2.65283  2.60369  2.35892  2.46725  3.73028  5.77666  4.36966     77 n - - -
          2.68501  4.42370  2.77361  2.73149  3.46416  2.40630  3.72640  3.29360  2.67715  2.69425  4.24699  2.90232  2.73815  3.18230  2.89946  2.37717  2.77460  2.98496  4.58622  3.61648
          1.35537  0.90911  1.08098  2.20030  0.11740  0.70013  0.68622
     60   2.41491  4.44827  3.59280  2.59582  3.58625  3.70068  3.95232  2.43891  2.27451  2.25132  3.55064  3.43324  4.07992  3.28169  3.32879  2.94522  2.95496  2.29381  5.03079  2.71125     91 l - - -
          2.68618  4.42225  2.77519  2.73123  3.46354  2.40513  3.72494  3.29354  2.67741  2.69355  4.24690  2.90347  2.73739  3.18146  2.89801  2.37887  2.77519  2.98518  4.58477  3.61503
          0.01547  4.57225  5.29460  0.61958  0.77255  0.33257  1.26258
     61   2.33962  5.38409  2.10904  2.05350  3.16800  2.94909  3.35390  4.20741  2.16751  3.68730  4.42637  2.82866  4.04958  2.94310  3.07615  2.34587  3.11466  3.77216  5.81944  4.41039     92 e - - -
          2.68618  4.42225  2.77519  2.73123  3.46354  2.40513  3.72494  3.29354  2.67741  2.69355  4.24690  2.90347  2.73739  3.18146  2.89801  2.37887  2.77519  2.98518  4.58477  3.61503
          0.01004  5.00192  5.72426  0.61958  0.77255  0.70674  0.67974
     62   2.36940  4.95532  3.37830  2.35952  3.36159  3.11743  3.96725  3.56382  2.80893  2.33707  4.04277  3.32083  3.31802  3.15038  3.25420  1.69225  2.58957  3.27322  5.48903  4.18357     93 s - - -
          2.68618  4.42225  2.77519  2.73123  3.46354  2.40513  3.72494  3.29354  2.67741  2.69355  4.24690  2.90347  2.73739  3.18146  2.89801  2.37887  2.77519  2.98518  4.58477  3.61503
          0.01004  5.00192  5.72426  0.61958  0.77255  0.49030  0.94789
     63   2.51879  5.11008  3.30793  2.49726  4.34942  3.73832  3.94055  3.00007  2.32073  2.60917  4.18070  3.26867  3.25960  3.09011  1.69902  2.55581  3.13894  2.84440  5.61147  4.27671     94 r - - -
          2.68618  4.42225  2.77519  2.73123  3.46354  2.40513  3.72494  3.29354  2.67741  2.69355  4.24690  2.90347  2.73739  3.18146  2.89801  2.37887  2.77519  2.98518  4.58477  3.61503
          0.00954  5.05320  5.77555  0.61958  0.77255  0.57982  0.82097
     64   2.29353  4.98336  3.42863  2.86728  4.19786  3.78386  4.00121  3.59040  2.36511  2.72947  4.07416  3.36298  1.55435  3.18588  2.85546  3.00101  2.66217  2.81344  5.51788  4.21737     95 p - - -
          2.68618  4.42225  2.77519  2.73123  3.46354  2.40513  3.72494  3.29354  2.67741  2.69355  4.24690  2.90347  2.73739  3.18146  2.89801  2.37887  2.77519  2.98518  4.58477  3.61503
          0.00954  5.05320  5.77555  0.61958  0.77255  0.57982  0.82097
     65   2.57800  5.39758  3.17955  2.24810  4.73531  3.69476  3.20760  4.20961  2.38353  3.69612  4.44257  3.16734  3.44796  2.97784  1.41532  2.50098  2.69700  3.78480  5.83185  4.43461     96 r - - -
          2.68618  4.42225  2.77519  2.73123  3.46354  2.40513  3.72494  3.29354  2.67741  2.69355  4.24690  2.90347  2.73739  3.18146  2.89801  2.37887  2.77519  2.98518  4.58477  3.61503
          0.00954  5.05320  5.77555  0.61958  0.77255  0.57982  0.82097
     66   2.97354  4.34991  4.89826  4.28856  2.43069  4.14455  4.47225  1.37083  4.08412  2.50525  2.91133  4.29256  4.50526  4.22162  4.10699  2.84996  3.20595  1.91503  4.96929  2.47409     97 i - - -
          2.68618  4.42225  2.77519  2.73123  3.46354  2.40513  3.72494  3.29354  2.67741  2.69355  4.24690  2.90347  2.73739  3.18146  2.89801  2.37887  2.77519  2.98518  4.58477  3.61503
          0.00954  5.05320  5.77555  0.61958  0.77255  0.57982  0.82097
     67   3.77138  6.39171  0.44936  2.77509  5.85072  3.87389  4.60422  5.46876  3.81236  4.91988  5.83204  2.78592  4.58856  3.79810  4.53112  2.64189  4.12632  4.94378  7.05639  5.44040     98 D - - -
          2.68618  4.42225  2.77519  2.73123  3.46354  2.40513  3.72494  3.29354  2.67741  2.69355  4.24690  2.90347  2.73739  3.18146  2.89801  2.37887  2.77519  2.98518  4.58477  3.61503
          0.00954  5.05320  5.77555  0.61958  0.77255  0.57982  0.82097
     68   2.55914  4.36199  4.83783  4.23264  2.18507  4.13232  3.39480  2.45902  4.03823  1.46972  3.04582  4.25777  4.49359  4.18174  4.07802  3.44039  3.20707  2.60478  4.93366  2.01375     99 l - - -
          2.68618  4.42225  2.77519  2.73123  3.46354  2.40513  3.72494  3.29354  2.67741  2.69355  4.24690  2.90347  2.73739  3.18146  2.89801  2.37887  2.77519  2.98518  4.58477  3.61503
          0.00954  5.05320  5.77555  0.61958  0.77255  0.57982  0.82097
     69   3.63780  4.88799  5.65037  5.13611  4.09180  5.08355  5.57475  0.83387  5.01307  2.75291  3.97730  5.22599  5.35799  5.21153  5.11280  4.46421  3.88829  1.17915  5.95978  3.14904    100 i - - -
          2.68618  4.42225  2.77519  2.73123  3.46354  2.40513  3.72494  3.29354  2.67741  2.69355  4.24690  2.90347  2.73739  3.18146  2.89801  2.37887  2.77519  2.98518  4.58477  3.61503
          0.00954  5.05320  5.77555  0.61958  0.77255  0.57982  0.82097
     70   2.94756  4.62533  5.26683  4.69094  3.79701  4.59086  4.99404  1.78499  4.52320  1.94484  2.80233  4.73623  4.91727  4.68327  4.57731  3.92493  2.56419  1.04591  5.46715  4.28600    101 v - - -
          2.68618  4.42225  2.77519  2.73123  3.46354  2.40513  3.72494  3.29354  2.67741  2.69355  4.24690  2.90347  2.73739  3.18146  2.89801  2.37887  2.77519  2.98518  4.58477  3.61503
          0.00954  5.05320  5.77555  0.61958  0.77255  0.57982  0.82097
     71   3.37354  2.47855  5.33363  4.73467  1.33953  4.60275  4.93402  2.29872  4.54358  1.41370  3.47011  4.76086  4.90052  4.62630  4.54757  3.93106  3.60243  2.30126  5.32007  4.17353    102 f - - -
          2.68618  4.42225  2.77519  2.73123  3.46354  2.40513  3.72494  3.29354  2.67741  2.69355  4.24690  2.90347  2.73739  3.18146  2.89801  2.37887  2.77519  2.98518  4.58477  3.61503
          0.00954  5.05320  5.77555  0.61958  0.77255  0.57982  0.82097
     72   3.35289  4.68363  5.31984  4.71943  3.01541  4.58694  4.93278  1.88949  4.52856  1.30152  1.93377  4.74683  4.88716  4.61726  4.53443  3.91451  2.89060  1.80351  5.33103  4.20025    103 l - - -
          2.68618  4.42225  2.77519  2.73123  3.46354  2.40513  3.72494  3.29354  2.67741  2.69355  4.24690  2.90347  2.73739  3.18146  2.89801  2.37887  2.77519  2.98518  4.58477  3.61503
          0.00954  5.05320  5.77555  0.61958  0.77255  0.57982  0.82097
     73   3.39886  2.72793  5.42231  4.85357  2.67861  4.72235  5.14366  1.40879  4.68621  2.03169  3.74661  4.88570  5.03120  4.83270  4.72545  4.06649  3.63894  1.18145  5.57463  4.39846    104 v - - -
          2.68618  4.42225  2.77519  2.73123  3.46354  2.40513  3.72494  3.29354  2.67741  2.69355  4.24690  2.90347  2.73739  3.18146  2.89801  2.37887  2.77519  2.98518  4.58477  3.61503
          0.00954  5.05320  5.77555  0.61958  0.77255  0.57982  0.82097
     74   3.23129  5.76295  1.04598  2.66840  5.09963  3.76871  3.41162  4.60168  3.00196  4.08344  4.86153  2.10961  4.28292  3.26953  3.53833  2.34261  2.71941  4.16167  6.22729  4.77471    105 d - - -
          2.68618  4.42225  2.77519  2.73123  3.46354  2.40513  3.72494  3.29354  2.67741  2.69355  4.24690  2.90347  2.73739  3.18146  2.89801  2.37887  2.77519  2.98518  4.58477  3.61503
          0.00954  5.05320  5.77555  0.61958  0.77255  0.57982  0.82097
     75   4.40040  5.56537  6.37827  5.79671  3.67029  5.85735  6.13155  1.60762  5.67195  0.83885  1.47451  6.03764  5.77602  5.43238  5.56353  5.27870  4.59257  3.07516  5.98514  5.09284    106 l - - -
          2.68618  4.42225  2.77519  2.73123  3.46354  2.40513  3.72494  3.29354  2.67741  2.69355  4.24690  2.90347  2.73739  3.18146  2.89801  2.37887  2.77519  2.98518  4.58477  3.61503
          0.00917  5.09196  5.81431  0.61958  0.77255  0.57982  0.82097
     76   2.53614  5.26967  3.23830  2.49475  4.55983  3.72481  2.90210  4.00357  2.69799  3.16750  4.33732  2.74727  4.12276  3.05382  3.17599  1.91043  1.58813  3.63299  5.75074  4.38194    107 t - - -
          2.68618  4.42225  2.77519  2.73123  3.46354  2.40513  3.72494  3.29354  2.67741  2.69355  4.24690  2.90347  2.73739  3.18146  2.89801  2.37887  2.77519  2.98518  4.58477  3.61503
          0.00917  5.09196  5.81431  0.61958  0.77255  0.57982  0.82097
     77   3.15703  5.52538  3.12610  2.82759  5.06915  2.87203  4.21934  4.55620  3.03635  4.06220  4.83882  1.39435  4.30322  2.39346  3.52500  1.39286  3.45314  4.09224  6.20897  4.80464    108 s - - -
          2.68618  4.42225  2.77519  2.73123  3.46354  2.40513  3.72494  3.29354  2.67741  2.69355  4.24690  2.90347  2.73739  3.18146  2.89801  2.37887  2.77519  2.98518  4.58477  3.61503
          0.00917  5.09196  5.81431  0.61958  0.77255  0.57982  0.82097
     78   2.22523  5.42002  3.18981  2.32858  4.76090  2.98950  3.88844  4.23854  1.77979  3.72038  4.46340  3.17720  3.26676  2.75557  1.84173  2.89880  3.16286  3.30096  5.85256  4.45180    109 k - - -
          2.68618  4.42225  2.77519  2.73123  3.46354  2.40513  3.72494  3.29354  2.67741  2.69355  4.24690  2.90347  2.73739  3.18146  2.89801  2.37887  2.77519  2.98518  4.58477  3.61503
          0.00917  5.09196  5.81431  0.61958  0.77255  0.57982  0.82097
     79   2.58395  5.28172  2.41102  2.29125  3.75245  3.71624  3.91049  4.01853  2.45368  2.15700  4.33767  2.74494  4.10826  3.02893  2.88315  2.91095  2.23797  3.64171  5.74966  2.94576    110 l - - -
          2.68618  4.42225  2.77519  2.73123  3.46354  2.40513  3.72494  3.29354  2.67741  2.69355  4.24690  2.90347  2.73739  3.18146  2.89801  2.37887  2.77519  2.98518  4.58477  3.61503
          0.00917  5.09196  5.81431  0.61958  0.77255  0.57982  0.82097
     80   3.06468  5.08618  3.83017  3.56870  5.17511  3.74128  4.77564  4.63810  3.61996  4.25154  5.06399  3.87632  4.44935  2.87685  3.96607  0.51302  2.63471  4.07304  6.43204  5.16993    111 S - - -
          2.68618  4.42225  2.77519  2.73123  3.46354  2.40513  3.72494  3.29354  2.67741  2.69355  4.24690  2.90347  2.73739  3.18146  2.89801  2.37887  2.77519  2.98518  4.58477  3.61503
          0.00917  5.09196  5.81431  0.61958  0.77255  0.57982  0.82097
     81   3.16882  4.53010  5.11347  4.50130  2.40996  4.35124  4.67284  2.17353  4.29560  1.30916  2.49150  4.50779  4.68362  4.39886  4.30054  3.66715  2.70398  2.70947  2.17579  3.95979    112 l - - -
          2.68618  4.42225  2.77519  2.73123  3.46354  2.40513  3.72494  3.29354  2.67741  2.69355  4.24690  2.90347  2.73739  3.18146  2.89801  2.37887  2.77519  2.98518  4.58477  3.61503
          0.00917  5.09196  5.81431  0.61958  0.77255  0.57982  0.82097
     82   2.92061  5.42457  2.13650  2.12469  4.76624  2.86792  3.88182  4.25026  2.38882  3.72840  3.34623  3.16012  4.08702  2.16499  3.11201  2.33640  2.29058  3.81345  5.85909  4.44942    113 e - - -
          2.68618  4.42225  2.77519  2.73123  3.46354  2.40513  3.72494  3.29354  2.67741  2.69355  4.24690  2.90347  2.73739  3.18146  2.89801  2.37887  2.77519  2.98518  4.58477  3.61503
          0.00917  5.09196  5.81431  0.61958  0.77255  0.57982  0.82097
     83   2.92318  5.06390  2.22464  2.80407  3.06367  3.76858  3.97676  3.22198  2.62031  2.12700  4.13949  2.48426  4.15747  3.14102  2.86751  2.28631  2.69631  3.02073  5.57831  4.25694    114 l - - -
          2.68618  4.42225  2.77519  2.73123  3.46354  2.40513  3.72494  3.29354  2.67741  2.69355  4.24690  2.90347  2.73739  3.18146  2.89801  2.37887  2.77519  2.98518  4.58477  3.61503
          0.00917  5.09196  5.81431  0.61958  0.77255  0.57982  0.82097
     84   2.54529  2.26115  5.02091  4.41520  2.93803  4.25709  4.60564  2.19689  4.21194  1.48687  3.53145  4.41487  4.61217  4.34933  4.23139  3.57335  3.00602  1.67572  5.09498  3.91863    115 l - - -
          2.68618  4.42225  2.77519  2.73123  3.46354  2.40513  3.72494  3.29354  2.67741  2.69355  4.24690  2.90347  2.73739  3.18146  2.89801  2.37887  2.77519  2.98518  4.58477  3.61503
          0.00917  5.09196  5.81431  0.61958  0.77255  0.57982  0.82097
     85   2.64016  5.42586  2.80461  1.83571  4.76963  3.69425  3.88049  4.25325  1.59229  3.29636  4.46732  3.16254  4.08800  2.23601  2.74820  2.88480  3.15253  3.81590  5.85830  3.48824    116 k - - -
          2.68618  4.42225  2.77519  2.73123  3.46354  2.40513  3.72494  3.29354  2.67741  2.69355  4.24690  2.90347  2.73739  3.18146  2.89801  2.37887  2.77519  2.98518  4.58477  3.61503
          0.00917  5.09196  5.81431  0.61958  0.77255  0.57982  0.82097
     86   2.54143  5.41777  3.18518  2.19624  4.75818  3.70272  3.88588  4.23677  1.94477  3.24863  4.46078  3.17322  4.09543  2.67096  2.17515  1.80097  2.82411  3.80615  5.85109  4.44882    117 s - - -
          2.68618  4.42225  2.77519  2.73123  3.46354  2.40513  3.72494  3.29354  2.67741  2.69355  4.24690  2.90347  2.73739  3.18146  2.89801  2.37887  2.77519  2.98518  4.58477  3.61503
          0.00917  5.09196  5.81431  0.61958  0.77255  0.57982  0.82097
     87   1.84904  4.92669  3.49225  2.93557  2.76781  3.81517  4.04391  3.51133  2.91665  3.17055  4.02296  2.61175  4.20689  3.25400  2.93361  1.62008  3.16967  3.23759  5.46438  3.16777    118 s - - -
          2.68618  4.42225  2.77519  2.73123  3.46354  2.40513  3.72494  3.29354  2.67741  2.69355  4.24690  2.90347  2.73739  3.18146  2.89801  2.37887  2.77519  2.98518  4.58477  3.61503
          0.00917  5.09196  5.81431  0.61958  0.77255  0.57982  0.82097
     88   2.79019  4.97007  5.72165  5.17882  3.96862  5.11906  5.59415  1.65748  5.04800  0.86724  3.77329  5.27683  5.36154  5.16659  5.10574  4.49070  3.95336  1.65517  5.92014  4.79190    119 l - - -
          2.68618  4.42225  2.77519  2.73123  3.46354  2.40513  3.72494  3.29354  2.67741  2.69355  4.24690  2.90347  2.73739  3.18146  2.89801  2.37887  2.77519  2.98518  4.58477  3.61503
          0.05913  5.09196  2.97063  0.61958  0.77255  0.57982  0.82097
     89   2.61666  3.70186  3.21243  2.65481  4.56066  3.69828  3.22917  4.00908  1.98055  2.63239  4.32459  3.19115  4.08994  1.82110  2.91240  2.28312  2.86335  3.63067  5.73420  4.36052    120 q - - -
          2.68618  4.42225  2.77519  2.73123  3.46354  2.40513  3.72494  3.29354  2.67741  2.69355  4.24690  2.90347  2.73739  3.18146  2.89801  2.37887  2.77519  2.98518  4.58477  3.61503
          0.00964  5.04247  5.76481  0.61958  0.77255  0.70722  0.67927
     90   2.89630  3.32816  3.19570  2.26193  3.36518  2.97418  2.29640  4.03959  2.42201  3.57201  4.34025  3.17816  4.08194  2.18510  2.66199  2.64805  3.12744  3.65233  5.74843  3.08936    121 q - - -
          2.68618  4.42225  2.77519  2.73123  3.46354  2.40513  3.72494  3.29354  2.67741  2.69355  4.24690  2.90347  2.73739  3.18146  2.89801  2.37887  2.77519  2.98518  4.58477  3.61503
          0.00964  5.04247  5.76481  0.61958  0.77255  0.70722  0.67927
     91   3.95045  5.16357  5.99040  5.44525  3.83779  5.41848  5.85767  1.55767  5.32845  0.94758  2.83187  5.58678  5.54453  5.32346  5.33316  4.81297  4.17845  1.48320  5.98368  4.94956    122 l - - -
          2.68618  4.42225  2.77519  2.73123  3.46354  2.40513  3.72494  3.29354  2.67741  2.69355  4.24690  2.90347  2.73739  3.18146  2.89801  2.37887  2.77519  2.98518  4.58477  3.61503
          0.00964  5.04247  5.76481  0.61958  0.77255  0.70722  0.67927
     92   2.74104  5.57224  1.18620  2.63528  4.90562  3.72360  3.36397  4.39311  2.80478  3.88027  4.64081  3.19403  2.68104  2.70029  3.31547  2.25987  3.31315  3.96197  6.02319  4.59767    123 d - - -
          2.68618  4.42225  2.77519  2.73123  3.46354  2.40513  3.72494  3.29354  2.67741  2.69355  4.24690  2.90347  2.73739  3.18146  2.89801  2.37887  2.77519  2.98518  4.58477  3.61503
          0.00964  5.04247  5.76481  0.61958  0.77255  0.49000  0.94837
     93   2.74953  3.57360  3.11601  3.15839  3.86201  3.89044  3.30791  2.37337  2.77465  2.53577  3.81551  3.58846  2.14745  3.43326  3.49808  2.23635  3.16670  2.22737  5.28932  4.04366    124 p - - -
          2.68618  4.42225  2.77519  2.73123  3.46354  2.40513  3.72494  3.29354  2.67741  2.69355  4.24690  2.90347  2.73739  3.18146  2.89801  2.37887  2.77519  2.98518  4.58477  3.61503
          0.00917  5.09196  5.81431  0.61958  0.77255  0.57982  0.82097
     94   2.30148  5.45554  1.95664  1.86731  4.79885  2.76611  3.89919  4.28578  2.64255  3.76049  4.49874  2.88942  3.19521  2.99777  2.42412  2.56809  3.17550  3.84566  5.88910  4.47525    125 e - - -
          2.68618  4.42225  2.77519  2.73123  3.46354  2.40513  3.72494  3.29354  2.67741  2.69355  4.24690  2.90347  2.73739  3.18146  2.89801  2.37887  2.77519  2.98518  4.58477  3.61503
          0.00917  5.09196  5.81431  0.61958  0.77255  0.57982  0.82097
     95   3.91394  3.55560  5.37548  4.95730  1.48598  4.87172  2.83528  3.71073  4.77316  3.27688  4.34636  4.72521  5.19650  4.75751  4.76516  2.95277  4.13677  3.55209  2.31201  1.09021    126 y - - -
          2.68618  4.42225  2.77519  2.73123  3.46354  2.40513  3.72494  3.29354  2.67741  2.69355  4.24690  2.90347  2.73739  3.18146  2.89801  2.37887  2.77519  2.98518  4.58477  3.61503
          0.00917  5.09196  5.81431  0.61958  0.77255  0.57982  0.82097
     96   3.31058  4.67250  5.07583  4.51876  1.08715  4.42827  4.43076  3.05512  4.32695  1.84508  2.89560  4.48310  4.77250  4.42538  4.35437  3.01744  3.53982  2.91427  4.77169  2.14426    127 f - - -
          2.68618  4.42225  2.77519  2.73123  3.46354  2.40513  3.72494  3.29354  2.67741  2.69355  4.24690  2.90347  2.73739  3.18146  2.89801  2.37887  2.77519  2.98518  4.58477  3.61503
          0.00917  5.09196  5.81431  0.61958  0.77255  0.57982  0.82097
     97   2.65186  4.40677  4.71830  4.12174  2.48620  4.12946  4.46327  2.50772  3.95709  1.11655  3.50081  4.21759  4.49808  4.13090  4.04944  2.28793  2.77908  2.62566  5.03051  3.84995    128 l - - -
          2.68618  4.42225  2.77519  2.73123  3.46354  2.40513  3.72494  3.29354  2.67741  2.69355  4.24690  2.90347  2.73739  3.18146  2.89801  2.37887  2.77519  2.98518  4.58477  3.61503
          0.00917  5.09196  5.81431  0.61958  0.77255  0.57982  0.82097
     98   2.60814  3.08269  3.65035  3.11049  3.06391  1.23409  4.17182  3.49336  2.68505  3.17328  4.03718  2.57551  4.26155  3.41459  3.48768  3.08423  3.20739  3.21915  5.49512  4.22850    129 g - - -
          2.68618  4.42225  2.77519  2.73123  3.46354  2.40513  3.72494  3.29354  2.67741  2.69355  4.24690  2.90347  2.73739  3.18146  2.89801  2.37887  2.77519  2.98518  4.58477  3.61503
          0.00917  5.09196  5.81431  0.61958  0.77255  0.57982  0.82097
     99   4.12175  6.12781  4.87674  3.81173  5.83163  4.60454  4.27145  5.02136  1.05133  4.29279  5.19706  4.08909  4.89030  2.56344  0.91728  4.07746  4.17955  4.72589  6.19837  5.17927    130 r - - -
          2.68618  4.42225  2.77519  2.73123  3.46354  2.40513  3.72494  3.29354  2.67741  2.69355  4.24690  2.90347  2.73739  3.18146  2.89801  2.37887  2.77519  2.98518  4.58477  3.61503
          0.00917  5.09196  5.81431  0.61958  0.77255  0.57982  0.82097
    100   2.46582  2.22885  4.86125  4.25430  3.46732  4.14652  4.48192  2.27248  4.06015  2.23944  2.94138  4.28139  4.51028  4.20926  4.10078  2.62736  2.72208  1.49311  5.00117  3.82249    131 v - - -
          2.68618  4.42225  2.77519  2.73123  3.46354  2.40513  3.72494  3.29354  2.67741  2.69355  4.24690  2.90347  2.73739  3.18146  2.89801  2.37887  2.77519  2.98518  4.58477  3.61503
          0.05913  5.09196  2.97063  0.61958  0.77255  0.57982  0.82097
    101   1.92620  1.47483  4.68540  4.12259  3.64875  4.01016  4.54421  2.16503  3.97612  2.72136  3.65536  4.19761  4.47058  4.16600  4.09714  2.82968  2.48906  2.35026  5.17331  3.99064    132 c - - -
          2.68618  4.42225  2.77519  2.73123  3.46354  2.40513  3.72494  3.29354  2.67741  2.69355  4.24690  2.90347  2.73739  3.18146  2.89801  2.37887  2.77519  2.98518  4.58477  3.61503
          0.00964  5.04247  5.76481  0.61958  0.77255  0.49000  0.94837
    102   3.75119  4.99941  5.78897  5.24109  1.73692  5.16189  5.59281  1.51604  5.10454  1.81696  3.72251  5.32428  5.38321  5.18729  5.13535  4.53346  3.98748  1.19820  5.87171  4.73615    133 v - - -
          2.68618  4.42225  2.77519  2.73123  3.46354  2.40513  3.72494  3.29354  2.67741  2.69355  4.24690  2.90347  2.73739  3.18146  2.89801  2.37887  2.77519  2.98518  4.58477  3.61503
          0.00917  5.09196  5.81431  0.61958  0.77255  0.57982  0.82097
    103   3.86672  5.07647  5.94837  5.43489  4.09479  5.39703  5.94856  1.54437  5.33908  1.75994  2.65546  5.56202  5.58113  5.45117  5.40661  4.80038  4.10980  0.83919  6.17869  5.06196    134 v - - -
          2.68618  4.42225  2.77519  2.73123  3.46354  2.40513  3.72494  3.29354  2.67741  2.69355  4.24690  2.90347  2.73739  3.18146  2.89801  2.37887  2.77519  2.98518  4.58477  3.61503
          0.00917  5.09196  5.81431  0.61958  0.77255  0.57982  0.82097
    104   2.12233  4.59318  4.84174  4.28067  3.80478  2.16270  4.76878  2.29789  4.15055  2.49022  3.76604  4.41656  4.71206  4.36158  4.29752  3.64098  3.42336  1.03685  5.39195  4.20001    135 v - - -
          2.68618  4.42225  2.77519  2.73123  3.46354  2.40513  3.72494  3.29354  2.67741  2.69355  4.24690  2.90347  2.73739  3.18146  2.89801  2.37887  2.77519  2.98518  4.58477  3.61503
          0.00917  5.09196  5.81431  0.61958  0.77255  0.57982  0.82097
    105   2.98351  4.41602  4.62058  4.02676  2.54835  4.11468  4.43326  2.33926  3.87830  2.24882  3.05529  4.16386  4.48054  4.06845  4.00143  2.36959  1.27980  2.63338  5.03515  3.85052    136 t - - -
          2.68618  4.42225  2.77519  2.73123  3.46354  2.40513  3.72494  3.29354  2.67741  2.69355  4.24690  2.90347  2.73739  3.18146  2.89801  2.37887  2.77519  2.98518  4.58477  3.61503
          0.00917  5.09196  5.81431  0.61958  0.77255  0.57982  0.82097
    106   2.91595  5.42246  2.89525  2.31891  3.59635  2.83069  3.27555  4.25059  1.70438  3.72693  4.46362  2.11399  4.08342  2.58056  2.78862  2.87895  3.14709  3.81224  5.85598  3.41520    137 k - - -
          2.68618  4.42225  2.77519  2.73123  3.46354  2.40513  3.72494  3.29354  2.67741  2.69355  4.24690  2.90347  2.73739  3.18146  2.89801  2.37887  2.77519  2.98518  4.58477  3.61503
          0.00917  5.09196  5.81431  0.61958  0.77255  0.57982  0.82097
    107   1.98252  4.58027  3.98257  2.67417  3.70967  2.89623  4.23749  2.60220  3.35116  2.78850  3.08315  3.77077  4.34125  3.63363  3.66245  2.51285  3.17906  1.52185  5.17986  3.96125    138 v - - -
          2.68618  4.42225  2.77519  2.73123  3.46354  2.40513  3.72494  3.29354  2.67741  2.69355  4.24690  2.90347  2.73739  3.18146  2.89801  2.37887  2.77519  2.98518  4.58477  3.61503
          0.00917  5.09196  5.81431  0.61958  0.77255  0.57982  0.82097
    108   2.05100  5.45751  1.63409  2.43223  4.79887  2.81087  3.90530  4.28407  2.14815  3.76118  4.50165  3.16993  3.25623  3.00497  2.66883  2.91027  3.18277  3.84667  5.89165  4.47937    139 d - - -
          2.68618  4.42225  2.77519  2.73123  3.46354  2.40513  3.72494  3.29354  2.67741  2.69355  4.24690  2.90347  2.73739  3.18146  2.89801  2.37887  2.77519  2.98518  4.58477  3.61503
          0.00917  5.09196  5.81431  0.61958  0.77255  0.57982  0.82097
    109   2.91685  3.17268  2.70441  2.41551  4.61789  3.33791  3.90116  4.07420  2.27000  2.35441  3.50960  2.71797  4.10124  2.11767  2.93282  2.90187  2.80523  2.99572  5.77612  4.39315    140 q - - -
          2.68618  4.42225  2.77519  2.73123  3.46354  2.40513  3.72494  3.29354  2.67741  2.69355  4.24690  2.90347  2.73739  3.18146  2.89801  2.37887  2.77519  2.98518  4.58477  3.61503
          0.00917  5.09196  5.81431  0.61958  0.77255  0.57982  0.82097
    110   2.14910  5.31603  3.21245  2.04200  4.61735  3.27833  3.90137  3.32138  2.65584  3.11221  4.36851  2.21965  3.02315  2.65300  2.78310  2.90209  2.91988  2.76022  5.77587  4.39302    141 e - - -
          2.68618  4.42225  2.77519  2.73123  3.46354  2.40513  3.72494  3.29354  2.67741  2.69355  4.24690  2.90347  2.73739  3.18146  2.89801  2.37887  2.77519  2.98518  4.58477  3.61503
          0.05337  5.09196  3.08302  0.61958  0.77255  0.57982  0.82097
    111   2.32222  5.41170  2.84452  1.92071  4.75457  2.38438  3.25531  4.23941  2.23554  3.71595  4.45352  3.14151  4.06984  2.96230  2.77348  1.95761  3.13640  3.80128  5.84537  4.43492    142 e - - -
          2.68618  4.42225  2.77519  2.73123  3.46354  2.40513  3.72494  3.29354  2.67741  2.69355  4.24690  2.90347  2.73739  3.18146  2.89801  2.37887  2.77519  2.98518  4.58477  3.61503
          0.05620  5.04818  3.03185  0.61958  0.77255  0.69363  0.69267
    112   2.88135  3.88566  2.95085  2.64307  4.51594  3.68186  2.65200  3.96082  1.78246  2.22376  4.28858  2.86665  4.07353  2.99655  2.76878  2.34080  3.11241  3.21108  5.70159  4.33137    143 k - - -
          2.68618  4.42225  2.77519  2.73123  3.46354  2.40513  3.72494  3.29354  2.67741  2.69355  4.24690  2.90347  2.73739  3.18146  2.89801  2.37887  2.77519  2.98518  4.58477  3.61503
          0.01004  5.00202  5.72437  0.61958  0.77255  0.79657  0.59943
    113   2.24882  2.95742  4.07528  3.49917  3.02772  3.94903  3.04886  2.93787  3.42030  2.67274  2.72453  3.23893  3.59125  2.69544  3.69080  3.21601  2.82660  2.73249  2.87710  2.52620    144 a - - -
          2.68618  4.42225  2.77519  2.73123  3.46354  2.40513  3.72494  3.29354  2.67741  2.69355  4.24690  2.90347  2.73739  3.18146  2.89801  2.37887  2.77519  2.98518  4.58477  3.61503
          0.01004  5.00202  5.72437  0.61958  0.77255  0.79657  0.59943
    114   1.80222  3.92734  3.43899  2.87942  4.08842  3.76517  3.99553  3.47749  2.86229  3.13534  3.41047  2.70901  3.53881  2.57832  3.29546  1.97433  3.12076  2.38042  5.43796  4.14730    145 a - - -
          2.68618  4.42225  2.77519  2.73123  3.46354  2.40513  3.72494  3.29354  2.67741  2.69355  4.24690  2.90347  2.73739  3.18146  2.89801  2.37887  2.77519  2.98518  4.58477  3.61503
          0.01004  5.00202  5.72437  0.61958  0.77255  0.47647  0.97014
    115   3.24993  4.59505  5.14066  3.09755  1.79778  4.48946  4.85519  1.62332  4.38572  2.34918  3.65270  4.61530  4.82330  4.54259  4.44612  3.81325  3.48613  1.30566  5.34401  4.16138    146 v - - -
          2.68618  4.42225  2.77519  2.73123  3.46354  2.40513  3.72494  3.29354  2.67741  2.69355  4.24690  2.90347  2.73739  3.18146  2.89801  2.37887  2.77519  2.98518  4.58477  3.61503
          0.00927  5.08097  5.80331  0.61958  0.77255  0.61012  0.78369
    116   2.40046  5.45987  1.88575  1.57045  4.80042  3.00237  3.16097  4.28646  2.65191  3.76340  4.50408  3.16502  4.10493  3.00485  2.66780  2.90949  2.82974  3.84855  5.89411  4.48022    147 e - - -
          2.68618  4.42225  2.77519  2.73123  3.46354  2.40513  3.72494  3.29354  2.67741  2.69355  4.24690  2.90347  2.73739  3.18146  2.89801  2.37887  2.77519  2.98518  4.58477  3.61503
          0.00927  5.08097  5.80331  0.61958  0.77255  0.61012  0.78369
    117   2.92753  4.79549  3.60686  3.04358  3.95745  3.85112  4.08415  2.47248  2.74405  2.57501  2.64501  2.73897  3.21519  3.04359  2.13706  3.07912  2.42932  2.47209  5.35614  4.09342    148 r - - -
          2.68618  4.42225  2.77519  2.73123  3.46354  2.40513  3.72494  3.29354  2.67741  2.69355  4.24690  2.90347  2.73739  3.18146  2.89801  2.37887  2.77519  2.98518  4.58477  3.61503
          0.00927  5.08097  5.80331  0.61958  0.77255  0.61012  0.78369
    118   2.69824  5.41911  1.99687  1.60589  4.76166  3.68575  3.48342  4.24615  2.38046  3.72329  3.64674  2.53256  4.08036  2.72303  3.10389  2.87650  2.86190  3.34223  5.85311  4.44320    149 e - - -
          2.68618  4.42225  2.77519  2.73123  3.46354  2.40513  3.72494  3.29354  2.67741  2.69355  4.24690  2.90347  2.73739  3.18146  2.89801  2.37887  2.77519  2.98518  4.58477  3.61503
          0.00927  5.08097  5.80331  0.61958  0.77255  0.61012  0.78369
    119   2.35354  5.42515  2.85197  1.29572  4.76264  3.69401  3.28086  4.24405  2.63442  3.72765  4.47010  3.16417  4.09423  2.99206  2.76734  2.40094  2.55893  3.81219  5.86306  4.45488    150 e - - -
          2.68618  4.42225  2.77519  2.73123  3.46354  2.40513  3.72494  3.29354  2.67741  2.69355  4.24690  2.90347  2.73739  3.18146  2.89801  2.37887  2.77519  2.98518  4.58477  3.61503
          0.00927  5.08097  5.80331  0.61958  0.77255  0.61012  0.78369
    120   3.87705  5.07313  5.98053  5.48660  4.19570  5.46225  6.08191  1.39296  5.41090  1.86836  3.16324  5.62667  5.64261  5.55884  5.50614  4.88075  4.12502  0.80076  6.31044  5.17128    151 v - - -
          2.68618  4.42225  2.77519  2.73123  3.46354  2.40513  3.72494  3.29354  2.67741  2.69355  4.24690  2.90347  2.73739  3.18146  2.89801  2.37887  2.77519  2.98518  4.58477  3.61503
          0.00927  5.08097  5.80331  0.61958  0.77255  0.61012  0.78369
    121   2.68073  5.38256  2.83005  2.10744  4.71171  3.69035  3.87913  3.19598  2.45572  2.74895  4.42743  2.69280  3.17355  2.66983  2.66183  2.15739  2.85235  2.95389  5.82489  4.42374    152 e - - -
          2.68618  4.42225  2.77519  2.73123  3.46354  2.40513  3.72494  3.29354  2.67741  2.69355  4.24690  2.90347  2.73739  3.18146  2.89801  2.37887  2.77519  2.98518  4.58477  3.61503
          0.00927  5.08097  5.80331  0.61958  0.77255  0.61012  0.78369
    122   2.64332  5.42098  2.18513  2.07209  4.76536  3.22917  3.87235  3.07688  2.01672  3.72593  4.46190  2.46484  4.07850  2.49400  2.88239  2.87404  2.67989  3.81126  5.85396  4.44326    153 k - - -
          2.68618  4.42225  2.77519  2.73123  3.46354  2.40513  3.72494  3.29354  2.67741  2.69355  4.24690  2.90347  2.73739  3.18146  2.89801  2.37887  2.77519  2.98518  4.58477  3.61503
          0.00927  5.08097  5.80331  0.61958  0.77255  0.61012  0.78369
    123   2.99132  3.12786  4.91410  4.30586  2.02035  4.15439  3.17031  2.78837  4.09801  1.30484  3.47085  4.29947  4.51550  4.22970  4.11588  3.46529  3.22315  2.01736  3.49005  3.71216    154 l - - -
          2.68618  4.42225  2.77519  2.73123  3.46354  2.40513  3.72494  3.29354  2.67741  2.69355  4.24690  2.90347  2.73739  3.18146  2.89801  2.37887  2.77519  2.98518  4.58477  3.61503
          0.00927  5.08097  5.80331  0.61958  0.77255  0.61012  0.78369
    124   1.87967  3.40053  4.65904  4.06015  3.46603  4.08677  3.54835  2.45513  3.89760  1.80464  3.48599  4.16301  4.45422  4.07582  3.99507  2.53898  2.79154  1.73030  4.98719  3.80444    155 v - - -
          2.68618  4.42225  2.77519  2.73123  3.46354  2.40513  3.72494  3.29354  2.67741  2.69355  4.24690  2.90347  2.73739  3.18146  2.89801  2.37887  2.77519  2.98518  4.58477  3.61503
          0.00927  5.08097  5.80331  0.61958  0.77255  0.61012  0.78369
    125   2.32205  5.42081  2.12354  2.08463  4.76561  3.24030  3.17067  4.25144  2.24797  3.18823  4.46158  2.60473  4.07767  2.96786  2.66177  2.52319  2.77758  3.81131  5.85361  4.44272    156 e - - -
          2.68618  4.42225  2.77519  2.73123  3.46354  2.40513  3.72494  3.29354  2.67741  2.69355  4.24690  2.90347  2.73739  3.18146  2.89801  2.37887  2.77519  2.98518  4.58477  3.61503
          0.04237  5.08097  3.34462  0.61958  0.77255  0.61012  0.78369
    126   2.90820  4.90758  3.45674  2.89613  3.23040  3.79060  4.01024  3.48401  2.13734  2.78056  3.49844  3.38454  4.17695  2.37951  3.30968  2.02093  2.07702  2.60426  5.44733  4.15728    157 s - - -
          2.68618  4.42225  2.77519  2.73123  3.46354  2.40513  3.72494  3.29354  2.67741  2.69355  4.24690  2.90347  2.73739  3.18146  2.89801  2.37887  2.77519  2.98518  4.58477  3.61503
          0.09899  5.04818  2.43243  0.61958  0.77255  0.54494  0.86720
    127   3.00076  3.11626  4.89624  4.30038  2.62763  4.15250  3.04445  2.20301  4.09411  1.77120  3.49098  4.27843  4.51298  4.21774  4.11095  3.46436  3.23228  2.62667  3.61348  1.63188    158 y - - -
          2.68618  4.42225  2.77519  2.73123  3.46354  2.40513  3.72494  3.29354  2.67741  2.69355  4.24690  2.90347  2.73739  3.18146  2.89801  2.37887  2.77519  2.98518  4.58477  3.61503
          0.01011  4.99544  5.71778  0.61958  0.77255  0.59283  0.80466
    128   2.90982  5.42301  1.71464  2.13010  4.76792  2.80210  3.36767  4.25462  2.23684  3.28456  4.46437  2.67298  4.07216  2.41689  2.86884  2.87054  3.14155  3.81369  5.85489  4.44255    159 d - - -
          2.68618  4.42225  2.77519  2.73123  3.46354  2.40513  3.72494  3.29354  2.67741  2.69355  4.24690  2.90347  2.73739  3.18146  2.89801  2.37887  2.77519  2.98518  4.58477  3.61503
          0.00959  5.04725  5.76960  0.61958  0.77255  0.69585  0.69045
    129   2.48553  2.84526  4.80433  4.19900  3.44592  4.11563  4.44882  1.65163  4.01090  2.29560  2.96089  4.24018  4.47989  4.16540  4.06190  2.23502  2.57481  1.95015  4.97796  3.79857    160 i - - -
          2.68618  4.42225  2.77519  2.73123  3.46354  2.40513  3.72494  3.29354  2.67741  2.69355  4.24690  2.90347  2.73739  3.18146  2.89801  2.37887  2.77519  2.98518  4.58477  3.61503
          0.00959  5.04725  5.76960  0.61958  0.77255  0.69585  0.69045
    130   2.91199  4.98515  3.39785  2.84160  3.38165  3.77065  2.92550  3.59343  2.82387  3.23264  3.54407  3.34202  1.42516  2.66783  3.26644  2.46637  2.86285  3.30257  5.51256  4.20516    161 p - - -
          2.68618  4.42225  2.77519  2.73123  3.46354  2.40513  3.72494  3.29354  2.67741  2.69355  4.24690  2.90347  2.73739  3.18146  2.89801  2.37887  2.77519  2.98518  4.58477  3.61503
          0.00959  5.04725  5.76960  0.61958  0.77255  0.69585  0.69045
    131   2.99144  4.36259  4.93976  4.32822  2.63947  4.16827  4.50274  2.18613  4.12002  1.94762  2.99464  4.32464  4.52542  4.25115  4.13474  3.48094  2.64314  1.46069  4.99131  2.27924    162 v - - -
          2.68618  4.42225  2.77519  2.73123  3.46354  2.40513  3.72494  3.29354  2.67741  2.69355  4.24690  2.90347  2.73739  3.18146  2.89801  2.37887  2.77519  2.98518  4.58477  3.61503
          0.00959  5.04725  5.76960  0.61958  0.77255  0.69585  0.69045
    132   2.93367  4.33747  4.71994  4.11633  2.24776  4.08252  3.40146  2.11822  3.93847  1.58937  3.45283  4.18436  4.44767  2.90116  4.00886  3.38586  2.69075  2.24886  4.95278  2.76561    163 l - - -
          2.68618  4.42225  2.77519  2.73123  3.46354  2.40513  3.72494  3.29354  2.67741  2.69355  4.24690  2.90347  2.73739  3.18146  2.89801  2.37887  2.77519  2.98518  4.58477  3.61503
          0.00959  5.04725  5.76960  0.61958  0.77255  0.69585  0.69045
    133   3.37967  2.39674  5.01461  4.48678  1.59537  4.45288  2.92940  3.20909  4.30986  2.61385  3.87232  4.43960  4.80185  3.24249  4.35779  3.76739  3.60834  3.03196  2.07980  1.92443    164 f - - -
          2.68618  4.42225  2.77519  2.73123  3.46354  2.40513  3.72494  3.29354  2.67741  2.69355  4.24690  2.90347  2.73739  3.18146  2.89801  2.37887  2.77519  2.98518  4.58477  3.61503
          0.00959  5.04725  5.76960  0.61958  0.77255  0.69585  0.69045
    134   2.07605  2.49601  4.60367  4.02122  3.53399  2.71663  4.43405  2.19568  3.87414  2.62371  3.54894  4.13411  4.43657  4.06490  3.99748  2.96050  2.26112  1.73155  5.05193  3.86775    165 v - - -
          2.68618  4.42225  2.77519  2.73123  3.46354  2.40513  3.72494  3.29354  2.67741  2.69355  4.24690  2.90347  2.73739  3.18146  2.89801  2.37887  2.77519  2.98518  4.58477  3.61503
          0.00959  5.04725  5.76960  0.61958  0.77255  0.69585  0.69045
    135   3.23866  5.81784  1.56832  2.07879  5.13855  3.76574  4.12575  4.64836  2.71345  4.11247  4.88407  1.37002  4.27623  2.83547  3.51938  3.15840  2.89657  4.19890  6.24489  4.78172    166 n - - -
          2.68618  4.42225  2.77519  2.73123  3.46354  2.40513  3.72494  3.29354  2.67741  2.69355  4.24690  2.90347  2.73739  3.18146  2.89801  2.37887  2.77519  2.98518  4.58477  3.61503
          0.00959  5.04725  5.76960  0.61958  0.77255  0.69585  0.69045
    136   2.58092  4.56777  3.39469  2.75589  2.46274  3.93047  3.50394  3.04920  3.29484  1.39861  2.92459  3.72202  4.30741  3.04728  3.61417  3.18514  3.15111  2.58627  5.15883  3.93764    167 l - - -
          2.68618  4.42225  2.77519  2.73123  3.46354  2.40513  3.72494  3.29354  2.67741  2.69355  4.24690  2.90347  2.73739  3.18146  2.89801  2.37887  2.77519  2.98518  4.58477  3.61503
          0.00959  5.04725  5.76960  0.61958  0.77255  0.69585  0.69045
    137   2.56669  5.40135  2.87857  2.10361  4.74413  2.57799  3.85777  4.22851  2.16112  2.80126  4.44265  2.67861  4.06385  2.58068  2.83004  2.50922  2.37423  3.79077  5.83535  4.42575    168 e - - -
          2.68618  4.42225  2.77519  2.73123  3.46354  2.40513  3.72494  3.29354  2.67741  2.69355  4.24690  2.90347  2.73739  3.18146  2.89801  2.37887  2.77519  2.98518  4.58477  3.61503
          0.00959  5.04725  5.76960  0.61958  0.77255  0.69585  0.69045
    138   2.56855  5.36307  2.18490  2.61291  4.68681  3.68140  3.07337  4.15802  2.40892  3.65976  4.41104  1.85717  4.07765  2.98022  3.11146  2.66375  2.47332  2.64151  5.80990  4.41166    169 n - - -
          2.68618  4.42225  2.77519  2.73123  3.46354  2.40513  3.72494  3.29354  2.67741  2.69355  4.24690  2.90347  2.73739  3.18146  2.89801  2.37887  2.77519  2.98518  4.58477  3.61503
          0.00959  5.04725  5.76960  0.61958  0.77255  0.54334  0.86943
    139   2.20822  5.40250  3.16962  1.54128  4.73881  3.69072  3.87859  3.53051  2.43382  3.70354  4.44597  3.16189  2.91677  2.28258  2.78535  2.51142  3.14618  3.78853  5.84008  4.43567    170 e - - -
          2.68618  4.42225  2.77519  2.73123  3.46354  2.40513  3.72494  3.29354  2.67741  2.69355  4.24690  2.90347  2.73739  3.18146  2.89801  2.37887  2.77519  2.98518  4.58477  3.61503
          0.00927  5.08097  5.80331  0.61958  0.77255  0.61012  0.78369
    140   2.92545  5.43624  2.16940  1.82819  4.77978  3.35008  3.88357  4.26584  2.62236  3.15687  4.47802  2.90308  4.08786  2.43531  2.46580  1.96958  3.15733  3.82620  5.86907  4.45704    171 e - - -
          2.68618  4.42225  2.77519  2.73123  3.46354  2.40513  3.72494  3.29354  2.67741  2.69355  4.24690  2.90347  2.73739  3.18146  2.89801  2.37887  2.77519  2.98518  4.58477  3.61503
          0.00927  5.08097  5.80331  0.61958  0.77255  0.61012  0.78369
    141   2.92796  5.42991  2.50522  1.77524  3.50212  2.72627  3.88793  4.25292  2.62995  3.73296  4.47311  2.86065  4.09091  2.46384  3.12394  1.88416  2.78295  3.81774  5.86555  4.45531    172 e - - -
          2.68618  4.42225  2.77519  2.73123  3.46354  2.40513  3.72494  3.29354  2.67741  2.69355  4.24690  2.90347  2.73739  3.18146  2.89801  2.37887  2.77519  2.98518  4.58477  3.61503
          0.00927  5.08097  5.80331  0.61958  0.77255  0.61012  0.78369
    142   2.21531  3.62411  3.97130  3.39848  3.69950  3.95619  4.22225  2.48565  2.86870  1.95770  3.68241  3.75842  4.33239  2.73837  2.06631  3.21321  3.17105  2.18863  5.16773  3.94923    173 l - - -
          2.68618  4.42225  2.77519  2.73123  3.46354  2.40513  3.72494  3.29354  2.67741  2.69355  4.24690  2.90347  2.73739  3.18146  2.89801  2.37887  2.77519  2.98518  4.58477  3.61503
          0.00927  5.08097  5.80331  0.61958  0.77255  0.61012  0.78369
    143   2.37954  5.40375  3.19499  2.63844  4.74128  3.70721  3.89034  4.21444  2.38274  3.70329  4.45083  2.72049  4.10047  2.28551  2.01224  2.44929  1.88400  3.79130  5.84089  4.44480    174 t - - -
          2.68618  4.42225  2.77519  2.73123  3.46354  2.40513  3.72494  3.29354  2.67741  2.69355  4.24690  2.90347  2.73739  3.18146  2.89801  2.37887  2.77519  2.98518  4.58477  3.61503
          0.00927  5.08097  5.80331  0.61958  0.77255  0.61012  0.78369
    144   1.93265  3.01750  3.29106  2.73375  4.42088  3.18094  3.94062  3.84618  2.39081  2.84704  4.23523  2.58630  4.12848  3.08038  2.81417  2.20506  2.39308  3.50758  5.66125  4.31504    175 a - - -
          2.68618  4.42225  2.77519  2.73123  3.46354  2.40513  3.72494  3.29354  2.67741  2.69355  4.24690  2.90347  2.73739  3.18146  2.89801  2.37887  2.77519  2.98518  4.58477  3.61503
          0.00927  5.08097  5.80331  0.61958  0.77255  0.61012  0.78369
    145   2.20920  4.47217  4.92513  4.32707  3.55060  4.27400  4.61588  2.39181  4.15054  1.30877  2.87558  4.38965  4.62566  4.30638  4.21322  3.58569  2.03582  1.97785  5.13597  3.96241    176 l - - -
          2.68618  4.42225  2.77519  2.73123  3.46354  2.40513  3.72494  3.29354  2.67741  2.69355  4.24690  2.90347  2.73739  3.18146  2.89801  2.37887  2.77519  2.98518  4.58477  3.61503
          0.00927  5.08097  5.80331  0.61958  0.77255  0.61012  0.78369
    146   1.00537  2.39275  4.68266  4.21068  4.23678  2.95478  4.84577  3.58767  4.10858  3.33544  4.22703  4.20256  4.43889  4.32409  4.29796  2.66985  2.44551  2.06875  5.71073  4.53545    177 a - - -
          2.68618  4.42225  2.77519  2.73123  3.46354  2.40513  3.72494  3.29354  2.67741  2.69355  4.24690  2.90347  2.73739  3.18146  2.89801  2.37887  2.77519  2.98518  4.58477  3.61503
          0.00927  5.08097  5.80331  0.61958  0.77255  0.61012  0.78369
    147   2.33399  5.40159  2.80275  2.19880  4.73847  3.68715  3.87520  4.21869  2.61312  2.86846  4.44444  2.69519  4.08054  1.98361  2.48186  2.51216  2.58951  3.23447  5.83919  4.43323    178 q - - -
          2.68618  4.42225  2.77519  2.73123  3.46354  2.40513  3.72494  3.29354  2.67741  2.69355  4.24690  2.90347  2.73739  3.18146  2.89801  2.37887  2.77519  2.98518  4.58477  3.61503
          0.00927  5.08097  5.80331  0.61958  0.77255  0.61012  0.78369
    148   2.35040  5.48869  3.34156  2.76043  4.85088  3.81075  3.19253  4.30236  2.20477  3.77349  4.53659  3.28563  4.19474  1.87701  1.55572  3.02325  2.60112  3.89113  5.88700  4.53122    179 r - - -
          2.68618  4.42225  2.77519  2.73123  3.46354  2.40513  3.72494  3.29354  2.67741  2.69355  4.24690  2.90347  2.73739  3.18146  2.89801  2.37887  2.77519  2.98518  4.58477  3.61503
          0.00927  5.08097  5.80331  0.61958  0.77255  0.61012  0.78369
    149   4.17849  5.35072  6.22796  5.70455  3.88410  5.73436  6.20438  1.15081  5.61228  0.78750  3.60534  5.91065  5.76518  5.54280  5.60529  5.16990  4.40407  2.22962  6.16755  5.18510    180 l - - -
          2.68618  4.42225  2.77519  2.73123  3.46354  2.40513  3.72494  3.29354  2.67741  2.69355  4.24690  2.90347  2.73739  3.18146  2.89801  2.37887  2.77519  2.98518  4.58477  3.61503
          0.00927  5.08097  5.80331  0.61958  0.77255  0.61012  0.78369
    150   2.49570  4.35085  4.75793  3.19577  2.66367  4.10288  4.42809  2.39220  3.97154  1.34952  3.46738  4.21219  4.46785  4.13200  4.03510  2.89926  3.18302  1.89549  4.97086  3.15991    181 l - - -
          2.68618  4.42225  2.77519  2.73123  3.46354  2.40513  3.72494  3.29354  2.67741  2.69355  4.24690  2.90347  2.73739  3.18146  2.89801  2.37887  2.77519  2.98518  4.58477  3.61503
          0.00927  5.08097  5.80331  0.61958  0.77255  0.61012  0.78369
    151   2.98211  5.46698  3.24154  2.67564  4.82486  3.74493  3.08975  4.29686  2.01062  3.76358  4.50978  2.42623  4.13433  2.08372  1.77073  2.39840  2.93042  3.86571  5.87930  4.49292    182 r - - -
          2.68618  4.42225  2.77519  2.73123  3.46354  2.40513  3.72494  3.29354  2.67741  2.69355  4.24690  2.90347  2.73739  3.18146  2.89801  2.37887  2.77519  2.98518  4.58477  3.61503
          0.00927  5.08097  5.80331  0.61958  0.77255  0.61012  0.78369
    152   2.38365  4.46093  4.27613  3.69381  3.56785  4.02438  4.31664  2.33793  3.58891  1.56181  2.42374  3.95221  4.39555  3.18140  2.32579  2.84384  3.17707  2.55512  5.06789  3.86998    183 l - - -
          2.68618  4.42225  2.77519  2.73123  3.46354  2.40513  3.72494  3.29354  2.67741  2.69355  4.24690  2.90347  2.73739  3.18146  2.89801  2.37887  2.77519  2.98518  4.58477  3.61503
          0.00927  5.08097  5.80331  0.61958  0.77255  0.61012  0.78369
    153   2.41292  4.45164  4.93760  4.34251  3.58385  4.26336  4.62187  1.85743  4.16312  1.48239  3.57867  4.39157  4.62341  4.32445  4.22261  2.99018  2.80100  1.53994  5.14718  3.96569    184 l - - -
          2.68618  4.42225  2.77519  2.73123  3.46354  2.40513  3.72494  3.29354  2.67741  2.69355  4.24690  2.90347  2.73739  3.18146  2.89801  2.37887  2.77519  2.98518  4.58477  3.61503
          0.00927  5.08097  5.80331  0.61958  0.77255  0.61012  0.78369
    154   3.05143  5.52502  3.29038  1.58137  4.89658  3.79504  3.93978  4.35989  1.86603  3.81562  4.56942  3.26338  4.18552  2.07231  2.11305  2.45972  3.27252  3.93218  5.91854  4.54856    185 e - - -
          2.68618  4.42225  2.77519  2.73123  3.46354  2.40513  3.72494  3.29354  2.67741  2.69355  4.24690  2.90347  2.73739  3.18146  2.89801  2.37887  2.77519  2.98518  4.58477  3.61503
          0.00927  5.08097  5.80331  0.61958  0.77255  0.61012  0.78369
    155   2.94361  4.45495  4.29067  3.70898  3.56425  3.44705  4.32199  1.77467  3.60630  2.13224  3.56956  3.96124  3.53906  2.67182  3.82425  2.60867  2.76191  1.72841  5.06471  3.86722    186 v - - -
          2.68618  4.42225  2.77519  2.73123  3.46354  2.40513  3.72494  3.29354  2.67741  2.69355  4.24690  2.90347  2.73739  3.18146  2.89801  2.37887  2.77519  2.98518  4.58477  3.61503
          0.00927  5.08097  5.80331  0.61958  0.77255  0.61012  0.78369
    156   1.77472  2.97748  3.81142  3.25900  4.00383  3.83876  4.24100  3.36493  3.22182  2.58297  3.95192  1.89748  4.29067  3.53228  3.59499  1.90683  3.20240  2.71254  5.42370  4.18012    187 a - - -
          2.68599  4.42052  2.77549  2.73115  3.46383  2.40542  3.72524  3.29295  2.67770  2.69348  4.24719  2.90376  2.73691  3.18097  2.89798  2.37916  2.77549  2.98500  4.58506  3.61411
          0.26637  1.74899  2.81514  1.28027  0.32568  0.61012  0.78369
    157   1.74754  3.73041  3.47392  2.91728  4.15261  3.22033  4.03676  3.54485  2.90034  3.19918  4.04484  2.41588  4.17221  3.23699  2.88682  2.53903  2.13671  2.45954  5.49591  4.20455    193 a - - -
          2.68618  4.42225  2.77519  2.73123  3.46354  2.40513  3.72494  3.29354  2.67741  2.69355  4.24690  2.90347  2.73739  3.18146  2.89801  2.37887  2.77519  2.98518  4.58477  3.61503
          0.06989  5.02241  2.79834  0.61958  0.77255  0.50404  0.92656
    158   2.96128  4.85425  4.25532  4.00972  4.82852  0.64257  4.99757  4.26286  4.04902  2.25135  4.84580  4.10380  4.44563  4.33471  4.31005  2.25361  3.45159  3.78536  6.23855  5.01369    194 G - - -
          2.68618  4.42225  2.77519  2.73123  3.46354  2.40513  3.72494  3.29354  2.67741  2.69355  4.24690  2.90347  2.73739  3.18146  2.89801  2.37887  2.77519  2.98518  4.58477  3.61503
          0.00981  5.02500  5.74735  0.61958  0.77255  0.74724  0.64183
    159   2.53947  4.56647  3.91239  3.34133  2.31755  3.92318  3.22267  3.04933  3.27785  2.18941  3.20261  3.71082  4.29992  2.53606  2.57213  3.17756  3.14624  2.83423  5.14450  2.14934    195 y - - -
          2.68618  4.42225  2.77519  2.73123  3.46354  2.40513  3.72494  3.29354  2.67741  2.69355  4.24690  2.90347  2.73739  3.18146  2.89801  2.37887  2.77519  2.98518  4.58477  3.61503
          0.00981  5.02500  5.74735  0.61958  0.77255  0.74724  0.64183
    160   2.21921  3.47708  3.47099  2.90998  4.05203  3.78843  3.38466  2.64233  2.31570  3.10239  3.95762  3.39292  4.17417  2.69539  2.40156  2.68027  2.84560  2.38029  5.41394  3.31644    196 a - - -
          2.68618  4.42225  2.77519  2.73123  3.46354  2.40513  3.72494  3.29354  2.67741  2.69355  4.24690  2.90347  2.73739  3.18146  2.89801  2.37887  2.77519  2.98518  4.58477  3.61503
          0.07311  5.02500  2.74991  0.61958  0.77255  0.74724  0.64183
    161   2.87442  4.97477  3.34255  2.78223  3.46571  3.21721  3.93612  2.76491  2.38978  2.75646  4.05369  2.87478  1.95671  3.11032  2.15044  2.93833  3.10528  3.29253  5.49475  4.18377    197 p - - -
          2.68618  4.42225  2.77519  2.73123  3.46354  2.40513  3.72494  3.29354  2.67741  2.69355  4.24690  2.90347  2.73739  3.18146  2.89801  2.37887  2.77519  2.98518  4.58477  3.61503
          0.01045  4.96233  5.68468  0.61958  0.77255  0.62295  0.76865
    162   2.88699  5.34888  2.85653  2.30271  4.67400  2.09213  2.56041  3.52950  2.42284  3.64559  3.15371  2.91182  4.06140  2.96074  2.64560  2.40743  3.11816  3.72876  5.79365  3.52242    198 g - - -
          2.68618  4.42225  2.77519  2.73123  3.46354  2.40513  3.72494  3.29354  2.67741  2.69355  4.24690  2.90347  2.73739  3.18146  2.89801  2.37887  2.77519  2.98518  4.58477  3.61503
          0.00981  5.02500  5.74735  0.61958  0.77255  0.74724  0.64183
    163   2.67900  4.35562  3.19725  3.94233  2.94268  3.04824  4.35788  2.05800  3.79647  2.54845  2.96040  4.08541  4.41169  3.99028  3.92480  2.96919  3.14976  1.56091  4.97138  2.44359    199 v - - -
          2.68618  4.42225  2.77519  2.73123  3.46354  2.40513  3.72494  3.29354  2.67741  2.69355  4.24690  2.90347  2.73739  3.18146  2.89801  2.37887  2.77519  2.98518  4.58477  3.61503
          0.00981  5.02500  5.74735  0.61958  0.77255  0.35132  1.21657
    164   2.93761  5.33305  3.23368  2.67953  4.64162  3.01830  3.92344  4.09753  2.67462  3.62590  4.39245  3.21799  3.49699  2.25008  2.69337  1.64935  1.98629  3.70588  5.79824  3.47461    200 s - - -
          2.68618  4.42225  2.77519  2.73123  3.46354  2.40513  3.72494  3.29354  2.67741  2.69355  4.24690  2.90347  2.73739  3.18146  2.89801  2.37887  2.77519  2.98518  4.58477  3.61503
          0.00889  5.12336  5.84571  0.61958  0.77255  0.48576  0.95510
    165   2.16055  4.91944  2.88399  2.96140  4.11250  3.83114  4.06452  2.99039  2.94331  2.77436  4.01666  3.44305  1.78580  3.27738  3.37127  2.31937  2.53110  2.77716  5.47318  4.18833    201 p - - -
          2.68618  4.42225  2.77519  2.73123  3.46354  2.40513  3.72494  3.29354  2.67741  2.69355  4.24690  2.90347  2.73739  3.18146  2.89801  2.37887  2.77519  2.98518  4.58477  3.61503
          0.00889  5.12336  5.84571  0.61958  0.77255  0.48576  0.95510
    166   2.34916  4.40389  4.64345  4.04637  3.49828  4.11045  4.42724  2.34630  3.88916  1.14698  3.51492  4.16925  3.41821  4.07656  3.05845  3.40811  3.20889  2.29897  5.02100  2.98662    202 l - - -
          2.68635  4.42242  2.77536  2.73140  3.46371  2.40529  3.72511  3.29371  2.67758  2.69372  4.24706  2.90324  2.73756  3.18163  2.89817  2.37787  2.77536  2.98535  4.58494  3.61374
          0.49001  0.95617  5.80331  0.06959  2.69974  0.48576  0.95510
    167   4.45643  5.61557  6.42087  5.82579  2.65399  5.88954  6.10476  2.16766  5.70095  0.45596  2.56864  6.07219  5.77531  5.40881  5.56170  5.30867  4.63828  3.24256  5.93104  5.04086    204 L - - -
          2.68618  4.42225  2.77519  2.73123  3.46354  2.40513  3.72494  3.29354  2.67741  2.69355  4.24690  2.90347  2.73739  3.18146  2.89801  2.37887  2.77519  2.98518  4.58477  3.61503
          0.00927  5.08097  5.80331  0.61958  0.77255  0.48576  0.95510
    168   2.23484  4.34236  4.79877  4.19125  2.61987  3.44496  4.43408  2.52994  4.00101  1.48495  2.69777  4.23033  4.47098  4.15372  4.04974  2.76663  2.64278  2.07675  4.96312  3.78443    205 l - - -
          2.68618  4.42225  2.77519  2.73123  3.46354  2.40513  3.72494  3.29354  2.67741  2.69355  4.24690  2.90347  2.73739  3.18146  2.89801  2.37887  2.77519  2.98518  4.58477  3.61503
          0.05066  5.08097  3.14232  0.61958  0.77255  0.48576  0.95510
    169   2.40954  5.40611  1.94594  2.59058  4.74952  2.97262  3.86185  4.23400  2.23399  3.71125  4.44915  2.59339  4.06657  2.95962  2.37048  2.13967  2.86276  3.79627  5.84119  4.43114    206 d - - -
          2.68618  4.42225  2.77519  2.73123  3.46354  2.40513  3.72494  3.29354  2.67741  2.69355  4.24690  2.90347  2.73739  3.18146  2.89801  2.37887  2.77519  2.98518  4.58477  3.61503
          0.00966  5.03997  5.76232  0.61958  0.77255  0.60160  0.79393
    170   2.15564  4.49491  4.16081  3.59144  3.16646  3.95342  4.30006  2.98570  3.50808  1.37651  3.63539  3.87763  3.40337  3.76585  3.76627  2.34122  2.19606  2.77660  5.12774  3.92330    207 l - - -
          2.68618  4.42225  2.77519  2.73123  3.46354  2.40513  3.72494  3.29354  2.67741  2.69355  4.24690  2.90347  2.73739  3.18146  2.89801  2.37887  2.77519  2.98518  4.58477  3.61503
          0.01007  4.99910  5.72145  0.61958  0.77255  0.60160  0.79393
    171   2.19627  4.34518  4.65419  4.05640  3.44801  4.07727  4.40357  1.78931  3.89364  2.03761  2.67154  4.15685  4.44291  4.07122  3.98937  2.73190  1.95678  2.28012  4.97716  3.79450    208 i - - -
          2.68618  4.42225  2.77519  2.73123  3.46354  2.40513  3.72494  3.29354  2.67741  2.69355  4.24690  2.90347  2.73739  3.18146  2.89801  2.37887  2.77519  2.98518  4.58477  3.61503
          0.01007  4.99910  5.72145  0.61958  0.77255  0.60160  0.79393
    172   2.22041  3.47315  3.15728  2.38446  4.63475  3.09052  3.85327  3.25029  2.36692  3.61051  4.36629  2.16535  4.05666  2.55225  2.08381  2.85589  3.11033  3.69331  5.76729  4.37534    209 r - - -
          2.68618  4.42225  2.77519  2.73123  3.46354  2.40513  3.72494  3.29354  2.67741  2.69355  4.24690  2.90347  2.73739  3.18146  2.89801  2.37887  2.77519  2.98518  4.58477  3.61503
          0.01007  4.99910  5.72145  0.61958  0.77255  0.60160  0.79393
    173   2.87945  3.93324  3.22726  2.67010  4.44038  3.69098  3.88949  3.87397  2.66554  3.44519  4.23692  2.88065  3.12859  2.44655  2.43047  1.73223  2.40139  3.00206  5.65748  3.63674    210 s - - -
          2.68547  4.42287  2.77582  2.73135  3.46416  2.40575  3.72557  3.29240  2.67803  2.69268  4.24752  2.90349  2.73722  3.18093  2.89677  2.37930  2.77477  2.98546  4.58539  3.61565
          0.56487  0.99636  2.77504  1.37760  0.29060  0.60160  0.79393
    174   2.46517  5.04467  3.26303  2.70497  4.27963  2.95232  3.89399  3.20083  2.27893  3.30164  4.11640  3.22321  2.99172  2.59007  3.15976  2.36423  2.13604  3.37471  3.44758  3.35055    217 t - - -
          2.68618  4.42225  2.77519  2.73123  3.46354  2.40513  3.72494  3.29354  2.67741  2.69355  4.24690  2.90347  2.73739  3.18146  2.89801  2.37887  2.77519  2.98518  4.58477  3.61503
          0.01071  4.93822  5.66056  0.61958  0.77255  0.73981  0.64857
    175   2.87172  4.75578  3.52197  2.06224  2.48920  3.78635  3.04448  3.29489  2.94034  1.93388  3.84850  2.39605  4.17137  3.26698  3.34661  3.01540  3.10337  2.62611  5.29979  4.02382    218 l - - -
          2.68618  4.42225  2.77519  2.73123  3.46354  2.40513  3.72494  3.29354  2.67741  2.69355  4.24690  2.90347  2.73739  3.18146  2.89801  2.37887  2.77519  2.98518  4.58477  3.61503
          0.01071  4.93822  5.66056  0.61958  0.77255  0.73981  0.64857
    176   2.52109  5.32488  2.63588  2.56051  4.65566  2.94652  3.82280  3.36856  2.56498  3.62523  4.37192  2.62691  3.48205  2.10402  3.05522  1.97086  2.53157  3.70838  5.76920  4.36787    219 s - - -
          2.68618  4.42225  2.77519  2.73123  3.46354  2.40513  3.72494  3.29354  2.67741  2.69355  4.24690  2.90347  2.73739  3.18146  2.89801  2.37887  2.77519  2.98518  4.58477  3.61503
          0.01071  4.93822  5.66056  0.61958  0.77255  0.73981  0.64857
    177   2.86725  4.54562  3.81699  2.79735  2.44158  3.86460  4.12623  2.45025  3.19584  2.75439  3.65180  3.05772  3.22619  3.48876  3.53047  2.11688  2.45234  2.04318  5.13399  3.90748    220 v - - -
          2.68618  4.42225  2.77519  2.73123  3.46354  2.40513  3.72494  3.29354  2.67741  2.69355  4.24690  2.90347  2.73739  3.18146  2.89801  2.37887  2.77519  2.98518  4.58477  3.61503
          0.01071  4.93822  5.66056  0.61958  0.77255  0.73981  0.64857
    178   2.86736  5.37836  1.77672  2.14520  4.72230  3.63002  3.82434  4.20830  2.19178  3.68274  4.42020  3.09705  2.86634  2.51362  2.69170  2.66098  2.62834  3.76857  5.81060  4.39879    221 d - - -
          2.68618  4.42225  2.77519  2.73123  3.46354  2.40513  3.72494  3.29354  2.67741  2.69355  4.24690  2.90347  2.73739  3.18146  2.89801  2.37887  2.77519  2.98518  4.58477  3.61503
          0.01071  4.93822  5.66056  0.61958  0.77255  0.73981  0.64857
    179   2.85111  5.30930  2.32822  2.12882  4.63295  3.63314  3.11212  3.52852  2.56610  2.63164  3.06304  2.63546  4.02613  2.69648  2.60757  2.63987  2.62795  3.68838  5.75500  4.35737    222 e - - -
          2.68618  4.42225  2.77519  2.73123  3.46354  2.40513  3.72494  3.29354  2.67741  2.69355  4.24690  2.90347  2.73739  3.18146  2.89801  2.37887  2.77519  2.98518  4.58477  3.61503
          0.01071  4.93822  5.66056  0.61958  0.77255  0.73981  0.64857
    180   2.06564  5.32930  2.85632  1.80658  3.75693  3.63096  3.82139  4.13551  2.41802  3.62840  4.37426  3.10422  2.72885  2.69106  3.05352  2.37303  2.62876  3.71209  5.77106  4.36880    223 e - - -
          2.68618  4.42225  2.77519  2.73123  3.46354  2.40513  3.72494  3.29354  2.67741  2.69355  4.24690  2.90347  2.73739  3.18146  2.89801  2.37887  2.77519  2.98518  4.58477  3.61503
          0.09495  4.93822  2.48389  0.61958  0.77255  0.73981  0.64857
    181   2.83351  5.32060  2.54020  2.04786  4.65424  3.59986  3.79597  4.13340  2.53902  3.14565  3.54237  2.59090  3.99876  1.66808  3.03101  2.46782  3.06549  3.70526  5.75939  4.35332    224 q - - -
          2.68618  4.42225  2.77519  2.73123  3.46354  2.40513  3.72494  3.29354  2.67741  2.69355  4.24690  2.90347  2.73739  3.18146  2.89801  2.37887  2.77519  2.98518  4.58477  3.61503
          0.09962  4.85490  2.44150  0.61958  0.77255  0.89198  0.52737
    182   2.78890  5.22459  2.40610  2.27266  4.53944  3.57269  3.76465  4.00466  2.51292  2.92014  3.26323  3.05279  3.41896  1.94286  3.00015  2.39140  2.55855  3.59893  5.67587  4.28372    225 q - - -
          2.68618  4.42225  2.77519  2.73123  3.46354  2.40513  3.72494  3.29354  2.67741  2.69355  4.24690  2.90347  2.73739  3.18146  2.89801  2.37887  2.77519  2.98518  4.58477  3.61503
          0.08242  4.76798  2.65047  0.61958  0.77255  1.01884  0.44787
    183   1.78834  5.22175  2.59446  2.17492  4.53875  3.54904  3.75007  4.00628  2.50255  3.51561  4.27224  3.02778  3.94924  2.34583  2.99198  2.36043  2.75227  3.59770  5.67247  3.51623    226 a - - -
          2.68618  4.42225  2.77519  2.73123  3.46354  2.40513  3.72494  3.29354  2.67741  2.69355  4.24690  2.90347  2.73739  3.18146  2.89801  2.37887  2.77519  2.98518  4.58477  3.61503
          0.01362  4.69918  5.42153  0.61958  0.77255  1.10248  0.40354
    184   2.08659  4.21598  4.36261  3.77011  2.42491  3.89291  4.20582  2.65419  3.62905  1.94056  3.33205  3.92464  4.26156  3.82775  3.76695  2.69874  2.53234  2.11306  4.83015  2.64549    227 l - - -
          2.68618  4.42225  2.77519  2.73123  3.46354  2.40513  3.72494  3.29354  2.67741  2.69355  4.24690  2.90347  2.73739  3.18146  2.89801  2.37887  2.77519  2.98518  4.58477  3.61503
          0.01362  4.69918  5.42153  0.61958  0.77255  1.10248  0.40354
    185   2.37845  5.11032  2.79590  2.53639  4.39993  3.56564  3.77664  3.84371  2.54749  3.39812  4.18063  3.07051  3.96642  2.20693  3.02623  1.75211  2.63163  3.47416  5.59402  3.09586    228 s - - -
          2.68618  4.42225  2.77519  2.73123  3.46354  2.40513  3.72494  3.29354  2.67741  2.69355  4.24690  2.90347  2.73739  3.18146  2.89801  2.37887  2.77519  2.98518  4.58477  3.61503
          0.10347  4.69918  2.41695  0.61958  0.77255  1.10248  0.40354
    186   2.09541  5.24604  2.11194  2.11603  4.57116  3.51725  3.03237  4.04574  2.50478  3.54577  4.30114  2.99277  3.93368  2.84984  3.00055  2.33032  2.49915  3.62780  5.69594  4.29072    229 a - - -
          2.68618  4.42225  2.77519  2.73123  3.46354  2.40513  3.72494  3.29354  2.67741  2.69355  4.24690  2.90347  2.73739  3.18146  2.89801  2.37887  2.77519  2.98518  4.58477  3.61503
          0.01489  4.61060  5.33294  0.61958  0.77255  1.19369  0.36112
    187   2.76021  4.65305  3.39981  1.99470  3.81111  3.67169  3.90731  3.13365  2.81411  2.47132  2.85153  3.31017  2.24394  3.14710  3.22106  2.90238  2.99311  2.41636  5.21805  3.95124    230 e - - -
          2.68636  4.42118  2.77450  2.73099  3.46409  2.40540  3.72442  3.29409  2.67796  2.69297  4.24609  2.90342  2.73795  3.18155  2.89856  2.37796  2.77533  2.98535  4.58532  3.61558
          0.85201  0.55610        *  1.27136  0.32913  0.00000        *
//
```
