## Supplementary_Files_1-154 for "Mosaic origin of the eukaryotic kinetochore": cenpn_fl.hmm

```
HMMER3/f [3.1b1 | May 2013]
NAME  cenpn_orths_v3_fl
LENG  365
ALPH  amino
RF    no
MM    no
CONS  yes
CS    no
MAP   yes
DATE  Tue Aug  1 14:04:55 2017
NSEQ  30
EFFN  5.679932
CKSUM 790315822
STATS LOCAL MSV      -11.1912  0.69983
STATS LOCAL VITERBI  -12.0214  0.69983
STATS LOCAL FORWARD   -5.7637  0.69983
HMM          A        C        D        E        F        G        H        I        K        L        M        N        P        Q        R        S        T        V        W        Y   
            m->m     m->i     m->d     i->m     i->i     d->m     d->d
  COMPO   2.59725  4.53904  2.92796  2.62540  3.41951  2.99533  3.56232  2.95934  2.56748  2.37490  3.73599  3.02353  3.24150  2.96633  2.84204  2.57513  2.83081  2.79002  4.46443  3.62042
          2.68811  4.42418  2.77401  2.73183  3.46491  2.40706  3.72306  3.29357  2.67710  2.69078  4.24707  2.90451  2.73663  3.18100  2.89845  2.37952  2.77489  2.98358  4.58670  3.61207
          0.83542  0.90130  1.83092  1.95523  0.15261  0.00000        *
      1   3.00784  5.37049  2.99454  2.76381  4.65889  3.80653  4.00066  4.10672  2.50290  2.43245  4.42654  3.04386  2.45794  2.53403  2.86144  2.12315  2.22476  2.80614  4.18195  4.46482      9 s - - -
          2.68618  4.42225  2.77519  2.73123  3.46354  2.40513  3.72494  3.29354  2.67741  2.69355  4.24690  2.90347  2.73739  3.18146  2.89801  2.37887  2.77519  2.98518  4.58477  3.61503
          0.00756  5.28464  6.00699  0.61958  0.77255  1.01897  0.44780
      2   2.58788  5.44552  2.04307  2.49942  3.45128  3.79048  2.74047  3.61790  2.31245  3.73858  4.49377  3.26982  2.89275  3.08710  3.21520  2.55036  2.17591  3.11268  5.89564  4.50253     10 d - - -
          2.68618  4.42225  2.77519  2.73123  3.46354  2.40513  3.72494  3.29354  2.67741  2.69355  4.24690  2.90347  2.73739  3.18146  2.89801  2.37887  2.77519  2.98518  4.58477  3.61503
          0.00756  5.28464  6.00699  0.61958  0.77255  0.87916  0.53637
      3   2.48586  5.51666  2.19013  2.71223  4.85772  3.09363  3.97829  3.46958  2.13667  3.82024  4.55839  2.72913  3.54678  3.07593  2.26734  2.25756  2.50389  3.90515  5.95176  3.57218     11 k - - -
          2.68618  4.42225  2.77519  2.73123  3.46354  2.40513  3.72494  3.29354  2.67741  2.69355  4.24690  2.90347  2.73739  3.18146  2.89801  2.37887  2.77519  2.98518  4.58477  3.61503
          0.00738  5.30897  6.03132  0.61958  0.77255  0.75765  0.63255
      4   2.74520  5.53587  2.83799  2.20287  4.87753  3.80836  3.99577  3.24109  1.86622  2.68771  4.57744  2.36268  3.18515  3.09321  2.60907  2.47304  2.64675  3.92468  5.97060  4.56173     12 k - - -
          2.68618  4.42225  2.77519  2.73123  3.46354  2.40513  3.72494  3.29354  2.67741  2.69355  4.24690  2.90347  2.73739  3.18146  2.89801  2.37887  2.77519  2.98518  4.58477  3.61503
          0.00712  5.34489  6.06724  0.61958  0.77255  0.74634  0.64264
      5   2.42837  4.56327  4.60485  3.40697  2.75379  4.20760  4.51347  2.61425  3.19984  1.89837  2.98422  4.20578  4.57653  4.10163  2.90091  2.56354  2.58216  1.71067  5.17579  3.98576     13 v - - -
          2.68618  4.42225  2.77519  2.73123  3.46354  2.40513  3.72494  3.29354  2.67741  2.69355  4.24690  2.90347  2.73739  3.18146  2.89801  2.37887  2.77519  2.98518  4.58477  3.61503
          0.00697  5.36539  6.08774  0.61958  0.77255  0.81446  0.58498
      6   3.13749  4.52937  4.97410  4.36816  3.62278  4.29816  4.62694  1.94642  3.35531  1.29632  3.22356  4.41643  4.66042  4.33683  3.22553  3.60507  2.58491  1.69419  5.15896  3.98063     14 l - - -
          2.68618  4.42225  2.77519  2.73123  3.46354  2.40513  3.72494  3.29354  2.67741  2.69355  4.24690  2.90347  2.73739  3.18146  2.89801  2.37887  2.77519  2.98518  4.58477  3.61503
          0.00697  5.36539  6.08774  0.61958  0.77255  0.81446  0.58498
      7   3.05830  5.51985  3.32732  2.54032  2.90263  3.83755  4.02195  4.31952  1.93227  3.39138  4.56569  2.65964  4.22980  2.44504  1.62516  2.79517  3.28849  3.90184  5.96024  3.02762     15 r - - -
          2.68618  4.42225  2.77519  2.73123  3.46354  2.40513  3.72494  3.29354  2.67741  2.69355  4.24690  2.90347  2.73739  3.18146  2.89801  2.37887  2.77519  2.98518  4.58477  3.61503
          0.00697  5.36539  6.08774  0.61958  0.77255  0.81446  0.58498
      8   3.22536  5.67095  3.51006  2.92444  5.04487  3.97621  4.09941  4.49708  1.58982  3.95596  3.37773  2.30205  4.35868  2.82149  1.46683  2.30492  3.44243  4.07989  6.05821  4.70492     16 r - - -
          2.68618  4.42225  2.77519  2.73123  3.46354  2.40513  3.72494  3.29354  2.67741  2.69355  4.24690  2.90347  2.73739  3.18146  2.89801  2.37887  2.77519  2.98518  4.58477  3.61503
          0.00697  5.36539  6.08774  0.61958  0.77255  0.81446  0.58498
      9   2.45247  4.66199  4.26581  3.68959  3.77734  4.13928  3.29733  2.04667  2.65503  1.74085  3.77264  4.00310  4.51320  3.13409  3.87985  2.84710  2.53039  1.97869  5.26258  4.05491     17 l - - -
          2.68618  4.42225  2.77519  2.73123  3.46354  2.40513  3.72494  3.29354  2.67741  2.69355  4.24690  2.90347  2.73739  3.18146  2.89801  2.37887  2.77519  2.98518  4.58477  3.61503
          0.00697  5.36539  6.08774  0.61958  0.77255  0.81446  0.58498
     10   4.47760  5.64805  6.51552  5.96009  3.30162  5.98143  6.34164  1.47381  5.85423  0.59929  3.70100  6.16476  5.96513  5.68769  5.78509  5.40417  4.68707  2.27848  6.25763  5.31293     18 L - - -
          2.68618  4.42225  2.77519  2.73123  3.46354  2.40513  3.72494  3.29354  2.67741  2.69355  4.24690  2.90347  2.73739  3.18146  2.89801  2.37887  2.77519  2.98518  4.58477  3.61503
          0.00697  5.36539  6.08774  0.61958  0.77255  0.81446  0.58498
     11   2.72967  4.36334  3.31208  2.27875  4.83820  3.48566  4.01501  4.31136  2.10395  2.88994  3.47929  1.76787  4.21916  3.11753  2.54883  2.07412  3.27655  3.89216  5.95497  4.55553     19 n - - -
          2.68618  4.42225  2.77519  2.73123  3.46354  2.40513  3.72494  3.29354  2.67741  2.69355  4.24690  2.90347  2.73739  3.18146  2.89801  2.37887  2.77519  2.98518  4.58477  3.61503
          0.00697  5.36539  6.08774  0.61958  0.77255  0.81446  0.58498
     12   3.74992  6.03433  3.16354  3.40676  5.53692  4.37190  4.34050  4.89467  1.49659  4.27895  5.10677  3.85418  4.74193  3.45605  0.75598  3.70917  3.13798  4.52341  6.29269  5.08542     20 r - - -
          2.68618  4.42225  2.77519  2.73123  3.46354  2.40513  3.72494  3.29354  2.67741  2.69355  4.24690  2.90347  2.73739  3.18146  2.89801  2.37887  2.77519  2.98518  4.58477  3.61503
          0.00697  5.36539  6.08774  0.61958  0.77255  0.81446  0.58498
     13   3.14335  2.87046  5.10063  4.48678  2.20132  4.31574  3.61131  2.05870  4.27441  1.10435  3.60833  4.47588  4.67551  4.40397  4.28459  3.62779  3.01348  2.47130  5.13787  3.96356     21 l - - -
          2.68618  4.42225  2.77519  2.73123  3.46354  2.40513  3.72494  3.29354  2.67741  2.69355  4.24690  2.90347  2.73739  3.18146  2.89801  2.37887  2.77519  2.98518  4.58477  3.61503
          0.00697  5.36539  6.08774  0.61958  0.77255  0.81446  0.58498
     14   3.04639  5.55675  2.75933  2.73808  4.90184  3.22911  4.00659  4.38769  2.16761  3.86195  4.59767  2.99550  2.21211  2.47928  2.63289  1.91557  2.27415  3.94745  5.98936  4.57851     22 s - - -
          2.68618  4.42225  2.77519  2.73123  3.46354  2.40513  3.72494  3.29354  2.67741  2.69355  4.24690  2.90347  2.73739  3.18146  2.89801  2.37887  2.77519  2.98518  4.58477  3.61503
          0.00697  5.36539  6.08774  0.61958  0.77255  0.81446  0.58498
     15   2.56727  5.28981  3.43602  2.87793  3.78394  3.87912  3.24668  3.96030  1.89483  2.86277  3.71091  3.08837  2.63226  3.22254  1.75958  3.08032  3.28648  2.67562  5.78503  4.44241     23 r - - -
          2.68618  4.42225  2.77519  2.73123  3.46354  2.40513  3.72494  3.29354  2.67741  2.69355  4.24690  2.90347  2.73739  3.18146  2.89801  2.37887  2.77519  2.98518  4.58477  3.61503
          0.00697  5.36539  6.08774  0.61958  0.77255  0.81446  0.58498
     16   1.99962  5.55745  2.38761  2.22533  4.90305  3.27146  4.00539  4.38954  2.57065  3.86296  4.59805  2.65601  3.43235  2.77111  2.98208  1.99554  2.36990  3.94839  5.98976  4.57825     24 s - - -
          2.68618  4.42225  2.77519  2.73123  3.46354  2.40513  3.72494  3.29354  2.67741  2.69355  4.24690  2.90347  2.73739  3.18146  2.89801  2.37887  2.77519  2.98518  4.58477  3.61503
          0.00697  5.36539  6.08774  0.61958  0.77255  0.81446  0.58498
     17   2.49478  5.51846  2.22678  1.76551  3.66407  3.82419  4.01303  4.32361  2.75399  3.81723  3.82994  3.01752  4.21739  2.30896  3.24415  2.33809  2.60345  2.76902  5.96041  4.55883     25 e - - -
          2.68618  4.42225  2.77519  2.73123  3.46354  2.40513  3.72494  3.29354  2.67741  2.69355  4.24690  2.90347  2.73739  3.18146  2.89801  2.37887  2.77519  2.98518  4.58477  3.61503
          0.00697  5.36539  6.08774  0.61958  0.77255  0.81446  0.58498
     18   4.17283  5.42562  6.15223  5.55624  3.29289  5.49593  5.80696  2.11135  5.39415  0.49457  2.78530  5.66811  5.62416  5.31678  5.34082  4.85825  3.49706  2.68613  5.93722  4.93594     26 L - - -
          2.68618  4.42225  2.77519  2.73123  3.46354  2.40513  3.72494  3.29354  2.67741  2.69355  4.24690  2.90347  2.73739  3.18146  2.89801  2.37887  2.77519  2.98518  4.58477  3.61503
          0.00697  5.36539  6.08774  0.61958  0.77255  0.81446  0.58498
     19   3.09369  3.39403  4.40867  3.39966  3.72353  4.17018  4.46178  2.35523  2.75897  1.85263  3.28814  4.09182  3.66469  3.12619  2.64297  3.44665  2.68800  1.93607  5.22112  2.73144     27 l - - -
          2.68618  4.42225  2.77519  2.73123  3.46354  2.40513  3.72494  3.29354  2.67741  2.69355  4.24690  2.90347  2.73739  3.18146  2.89801  2.37887  2.77519  2.98518  4.58477  3.61503
          0.00697  5.36539  6.08774  0.61958  0.77255  0.81446  0.58498
     20   3.04341  5.55566  2.48121  2.09734  4.90141  3.27176  4.00389  3.78636  2.01153  3.86122  3.78653  2.64814  4.21039  2.32473  2.78548  2.45568  2.16123  3.94666  5.98792  4.57656     28 k - - -
          2.68618  4.42225  2.77519  2.73123  3.46354  2.40513  3.72494  3.29354  2.67741  2.69355  4.24690  2.90347  2.73739  3.18146  2.89801  2.37887  2.77519  2.98518  4.58477  3.61503
          0.00697  5.36539  6.08774  0.61958  0.77255  0.81446  0.58498
     21   2.14487  4.76261  5.36451  4.76496  3.09287  4.63339  4.98599  2.08261  4.57323  0.85556  3.70607  4.78761  4.96185  4.69234  4.59429  3.95603  3.19969  2.28303  5.43525  4.28007     29 l - - -
          2.68618  4.42225  2.77519  2.73123  3.46354  2.40513  3.72494  3.29354  2.67741  2.69355  4.24690  2.90347  2.73739  3.18146  2.89801  2.37887  2.77519  2.98518  4.58477  3.61503
          0.00697  5.36539  6.08774  0.61958  0.77255  0.81446  0.58498
     22   2.38299  3.44336  5.06337  4.44894  2.62508  4.27823  4.61174  2.36936  4.23621  1.46770  2.95828  4.43747  4.64180  4.36936  4.24801  2.55394  2.47730  1.99999  5.10815  3.93198     30 l - - -
          2.68618  4.42225  2.77519  2.73123  3.46354  2.40513  3.72494  3.29354  2.67741  2.69355  4.24690  2.90347  2.73739  3.18146  2.89801  2.37887  2.77519  2.98518  4.58477  3.61503
          0.05222  5.36539  3.07478  0.61958  0.77255  0.81446  0.58498
     23   3.02942  5.28494  3.39780  2.31066  4.53882  3.84910  4.04936  3.36998  2.03806  2.36442  4.35090  3.36634  3.68269  2.26798  3.30543  2.60744  2.16225  2.70175  5.77640  3.37834     31 k - - -
          2.68618  4.42225  2.77519  2.73123  3.46354  2.40513  3.72494  3.29354  2.67741  2.69355  4.24690  2.90347  2.73739  3.18146  2.89801  2.37887  2.77519  2.98518  4.58477  3.61503
          0.00729  5.32047  6.04282  0.61958  0.77255  0.93535  0.49832
     24   2.12710  4.13385  2.52306  2.19661  4.78722  3.80709  3.99708  3.32551  2.21017  2.52585  4.51617  3.28546  4.19991  3.10257  2.32444  2.29174  2.86986  3.84489  5.91726  4.52280     32 a - - -
          2.68618  4.42225  2.77519  2.73123  3.46354  2.40513  3.72494  3.29354  2.67741  2.69355  4.24690  2.90347  2.73739  3.18146  2.89801  2.37887  2.77519  2.98518  4.58477  3.61503
          0.00729  5.32047  6.04282  0.61958  0.77255  0.93535  0.49832
     25   4.04622  5.52819  5.10872  4.51066  3.29539  4.86957  3.22893  3.24606  3.69939  3.58777  4.65284  4.60768  5.21845  4.34776  3.20891  4.23885  4.25455  3.90166  0.47721  3.26378     33 W - - -
          2.68618  4.42225  2.77519  2.73123  3.46354  2.40513  3.72494  3.29354  2.67741  2.69355  4.24690  2.90347  2.73739  3.18146  2.89801  2.37887  2.77519  2.98518  4.58477  3.61503
          0.00729  5.32047  6.04282  0.61958  0.77255  0.93535  0.49832
     26   3.04326  4.97309  2.68336  3.09492  2.89659  2.31166  4.17359  2.70642  2.73706  1.84026  4.06390  2.72919  3.31867  3.40313  3.49157  2.87476  2.80386  2.91656  5.52437  4.24885     34 l - - -
          2.68618  4.42225  2.77519  2.73123  3.46354  2.40513  3.72494  3.29354  2.67741  2.69355  4.24690  2.90347  2.73739  3.18146  2.89801  2.37887  2.77519  2.98518  4.58477  3.61503
          0.00729  5.32047  6.04282  0.61958  0.77255  0.93535  0.49832
     27   2.66653  3.36663  2.06908  2.51080  2.64908  3.11922  3.99979  3.63936  2.31452  3.22031  4.50630  2.57170  4.20194  2.76484  2.62501  3.00072  2.92321  3.34496  5.90896  4.51731     35 d - - -
          2.68618  4.42225  2.77519  2.73123  3.46354  2.40513  3.72494  3.29354  2.67741  2.69355  4.24690  2.90347  2.73739  3.18146  2.89801  2.37887  2.77519  2.98518  4.58477  3.61503
          0.00729  5.32047  6.04282  0.61958  0.77255  0.93535  0.49832
     28   3.02908  5.28898  3.04992  2.45437  3.56176  3.84786  4.04795  3.37362  2.11637  1.84403  4.35456  2.78233  4.23848  2.84705  3.30380  2.25115  2.86832  2.62794  5.77959  4.43052     36 l - - -
          2.68618  4.42225  2.77519  2.73123  3.46354  2.40513  3.72494  3.29354  2.67741  2.69355  4.24690  2.90347  2.73739  3.18146  2.89801  2.37887  2.77519  2.98518  4.58477  3.61503
          0.08912  5.32047  2.52101  0.61958  0.77255  0.93535  0.49832
     29   2.33058  5.41526  2.88282  2.70870  2.93939  3.77026  2.92512  4.19278  2.41345  3.05294  4.46439  3.25112  2.42814  2.48113  2.67515  2.43526  2.73719  3.30332  5.86742  4.47646     37 a - - -
          2.68618  4.42225  2.77519  2.73123  3.46354  2.40513  3.72494  3.29354  2.67741  2.69355  4.24690  2.90347  2.73739  3.18146  2.89801  2.37887  2.77519  2.98518  4.58477  3.61503
          0.03681  5.23925  3.47901  0.61958  0.77255  1.11208  0.39880
     30   2.19050  5.48096  2.04989  2.14397  4.81807  2.32125  3.95628  4.29824  2.70192  3.78498  4.52905  2.38319  4.15677  3.05754  3.19542  2.65366  2.82265  2.82719  5.92303  4.51568     38 d - - -
          2.68618  4.42225  2.77519  2.73123  3.46354  2.40513  3.72494  3.29354  2.67741  2.69355  4.24690  2.90347  2.73739  3.18146  2.89801  2.37887  2.77519  2.98518  4.58477  3.61503
          0.00814  5.21059  5.93293  0.61958  0.77255  0.91002  0.51503
     31   2.32082  3.41979  2.68950  3.23064  3.95631  3.16790  4.21474  2.61577  3.19486  2.14960  3.90784  3.25354  2.51119  3.50795  3.57457  2.38146  2.76412  2.80144  5.38089  3.31392     39 l - - -
          2.68561  4.42359  2.77528  2.73201  3.46488  2.40647  3.72525  3.29300  2.67811  2.69295  4.24609  2.90397  2.73334  3.18130  2.89768  2.37910  2.77584  2.98517  4.58611  3.61523
          1.29995  0.71881  1.42660  1.61100  0.22275  1.06989  0.42014
     32   2.58195  5.47725  2.33300  2.08063  4.81676  2.56604  3.90077  4.30699  2.66377  3.78096  4.52480  2.71155  4.09286  2.17382  3.16671  1.82397  3.19156  3.86598  5.91095  4.48931     48 s - - -
          2.68618  4.42225  2.77519  2.73123  3.46354  2.40513  3.72494  3.29354  2.67741  2.69355  4.24690  2.90347  2.73739  3.18146  2.89801  2.37887  2.77519  2.98518  4.58477  3.61503
          0.11582  4.98931  2.27740  0.61958  0.77255  1.46517  0.26272
     33   2.84067  5.31443  3.09316  2.33099  4.64700  2.94677  3.80483  4.12204  1.76131  3.61389  4.36065  3.08868  2.97435  2.22152  3.02740  2.17727  3.07189  2.94124  5.75523  4.35469     49 k - - -
          2.68618  4.42225  2.77519  2.73123  3.46354  2.40513  3.72494  3.29354  2.67741  2.69355  4.24690  2.90347  2.73739  3.18146  2.89801  2.37887  2.77519  2.98518  4.58477  3.61503
          0.01130  4.88479  5.60714  0.61958  0.77255  0.97774  0.47186
     34   3.01471  5.50355  1.33164  2.63593  4.83866  2.95530  3.96664  4.32072  2.31175  3.81108  4.56601  2.37879  4.15045  3.07608  3.24376  2.45525  3.25429  2.88155  5.95446  4.53903     50 d - - -
          2.68451  4.42284  2.76848  2.72668  3.46657  2.40768  3.72315  3.29239  2.67907  2.69469  4.24447  2.90631  2.74050  3.18293  2.89633  2.38043  2.77810  2.98487  4.58755  3.60630
          1.49947  0.25660  5.78547  2.62302  0.07535  1.38150  0.28928
     35   2.61326  5.31468  2.79658  2.63874  4.62040  3.30227  3.88656  4.07924  1.74993  2.97954  3.28037  2.44306  4.08715  2.99747  3.12385  1.96034  3.13588  3.08776  5.77219  4.38660     87 k - - -
          2.68618  4.42225  2.77519  2.73123  3.46354  2.40513  3.72494  3.29354  2.67741  2.69355  4.24690  2.90347  2.73739  3.18146  2.89801  2.37887  2.77519  2.98518  4.58477  3.61503
          0.11619  5.06313  2.26945  0.61958  0.77255  1.38150  0.28928
     36   2.86041  5.20498  2.69228  2.30231  4.48715  2.94200  3.85765  3.22004  2.31782  2.76920  3.07858  3.16007  3.24239  2.97935  2.76515  2.31840  2.62255  2.91909  5.67726  4.30781     88 e - - -
          2.68618  4.42225  2.77519  2.73123  3.46354  2.40513  3.72494  3.29354  2.67741  2.69355  4.24690  2.90347  2.73739  3.18146  2.89801  2.37887  2.77519  2.98518  4.58477  3.61503
          0.01050  4.95744  5.67978  0.61958  0.77255  1.35770  0.29740
     37   2.49091  5.37640  1.99402  1.79301  4.71495  3.65034  3.84150  4.19699  2.29098  3.67884  4.41910  2.64887  4.04617  2.62026  3.07259  2.84369  3.11086  3.76363  3.81210  3.10896     89 e - - -
          2.68618  4.42225  2.77519  2.73123  3.46354  2.40513  3.72494  3.29354  2.67741  2.69355  4.24690  2.90347  2.73739  3.18146  2.89801  2.37887  2.77519  2.98518  4.58477  3.61503
          0.01015  4.99103  5.71337  0.61958  0.77255  0.91080  0.51450
     38   1.97177  5.41613  3.19766  1.76345  4.74903  2.79931  3.91288  4.22460  2.65543  3.71831  4.46478  2.79965  4.11522  2.17748  3.14584  2.53517  2.80551  3.07456  5.86158  4.45969     90 e - - -
          2.68618  4.42225  2.77519  2.73123  3.46354  2.40513  3.72494  3.29354  2.67741  2.69355  4.24690  2.90347  2.73739  3.18146  2.89801  2.37887  2.77519  2.98518  4.58477  3.61503
          0.00873  5.14152  5.86387  0.61958  0.77255  0.78281  0.61087
     39   2.54070  4.56657  4.99926  4.39615  2.97882  4.34700  4.67458  2.54363  4.21295  0.95131  3.57550  4.45962  4.69611  4.36347  2.62904  3.65595  3.41101  2.09521  5.18857  4.02124     91 l - - -
          2.68618  4.42225  2.77519  2.73123  3.46354  2.40513  3.72494  3.29354  2.67741  2.69355  4.24690  2.90347  2.73739  3.18146  2.89801  2.37887  2.77519  2.98518  4.58477  3.61503
          0.00778  5.25555  5.97790  0.61958  0.77255  1.08011  0.41484
     40   2.99161  5.41893  2.89185  2.48973  3.86207  3.77891  3.51394  4.19377  2.19911  3.70988  2.75396  3.26053  3.24351  2.01127  2.39951  2.97067  2.79076  3.18774  4.12277  3.05603     92 q - - -
          2.68618  4.42225  2.77519  2.73123  3.46354  2.40513  3.72494  3.29354  2.67741  2.69355  4.24690  2.90347  2.73739  3.18146  2.89801  2.37887  2.77519  2.98518  4.58477  3.61503
          0.03548  5.25555  3.51869  0.61958  0.77255  1.08011  0.41484
     41   2.43710  5.47495  3.23434  1.41933  4.81390  3.75608  3.94326  4.29473  2.28992  2.78159  4.51752  2.95556  4.14959  2.43847  2.84866  2.73912  2.57651  3.86236  5.91081  4.50475     93 e - - -
          2.68618  4.42225  2.77519  2.73123  3.46354  2.40513  3.72494  3.29354  2.67741  2.69355  4.24690  2.90347  2.73739  3.18146  2.89801  2.37887  2.77519  2.98518  4.58477  3.61503
          0.00800  5.22807  5.95042  0.61958  0.77255  0.76157  0.62911
     42   3.03243  5.00304  2.45860  2.47627  3.40025  3.92338  3.21656  2.93583  3.02679  1.60276  4.09111  3.02128  3.47762  3.36069  3.45415  3.14207  2.48638  2.62684  5.54767  4.26359     94 l - - -
          2.68637  4.42310  2.77567  2.73132  3.46373  2.40571  3.72476  3.29309  2.67790  2.69223  4.24561  2.90339  2.73697  3.18158  2.89886  2.37939  2.77457  2.98522  4.58262  3.61383
          0.51904  0.91008  6.02568  1.31192  0.31376  0.39655  1.11669
     43   2.16400  5.55571  2.48196  2.50238  4.04514  3.85179  4.04010  4.36665  2.57185  3.85594  3.66757  2.28387  3.02451  2.88042  2.99703  2.61475  2.19782  2.92692  5.99554  3.61651    100 a - - -
          2.68618  4.42225  2.77519  2.73123  3.46354  2.40513  3.72494  3.29354  2.67741  2.69355  4.24690  2.90347  2.73739  3.18146  2.89801  2.37887  2.77519  2.98518  4.58477  3.61503
          0.00658  5.42257  6.14492  0.61958  0.77255  0.62555  0.76565
     44   2.82855  5.55600  3.33352  2.35439  3.17612  3.26398  4.04007  4.36712  2.06101  3.15844  4.59975  3.07930  2.38530  2.29588  2.52061  2.30228  3.30474  3.31913  5.99575  3.82906    101 k - - -
          2.68618  4.42225  2.77519  2.73123  3.46354  2.40513  3.72494  3.29354  2.67741  2.69355  4.24690  2.90347  2.73739  3.18146  2.89801  2.37887  2.77519  2.98518  4.58477  3.61503
          0.00658  5.42257  6.14492  0.61958  0.77255  0.62555  0.76565
     45   3.07945  5.57502  3.33439  2.77767  4.91557  2.34631  4.04001  4.39663  1.83835  3.87730  4.61728  2.67693  4.24750  2.29375  2.00157  2.39015  2.82795  3.96333  4.01567  3.77643    102 k - - -
          2.68618  4.42225  2.77519  2.73123  3.46354  2.40513  3.72494  3.29354  2.67741  2.69355  4.24690  2.90347  2.73739  3.18146  2.89801  2.37887  2.77519  2.98518  4.58477  3.61503
          0.00658  5.42257  6.14492  0.61958  0.77255  0.62555  0.76565
     46   2.88480  5.16374  3.57869  3.01929  3.37826  2.71493  3.10718  3.76663  2.55550  2.61651  3.43250  3.52097  3.53408  2.66319  2.64516  2.06733  3.32195  2.11462  5.69063  3.71577    103 s - - -
          2.68618  4.42225  2.77519  2.73123  3.46354  2.40513  3.72494  3.29354  2.67741  2.69355  4.24690  2.90347  2.73739  3.18146  2.89801  2.37887  2.77519  2.98518  4.58477  3.61503
          0.00658  5.42257  6.14492  0.61958  0.77255  0.62555  0.76565
     47   2.76868  5.51796  3.35162  2.79553  4.83582  3.26352  3.41245  4.30288  2.79616  3.23326  4.56610  2.88462  2.19618  2.51879  2.54698  2.30654  1.87686  3.16907  5.96752  4.57381    104 t - - -
          2.68618  4.42225  2.77519  2.73123  3.46354  2.40513  3.72494  3.29354  2.67741  2.69355  4.24690  2.90347  2.73739  3.18146  2.89801  2.37887  2.77519  2.98518  4.58477  3.61503
          0.00658  5.42257  6.14492  0.61958  0.77255  0.62555  0.76565
     48   3.31646  5.64272  3.66398  3.06384  3.44113  4.07725  4.18373  4.40457  0.82881  3.90897  4.70161  3.56970  4.45496  2.88795  2.19918  2.79586  3.52923  3.27799  6.04447  4.72777    105 k - - -
          2.68618  4.42225  2.77519  2.73123  3.46354  2.40513  3.72494  3.29354  2.67741  2.69355  4.24690  2.90347  2.73739  3.18146  2.89801  2.37887  2.77519  2.98518  4.58477  3.61503
          0.00658  5.42257  6.14492  0.61958  0.77255  0.62555  0.76565
     49   2.31738  5.57979  2.85856  2.34968  4.92331  3.26883  4.03437  4.40818  2.21473  3.15515  4.62087  2.88248  3.51029  3.13121  1.78466  2.45356  3.00468  3.96960  6.01340  2.92224    106 r - - -
          2.68618  4.42225  2.77519  2.73123  3.46354  2.40513  3.72494  3.29354  2.67741  2.69355  4.24690  2.90347  2.73739  3.18146  2.89801  2.37887  2.77519  2.98518  4.58477  3.61503
          0.00658  5.42257  6.14492  0.61958  0.77255  0.62555  0.76565
     50   2.36218  5.56597  3.32902  2.01770  4.90356  3.84979  3.37756  3.73557  2.01364  3.86806  3.83723  2.93272  4.24308  2.55294  2.58479  2.26068  2.86425  2.72047  6.00315  3.91086    107 k - - -
          2.68618  4.42225  2.77519  2.73123  3.46354  2.40513  3.72494  3.29354  2.67741  2.69355  4.24690  2.90347  2.73739  3.18146  2.89801  2.37887  2.77519  2.98518  4.58477  3.61503
          0.00658  5.42257  6.14492  0.61958  0.77255  0.62555  0.76565
     51   2.20987  4.68124  5.24653  4.65252  3.83067  4.52996  4.90048  1.38087  4.46580  1.97039  3.81897  4.67777  4.88642  4.62012  4.50873  3.15940  2.66637  1.45552  5.40563  4.22346    108 i - - -
          2.68618  4.42225  2.77519  2.73123  3.46354  2.40513  3.72494  3.29354  2.67741  2.69355  4.24690  2.90347  2.73739  3.18146  2.89801  2.37887  2.77519  2.98518  4.58477  3.61503
          0.00658  5.42257  6.14492  0.61958  0.77255  0.62555  0.76565
     52   2.03320  4.53101  5.01272  4.40394  3.62535  4.30150  3.53715  1.52520  4.20916  2.11935  3.64967  4.43292  4.66604  4.35818  4.25048  3.08467  3.05984  1.59960  5.15289  3.14997    109 i - - -
          2.68618  4.42225  2.77519  2.73123  3.46354  2.40513  3.72494  3.29354  2.67741  2.69355  4.24690  2.90347  2.73739  3.18146  2.89801  2.37887  2.77519  2.98518  4.58477  3.61503
          0.00658  5.42257  6.14492  0.61958  0.77255  0.62555  0.76565
     53   2.43004  5.58462  1.59338  2.46026  4.92947  3.84720  3.35446  4.41537  2.76990  3.88979  3.48650  2.41600  4.24109  2.24039  2.71172  2.59741  3.03506  3.97515  6.01737  4.60640    110 d - - -
          2.68618  4.42225  2.77519  2.73123  3.46354  2.40513  3.72494  3.29354  2.67741  2.69355  4.24690  2.90347  2.73739  3.18146  2.89801  2.37887  2.77519  2.98518  4.58477  3.61503
          0.00658  5.42257  6.14492  0.61958  0.77255  0.62555  0.76565
     54   3.07361  5.57634  2.73835  2.47684  4.91829  3.84848  3.21205  4.40186  2.10387  2.85210  3.61290  3.31720  4.24184  2.32776  1.63693  2.73439  2.84377  3.96532  6.01078  3.64342    111 r - - -
          2.68618  4.42225  2.77519  2.73123  3.46354  2.40513  3.72494  3.29354  2.67741  2.69355  4.24690  2.90347  2.73739  3.18146  2.89801  2.37887  2.77519  2.98518  4.58477  3.61503
          0.00658  5.42257  6.14492  0.61958  0.77255  0.62555  0.76565
     55   2.29638  4.64527  5.24299  4.63876  3.74514  3.43776  4.83552  1.60118  4.43752  1.44517  2.43584  4.64199  4.83721  4.57430  4.45837  3.80231  3.51958  1.81832  5.32146  4.14681    112 l - - -
          2.68618  4.42225  2.77519  2.73123  3.46354  2.40513  3.72494  3.29354  2.67741  2.69355  4.24690  2.90347  2.73739  3.18146  2.89801  2.37887  2.77519  2.98518  4.58477  3.61503
          0.07303  5.42257  2.71797  0.61958  0.77255  0.62555  0.76565
     56   2.73505  3.17936  5.06448  4.45164  3.58758  4.28796  4.62326  2.35430  4.24160  1.36432  2.10199  4.44489  4.65095  4.37673  4.25691  2.84553  2.71792  1.96806  5.12129  3.94486    113 l - - -
          2.68618  4.42225  2.77519  2.73123  3.46354  2.40513  3.72494  3.29354  2.67741  2.69355  4.24690  2.90347  2.73739  3.18146  2.89801  2.37887  2.77519  2.98518  4.58477  3.61503
          0.00703  5.35658  6.07892  0.61958  0.77255  0.47056  0.97990
     57   2.86100  5.57020  2.61974  2.32346  3.57761  3.40436  3.55183  3.38511  2.20151  3.48254  4.61235  2.95010  4.24224  2.37230  2.30261  2.77670  2.66893  3.31491  6.00629  2.76669    114 k - - -
          2.68618  4.42225  2.77519  2.73123  3.46354  2.40513  3.72494  3.29354  2.67741  2.69355  4.24690  2.90347  2.73739  3.18146  2.89801  2.37887  2.77519  2.98518  4.58477  3.61503
          0.00658  5.42257  6.14492  0.61958  0.77255  0.62555  0.76565
     58   2.17982  3.81954  4.25878  3.03513  3.82604  2.79395  4.43949  2.35253  2.99056  2.40233  3.81859  4.01026  4.53701  3.87829  3.24924  2.58304  2.82964  1.84929  5.30742  2.73405    115 v - - -
          2.68618  4.42225  2.77519  2.73123  3.46354  2.40513  3.72494  3.29354  2.67741  2.69355  4.24690  2.90347  2.73739  3.18146  2.89801  2.37887  2.77519  2.98518  4.58477  3.61503
          0.00658  5.42257  6.14492  0.61958  0.77255  0.62555  0.76565
     59   3.18614  2.15517  1.68070  3.54240  3.35841  4.17121  2.60209  3.36530  3.49114  2.53074  3.97647  3.92326  4.54781  3.16356  3.82817  3.42143  3.41753  3.14650  3.70378  2.18567    116 d - - -
          2.68618  4.42225  2.77519  2.73123  3.46354  2.40513  3.72494  3.29354  2.67741  2.69355  4.24690  2.90347  2.73739  3.18146  2.89801  2.37887  2.77519  2.98518  4.58477  3.61503
          0.00658  5.42257  6.14492  0.61958  0.77255  0.62555  0.76565
     60   2.76345  5.34103  3.45332  2.08748  4.59516  3.90504  4.10482  4.02120  2.72001  2.81419  3.37228  2.80318  4.29576  2.66512  3.35685  2.70561  3.31745  3.68188  1.45465  4.48456    117 w - - -
          2.68618  4.42225  2.77519  2.73123  3.46354  2.40513  3.72494  3.29354  2.67741  2.69355  4.24690  2.90347  2.73739  3.18146  2.89801  2.37887  2.77519  2.98518  4.58477  3.61503
          0.00658  5.42257  6.14492  0.61958  0.77255  0.62555  0.76565
     61   2.53544  5.57322  3.08167  1.79305  4.91380  3.42751  4.03640  4.39658  2.77295  3.27814  4.61519  2.67420  2.17108  3.13423  2.25525  2.33484  3.00489  3.36675  6.00873  4.60051    118 e - - -
          2.68618  4.42225  2.77519  2.73123  3.46354  2.40513  3.72494  3.29354  2.67741  2.69355  4.24690  2.90347  2.73739  3.18146  2.89801  2.37887  2.77519  2.98518  4.58477  3.61503
          0.00658  5.42257  6.14492  0.61958  0.77255  0.62555  0.76565
     62   2.70198  5.58298  2.20671  2.42770  4.92785  3.27482  2.64817  4.41368  2.15276  3.42968  3.50341  1.99251  4.24006  2.80228  3.26126  2.36789  3.30395  3.97351  6.01578  3.78019    119 n - - -
          2.68618  4.42225  2.77519  2.73123  3.46354  2.40513  3.72494  3.29354  2.67741  2.69355  4.24690  2.90347  2.73739  3.18146  2.89801  2.37887  2.77519  2.98518  4.58477  3.61503
          0.06283  5.42257  2.87380  0.61958  0.77255  0.62555  0.76565
     63   3.64218  6.24700  2.39239  2.53574  5.56435  0.79382  4.48570  5.08586  3.40335  4.54576  5.34796  2.26679  4.60539  3.62649  2.61241  3.53870  3.91077  4.63318  6.68182  5.19147    120 g - - -
          2.68618  4.42225  2.77519  2.73123  3.46354  2.40513  3.72494  3.29354  2.67741  2.69355  4.24690  2.90347  2.73739  3.18146  2.89801  2.37887  2.77519  2.98518  4.58477  3.61503
          0.00696  5.36670  6.08905  0.61958  0.77255  0.32580  1.27996
     64   2.32762  4.57707  5.17362  4.55844  2.47609  4.37888  4.71210  2.49742  4.34360  1.06649  2.67797  4.54273  4.73716  4.46904  4.34902  3.69132  2.93546  2.25988  4.00752  4.02450    121 l - - -
          2.68618  4.42225  2.77519  2.73123  3.46354  2.40513  3.72494  3.29354  2.67741  2.69355  4.24690  2.90347  2.73739  3.18146  2.89801  2.37887  2.77519  2.98518  4.58477  3.61503
          0.00636  5.45685  6.17919  0.61958  0.77255  0.48576  0.95510
     65   2.86426  5.39657  3.44493  2.88791  4.66471  3.29623  4.10861  4.09908  2.88455  3.66907  3.51657  1.96574  3.35093  3.23878  2.70367  1.86586  1.87890  3.20392  5.88024  3.57180    122 s - - -
          2.68618  4.42225  2.77519  2.73123  3.46354  2.40513  3.72494  3.29354  2.67741  2.69355  4.24690  2.90347  2.73739  3.18146  2.89801  2.37887  2.77519  2.98518  4.58477  3.61503
          0.00636  5.45685  6.17919  0.61958  0.77255  0.48576  0.95510
     66   2.01987  4.79716  4.11574  3.06471  3.92491  4.14079  3.64610  2.78448  3.48955  1.64658  3.90342  3.29035  3.77379  3.77870  3.20660  2.69711  2.85232  2.15195  5.38673  2.81854    123 l - - -
          2.68618  4.42225  2.77519  2.73123  3.46354  2.40513  3.72494  3.29354  2.67741  2.69355  4.24690  2.90347  2.73739  3.18146  2.89801  2.37887  2.77519  2.98518  4.58477  3.61503
          0.00636  5.45685  6.17919  0.61958  0.77255  0.48576  0.95510
     67   2.65414  5.55678  2.27260  2.15999  3.61348  2.98789  3.56862  3.53019  2.35665  2.19913  4.60244  2.95927  4.26626  3.16508  2.74726  2.63581  3.32334  3.93722  6.00095  2.90002    124 e - - -
          2.68618  4.42225  2.77519  2.73123  3.46354  2.40513  3.72494  3.29354  2.67741  2.69355  4.24690  2.90347  2.73739  3.18146  2.89801  2.37887  2.77519  2.98518  4.58477  3.61503
          0.00636  5.45685  6.17919  0.61958  0.77255  0.48576  0.95510
     68   3.09464  5.59579  2.44253  2.79030  4.93742  3.86881  2.53115  4.42042  2.56034  3.89919  3.36283  3.06821  4.26240  1.30519  2.83439  2.50687  3.32567  3.98463  6.03008  3.82216    125 q - - -
          2.68618  4.42225  2.77519  2.73123  3.46354  2.40513  3.72494  3.29354  2.67741  2.69355  4.24690  2.90347  2.73739  3.18146  2.89801  2.37887  2.77519  2.98518  4.58477  3.61503
          0.00636  5.45685  6.17919  0.61958  0.77255  0.48576  0.95510
     69   2.52583  4.59862  5.18610  4.57535  3.68741  4.41094  4.75002  2.13396  4.36684  1.19907  3.11669  4.56947  4.76885  4.49987  4.38119  3.72441  2.55611  1.67865  5.24009  3.34544    126 l - - -
          2.68618  4.42225  2.77519  2.73123  3.46354  2.40513  3.72494  3.29354  2.67741  2.69355  4.24690  2.90347  2.73739  3.18146  2.89801  2.37887  2.77519  2.98518  4.58477  3.61503
          0.00636  5.45685  6.17919  0.61958  0.77255  0.48576  0.95510
     70   0.55480  5.16158  4.75220  4.34230  5.39918  3.07693  5.32308  4.84047  4.32227  4.50306  5.29945  3.45334  4.71937  4.58911  4.63693  2.11516  2.41588  3.49755  6.73181  5.54098    127 A - - -
          2.68618  4.42225  2.77519  2.73123  3.46354  2.40513  3.72494  3.29354  2.67741  2.69355  4.24690  2.90347  2.73739  3.18146  2.89801  2.37887  2.77519  2.98518  4.58477  3.61503
          0.00636  5.45685  6.17919  0.61958  0.77255  0.48576  0.95510
     71   2.41367  5.59247  3.05667  1.65985  4.93326  3.86674  4.05456  4.41625  2.55057  2.95887  3.36212  2.68575  4.26036  1.68333  3.28312  2.77570  3.02313  3.98082  6.02769  4.61927    128 e - - -
          2.68618  4.42225  2.77519  2.73123  3.46354  2.40513  3.72494  3.29354  2.67741  2.69355  4.24690  2.90347  2.73739  3.18146  2.89801  2.37887  2.77519  2.98518  4.58477  3.61503
          0.00636  5.45685  6.17919  0.61958  0.77255  0.48576  0.95510
     72   2.22552  5.27170  5.97214  5.38913  3.97364  5.30536  5.67048  1.99923  5.22557  0.63833  3.07249  5.46857  5.52364  5.25534  5.22247  4.65716  4.21689  2.47891  5.93976  4.86682    129 L - - -
          2.68618  4.42225  2.77519  2.73123  3.46354  2.40513  3.72494  3.29354  2.67741  2.69355  4.24690  2.90347  2.73739  3.18146  2.89801  2.37887  2.77519  2.98518  4.58477  3.61503
          0.00636  5.45685  6.17919  0.61958  0.77255  0.48576  0.95510
     73   4.23006  7.09058  0.58426  1.45099  6.32088  4.22563  4.91936  5.94685  4.16239  5.35584  6.29353  2.94250  4.94016  4.11023  4.93958  3.15769  4.55901  5.44039  7.50441  5.82542    130 D - - -
          2.68618  4.42225  2.77519  2.73123  3.46354  2.40513  3.72494  3.29354  2.67741  2.69355  4.24690  2.90347  2.73739  3.18146  2.89801  2.37887  2.77519  2.98518  4.58477  3.61503
          0.00636  5.45685  6.17919  0.61958  0.77255  0.48576  0.95510
     74   2.48536  2.48943  5.33400  4.72473  3.27775  4.55288  4.89461  1.72606  4.51677  1.13359  2.72407  4.71833  4.89464  4.63328  4.52162  3.87094  3.58711  2.49443  5.35322  4.19178    131 l - - -
          2.68618  4.42225  2.77519  2.73123  3.46354  2.40513  3.72494  3.29354  2.67741  2.69355  4.24690  2.90347  2.73739  3.18146  2.89801  2.37887  2.77519  2.98518  4.58477  3.61503
          0.00636  5.45685  6.17919  0.61958  0.77255  0.48576  0.95510
     75   3.15404  4.59833  4.74591  4.15267  2.93434  4.27647  3.43507  2.23494  2.91567  1.92937  3.20897  4.30734  4.64428  2.71309  2.95338  3.56962  2.34223  1.92997  3.03857  4.02631    132 l - - -
          2.68618  4.42225  2.77519  2.73123  3.46354  2.40513  3.72494  3.29354  2.67741  2.69355  4.24690  2.90347  2.73739  3.18146  2.89801  2.37887  2.77519  2.98518  4.58477  3.61503
          0.00636  5.45685  6.17919  0.61958  0.77255  0.48576  0.95510
     76   2.57549  4.71155  4.32763  3.75117  2.74371  2.87316  3.05840  2.78706  3.14294  1.97429  3.82234  4.06169  4.56795  3.93298  3.31085  2.68129  3.37524  2.97201  5.31218  1.59746    133 y - - -
          2.68618  4.42225  2.77519  2.73123  3.46354  2.40513  3.72494  3.29354  2.67741  2.69355  4.24690  2.90347  2.73739  3.18146  2.89801  2.37887  2.77519  2.98518  4.58477  3.61503
          0.00636  5.45685  6.17919  0.61958  0.77255  0.48576  0.95510
     77   2.64472  3.57637  3.39522  3.97906  3.74506  4.24397  3.75026  2.68358  2.84293  1.53620  2.57555  2.85603  4.61419  4.09447  4.06308  3.52675  3.10045  2.08719  5.24984  2.74261    134 l - - -
          2.68618  4.42225  2.77519  2.73123  3.46354  2.40513  3.72494  3.29354  2.67741  2.69355  4.24690  2.90347  2.73739  3.18146  2.89801  2.37887  2.77519  2.98518  4.58477  3.61503
          0.00636  5.45685  6.17919  0.61958  0.77255  0.48576  0.95510
     78   2.05833  5.00619  3.77889  2.92752  4.17141  4.03764  2.76674  2.34878  2.58840  2.66584  3.27488  3.67922  4.42152  2.11297  3.59855  2.65244  3.35155  2.52172  5.56427  3.21460    135 a - - -
          2.68608  4.42243  2.77537  2.73141  3.46291  2.40530  3.72512  3.29321  2.67758  2.69372  4.24707  2.90364  2.73723  3.18164  2.89818  2.37876  2.77537  2.98404  4.58495  3.61521
          0.32695  1.28443  6.17919  0.06666  2.74123  0.48576  0.95510
     79   2.27389  3.86388  1.84922  2.30508  3.54459  3.88448  2.95733  3.62305  2.65746  3.24786  3.60075  3.36931  4.27691  2.60318  2.72009  2.72461  2.85943  3.87301  4.38716  4.57578    137 d - - -
          2.68618  4.42225  2.77519  2.73123  3.46354  2.40513  3.72494  3.29354  2.67741  2.69355  4.24690  2.90347  2.73739  3.18146  2.89801  2.37887  2.77519  2.98518  4.58477  3.61503
          0.00636  5.45685  6.17919  0.61958  0.77255  0.48576  0.95510
     80   3.09111  5.59808  2.67572  2.54944  3.49561  2.91765  2.00419  4.42646  2.37008  3.90268  4.63916  2.47021  4.25879  3.14943  1.96015  2.68431  2.97029  3.98789  6.03165  3.63058    138 r - - -
          2.68618  4.42225  2.77519  2.73123  3.46354  2.40513  3.72494  3.29354  2.67741  2.69355  4.24690  2.90347  2.73739  3.18146  2.89801  2.37887  2.77519  2.98518  4.58477  3.61503
          0.00636  5.45685  6.17919  0.61958  0.77255  0.48576  0.95510
     81   2.64131  5.49495  3.39069  2.83447  3.67571  3.32785  4.07981  4.25397  2.83390  3.24142  4.54819  2.97946  1.68076  2.01242  2.69739  2.46377  2.60039  3.86279  5.95532  4.57233    139 p - - -
          2.68618  4.42225  2.77519  2.73123  3.46354  2.40513  3.72494  3.29354  2.67741  2.69355  4.24690  2.90347  2.73739  3.18146  2.89801  2.37887  2.77519  2.98518  4.58477  3.61503
          0.00636  5.45685  6.17919  0.61958  0.77255  0.48576  0.95510
     82   2.51822  5.59724  3.06254  2.28826  4.94057  3.28028  2.78623  4.42532  2.53380  2.85307  4.63835  2.24397  3.48824  3.14924  2.65274  2.23669  2.32353  3.33908  6.03096  4.62105    140 s - - -
          2.68618  4.42225  2.77519  2.73123  3.46354  2.40513  3.72494  3.29354  2.67741  2.69355  4.24690  2.90347  2.73739  3.18146  2.89801  2.37887  2.77519  2.98518  4.58477  3.61503
          0.00636  5.45685  6.17919  0.61958  0.77255  0.48576  0.95510
     83   2.36652  5.45789  3.40922  2.85256  3.62304  3.89502  4.08921  4.19360  2.14204  3.06830  3.45394  2.51736  4.28690  2.41751  2.60345  2.04739  2.46136  2.96493  5.92629  4.55265    141 s - - -
          2.68618  4.42225  2.77519  2.73123  3.46354  2.40513  3.72494  3.29354  2.67741  2.69355  4.24690  2.90347  2.73739  3.18146  2.89801  2.37887  2.77519  2.98518  4.58477  3.61503
          0.00636  5.45685  6.17919  0.61958  0.77255  0.48576  0.95510
     84   3.09620  5.49855  3.39048  2.83382  3.58532  3.15093  4.07902  4.25829  1.49924  3.13922  3.58843  2.97181  3.53326  2.71372  1.94163  3.08054  2.95886  3.86633  5.95708  2.97939    142 k - - -
          2.68618  4.42225  2.77519  2.73123  3.46354  2.40513  3.72494  3.29354  2.67741  2.69355  4.24690  2.90347  2.73739  3.18146  2.89801  2.37887  2.77519  2.98518  4.58477  3.61503
          0.00636  5.45685  6.17919  0.61958  0.77255  0.48576  0.95510
     85   3.09447  5.51405  3.38097  2.61069  4.82302  3.88299  4.07401  3.70517  1.79676  3.13795  4.56441  2.79413  4.27549  2.84123  2.46034  2.31645  2.10519  2.67664  5.96886  3.15393    143 k - - -
          2.68618  4.42225  2.77519  2.73123  3.46354  2.40513  3.72494  3.29354  2.67741  2.69355  4.24690  2.90347  2.73739  3.18146  2.89801  2.37887  2.77519  2.98518  4.58477  3.61503
          0.00636  5.45685  6.17919  0.61958  0.77255  0.48576  0.95510
     86   5.68226  6.55157  6.31617  6.31585  3.15317  5.89170  4.74892  5.34332  6.00642  4.41381  5.83342  5.62301  6.23500  5.79792  5.82548  5.52957  5.90450  5.31158  0.20223  2.58979    144 W - - -
          2.68618  4.42225  2.77519  2.73123  3.46354  2.40513  3.72494  3.29354  2.67741  2.69355  4.24690  2.90347  2.73739  3.18146  2.89801  2.37887  2.77519  2.98518  4.58477  3.61503
          0.00636  5.45685  6.17919  0.61958  0.77255  0.48576  0.95510
     87   2.65375  5.59444  3.07243  2.36926  4.93657  2.94076  4.05299  3.43520  2.09081  3.22907  4.63587  2.42338  4.25904  2.69116  2.64830  2.20507  2.37570  3.34091  6.02889  3.85252    145 k - - -
          2.68618  4.42225  2.77519  2.73123  3.46354  2.40513  3.72494  3.29354  2.67741  2.69355  4.24690  2.90347  2.73739  3.18146  2.89801  2.37887  2.77519  2.98518  4.58477  3.61503
          0.00636  5.45685  6.17919  0.61958  0.77255  0.48576  0.95510
     88   1.53392  4.59647  4.77063  4.17682  3.69703  4.28147  4.59726  2.62815  4.03201  2.33401  3.71399  4.32196  3.45221  4.22697  4.16248  2.32149  2.51664  1.66144  5.21358  3.18965    146 a - - -
          2.68618  4.42225  2.77519  2.73123  3.46354  2.40513  3.72494  3.29354  2.67741  2.69355  4.24690  2.90347  2.73739  3.18146  2.89801  2.37887  2.77519  2.98518  4.58477  3.61503
          0.00636  5.45685  6.17919  0.61958  0.77255  0.48576  0.95510
     89   3.17116  3.74541  5.02402  4.41752  2.15481  4.32697  4.64259  2.99695  3.27738  2.14234  3.68069  4.45085  4.69142  4.37572  4.27137  2.00234  3.40326  2.41903  3.75759  1.51985    147 y - - -
          2.68618  4.42225  2.77519  2.73123  3.46354  2.40513  3.72494  3.29354  2.67741  2.69355  4.24690  2.90347  2.73739  3.18146  2.89801  2.37887  2.77519  2.98518  4.58477  3.61503
          0.00636  5.45685  6.17919  0.61958  0.77255  0.48576  0.95510
     90   3.41908  5.82424  3.73732  3.11948  5.22786  4.14957  2.93393  4.65625  1.46574  4.09459  4.87188  3.62247  4.52141  2.06783  1.44618  3.38386  2.58110  4.25144  6.17084  3.44851    148 r - - -
          2.68618  4.42225  2.77519  2.73123  3.46354  2.40513  3.72494  3.29354  2.67741  2.69355  4.24690  2.90347  2.73739  3.18146  2.89801  2.37887  2.77519  2.98518  4.58477  3.61503
          0.00636  5.45685  6.17919  0.61958  0.77255  0.48576  0.95510
     91   2.59542  3.51056  5.33370  4.72396  3.10917  4.55141  4.89223  2.46848  4.51554  0.95304  2.53808  4.71710  4.89291  4.63104  4.51962  3.86933  3.58645  1.87527  5.34993  4.18913    149 l - - -
          2.68618  4.42225  2.77519  2.73123  3.46354  2.40513  3.72494  3.29354  2.67741  2.69355  4.24690  2.90347  2.73739  3.18146  2.89801  2.37887  2.77519  2.98518  4.58477  3.61503
          0.00636  5.45685  6.17919  0.61958  0.77255  0.48576  0.95510
     92   2.50319  5.56420  2.80189  2.45632  4.89344  3.87175  3.37552  4.36840  1.89648  2.68871  2.96806  3.34553  4.26484  2.82956  2.85707  2.54302  2.17861  2.93404  6.00647  4.60527    150 k - - -
          2.68618  4.42225  2.77519  2.73123  3.46354  2.40513  3.72494  3.29354  2.67741  2.69355  4.24690  2.90347  2.73739  3.18146  2.89801  2.37887  2.77519  2.98518  4.58477  3.61503
          0.08102  5.45685  2.60968  0.61958  0.77255  0.48576  0.95510
     93   2.76386  5.56220  2.10875  2.58561  4.90681  2.80257  3.33402  4.39246  2.17091  3.28687  4.60300  2.57296  2.61468  2.86333  2.82682  3.01509  3.28378  3.95260  5.99513  2.46706    151 d - - -
          2.68618  4.42225  2.77519  2.73123  3.46354  2.40513  3.72494  3.29354  2.67741  2.69355  4.24690  2.90347  2.73739  3.18146  2.89801  2.37887  2.77519  2.98518  4.58477  3.61503
          0.00685  5.38268  6.10502  0.61958  0.77255  0.76211  0.62864
     94   2.67021  5.54669  2.77309  2.39672  4.88483  2.48326  3.34269  4.36593  2.57914  2.43319  3.46859  2.93023  2.96785  3.11532  2.41853  2.22148  3.01369  3.93360  5.98355  3.83146    152 s - - -
          2.68618  4.42225  2.77519  2.73123  3.46354  2.40513  3.72494  3.29354  2.67741  2.69355  4.24690  2.90347  2.73739  3.18146  2.89801  2.37887  2.77519  2.98518  4.58477  3.61503
          0.00685  5.38268  6.10502  0.61958  0.77255  0.76211  0.62864
     95   2.51772  5.54954  1.61850  2.46292  4.88852  3.24891  4.01689  4.37026  2.23550  2.63738  4.59185  3.29868  3.32246  2.59397  3.24594  2.57296  2.99657  3.20014  5.98588  4.57855    153 d - - -
          2.68620  4.42227  2.77522  2.73126  3.46356  2.40515  3.72497  3.29356  2.67743  2.69357  4.24692  2.90349  2.73742  3.18149  2.89803  2.37889  2.77482  2.98521  4.58479  3.61505
          0.29260  3.09624  1.56800  0.28672  1.38920  0.34513  1.23145
     96   2.98565  5.49177  2.70126  2.44613  4.83488  1.65138  3.94706  4.31949  2.25770  3.23478  4.53303  2.77815  3.13542  2.80211  2.81204  2.38975  3.21685  3.41658  5.92555  4.51572    155 g - - -
          2.68618  4.42225  2.77519  2.73123  3.46354  2.40513  3.72494  3.29354  2.67741  2.69355  4.24690  2.90347  2.73739  3.18146  2.89801  2.37887  2.77519  2.98518  4.58477  3.61503
          0.09747  5.24429  2.43501  0.61958  0.77255  0.48650  0.95393
     97   2.79706  5.47370  2.80487  2.55688  4.79795  2.40141  3.98512  4.26948  1.79141  2.99349  3.83906  3.27165  3.07838  2.46773  3.21744  2.66210  3.24514  2.34503  5.91904  4.52101    156 k - - -
          2.68618  4.42225  2.77519  2.73123  3.46354  2.40513  3.72494  3.29354  2.67741  2.69355  4.24690  2.90347  2.73739  3.18146  2.89801  2.37887  2.77519  2.98518  4.58477  3.61503
          0.00742  5.30298  6.02532  0.61958  0.77255  0.54915  0.86142
     98   2.78455  5.56569  2.45880  1.92989  4.91138  3.35724  4.01410  3.55002  2.22590  3.09167  4.60618  2.46685  3.36024  2.53484  2.87557  2.44821  2.55274  3.95666  5.99799  4.58666    157 e - - -
          2.68618  4.42225  2.77519  2.73123  3.46354  2.40513  3.72494  3.29354  2.67741  2.69355  4.24690  2.90347  2.73739  3.18146  2.89801  2.37887  2.77519  2.98518  4.58477  3.61503
          0.00683  5.38562  6.10796  0.61958  0.77255  0.75283  0.63683
     99   2.41385  4.17802  2.32262  2.37006  3.68352  3.83290  3.35945  4.34599  2.18727  3.25320  4.57959  2.70192  3.02011  3.12163  2.88178  2.66798  2.42024  3.19818  5.97578  3.49261    158 k - - -
          2.68618  4.42225  2.77519  2.73123  3.46354  2.40513  3.72494  3.29354  2.67741  2.69355  4.24690  2.90347  2.73739  3.18146  2.89801  2.37887  2.77519  2.98518  4.58477  3.61503
          0.00683  5.38562  6.10796  0.61958  0.77255  0.75283  0.63683
    100   2.30786  5.52411  2.53214  2.58360  4.85195  3.83555  4.02471  3.48354  2.22081  3.82206  4.56943  2.05238  3.33557  3.12688  3.25635  2.52375  2.41694  2.36341  5.96734  4.56700    159 n - - -
          2.68618  4.42225  2.77519  2.73123  3.46354  2.40513  3.72494  3.29354  2.67741  2.69355  4.24690  2.90347  2.73739  3.18146  2.89801  2.37887  2.77519  2.98518  4.58477  3.61503
          0.00683  5.38562  6.10796  0.61958  0.77255  0.56347  0.84219
    101   2.62871  3.79309  2.55770  2.14889  3.45220  2.75453  3.58931  3.95013  2.91117  2.77165  4.36087  3.43838  3.35238  3.26122  2.94019  2.78893  2.94926  1.88109  5.79178  4.45436    160 v - - -
          2.68529  4.42317  2.77562  2.73074  3.46446  2.40571  3.72587  3.29363  2.67795  2.69269  4.24651  2.90439  2.73608  3.18045  2.89790  2.37893  2.77612  2.98550  4.58014  3.61595
          0.27234  1.44289  6.13843  1.77934  0.18482  0.39552  1.11880
    102   2.50175  4.16748  2.64360  2.82485  3.96987  3.29978  4.07416  3.48627  2.54134  2.64014  3.76700  2.96761  2.86821  2.69315  2.44604  2.04877  2.64965  3.88227  5.96709  4.57957    171 s - - -
          2.68618  4.42225  2.77519  2.73123  3.46354  2.40513  3.72494  3.29354  2.67741  2.69355  4.24690  2.90347  2.73739  3.18146  2.89801  2.37887  2.77519  2.98518  4.58477  3.61503
          0.00636  5.45685  6.17919  0.61958  0.77255  0.48576  0.95510
    103   2.39340  3.70559  5.11867  4.50378  2.38552  4.33013  4.66335  2.76918  4.29008  1.41176  2.69039  4.49045  3.55063  4.42244  3.41671  3.64115  3.39362  1.74351  5.15887  3.23892    172 l - - -
          2.68618  4.42225  2.77519  2.73123  3.46354  2.40513  3.72494  3.29354  2.67741  2.69355  4.24690  2.90347  2.73739  3.18146  2.89801  2.37887  2.77519  2.98518  4.58477  3.61503
          0.00636  5.45685  6.17919  0.61958  0.77255  0.48576  0.95510
    104   3.09179  5.59407  1.97246  2.15646  3.68879  3.86636  3.16309  4.41902  2.79047  3.89781  3.47960  2.11555  3.34332  2.77869  3.28276  1.89067  3.32298  3.56043  6.02889  4.62001    173 s - - -
          2.68618  4.42225  2.77519  2.73123  3.46354  2.40513  3.72494  3.29354  2.67741  2.69355  4.24690  2.90347  2.73739  3.18146  2.89801  2.37887  2.77519  2.98518  4.58477  3.61503
          0.00636  5.45685  6.17919  0.61958  0.77255  0.48576  0.95510
    105   2.01308  4.71733  4.41417  2.99856  3.82823  4.23730  4.52785  2.70425  3.74960  2.32288  3.09399  4.12955  1.17876  4.00503  4.00115  3.51061  3.40557  2.65272  5.33003  4.12742    174 p - - -
          2.68618  4.42225  2.77519  2.73123  3.46354  2.40513  3.72494  3.29354  2.67741  2.69355  4.24690  2.90347  2.73739  3.18146  2.89801  2.37887  2.77519  2.98518  4.58477  3.61503
          0.00636  5.45685  6.17919  0.61958  0.77255  0.48576  0.95510
    106   2.35147  5.60323  2.46331  2.25919  4.94901  3.18469  3.25531  4.43550  2.18400  3.29752  4.64372  2.74065  3.73247  2.89046  3.27872  1.98806  2.26208  3.99425  6.03548  4.62405    175 s - - -
          2.68618  4.42225  2.77519  2.73123  3.46354  2.40513  3.72494  3.29354  2.67741  2.69355  4.24690  2.90347  2.73739  3.18146  2.89801  2.37887  2.77519  2.98518  4.58477  3.61503
          0.00636  5.45685  6.17919  0.61958  0.77255  0.48576  0.95510
    107   2.19904  5.58607  3.10076  2.05324  4.92427  3.86786  4.05580  4.40541  1.92655  3.88840  4.62858  3.33798  4.26131  1.97884  3.28475  2.75357  2.28608  2.75815  6.02286  3.82047    176 k - - -
          2.68618  4.42225  2.77519  2.73123  3.46354  2.40513  3.72494  3.29354  2.67741  2.69355  4.24690  2.90347  2.73739  3.18146  2.89801  2.37887  2.77519  2.98518  4.58477  3.61503
          0.00636  5.45685  6.17919  0.61958  0.77255  0.48576  0.95510
    108   3.62952  4.96765  5.58001  4.97450  1.05540  4.83834  5.14832  1.73256  4.77655  1.61002  3.01557  4.99565  5.13471  4.84760  4.77201  3.12570  3.85566  3.00892  5.52631  4.37978    177 f - - -
          2.68618  4.42225  2.77519  2.73123  3.46354  2.40513  3.72494  3.29354  2.67741  2.69355  4.24690  2.90347  2.73739  3.18146  2.89801  2.37887  2.77519  2.98518  4.58477  3.61503
          0.00636  5.45685  6.17919  0.61958  0.77255  0.48576  0.95510
    109   2.49725  5.42826  3.42630  1.87823  3.49113  3.36813  4.09825  2.94737  2.14461  2.43497  4.48738  3.40299  4.29398  2.25524  2.42115  3.09860  3.32902  3.14642  5.90355  4.53763    178 e - - -
          2.68618  4.42225  2.77519  2.73123  3.46354  2.40513  3.72494  3.29354  2.67741  2.69355  4.24690  2.90347  2.73739  3.18146  2.89801  2.37887  2.77519  2.98518  4.58477  3.61503
          0.00636  5.45685  6.17919  0.61958  0.77255  0.48576  0.95510
    110   2.50258  5.58396  2.30634  2.12239  4.06989  3.86771  3.56536  3.57210  2.10912  2.87159  4.62658  2.44343  4.26101  3.15431  2.65463  2.56738  2.87342  3.30564  6.02114  3.62761    179 k - - -
          2.68618  4.42225  2.77519  2.73123  3.46354  2.40513  3.72494  3.29354  2.67741  2.69355  4.24690  2.90347  2.73739  3.18146  2.89801  2.37887  2.77519  2.98518  4.58477  3.61503
          0.00636  5.45685  6.17919  0.61958  0.77255  0.48576  0.95510
    111   2.02582  5.55468  3.36090  2.80486  4.87995  3.28022  3.42870  4.35208  2.63875  2.56046  4.60064  2.38442  4.26705  2.34524  2.31487  2.47644  2.43525  3.35744  5.99938  4.60084    180 a - - -
          2.68618  4.42225  2.77519  2.73123  3.46354  2.40513  3.72494  3.29354  2.67741  2.69355  4.24690  2.90347  2.73739  3.18146  2.89801  2.37887  2.77519  2.98518  4.58477  3.61503
          0.00636  5.45685  6.17919  0.61958  0.77255  0.48576  0.95510
    112   3.99069  5.28230  5.97337  5.36952  2.31829  5.25855  5.57672  2.29196  5.18649  0.67939  2.54079  5.43041  5.46781  5.17513  5.15031  4.60165  3.41273  2.35475  5.82278  4.76839    181 L - - -
          2.68618  4.42225  2.77519  2.73123  3.46354  2.40513  3.72494  3.29354  2.67741  2.69355  4.24690  2.90347  2.73739  3.18146  2.89801  2.37887  2.77519  2.98518  4.58477  3.61503
          0.00636  5.45685  6.17919  0.61958  0.77255  0.48576  0.95510
    113   2.55991  5.60461  3.34025  2.40571  4.95073  2.54182  3.25503  4.43700  1.71420  3.91005  4.64512  2.96539  4.25913  2.27890  2.45990  2.18871  2.97099  3.99584  6.03639  4.62542    182 k - - -
          2.68618  4.42225  2.77519  2.73123  3.46354  2.40513  3.72494  3.29354  2.67741  2.69355  4.24690  2.90347  2.73739  3.18146  2.89801  2.37887  2.77519  2.98518  4.58477  3.61503
          0.00636  5.45685  6.17919  0.61958  0.77255  0.48576  0.95510
    114   2.25312  5.59735  3.34119  1.87787  4.94072  3.86522  3.53751  4.42546  1.92830  3.34158  4.63847  2.51988  4.25864  2.57718  2.73070  2.74748  2.49880  3.35335  6.03103  3.73444    183 e - - -
          2.68618  4.42225  2.77519  2.73123  3.46354  2.40513  3.72494  3.29354  2.67741  2.69355  4.24690  2.90347  2.73739  3.18146  2.89801  2.37887  2.77519  2.98518  4.58477  3.61503
          0.00636  5.45685  6.17919  0.61958  0.77255  0.48576  0.95510
    115   2.49423  5.58377  2.90906  1.64729  3.74144  3.86779  2.97273  3.41619  2.41812  3.88582  4.62642  3.33819  4.26109  1.86072  2.83625  2.84363  3.32235  3.97034  4.10519  3.68494    184 e - - -
          2.68618  4.42225  2.77519  2.73123  3.46354  2.40513  3.72494  3.29354  2.67741  2.69355  4.24690  2.90347  2.73739  3.18146  2.89801  2.37887  2.77519  2.98518  4.58477  3.61503
          0.00636  5.45685  6.17919  0.61958  0.77255  0.48576  0.95510
    116   4.68829  5.85234  6.69029  6.10126  3.09284  6.13694  6.40055  1.89584  5.97775  0.47140  2.84046  6.32927  6.05262  5.71233  5.84895  5.55483  4.87769  2.63715  6.24910  5.36206    185 L - - -
          2.68618  4.42225  2.77519  2.73123  3.46354  2.40513  3.72494  3.29354  2.67741  2.69355  4.24690  2.90347  2.73739  3.18146  2.89801  2.37887  2.77519  2.98518  4.58477  3.61503
          0.00636  5.45685  6.17919  0.61958  0.77255  0.48576  0.95510
    117   2.32433  5.60005  2.52747  2.35522  3.73908  2.86850  3.22066  4.43024  2.54577  3.32521  4.64083  2.56314  3.24267  2.75691  3.02862  2.11891  2.88230  3.99042  6.03303  3.16435    186 s - - -
          2.68618  4.42225  2.77519  2.73123  3.46354  2.40513  3.72494  3.29354  2.67741  2.69355  4.24690  2.90347  2.73739  3.18146  2.89801  2.37887  2.77519  2.98518  4.58477  3.61503
          0.00636  5.45685  6.17919  0.61958  0.77255  0.48576  0.95510
    118   2.87326  5.44375  3.41731  2.68653  3.33364  3.44838  3.17251  4.17109  2.13256  2.62891  4.50132  3.39570  2.13109  2.86817  2.61213  2.40102  3.32818  2.41390  5.91545  4.54552    187 p - - -
          2.68618  4.42225  2.77519  2.73123  3.46354  2.40513  3.72494  3.29354  2.67741  2.69355  4.24690  2.90347  2.73739  3.18146  2.89801  2.37887  2.77519  2.98518  4.58477  3.61503
          0.00636  5.45685  6.17919  0.61958  0.77255  0.48576  0.95510
    119   2.17257  4.56249  3.33165  4.35064  1.87185  4.31001  4.63373  2.38949  4.17148  1.95461  3.67999  4.41502  4.67537  4.33403  4.23915  2.81894  3.39220  2.45113  5.18045  1.95172    188 f - - -
          2.68618  4.42225  2.77519  2.73123  3.46354  2.40513  3.72494  3.29354  2.67741  2.69355  4.24690  2.90347  2.73739  3.18146  2.89801  2.37887  2.77519  2.98518  4.58477  3.61503
          0.00636  5.45685  6.17919  0.61958  0.77255  0.48576  0.95510
    120   2.83187  4.60709  5.13478  4.53067  0.98640  4.39144  4.67857  2.76494  4.32709  2.43447  3.71390  4.52927  4.75261  4.46090  4.35066  3.26992  3.46201  2.28641  5.15444  2.19822    189 f - - -
          2.68618  4.42225  2.77519  2.73123  3.46354  2.40513  3.72494  3.29354  2.67741  2.69355  4.24690  2.90347  2.73739  3.18146  2.89801  2.37887  2.77519  2.98518  4.58477  3.61503
          0.00636  5.45685  6.17919  0.61958  0.77255  0.48576  0.95510
    121   3.09076  5.59705  2.96024  2.26957  4.94030  3.86520  3.30501  4.42497  1.82772  2.79314  3.51115  2.41495  2.96626  3.14935  2.19803  2.63425  2.94235  3.33894  6.03082  4.62099    190 k - - -
          2.68618  4.42225  2.77519  2.73123  3.46354  2.40513  3.72494  3.29354  2.67741  2.69355  4.24690  2.90347  2.73739  3.18146  2.89801  2.37887  2.77519  2.98518  4.58477  3.61503
          0.00636  5.45685  6.17919  0.61958  0.77255  0.48576  0.95510
    122   2.37241  2.34656  3.78696  3.22426  4.16392  4.04042  2.03583  3.53945  3.19775  2.58378  3.56271  2.27597  3.75340  3.07004  3.60396  3.26720  2.29828  3.28929  5.55909  3.45119    191 h - - -
          2.68618  4.42225  2.77519  2.73123  3.46354  2.40513  3.72494  3.29354  2.67741  2.69355  4.24690  2.90347  2.73739  3.18146  2.89801  2.37887  2.77519  2.98518  4.58477  3.61503
          0.00636  5.45685  6.17919  0.61958  0.77255  0.48576  0.95510
    123   3.11577  5.40317  2.82223  2.90068  4.66143  3.92041  1.33639  3.38724  2.90758  3.67434  4.46893  2.98029  4.31616  3.25913  3.38178  2.08639  2.68835  3.75069  5.88562  2.74212    192 h - - -
          2.68618  4.42225  2.77519  2.73123  3.46354  2.40513  3.72494  3.29354  2.67741  2.69355  4.24690  2.90347  2.73739  3.18146  2.89801  2.37887  2.77519  2.98518  4.58477  3.61503
          0.00636  5.45685  6.17919  0.61958  0.77255  0.48576  0.95510
    124   3.31834  4.67366  5.29618  4.69105  2.68997  4.52158  4.86922  1.84427  4.48567  2.04477  3.75955  4.68423  4.87173  4.61716  4.49867  3.83983  2.64014  1.04966  5.34516  3.07625    193 v - - -
          2.68618  4.42225  2.77519  2.73123  3.46354  2.40513  3.72494  3.29354  2.67741  2.69355  4.24690  2.90347  2.73739  3.18146  2.89801  2.37887  2.77519  2.98518  4.58477  3.61503
          0.00636  5.45685  6.17919  0.61958  0.77255  0.48576  0.95510
    125   2.70899  3.39408  3.52226  2.96402  3.45593  3.94213  2.53447  3.92078  2.20419  2.97484  4.35081  2.46139  4.33149  2.76019  3.41630  2.56937  3.02475  3.60535  5.78588  1.93576    194 y - - -
          2.68618  4.42225  2.77519  2.73123  3.46354  2.40513  3.72494  3.29354  2.67741  2.69355  4.24690  2.90347  2.73739  3.18146  2.89801  2.37887  2.77519  2.98518  4.58477  3.61503
          0.00636  5.45685  6.17919  0.61958  0.77255  0.48576  0.95510
    126   2.17776  3.56759  5.10495  4.49105  2.38651  4.32858  4.66120  2.27615  4.28041  2.14483  2.62336  4.48443  4.69242  3.31125  4.29571  2.75605  2.99925  1.55023  5.16083  3.98441    195 v - - -
          2.68618  4.42225  2.77519  2.73123  3.46354  2.40513  3.72494  3.29354  2.67741  2.69355  4.24690  2.90347  2.73739  3.18146  2.89801  2.37887  2.77519  2.98518  4.58477  3.61503
          0.00636  5.45685  6.17919  0.61958  0.77255  0.48576  0.95510
    127   2.55853  3.10962  2.83421  2.28291  3.58169  3.88789  2.75864  4.24302  2.14758  3.29331  2.66180  3.37572  4.28014  2.85869  2.60732  2.76489  2.95811  2.80610  5.94971  4.56814    196 k - - -
          2.68618  4.42225  2.77519  2.73123  3.46354  2.40513  3.72494  3.29354  2.67741  2.69355  4.24690  2.90347  2.73739  3.18146  2.89801  2.37887  2.77519  2.98518  4.58477  3.61503
          0.00636  5.45685  6.17919  0.61958  0.77255  0.48576  0.95510
    128   3.09666  5.57834  3.35724  2.05115  4.91280  3.87418  2.89981  4.38999  2.18437  3.00390  3.64571  3.34621  3.24329  2.01720  1.85229  3.06435  3.32746  3.54718  3.99769  4.61417    197 r - - -
          2.68618  4.42225  2.77519  2.73123  3.46354  2.40513  3.72494  3.29354  2.67741  2.69355  4.24690  2.90347  2.73739  3.18146  2.89801  2.37887  2.77519  2.98518  4.58477  3.61503
          0.00636  5.45685  6.17919  0.61958  0.77255  0.48576  0.95510
    129   2.80328  5.42254  2.58694  2.62181  3.28662  3.90339  1.45260  3.54934  2.54009  3.07290  4.48218  2.99073  4.29483  3.22479  2.80585  3.09970  3.06154  3.77530  4.27849  3.28186    198 h - - -
          2.68618  4.42225  2.77519  2.73123  3.46354  2.40513  3.72494  3.29354  2.67741  2.69355  4.24690  2.90347  2.73739  3.18146  2.89801  2.37887  2.77519  2.98518  4.58477  3.61503
          0.00636  5.45685  6.17919  0.61958  0.77255  0.48576  0.95510
    130   2.51847  5.60255  2.95123  1.85291  4.94768  2.77997  4.05229  4.43373  2.23466  3.90786  4.64327  2.95839  2.20299  3.14867  2.53852  2.34662  3.32285  3.13896  6.03519  4.62412    199 e - - -
          2.68618  4.42225  2.77519  2.73123  3.46354  2.40513  3.72494  3.29354  2.67741  2.69355  4.24690  2.90347  2.73739  3.18146  2.89801  2.37887  2.77519  2.98518  4.58477  3.61503
          0.00636  5.45685  6.17919  0.61958  0.77255  0.48576  0.95510
    131   2.84800  5.60392  1.67458  2.01995  4.94861  3.44448  3.52718  4.43451  2.05711  3.90903  4.64480  3.33329  4.26009  2.55042  3.28246  2.71127  2.55223  2.83664  6.03673  4.62567    200 d - - -
          2.68618  4.42225  2.77519  2.73123  3.46354  2.40513  3.72494  3.29354  2.67741  2.69355  4.24690  2.90347  2.73739  3.18146  2.89801  2.37887  2.77519  2.98518  4.58477  3.61503
          0.40905  5.45685  1.10427  0.61958  0.77255  0.48576  0.95510
    132   3.06244  5.58348  2.26313  2.43260  4.91544  2.56134  3.20500  4.40653  2.78776  3.88586  4.64064  2.86452  1.64387  3.10751  3.29954  2.05110  3.30384  3.96970  6.02267  4.59394    201 p - - -
          2.68618  4.42225  2.77519  2.73123  3.46354  2.40513  3.72494  3.29354  2.67741  2.69355  4.24690  2.90347  2.73739  3.18146  2.89801  2.37887  2.77519  2.98518  4.58477  3.61503
          0.00950  5.05729  5.77964  0.61958  0.77255  0.16959  1.85795
    133   1.90863  4.62264  3.61232  4.04686  2.71809  4.25718  3.69893  2.72372  3.27680  1.94539  2.83315  4.24631  4.62643  4.14035  3.20450  2.53692  2.97262  1.94831  4.10796  4.04349    202 a - - -
          2.68618  4.42225  2.77519  2.73123  3.46354  2.40513  3.72494  3.29354  2.67741  2.69355  4.24690  2.90347  2.73739  3.18146  2.89801  2.37887  2.77519  2.98518  4.58477  3.61503
          0.00636  5.45685  6.17919  0.61958  0.77255  0.48576  0.95510
    134   2.70517  4.53894  5.10144  4.48769  3.19346  4.32755  3.56034  1.90691  4.27764  1.54688  2.99241  4.48244  4.69145  4.41318  4.29393  2.47894  2.93456  1.88082  5.16043  2.89074    203 l - - -
          2.68618  4.42225  2.77519  2.73123  3.46354  2.40513  3.72494  3.29354  2.67741  2.69355  4.24690  2.90347  2.73739  3.18146  2.89801  2.37887  2.77519  2.98518  4.58477  3.61503
          0.00636  5.45685  6.17919  0.61958  0.77255  0.48576  0.95510
    135   3.79079  5.10765  5.59475  5.07962  2.79449  4.89775  4.70534  1.71970  4.86898  3.03792  4.12937  4.93093  5.22698  4.90488  4.84395  4.22664  4.01854  2.46151  0.87279  2.66786    204 w - - -
          2.68618  4.42225  2.77519  2.73123  3.46354  2.40513  3.72494  3.29354  2.67741  2.69355  4.24690  2.90347  2.73739  3.18146  2.89801  2.37887  2.77519  2.98518  4.58477  3.61503
          0.00636  5.45685  6.17919  0.61958  0.77255  0.48576  0.95510
    136   2.81058  3.50293  5.16061  4.54694  2.90189  3.62075  4.70259  1.21324  4.33245  1.91291  3.14612  4.52934  4.72681  4.46376  4.34002  3.67777  2.89531  1.87554  5.19318  4.01692    205 i - - -
          2.68618  4.42225  2.77519  2.73123  3.46354  2.40513  3.72494  3.29354  2.67741  2.69355  4.24690  2.90347  2.73739  3.18146  2.89801  2.37887  2.77519  2.98518  4.58477  3.61503
          0.00636  5.45685  6.17919  0.61958  0.77255  0.48576  0.95510
    137   3.57302  5.71975  4.02241  2.86276  3.60015  4.31588  4.33334  4.42443  2.80461  3.94434  4.79090  3.83447  4.67861  2.53318  0.63650  3.58986  3.76641  4.11151  3.72849  4.70490    206 R - - -
          2.68618  4.42225  2.77519  2.73123  3.46354  2.40513  3.72494  3.29354  2.67741  2.69355  4.24690  2.90347  2.73739  3.18146  2.89801  2.37887  2.77519  2.98518  4.58477  3.61503
          0.00636  5.45685  6.17919  0.61958  0.77255  0.48576  0.95510
    138   4.29542  5.44919  6.45997  6.01273  4.61736  6.02894  6.83351  0.73653  5.99372  1.59875  4.30882  6.20466  6.14488  6.16128  6.13065  5.50309  4.54934  1.42445  6.91399  5.77737    207 i - - -
          2.68618  4.42225  2.77519  2.73123  3.46354  2.40513  3.72494  3.29354  2.67741  2.69355  4.24690  2.90347  2.73739  3.18146  2.89801  2.37887  2.77519  2.98518  4.58477  3.61503
          0.00636  5.45685  6.17919  0.61958  0.77255  0.48576  0.95510
    139   2.19758  4.23438  3.44354  2.88643  3.35827  2.50100  3.40634  4.09876  2.36764  3.66855  3.55668  2.91339  4.30072  1.97746  2.97051  2.44880  3.32990  2.71541  5.87958  3.74251    208 q - - -
          2.68618  4.42225  2.77519  2.73123  3.46354  2.40513  3.72494  3.29354  2.67741  2.69355  4.24690  2.90347  2.73739  3.18146  2.89801  2.37887  2.77519  2.98518  4.58477  3.61503
          0.03862  5.45685  3.39285  0.61958  0.77255  0.48576  0.95510
    140   3.15284  4.52666  5.11742  4.50230  3.10264  4.32343  4.65714  1.55456  4.28738  1.68157  2.96808  4.48609  3.39893  4.41755  4.29515  2.99608  3.38496  1.85424  2.66527  3.97353    209 i - - -
          2.68618  4.42225  2.77519  2.73123  3.46354  2.40513  3.72494  3.29354  2.67741  2.69355  4.24690  2.90347  2.73739  3.18146  2.89801  2.37887  2.77519  2.98518  4.58477  3.61503
          0.08192  5.42480  2.60039  0.61958  0.77255  0.61718  0.77537
    141   2.73131  5.23538  3.01943  2.89710  2.41569  2.15439  3.12271  3.88476  2.71443  2.58413  4.30707  3.08743  4.27078  2.85838  2.84603  2.73135  3.27822  3.56516  3.83321  2.62147    210 g - - -
          2.68618  4.42225  2.77519  2.73123  3.46354  2.40513  3.72494  3.29354  2.67741  2.69355  4.24690  2.90347  2.73739  3.18146  2.89801  2.37887  2.77519  2.98518  4.58477  3.61503
          0.00708  5.34996  6.07231  0.61958  0.77255  0.85827  0.55146
    142   3.08796  5.60544  1.43040  1.67617  4.94795  3.18341  3.33647  4.43625  2.78800  3.90956  4.64883  3.29687  4.24002  2.85991  2.79919  2.72117  2.64024  3.99510  6.03756  4.62126    211 d - - -
          2.68618  4.42225  2.77519  2.73123  3.46354  2.40513  3.72494  3.29354  2.67741  2.69355  4.24690  2.90347  2.73739  3.18146  2.89801  2.37887  2.77519  2.98518  4.58477  3.61503
          0.00708  5.34996  6.07231  0.61958  0.77255  0.65266  0.73534
    143   2.40439  5.55432  2.92395  2.45439  4.89526  2.20503  3.19969  4.37834  2.38109  2.83201  4.59607  3.02046  4.22207  2.53996  3.24463  2.04116  2.60481  3.32864  5.98947  4.58100    212 s - - -
          2.68782  4.42209  2.77568  2.73134  3.46321  2.40645  3.72695  3.29355  2.67589  2.69145  4.24890  2.90047  2.73822  3.18154  2.89907  2.37745  2.77546  2.98630  4.58677  3.61501
          1.46405  0.85891  1.06399  2.02149  0.14209  0.46320  0.99227
    144   1.50717  5.14411  3.28743  2.73639  3.29630  2.95894  3.94545  3.86177  2.29310  3.44727  4.24729  2.81512  4.11862  3.08515  3.20153  2.12008  2.73189  3.51482  5.67200  4.32593    230 a - - -
          2.68618  4.42225  2.77519  2.73123  3.46354  2.40513  3.72494  3.29354  2.67741  2.69355  4.24690  2.90347  2.73739  3.18146  2.89801  2.37887  2.77519  2.98518  4.58477  3.61503
          0.00968  5.03884  5.76119  0.61958  0.77255  0.90823  0.51624
    145   2.51009  5.37002  3.23931  2.68304  4.67910  2.15988  3.93168  4.13974  2.38911  3.09113  4.42096  2.75960  2.09390  2.65519  2.70636  2.93324  2.79922  3.10666  5.82523  4.43809    231 p - - -
          2.68618  4.42225  2.77519  2.73123  3.46354  2.40513  3.72494  3.29354  2.67741  2.69355  4.24690  2.90347  2.73739  3.18146  2.89801  2.37887  2.77519  2.98518  4.58477  3.61503
          0.00850  5.16718  5.88952  0.61958  0.77255  0.53524  0.88075
    146   2.65902  5.46018  2.65233  2.46951  3.01533  2.42268  3.31851  3.19223  2.45515  3.34667  4.50974  2.57293  4.21265  3.11912  2.30848  3.01179  2.73513  3.23902  5.91334  3.41602    232 r - - -
          2.68618  4.42225  2.77519  2.73123  3.46354  2.40513  3.72494  3.29354  2.67741  2.69355  4.24690  2.90347  2.73739  3.18146  2.89801  2.37887  2.77519  2.98518  4.58477  3.61503
          0.00716  5.33930  6.06164  0.61958  0.77255  0.39355  1.12287
    147   3.08907  5.32461  3.46891  2.91127  4.57255  3.30324  4.11460  3.33315  2.03966  2.70246  4.39234  2.60285  2.80902  2.96506  3.37380  2.15201  2.16742  2.63423  5.82027  3.51236    233 k - - -
          2.68618  4.42225  2.77519  2.73123  3.46354  2.40513  3.72494  3.29354  2.67741  2.69355  4.24690  2.90347  2.73739  3.18146  2.89801  2.37887  2.77519  2.98518  4.58477  3.61503
          0.00651  5.43385  6.15620  0.61958  0.77255  0.58219  0.81796
    148   3.08027  5.53790  2.88571  2.32194  4.86130  3.86251  3.27275  3.50022  2.48154  2.76067  3.66389  3.33878  3.10233  2.05665  2.65571  2.62431  2.52742  2.71707  5.98377  3.59801    234 q - - -
          2.68618  4.42225  2.77519  2.73123  3.46354  2.40513  3.72494  3.29354  2.67741  2.69355  4.24690  2.90347  2.73739  3.18146  2.89801  2.37887  2.77519  2.98518  4.58477  3.61503
          0.00651  5.43385  6.15620  0.61958  0.77255  0.42986  1.05153
    149   2.79056  4.95407  2.65921  3.01022  2.92431  3.48125  4.29853  2.43568  2.79090  2.28385  4.05104  3.14394  1.69426  3.57077  3.64467  3.29205  3.35513  2.86700  3.82116  4.26511    235 p - - -
          2.68618  4.42225  2.77519  2.73123  3.46354  2.40513  3.72494  3.29354  2.67741  2.69355  4.24690  2.90347  2.73739  3.18146  2.89801  2.37887  2.77519  2.98518  4.58477  3.61503
          0.00636  5.45685  6.17919  0.61958  0.77255  0.48576  0.95510
    150   2.55091  5.25178  2.45862  2.70277  4.47501  3.94968  4.15743  2.79431  2.97376  2.76445  3.58525  2.26964  2.75490  3.32031  3.43061  2.12549  2.94177  2.65273  5.76514  3.39148    236 s - - -
          2.68618  4.42225  2.77519  2.73123  3.46354  2.40513  3.72494  3.29354  2.67741  2.69355  4.24690  2.90347  2.73739  3.18146  2.89801  2.37887  2.77519  2.98518  4.58477  3.61503
          0.00636  5.45685  6.17919  0.61958  0.77255  0.48576  0.95510
    151   2.78275  3.54504  2.88590  2.80723  4.87139  3.25391  3.23501  3.68618  2.80844  3.46663  4.59516  3.35153  2.71658  2.60459  2.25473  1.84094  2.20861  3.92720  5.99484  4.59773    237 s - - -
          2.68618  4.42225  2.77519  2.73123  3.46354  2.40513  3.72494  3.29354  2.67741  2.69355  4.24690  2.90347  2.73739  3.18146  2.89801  2.37887  2.77519  2.98518  4.58477  3.61503
          0.00636  5.45685  6.17919  0.61958  0.77255  0.48576  0.95510
    152   3.09165  5.57267  2.87837  2.79622  4.00869  3.08389  2.62897  4.38283  2.40891  2.68071  4.61657  3.09766  4.26324  2.82737  2.37439  1.81177  2.54536  3.95669  6.01277  3.17587    238 s - - -
          2.68618  4.42225  2.77519  2.73123  3.46354  2.40513  3.72494  3.29354  2.67741  2.69355  4.24690  2.90347  2.73739  3.18146  2.89801  2.37887  2.77519  2.98518  4.58477  3.61503
          0.00636  5.45685  6.17919  0.61958  0.77255  0.48576  0.95510
    153   2.82464  5.60726  3.34377  2.30818  4.95400  3.86846  3.39354  4.43983  1.75396  3.91242  4.64782  2.34477  4.26182  2.44033  2.12903  2.35959  2.46214  3.99887  6.03817  4.62807    239 k - - -
          2.68618  4.42225  2.77519  2.73123  3.46354  2.40513  3.72494  3.29354  2.67741  2.69355  4.24690  2.90347  2.73739  3.18146  2.89801  2.37887  2.77519  2.98518  4.58477  3.61503
          0.00636  5.45685  6.17919  0.61958  0.77255  0.48576  0.95510
    154   2.88396  4.89157  3.94164  3.37577  3.20475  3.13000  4.33786  2.43782  2.90266  3.10630  3.99267  2.86598  1.81676  3.64554  3.17639  3.32979  2.16367  2.09306  5.46789  4.22557    240 p - - -
          2.68618  4.42225  2.77519  2.73123  3.46354  2.40513  3.72494  3.29354  2.67741  2.69355  4.24690  2.90347  2.73739  3.18146  2.89801  2.37887  2.77519  2.98518  4.58477  3.61503
          0.00636  5.45685  6.17919  0.61958  0.77255  0.48576  0.95510
    155   2.61777  4.55195  5.14635  4.53191  2.45146  4.35259  4.68783  2.25262  4.31741  2.13570  3.13961  4.51562  4.71475  4.44821  4.32544  3.66467  2.48636  1.32821  5.17920  2.43606    241 v - - -
          2.68618  4.42225  2.77519  2.73123  3.46354  2.40513  3.72494  3.29354  2.67741  2.69355  4.24690  2.90347  2.73739  3.18146  2.89801  2.37887  2.77519  2.98518  4.58477  3.61503
          0.00636  5.45685  6.17919  0.61958  0.77255  0.48576  0.95510
    156   2.83173  4.84818  5.22776  4.66678  2.03446  4.59018  2.73357  2.44836  4.47821  2.99054  3.33144  4.64303  4.94464  4.59276  4.51706  3.90279  3.70620  3.11109  4.97953  0.92933    242 y - - -
          2.68618  4.42225  2.77519  2.73123  3.46354  2.40513  3.72494  3.29354  2.67741  2.69355  4.24690  2.90347  2.73739  3.18146  2.89801  2.37887  2.77519  2.98518  4.58477  3.61503
          0.00636  5.45685  6.17919  0.61958  0.77255  0.48576  0.95510
    157   2.84316  4.96503  5.63088  5.02967  2.57929  4.87953  5.22695  1.73297  4.83495  1.18652  2.26086  5.04766  5.17579  4.91549  4.83143  4.20906  3.86862  1.81065  5.61256  4.48488    243 l - - -
          2.68618  4.42225  2.77519  2.73123  3.46354  2.40513  3.72494  3.29354  2.67741  2.69355  4.24690  2.90347  2.73739  3.18146  2.89801  2.37887  2.77519  2.98518  4.58477  3.61503
          0.00636  5.45685  6.17919  0.61958  0.77255  0.48576  0.95510
    158   1.75922  4.72839  5.30989  4.71685  3.87697  3.46383  4.96590  2.04464  4.53092  2.42420  2.94727  4.74285  4.94659  4.68449  4.57281  3.91746  3.61228  1.00905  5.46447  4.28282    244 v - - -
          2.68618  4.42225  2.77519  2.73123  3.46354  2.40513  3.72494  3.29354  2.67741  2.69355  4.24690  2.90347  2.73739  3.18146  2.89801  2.37887  2.77519  2.98518  4.58477  3.61503
          0.00636  5.45685  6.17919  0.61958  0.77255  0.48576  0.95510
    159   3.34105  4.71763  5.16594  4.58335  1.98189  4.47735  2.01987  2.75502  4.38765  2.56664  3.83817  4.57075  4.83652  4.51268  3.25401  3.78833  3.57216  2.33976  2.84564  1.55837    245 y - - -
          2.68618  4.42225  2.77519  2.73123  3.46354  2.40513  3.72494  3.29354  2.67741  2.69355  4.24690  2.90347  2.73739  3.18146  2.89801  2.37887  2.77519  2.98518  4.58477  3.61503
          0.00636  5.45685  6.17919  0.61958  0.77255  0.48576  0.95510
    160   3.15086  3.06333  4.60504  4.01822  2.53620  3.30118  2.68148  3.07881  3.26468  2.43602  2.78270  4.22935  1.83248  4.12105  3.37793  3.53697  3.38288  2.65630  5.24084  2.29347    246 p - - -
          2.68618  4.42225  2.77519  2.73123  3.46354  2.40513  3.72494  3.29354  2.67741  2.69355  4.24690  2.90347  2.73739  3.18146  2.89801  2.37887  2.77519  2.98518  4.58477  3.61503
          0.00636  5.45685  6.17919  0.61958  0.77255  0.48576  0.95510
    161   3.13533  4.80805  2.45506  3.52552  3.93751  4.13557  4.39701  2.83005  3.47181  2.35838  3.16613  3.90766  1.36515  3.76351  3.80384  2.67723  2.76775  2.75595  5.39652  3.27314    247 p - - -
          2.68618  4.42225  2.77519  2.73123  3.46354  2.40513  3.72494  3.29354  2.67741  2.69355  4.24690  2.90347  2.73739  3.18146  2.89801  2.37887  2.77519  2.98518  4.58477  3.61503
          0.00636  5.45685  6.17919  0.61958  0.77255  0.48576  0.95510
    162   2.44154  5.60017  2.77791  2.59961  4.94401  2.92614  1.77996  4.42913  2.78867  3.90489  3.69520  2.11236  4.25957  2.46084  2.54224  3.05506  3.03553  3.99016  6.03351  4.62324    248 h - - -
          2.68618  4.42225  2.77519  2.73123  3.46354  2.40513  3.72494  3.29354  2.67741  2.69355  4.24690  2.90347  2.73739  3.18146  2.89801  2.37887  2.77519  2.98518  4.58477  3.61503
          0.00636  5.45685  6.17919  0.61958  0.77255  0.48576  0.95510
    163   3.32467  5.45734  3.73970  3.35049  5.05849  4.03375  3.40071  4.51747  3.35622  4.10292  4.91592  3.80616  4.58678  3.19555  3.76137  0.97986  1.28541  4.09991  6.29346  4.97135    249 s - - -
          2.68618  4.42225  2.77519  2.73123  3.46354  2.40513  3.72494  3.29354  2.67741  2.69355  4.24690  2.90347  2.73739  3.18146  2.89801  2.37887  2.77519  2.98518  4.58477  3.61503
          0.00636  5.45685  6.17919  0.61958  0.77255  0.48576  0.95510
    164   3.11952  5.61168  2.94659  2.12771  4.95032  3.88472  4.07673  4.43026  2.41323  2.96361  4.65563  3.35466  1.32487  3.17679  2.58682  2.40542  3.35081  3.99920  6.04641  4.64115    250 p - - -
          2.68618  4.42225  2.77519  2.73123  3.46354  2.40513  3.72494  3.29354  2.67741  2.69355  4.24690  2.90347  2.73739  3.18146  2.89801  2.37887  2.77519  2.98518  4.58477  3.61503
          0.00636  5.45685  6.17919  0.61958  0.77255  0.48576  0.95510
    165   2.80315  4.56719  5.01535  4.40996  1.92738  4.32862  2.23660  2.15265  4.22036  2.75546  3.00192  3.76951  4.69304  4.37228  4.27001  3.63492  3.40640  2.53140  5.16149  1.62519    251 y - - -
          2.68618  4.42225  2.77519  2.73123  3.46354  2.40513  3.72494  3.29354  2.67741  2.69355  4.24690  2.90347  2.73739  3.18146  2.89801  2.37887  2.77519  2.98518  4.58477  3.61503
          0.00636  5.45685  6.17919  0.61958  0.77255  0.48576  0.95510
    166   2.54865  5.24819  6.13941  5.64240  4.53740  5.57981  6.20234  1.05641  5.55377  1.48311  4.30942  5.74920  5.81501  5.75041  5.65939  4.98472  4.28574  1.33655  6.53414  5.34563    252 i - - -
          2.68618  4.42225  2.77519  2.73123  3.46354  2.40513  3.72494  3.29354  2.67741  2.69355  4.24690  2.90347  2.73739  3.18146  2.89801  2.37887  2.77519  2.98518  4.58477  3.61503
          0.00636  5.45685  6.17919  0.61958  0.77255  0.48576  0.95510
    167   2.81101  4.75581  5.36005  4.75203  1.28790  4.58891  4.90210  1.82708  4.54485  1.50884  3.69535  4.74727  4.92418  4.65058  4.54753  3.90671  3.62984  2.62733  5.33926  3.05391    253 f - - -
          2.68618  4.42225  2.77519  2.73123  3.46354  2.40513  3.72494  3.29354  2.67741  2.69355  4.24690  2.90347  2.73739  3.18146  2.89801  2.37887  2.77519  2.98518  4.58477  3.61503
          0.00636  5.45685  6.17919  0.61958  0.77255  0.48576  0.95510
    168   2.54325  3.57985  4.93967  4.33616  2.91771  3.43094  1.96405  2.05621  4.15955  2.75425  3.13721  4.40665  4.67171  4.32460  4.23181  2.73527  2.04388  2.05323  5.18181  4.00124    254 h - - -
          2.68618  4.42225  2.77519  2.73123  3.46354  2.40513  3.72494  3.29354  2.67741  2.69355  4.24690  2.90347  2.73739  3.18146  2.89801  2.37887  2.77519  2.98518  4.58477  3.61503
          0.00636  5.45685  6.17919  0.61958  0.77255  0.48576  0.95510
    169   2.29846  5.39399  3.51130  2.96770  4.75534  3.01104  4.18981  4.19376  2.96928  3.08975  4.54933  3.01355  4.34215  2.82691  3.44059  1.15404  2.16217  3.81856  5.96721  4.61218    255 s - - -
          2.68618  4.42225  2.77519  2.73123  3.46354  2.40513  3.72494  3.29354  2.67741  2.69355  4.24690  2.90347  2.73739  3.18146  2.89801  2.37887  2.77519  2.98518  4.58477  3.61503
          0.00636  5.45685  6.17919  0.61958  0.77255  0.48576  0.95510
    170   3.09346  5.53041  3.37219  2.58841  4.84599  2.30756  4.06954  3.49240  2.03435  3.25083  4.57914  2.45149  2.63034  3.17632  3.30409  2.09581  2.35740  3.22962  5.98139  4.58909    256 k - - -
          2.68632  4.42139  2.77534  2.73137  3.46236  2.40527  3.72509  3.29368  2.67755  2.69369  4.24704  2.90361  2.73754  3.18160  2.89768  2.37853  2.77504  2.98532  4.58491  3.61517
          0.25439  1.50264  6.17919  0.08102  2.55332  0.48576  0.95510
    171   2.78338  5.42226  2.95567  2.28155  4.69781  3.20209  3.63126  2.22737  2.59300  2.83731  2.50770  3.40517  4.29488  2.86813  2.23729  2.71073  3.32882  2.91009  5.89895  4.53434    258 i - - -
          2.68618  4.42225  2.77519  2.73123  3.46354  2.40513  3.72494  3.29354  2.67741  2.69355  4.24690  2.90347  2.73739  3.18146  2.89801  2.37887  2.77519  2.98518  4.58477  3.61503
          0.00636  5.45685  6.17919  0.61958  0.77255  0.48576  0.95510
    172   2.44666  5.58715  2.88828  2.78978  4.92613  2.60821  4.05486  4.40779  1.77614  3.19351  3.85665  2.15961  3.15682  3.15318  2.75452  2.28867  3.32228  3.30775  6.02353  4.61631    259 k - - -
          2.68618  4.42225  2.77519  2.73123  3.46354  2.40513  3.72494  3.29354  2.67741  2.69355  4.24690  2.90347  2.73739  3.18146  2.89801  2.37887  2.77519  2.98518  4.58477  3.61503
          0.00636  5.45685  6.17919  0.61958  0.77255  0.48576  0.95510
    173   2.18636  5.59982  2.05133  2.78461  4.94415  3.86495  3.27537  4.42955  1.64243  3.47777  4.64070  3.04272  3.50732  2.74757  3.02706  2.21115  3.32217  3.38986  6.03291  4.62246    260 k - - -
          2.68618  4.42225  2.77519  2.73123  3.46354  2.40513  3.72494  3.29354  2.67741  2.69355  4.24690  2.90347  2.73739  3.18146  2.89801  2.37887  2.77519  2.98518  4.58477  3.61503
          0.00636  5.45685  6.17919  0.61958  0.77255  0.48576  0.95510
    174   2.63280  5.55877  2.96616  2.05450  3.54758  3.44880  4.06188  2.62547  2.02625  3.85632  4.60422  2.35922  4.26589  3.16430  3.03728  2.20350  2.93992  2.86641  6.00244  4.60265    261 k - - -
          2.68618  4.42225  2.77519  2.73123  3.46354  2.40513  3.72494  3.29354  2.67741  2.69355  4.24690  2.90347  2.73739  3.18146  2.89801  2.37887  2.77519  2.98518  4.58477  3.61503
          0.00636  5.45685  6.17919  0.61958  0.77255  0.48576  0.95510
    175   2.57549  3.15799  4.86680  4.26735  3.00336  4.29545  2.90516  2.71040  3.54741  1.82817  3.69237  2.92690  4.66183  3.37513  4.20162  3.59489  3.10241  2.49534  3.35002  1.84148    262 l - - -
          2.68618  4.42225  2.77519  2.73123  3.46354  2.40513  3.72494  3.29354  2.67741  2.69355  4.24690  2.90347  2.73739  3.18146  2.89801  2.37887  2.77519  2.98518  4.58477  3.61503
          0.00636  5.45685  6.17919  0.61958  0.77255  0.48576  0.95510
    176   2.07639  5.58696  3.34754  2.36840  4.92564  3.86848  2.98624  4.40678  1.86992  3.88930  4.62938  3.33852  4.26173  2.69369  2.29660  2.75191  2.16175  3.15509  6.02328  3.68529    263 k - - -
          2.68618  4.42225  2.77519  2.73123  3.46354  2.40513  3.72494  3.29354  2.67741  2.69355  4.24690  2.90347  2.73739  3.18146  2.89801  2.37887  2.77519  2.98518  4.58477  3.61503
          0.00636  5.45685  6.17919  0.61958  0.77255  0.48576  0.95510
    177   2.67360  5.60363  2.75874  2.02016  4.94970  3.86396  3.16270  3.76349  2.37930  3.90933  4.64403  2.86612  2.30819  2.40863  2.86462  2.03825  2.97087  3.99481  6.03571  4.62414    264 e - - -
          2.68618  4.42225  2.77519  2.73123  3.46354  2.40513  3.72494  3.29354  2.67741  2.69355  4.24690  2.90347  2.73739  3.18146  2.89801  2.37887  2.77519  2.98518  4.58477  3.61503
          0.00636  5.45685  6.17919  0.61958  0.77255  0.48576  0.95510
    178   3.38965  4.74844  5.34946  4.73825  1.83264  4.57196  4.88194  2.03100  4.52844  1.40946  2.86652  4.73165  4.90662  4.62942  4.52740  3.88858  2.94635  2.92735  5.31689  1.86565    265 l - - -
          2.68618  4.42225  2.77519  2.73123  3.46354  2.40513  3.72494  3.29354  2.67741  2.69355  4.24690  2.90347  2.73739  3.18146  2.89801  2.37887  2.77519  2.98518  4.58477  3.61503
          0.00636  5.45685  6.17919  0.61958  0.77255  0.48576  0.95510
    179   2.85852  5.06586  5.81099  5.24318  2.51871  5.11860  5.53746  1.31153  5.07970  1.37046  3.97068  5.28560  5.40098  5.19783  5.10832  4.46835  4.01782  1.48144  5.91881  4.76886    266 i - - -
          2.68618  4.42225  2.77519  2.73123  3.46354  2.40513  3.72494  3.29354  2.67741  2.69355  4.24690  2.90347  2.73739  3.18146  2.89801  2.37887  2.77519  2.98518  4.58477  3.61503
          0.00636  5.45685  6.17919  0.61958  0.77255  0.48576  0.95510
    180   3.15722  2.69240  4.90947  4.30762  3.26454  3.65123  3.12599  2.44994  3.34934  1.13423  2.83552  4.39171  4.66764  3.60230  3.39447  3.60329  3.03262  2.56110  5.18595  4.00453    267 l - - -
          2.68618  4.42225  2.77519  2.73123  3.46354  2.40513  3.72494  3.29354  2.67741  2.69355  4.24690  2.90347  2.73739  3.18146  2.89801  2.37887  2.77519  2.98518  4.58477  3.61503
          0.00636  5.45685  6.17919  0.61958  0.77255  0.48576  0.95510
    181   2.66422  5.58795  2.89503  2.38785  4.92477  3.87035  2.63188  4.40523  2.79895  3.28802  4.63101  3.04737  4.26495  1.28934  3.29063  2.37483  3.32753  3.12696  6.02546  4.61905    268 q - - -
          2.68618  4.42225  2.77519  2.73123  3.46354  2.40513  3.72494  3.29354  2.67741  2.69355  4.24690  2.90347  2.73739  3.18146  2.89801  2.37887  2.77519  2.98518  4.58477  3.61503
          0.00636  5.45685  6.17919  0.61958  0.77255  0.48576  0.95510
    182   0.60668  2.41700  5.33329  4.99805  5.25203  2.54121  5.63390  4.65632  4.89034  4.37901  5.21700  4.69553  4.78657  5.06682  5.02814  2.36455  2.82677  3.15065  6.67514  5.54730    269 A - - -
          2.68618  4.42225  2.77519  2.73123  3.46354  2.40513  3.72494  3.29354  2.67741  2.69355  4.24690  2.90347  2.73739  3.18146  2.89801  2.37887  2.77519  2.98518  4.58477  3.61503
          0.00636  5.45685  6.17919  0.61958  0.77255  0.48576  0.95510
    183   4.48932  5.68991  6.49914  5.91401  2.49448  5.89700  6.20250  1.56702  5.77625  0.68532  3.12326  6.08166  5.91848  5.60827  5.68905  5.29067  4.69217  2.29710  6.18103  5.23650    270 L - - -
          2.68618  4.42225  2.77519  2.73123  3.46354  2.40513  3.72494  3.29354  2.67741  2.69355  4.24690  2.90347  2.73739  3.18146  2.89801  2.37887  2.77519  2.98518  4.58477  3.61503
          0.00636  5.45685  6.17919  0.61958  0.77255  0.48576  0.95510
    184   2.34319  3.64271  3.84801  2.11507  4.10807  4.06077  4.29899  2.92632  2.71583  2.40811  3.01889  3.73080  3.25631  3.57166  3.24386  2.18905  2.68158  2.28436  5.51983  4.26458    271 e - - -
          2.68618  4.42225  2.77519  2.73123  3.46354  2.40513  3.72494  3.29354  2.67741  2.69355  4.24690  2.90347  2.73739  3.18146  2.89801  2.37887  2.77519  2.98518  4.58477  3.61503
          0.00636  5.45685  6.17919  0.61958  0.77255  0.48576  0.95510
    185   2.14781  5.52714  3.37408  2.58145  4.84128  3.87987  2.49143  3.33517  2.56903  2.82432  4.57607  2.77256  4.27253  2.77697  1.88708  2.78667  2.65690  3.18273  5.97873  4.58738    272 r - - -
          2.68618  4.42225  2.77519  2.73123  3.46354  2.40513  3.72494  3.29354  2.67741  2.69355  4.24690  2.90347  2.73739  3.18146  2.89801  2.37887  2.77519  2.98518  4.58477  3.61503
          0.00636  5.45685  6.17919  0.61958  0.77255  0.48576  0.95510
    186   1.32201  4.65935  4.57963  3.99843  3.77849  4.24665  4.57106  2.83169  3.88773  2.21413  3.78520  3.27294  4.62810  4.11693  4.08648  2.75028  2.36774  1.73567  5.28452  4.09015    273 a - - -
          2.68618  4.42225  2.77519  2.73123  3.46354  2.40513  3.72494  3.29354  2.67741  2.69355  4.24690  2.90347  2.73739  3.18146  2.89801  2.37887  2.77519  2.98518  4.58477  3.61503
          0.00636  5.45685  6.17919  0.61958  0.77255  0.48576  0.95510
    187   2.64429  4.54871  5.05120  4.44113  1.81961  4.32354  3.54350  2.33836  4.24243  1.26839  3.66598  4.46124  4.68792  4.38771  4.27714  2.76263  2.82889  2.46769  5.16963  3.99187    274 l - - -
          2.68618  4.42225  2.77519  2.73123  3.46354  2.40513  3.72494  3.29354  2.67741  2.69355  4.24690  2.90347  2.73739  3.18146  2.89801  2.37887  2.77519  2.98518  4.58477  3.61503
          0.00636  5.45685  6.17919  0.61958  0.77255  0.48576  0.95510
    188   2.80213  5.60267  2.98273  2.55522  4.94834  2.07116  3.60528  4.43472  2.23070  3.90820  4.64318  2.95363  3.37158  2.81979  2.49593  1.93576  2.55640  3.99363  6.03499  3.62219    275 s - - -
          2.68618  4.42225  2.77519  2.73123  3.46354  2.40513  3.72494  3.29354  2.67741  2.69355  4.24690  2.90347  2.73739  3.18146  2.89801  2.37887  2.77519  2.98518  4.58477  3.61503
          0.00636  5.45685  6.17919  0.61958  0.77255  0.48576  0.95510
    189   1.92974  2.37046  3.56288  2.66462  2.84777  3.04747  3.02409  3.84403  2.69532  3.47249  4.30169  3.51249  4.34671  2.87467  2.58683  3.16613  2.87054  3.04971  5.74308  2.95749    276 a - - -
          2.68618  4.42225  2.77519  2.73123  3.46354  2.40513  3.72494  3.29354  2.67741  2.69355  4.24690  2.90347  2.73739  3.18146  2.89801  2.37887  2.77519  2.98518  4.58477  3.61503
          0.00636  5.45685  6.17919  0.61958  0.77255  0.48576  0.95510
    190   2.70842  5.60262  2.48991  2.41943  4.94832  3.04671  3.27134  4.43474  2.45010  3.29731  4.64312  2.88375  3.24263  2.69216  2.56513  2.08351  2.25104  3.24836  6.03493  4.62359    277 s - - -
          2.68618  4.42225  2.77519  2.73123  3.46354  2.40513  3.72494  3.29354  2.67741  2.69355  4.24690  2.90347  2.73739  3.18146  2.89801  2.37887  2.77519  2.98518  4.58477  3.61503
          0.03768  5.45685  3.42012  0.61958  0.77255  0.48576  0.95510
    191   2.37170  5.58626  2.87696  1.94616  4.93189  3.84784  4.03487  2.98495  2.12404  3.89177  4.62678  2.66024  3.35528  2.57812  2.46354  2.43977  2.61621  3.97720  6.01861  4.60732    278 e - - -
          2.68598  4.42311  2.77564  2.73169  3.46342  2.40576  3.72580  3.29112  2.67700  2.69321  4.24776  2.90331  2.73749  3.18096  2.89703  2.37923  2.77567  2.98544  4.58563  3.61475
          0.45692  1.00886  6.14808  1.29769  0.31905  0.41337  1.08298
    192   2.79423  5.12659  5.88424  5.32091  3.13953  5.20810  5.63424  1.18937  5.16447  1.16712  3.97074  5.37513  5.47377  5.27208  5.19308  4.56337  4.08807  1.73961  5.98860  4.85057    286 l - - -
          2.68618  4.42225  2.77519  2.73123  3.46354  2.40513  3.72494  3.29354  2.67741  2.69355  4.24690  2.90347  2.73739  3.18146  2.89801  2.37887  2.77519  2.98518  4.58477  3.61503
          0.00636  5.45685  6.17919  0.61958  0.77255  0.48576  0.95510
    193   2.65527  5.60315  2.87174  1.50323  4.94855  3.86613  3.25709  4.43428  1.87681  3.31015  4.64385  3.33360  4.25963  2.20559  2.58903  3.05509  3.32389  3.24378  6.03533  4.62484    287 e - - -
          2.68618  4.42225  2.77519  2.73123  3.46354  2.40513  3.72494  3.29354  2.67741  2.69355  4.24690  2.90347  2.73739  3.18146  2.89801  2.37887  2.77519  2.98518  4.58477  3.61503
          0.00636  5.45685  6.17919  0.61958  0.77255  0.48576  0.95510
    194   3.09079  5.60128  2.46824  1.56588  3.73948  3.86449  3.60659  4.43220  2.42322  3.90652  4.64196  3.33199  2.43181  2.60398  2.44779  2.69380  2.87766  3.35599  6.03398  4.62307    288 e - - -
          2.68618  4.42225  2.77519  2.73123  3.46354  2.40513  3.72494  3.29354  2.67741  2.69355  4.24690  2.90347  2.73739  3.18146  2.89801  2.37887  2.77519  2.98518  4.58477  3.61503
          0.00636  5.45685  6.17919  0.61958  0.77255  0.48576  0.95510
    195   2.90189  4.59355  4.76902  3.41980  3.01574  3.61830  4.59339  2.29334  2.83653  1.66270  2.67908  4.31966  4.64774  3.39952  4.15934  2.59813  2.51606  2.20619  3.35568  4.02290    289 l - - -
          2.68618  4.42225  2.77519  2.73123  3.46354  2.40513  3.72494  3.29354  2.67741  2.69355  4.24690  2.90347  2.73739  3.18146  2.89801  2.37887  2.77519  2.98518  4.58477  3.61503
          0.00636  5.45685  6.17919  0.61958  0.77255  0.48576  0.95510
    196   2.44153  5.60615  2.41063  2.14939  4.95224  3.44415  3.54872  4.43909  2.20003  3.91187  4.64663  2.43252  2.26263  2.77657  3.28058  2.42008  2.63366  3.99735  6.03816  4.62632    290 e - - -
          2.68630  4.42237  2.77532  2.73088  3.46366  2.40525  3.72507  3.29366  2.67683  2.69367  4.24702  2.90359  2.73752  3.18099  2.89775  2.37899  2.77532  2.98531  4.58489  3.61515
          0.22031  1.63138  6.17919  0.09069  2.44528  0.48576  0.95510
    197   3.45409  4.82858  5.26824  4.66721  3.78311  4.63784  4.96573  2.33430  2.83624  0.68440  3.05719  4.74620  4.96666  4.62663  4.54087  3.95135  2.98332  2.58078  5.45234  4.30211    292 L - - -
          2.68618  4.42225  2.77519  2.73123  3.46354  2.40513  3.72494  3.29354  2.67741  2.69355  4.24690  2.90347  2.73739  3.18146  2.89801  2.37887  2.77519  2.98518  4.58477  3.61503
          0.00636  5.45685  6.17919  0.61958  0.77255  0.48576  0.95510
    198   2.65317  3.67512  3.38587  2.82953  3.69020  3.32838  3.12147  4.26529  2.65489  3.79021  4.55391  2.95022  2.19558  2.86089  2.17116  2.21385  2.36429  3.27310  5.96009  4.57500    293 r - - -
          2.68618  4.42225  2.77519  2.73123  3.46354  2.40513  3.72494  3.29354  2.67741  2.69355  4.24690  2.90347  2.73739  3.18146  2.89801  2.37887  2.77519  2.98518  4.58477  3.61503
          0.00636  5.45685  6.17919  0.61958  0.77255  0.48576  0.95510
    199   3.19962  4.96236  4.64519  4.15113  4.50103  1.11834  4.95739  2.52428  4.08600  3.58015  4.47206  4.31476  4.68413  4.34776  4.35965  1.80761  1.80659  2.84792  5.95840  4.75984    294 g - - -
          2.68618  4.42225  2.77519  2.73123  3.46354  2.40513  3.72494  3.29354  2.67741  2.69355  4.24690  2.90347  2.73739  3.18146  2.89801  2.37887  2.77519  2.98518  4.58477  3.61503
          0.00636  5.45685  6.17919  0.61958  0.77255  0.48576  0.95510
    200   2.84206  5.63109  3.43312  2.86621  4.97909  3.93179  4.09563  4.44726  1.52558  3.20146  4.67595  3.03605  3.03194  2.84432  1.55150  3.13035  2.44336  4.02440  6.05151  4.66706    295 k - - -
          2.68618  4.42225  2.77519  2.73123  3.46354  2.40513  3.72494  3.29354  2.67741  2.69355  4.24690  2.90347  2.73739  3.18146  2.89801  2.37887  2.77519  2.98518  4.58477  3.61503
          0.00636  5.45685  6.17919  0.61958  0.77255  0.48576  0.95510
    201   2.78344  4.20788  2.09932  2.49043  4.94686  3.86539  3.01694  4.43260  2.41550  3.90735  4.64316  1.86073  4.25935  2.74787  3.28129  1.82566  3.32369  3.99268  6.03521  3.88075    296 s - - -
          2.68618  4.42225  2.77519  2.73123  3.46354  2.40513  3.72494  3.29354  2.67741  2.69355  4.24690  2.90347  2.73739  3.18146  2.89801  2.37887  2.77519  2.98518  4.58477  3.61503
          0.00636  5.45685  6.17919  0.61958  0.77255  0.48576  0.95510
    202   2.92624  4.77709  5.34631  4.74212  3.01541  4.61564  4.95671  2.38922  4.54744  0.94757  3.72066  4.76533  2.04508  4.66694  4.56930  3.93392  3.65009  2.09911  5.41599  4.26010    297 l - - -
          2.68618  4.42225  2.77519  2.73123  3.46354  2.40513  3.72494  3.29354  2.67741  2.69355  4.24690  2.90347  2.73739  3.18146  2.89801  2.37887  2.77519  2.98518  4.58477  3.61503
          0.00636  5.45685  6.17919  0.61958  0.77255  0.48576  0.95510
    203   2.45458  5.59591  2.43216  1.83250  4.93867  3.86537  2.92847  4.42301  2.38862  3.09861  4.63718  2.51338  4.25879  3.14975  2.75201  2.83241  2.28155  3.31366  4.31579  4.62043    298 e - - -
          2.68618  4.42225  2.77519  2.73123  3.46354  2.40513  3.72494  3.29354  2.67741  2.69355  4.24690  2.90347  2.73739  3.18146  2.89801  2.37887  2.77519  2.98518  4.58477  3.61503
          0.00636  5.45685  6.17919  0.61958  0.77255  0.48576  0.95510
    204   2.01126  5.59894  3.34176  2.13175  4.93813  3.87461  3.38850  4.41936  2.51871  3.90252  4.64388  2.57384  4.27180  3.16750  3.29910  1.52285  2.24097  3.98700  6.03725  4.63001    299 s - - -
          2.68618  4.42225  2.77519  2.73123  3.46354  2.40513  3.72494  3.29354  2.67741  2.69355  4.24690  2.90347  2.73739  3.18146  2.89801  2.37887  2.77519  2.98518  4.58477  3.61503
          0.00636  5.45685  6.17919  0.61958  0.77255  0.48576  0.95510
    205   4.91879  6.03290  6.90855  6.31441  3.07295  6.42554  6.61642  1.89129  6.20929  0.41831  2.57816  6.62882  6.19489  5.81816  6.02247  5.88257  5.08904  3.59125  6.30869  5.47554    300 L - - -
          2.68618  4.42225  2.77519  2.73123  3.46354  2.40513  3.72494  3.29354  2.67741  2.69355  4.24690  2.90347  2.73739  3.18146  2.89801  2.37887  2.77519  2.98518  4.58477  3.61503
          0.00636  5.45685  6.17919  0.61958  0.77255  0.48576  0.95510
    206   1.97720  3.67308  3.87175  3.30732  4.08830  4.06850  3.34692  3.03869  2.40817  1.93603  2.88366  2.84761  4.45050  3.59047  2.57306  2.75314  2.91824  2.78071  5.50578  4.25405    301 l - - -
          2.68618  4.42225  2.77519  2.73123  3.46354  2.40513  3.72494  3.29354  2.67741  2.69355  4.24690  2.90347  2.73739  3.18146  2.89801  2.37887  2.77519  2.98518  4.58477  3.61503
          0.00636  5.45685  6.17919  0.61958  0.77255  0.48576  0.95510
    207   2.43952  5.59571  1.91609  1.89668  4.93820  3.86569  3.38765  2.95397  2.56768  3.29593  4.63706  2.71742  4.25919  2.90312  2.94186  3.05459  2.22027  3.98497  6.02992  4.62051    302 e - - -
          2.68618  4.42225  2.77519  2.73123  3.46354  2.40513  3.72494  3.29354  2.67741  2.69355  4.24690  2.90347  2.73739  3.18146  2.89801  2.37887  2.77519  2.98518  4.58477  3.61503
          0.00636  5.45685  6.17919  0.61958  0.77255  0.48576  0.95510
    208   3.16148  4.54629  5.05971  4.44889  3.11099  4.32384  4.65405  1.87613  4.24811  1.31351  2.37845  3.47248  4.68804  4.39172  3.15545  3.08278  2.86194  2.20556  5.16741  3.98998    303 l - - -
          2.68618  4.42225  2.77519  2.73123  3.46354  2.40513  3.72494  3.29354  2.67741  2.69355  4.24690  2.90347  2.73739  3.18146  2.89801  2.37887  2.77519  2.98518  4.58477  3.61503
          0.00636  5.45685  6.17919  0.61958  0.77255  0.48576  0.95510
    209   2.08663  4.68721  3.36272  3.82093  3.79863  4.21031  3.38729  2.81340  3.73167  1.40151  3.20521  4.10709  4.58296  3.98363  3.06430  2.90977  2.97170  1.90464  5.29127  4.08863    304 l - - -
          2.68618  4.42225  2.77519  2.73123  3.46354  2.40513  3.72494  3.29354  2.67741  2.69355  4.24690  2.90347  2.73739  3.18146  2.89801  2.37887  2.77519  2.98518  4.58477  3.61503
          0.00636  5.45685  6.17919  0.61958  0.77255  0.48576  0.95510
    210   3.14623  4.67935  3.53943  3.84580  2.84249  1.91421  4.50490  2.70155  2.80309  1.34482  3.36334  4.12307  4.58827  4.00148  3.99211  2.92907  2.95832  2.70022  5.28445  4.08328    305 l - - -
          2.68639  4.42284  2.77538  2.73142  3.46413  2.40572  3.72553  3.29343  2.67769  2.69414  4.24749  2.90220  2.73692  3.18205  2.89625  2.37844  2.77529  2.98495  4.58536  3.61562
          0.40223  1.18297  3.69661  1.07042  0.41987  0.48576  0.95510
    211   3.07901  5.58709  2.97109  2.53069  3.05311  3.30828  2.44350  4.41633  2.25127  3.89189  4.62804  2.08035  4.24653  2.49060  2.15485  3.04178  2.93509  3.97719  6.02033  3.18925    309 n - - -
          2.68618  4.42225  2.77519  2.73123  3.46354  2.40513  3.72494  3.29354  2.67741  2.69355  4.24690  2.90347  2.73739  3.18146  2.89801  2.37887  2.77519  2.98518  4.58477  3.61503
          0.00651  5.43385  6.15620  0.61958  0.77255  0.58219  0.81796
    212   2.13075  5.59184  3.32762  2.32689  4.93775  2.70458  4.03994  4.42401  1.86508  3.89730  4.63240  2.85449  3.49505  2.26057  2.19925  2.68942  2.92852  3.98295  6.02387  4.61282    310 k - - -
          2.68618  4.42225  2.77519  2.73123  3.46354  2.40513  3.72494  3.29354  2.67741  2.69355  4.24690  2.90347  2.73739  3.18146  2.89801  2.37887  2.77519  2.98518  4.58477  3.61503
          0.00651  5.43385  6.15620  0.61958  0.77255  0.42986  1.05153
    213   2.24422  5.59769  2.44414  2.22637  3.99988  3.86501  2.68213  4.42612  2.32376  2.90691  4.63875  2.62030  4.25844  2.74907  3.02465  2.43172  2.93997  3.98750  6.03129  2.94702    311 e - - -
          2.68618  4.42225  2.77519  2.73123  3.46354  2.40513  3.72494  3.29354  2.67741  2.69355  4.24690  2.90347  2.73739  3.18146  2.89801  2.37887  2.77519  2.98518  4.58477  3.61503
          0.00636  5.45685  6.17919  0.61958  0.77255  0.48576  0.95510
    214   1.75717  5.44356  3.63195  3.14242  5.09746  2.02076  4.39514  4.56629  3.17868  4.10006  4.86062  2.71160  4.43558  2.85859  3.65036  1.24455  2.98808  4.09157  6.26207  4.89867    312 s - - -
          2.68618  4.42225  2.77519  2.73123  3.46354  2.40513  3.72494  3.29354  2.67741  2.69355  4.24690  2.90347  2.73739  3.18146  2.89801  2.37887  2.77519  2.98518  4.58477  3.61503
          0.00636  5.45685  6.17919  0.61958  0.77255  0.48576  0.95510
    215   3.13477  4.86489  3.99787  3.42982  4.00312  3.13174  4.35973  3.36530  3.37732  1.97092  2.47566  3.83924  4.48897  1.34370  2.97371  3.03476  3.36628  2.71260  5.44473  3.40523    313 q - - -
          2.68618  4.42225  2.77519  2.73123  3.46354  2.40513  3.72494  3.29354  2.67741  2.69355  4.24690  2.90347  2.73739  3.18146  2.89801  2.37887  2.77519  2.98518  4.58477  3.61503
          0.02702  5.45685  3.79928  0.61958  0.77255  0.48576  0.95510
    216   3.14180  5.27993  3.16680  3.03535  4.55504  0.92327  4.22563  3.96207  2.71499  2.88850  4.40851  3.54080  3.68574  3.39153  3.49888  3.19570  2.59650  3.24675  5.84336  4.52204    314 g - - -
          2.68618  4.42225  2.77519  2.73123  3.46354  2.40513  3.72494  3.29354  2.67741  2.69355  4.24690  2.90347  2.73739  3.18146  2.89801  2.37887  2.77519  2.98518  4.58477  3.61503
          0.00649  5.43632  6.15867  0.61958  0.77255  0.57236  0.83056
    217   2.07254  4.17142  3.05945  2.96448  3.07457  3.08881  3.53941  2.59041  2.67994  3.50314  4.32463  3.47848  2.46550  2.85462  2.90153  2.28305  3.32525  2.64147  5.76171  4.43676    315 a - - -
          2.68618  4.42225  2.77519  2.73123  3.46354  2.40513  3.72494  3.29354  2.67741  2.69355  4.24690  2.90347  2.73739  3.18146  2.89801  2.37887  2.77519  2.98518  4.58477  3.61503
          0.00649  5.43632  6.15867  0.61958  0.77255  0.57236  0.83056
    218   3.13884  3.60150  4.57322  3.16649  2.18507  4.23639  3.27198  3.07321  3.87202  2.38280  3.35148  4.20609  3.77058  3.41871  4.06164  2.40699  3.37085  2.87760  1.80625  2.46828    316 w - - -
          2.68618  4.42225  2.77519  2.73123  3.46354  2.40513  3.72494  3.29354  2.67741  2.69355  4.24690  2.90347  2.73739  3.18146  2.89801  2.37887  2.77519  2.98518  4.58477  3.61503
          0.00649  5.43632  6.15867  0.61958  0.77255  0.57236  0.83056
    219   2.77526  5.59697  2.75594  2.50227  4.94167  3.85748  4.04645  4.42739  2.30766  3.90188  4.63808  3.08147  4.25248  2.80773  2.66235  1.24708  2.37478  3.98748  6.02952  4.61864    317 s - - -
          2.68618  4.42225  2.77519  2.73123  3.46354  2.40513  3.72494  3.29354  2.67741  2.69355  4.24690  2.90347  2.73739  3.18146  2.89801  2.37887  2.77519  2.98518  4.58477  3.61503
          0.00649  5.43632  6.15867  0.61958  0.77255  0.57236  0.83056
    220   2.04077  3.72329  2.99986  2.59324  4.71871  3.88680  3.23395  2.62008  2.44266  3.71367  3.72577  3.38341  2.98054  2.95890  2.42856  2.48106  2.96004  2.80254  5.90615  3.87705    318 a - - -
          2.68618  4.42225  2.77519  2.73123  3.46354  2.40513  3.72494  3.29354  2.67741  2.69355  4.24690  2.90347  2.73739  3.18146  2.89801  2.37887  2.77519  2.98518  4.58477  3.61503
          0.00649  5.43632  6.15867  0.61958  0.77255  0.57236  0.83056
    221   2.92842  4.99553  2.99582  3.21429  3.27249  3.62324  3.15379  3.53547  3.19148  2.11352  4.08972  3.29537  4.41710  3.16864  3.59808  3.01730  3.34692  3.28523  5.54737  1.23634    319 y - - -
          2.68618  4.42225  2.77519  2.73123  3.46354  2.40513  3.72494  3.29354  2.67741  2.69355  4.24690  2.90347  2.73739  3.18146  2.89801  2.37887  2.77519  2.98518  4.58477  3.61503
          0.00649  5.43632  6.15867  0.61958  0.77255  0.57236  0.83056
    222   1.28273  5.51506  3.49965  2.48516  4.94398  3.93192  4.20460  4.39814  2.93009  3.92192  4.69156  3.49100  4.36748  3.32230  1.61590  2.19765  2.99546  3.98402  6.08292  4.71679    320 a - - -
          2.68618  4.42225  2.77519  2.73123  3.46354  2.40513  3.72494  3.29354  2.67741  2.69355  4.24690  2.90347  2.73739  3.18146  2.89801  2.37887  2.77519  2.98518  4.58477  3.61503
          0.00649  5.43632  6.15867  0.61958  0.77255  0.57236  0.83056
    223   2.40152  5.51378  2.51978  2.31559  3.72501  3.27161  3.37563  4.29110  2.25846  2.32222  4.56295  3.35006  4.26181  3.16747  3.02770  2.38814  2.35649  3.17103  5.96602  3.42754    321 k - - -
          2.68609  4.41893  2.77541  2.73144  3.46375  2.40466  3.72516  3.29337  2.67762  2.69376  4.24711  2.90332  2.73761  3.18134  2.89822  2.37908  2.77474  2.98540  4.58498  3.61524
          0.30966  1.76268  2.35682  0.68411  0.70227  0.57236  0.83056
    224   2.41986  5.87912  2.03993  1.96656  5.20882  1.93630  4.23051  4.71211  3.05269  4.17939  4.93922  1.59467  4.39487  2.98759  3.57998  2.99757  3.56704  4.26444  6.31051  4.86203    324 n - - -
          2.68618  4.42225  2.77519  2.73123  3.46354  2.40513  3.72494  3.29354  2.67741  2.69355  4.24690  2.90347  2.73739  3.18146  2.89801  2.37887  2.77519  2.98518  4.58477  3.61503
          0.00716  5.33914  6.06149  0.61958  0.77255  0.88750  0.53049
    225   2.46262  5.43716  3.32716  2.33628  4.74010  3.11371  4.01695  3.42253  2.12748  2.88670  3.27172  2.86133  4.21729  1.83233  2.98939  3.01771  2.81596  2.87481  5.89591  4.51195    325 q - - -
          2.68618  4.42225  2.77519  2.73123  3.46354  2.40513  3.72494  3.29354  2.67741  2.69355  4.24690  2.90347  2.73739  3.18146  2.89801  2.37887  2.77519  2.98518  4.58477  3.61503
          0.04034  5.33914  3.36002  0.61958  0.77255  0.88750  0.53049
    226   2.55991  4.63327  4.21883  2.62985  2.22388  3.46951  4.38191  3.10035  3.56584  2.20301  3.74368  3.96111  4.47685  3.83094  2.72384  2.91152  2.76349  1.64409  5.23324  3.40573    326 v - - -
          2.68618  4.42225  2.77519  2.73123  3.46354  2.40513  3.72494  3.29354  2.67741  2.69355  4.24690  2.90347  2.73739  3.18146  2.89801  2.37887  2.77519  2.98518  4.58477  3.61503
          0.00740  5.30620  6.02855  0.61958  0.77255  0.76958  0.62215
    227   3.15054  5.61256  1.07099  1.92129  4.92364  3.86829  4.10042  3.29037  2.86576  3.90363  4.66569  3.34133  4.29262  3.21249  2.54473  3.11455  3.38611  3.98841  6.05343  3.54005    327 d - - -
          2.68618  4.42225  2.77519  2.73123  3.46354  2.40513  3.72494  3.29354  2.67741  2.69355  4.24690  2.90347  2.73739  3.18146  2.89801  2.37887  2.77519  2.98518  4.58477  3.61503
          0.00714  5.34120  6.06355  0.61958  0.77255  0.69267  0.69362
    228   3.04940  5.49022  3.03227  2.61862  4.80709  3.83442  3.02444  3.55156  2.42199  3.23474  3.44545  3.31363  2.74682  2.17617  2.57073  2.17699  2.83827  2.62972  5.94016  3.76318    328 q - - -
          2.68632  4.42239  2.77534  2.73137  3.46306  2.40493  3.72509  3.29368  2.67710  2.69369  4.24489  2.90361  2.73754  3.18087  2.89815  2.37901  2.77534  2.98532  4.58491  3.61517
          0.15316  1.96788  6.09537  0.57365  0.82889  0.54354  0.86914
    229   3.07268  5.55837  2.93670  2.77372  4.89357  3.06030  2.88211  4.37239  2.77778  3.17440  4.60260  1.72485  3.64770  3.13828  2.98799  1.81136  2.26389  3.94391  5.99792  4.59311    331 n - - -
          2.68618  4.42225  2.77519  2.73123  3.46354  2.40513  3.72494  3.29354  2.67741  2.69355  4.24690  2.90347  2.73739  3.18146  2.89801  2.37887  2.77519  2.98518  4.58477  3.61503
          0.00664  5.41449  6.13684  0.61958  0.77255  0.51275  0.91341
    230   3.68885  5.58001  5.00847  5.04676  6.11008  4.29349  6.09561  5.84335  5.30076  5.46528  6.30807  4.96124  0.16481  5.51679  5.42593  3.23996  4.26684  4.98842  7.32130  6.26560    332 P - - -
          2.68618  4.42225  2.77519  2.73123  3.46354  2.40513  3.72494  3.29354  2.67741  2.69355  4.24690  2.90347  2.73739  3.18146  2.89801  2.37887  2.77519  2.98518  4.58477  3.61503
          0.00649  5.43632  6.15867  0.61958  0.77255  0.57236  0.83056
    231   3.34566  4.72727  5.17447  3.46279  2.99342  4.51284  3.81244  2.34579  4.38490  0.65208  3.66861  4.62903  4.85340  4.52212  4.43343  3.82335  3.57532  2.65794  5.31514  4.14466    333 L - - -
          2.68618  4.42225  2.77519  2.73123  3.46354  2.40513  3.72494  3.29354  2.67741  2.69355  4.24690  2.90347  2.73739  3.18146  2.89801  2.37887  2.77519  2.98518  4.58477  3.61503
          0.00649  5.43632  6.15867  0.61958  0.77255  0.57236  0.83056
    232   2.26944  5.58928  2.37040  2.60716  4.93381  2.78492  3.02424  2.91618  2.48153  3.89433  4.63009  2.50826  4.24732  2.21187  2.88161  2.29796  3.31108  3.51462  6.02229  4.61166    334 q - - -
          2.68618  4.42225  2.77519  2.73123  3.46354  2.40513  3.72494  3.29354  2.67741  2.69355  4.24690  2.90347  2.73739  3.18146  2.89801  2.37887  2.77519  2.98518  4.58477  3.61503
          0.02886  5.43632  3.72605  0.61958  0.77255  0.57236  0.83056
    233   2.63188  4.27701  2.37364  2.10022  4.89056  3.84655  4.03466  3.10085  2.60509  2.90136  3.47466  2.94805  3.34994  2.41740  2.46396  2.77398  2.39761  3.94077  5.99428  4.58946    335 e - - -
          2.68618  4.42225  2.77519  2.73123  3.46354  2.40513  3.72494  3.29354  2.67741  2.69355  4.24690  2.90347  2.73739  3.18146  2.89801  2.37887  2.77519  2.98518  4.58477  3.61503
          0.00664  5.41410  6.13645  0.61958  0.77255  0.65661  0.73107
    234   2.68582  3.88210  4.05039  3.48127  3.48101  4.10500  3.51353  2.55403  2.94845  2.44215  3.89757  3.86890  2.32317  2.79550  2.20050  3.35451  2.48777  2.32524  5.37924  3.28440    336 r - - -
          2.68618  4.42225  2.77519  2.73123  3.46354  2.40513  3.72494  3.29354  2.67741  2.69355  4.24690  2.90347  2.73739  3.18146  2.89801  2.37887  2.77519  2.98518  4.58477  3.61503
          0.00664  5.41410  6.13645  0.61958  0.77255  0.65661  0.73107
    235   2.75656  5.56808  3.32256  2.00668  4.90837  3.84470  4.03207  3.62058  2.11505  2.30459  4.61004  2.94553  3.10917  2.32637  2.33444  2.45066  3.01894  3.95616  6.00354  4.59572    337 e - - -
          2.68618  4.42225  2.77519  2.73123  3.46354  2.40513  3.72494  3.29354  2.67741  2.69355  4.24690  2.90347  2.73739  3.18146  2.89801  2.37887  2.77519  2.98518  4.58477  3.61503
          0.00664  5.41410  6.13645  0.61958  0.77255  0.65661  0.73107
    236   2.73830  5.55489  2.93640  2.59258  4.88957  3.84709  4.03515  2.96383  1.47271  2.83961  4.59832  3.31865  3.22055  2.87522  2.56419  2.28224  2.75047  3.93994  5.99379  4.58933    338 k - - -
          2.68618  4.42225  2.77519  2.73123  3.46354  2.40513  3.72494  3.29354  2.67741  2.69355  4.24690  2.90347  2.73739  3.18146  2.89801  2.37887  2.77519  2.98518  4.58477  3.61503
          0.02911  5.41410  3.71967  0.61958  0.77255  0.65661  0.73107
    237   2.75308  5.47603  3.34913  2.60666  4.78347  3.42475  2.33227  3.41369  1.96063  2.59425  4.52683  3.33375  3.33349  3.15118  2.29075  2.09545  3.29188  3.29171  5.93180  4.54509    339 k - - -
          2.68618  4.42225  2.77519  2.73123  3.46354  2.40513  3.72494  3.29354  2.67741  2.69355  4.24690  2.90347  2.73739  3.18146  2.89801  2.37887  2.77519  2.98518  4.58477  3.61503
          0.00679  5.39178  6.11412  0.61958  0.77255  0.73302  0.65481
    238   2.27384  5.53466  3.32006  2.48065  4.86573  3.83695  3.49642  3.54916  2.16720  3.41630  3.32002  2.60549  2.53883  2.75036  2.22280  2.71792  2.88700  3.17388  5.97580  4.57346    340 k - - -
          2.68618  4.42225  2.77519  2.73123  3.46354  2.40513  3.72494  3.29354  2.67741  2.69355  4.24690  2.90347  2.73739  3.18146  2.89801  2.37887  2.77519  2.98518  4.58477  3.61503
          0.04952  5.39178  3.12900  0.61958  0.77255  0.73302  0.65481
    239   2.33150  5.51321  2.90297  2.74257  4.84431  3.15830  3.37077  3.03971  1.82127  2.79897  4.55756  3.28842  2.69813  2.87476  2.72215  2.37440  2.80586  3.89632  5.95433  4.55198    341 k - - -
          2.68618  4.42225  2.77519  2.73123  3.46354  2.40513  3.72494  3.29354  2.67741  2.69355  4.24690  2.90347  2.73739  3.18146  2.89801  2.37887  2.77519  2.98518  4.58477  3.61503
          0.03291  5.34934  3.58910  0.61958  0.77255  0.85998  0.55021
    240   1.92853  5.49250  2.89236  2.28064  4.82029  3.80426  3.99316  3.54974  1.91171  2.38833  4.53773  2.88769  3.46296  3.09530  2.56678  2.99440  2.98895  3.87382  5.93563  3.43828    342 k - - -
          2.68618  4.42225  2.77519  2.73123  3.46354  2.40513  3.72494  3.29354  2.67741  2.69355  4.24690  2.90347  2.73739  3.18146  2.89801  2.37887  2.77519  2.98518  4.58477  3.61503
          0.00727  5.32370  6.04604  0.61958  0.77255  0.92730  0.50355
    241   2.73411  5.53479  2.63400  2.11711  4.88049  3.79611  3.30808  4.36689  2.31192  3.84033  4.57530  2.87598  4.18965  2.07925  2.56124  2.20487  2.56895  2.89955  5.96708  4.55576    343 q - - -
          2.68618  4.42225  2.77519  2.73123  3.46354  2.40513  3.72494  3.29354  2.67741  2.69355  4.24690  2.90347  2.73739  3.18146  2.89801  2.37887  2.77519  2.98518  4.58477  3.61503
          0.00727  5.32370  6.04604  0.61958  0.77255  0.92730  0.50355
    242   2.65162  5.50400  2.02740  2.02995  4.83661  2.34327  3.99038  4.31386  2.73011  3.10292  3.61665  3.27432  3.17276  3.09085  2.56535  2.68306  2.60928  3.43466  5.94428  4.54098    344 d - - -
          2.68604  4.42351  2.77528  2.72951  3.46480  2.40514  3.72620  3.29358  2.67699  2.69207  4.24649  2.90389  2.73770  3.18272  2.89790  2.37919  2.77561  2.98460  4.58603  3.61629
          0.74326  0.89874  2.14253  1.65937  0.21104  0.54490  0.86727
    243   3.00201  5.50376  2.98716  1.83994  3.47325  2.99410  3.96461  4.32842  2.24084  2.92470  4.54541  2.79691  2.64672  2.83017  2.47748  2.59597  2.93374  3.29603  5.93869  4.53001    355 e - - -
          2.68618  4.42225  2.77519  2.73123  3.46354  2.40513  3.72494  3.29354  2.67741  2.69355  4.24690  2.90347  2.73739  3.18146  2.89801  2.37887  2.77519  2.98518  4.58477  3.61503
          0.04649  5.28135  3.21038  0.61958  0.77255  1.02617  0.44375
    244   2.47183  5.49428  2.77169  1.83827  4.83916  3.75788  3.94499  3.67771  2.14877  3.79937  4.53506  3.22545  4.15148  2.51784  2.17443  2.10503  2.84009  3.88483  5.92696  4.51632    356 e - - -
          2.68618  4.42225  2.77519  2.73123  3.46354  2.40513  3.72494  3.29354  2.67741  2.69355  4.24690  2.90347  2.73739  3.18146  2.89801  2.37887  2.77519  2.98518  4.58477  3.61503
          0.04451  5.24274  3.26361  0.61958  0.77255  0.97994  0.47054
    245   2.97803  4.18468  2.22723  1.91131  3.50515  3.75710  3.27620  2.81345  2.32880  3.75427  4.49930  2.34904  4.15025  2.72280  3.17637  2.64209  2.94339  3.83806  5.89609  3.56758    357 e - - -
          2.68618  4.42225  2.77519  2.73123  3.46354  2.40513  3.72494  3.29354  2.67741  2.69355  4.24690  2.90347  2.73739  3.18146  2.89801  2.37887  2.77519  2.98518  4.58477  3.61503
          0.00799  5.22985  5.95219  0.61958  0.77255  0.80994  0.58858
    246   3.00914  5.46885  2.51571  2.47808  4.79312  3.79096  2.48965  4.26464  2.54565  3.04609  3.08245  2.79445  4.18393  3.08369  2.09834  2.38971  2.95161  2.52959  5.91416  4.51617    358 r - - -
          2.68618  4.42225  2.77519  2.73123  3.46354  2.40513  3.72494  3.29354  2.67741  2.69355  4.24690  2.90347  2.73739  3.18146  2.89801  2.37887  2.77519  2.98518  4.58477  3.61503
          0.00749  5.29317  6.01551  0.61958  0.77255  0.99996  0.45870
    247   3.29580  5.83385  0.89256  2.45016  5.15398  3.89156  4.20683  4.65171  3.02789  4.12906  4.89485  2.38217  4.37208  3.32522  2.97538  2.80652  3.54220  4.21465  6.26685  3.13473    359 d - - -
          2.68618  4.42225  2.77519  2.73123  3.46354  2.40513  3.72494  3.29354  2.67741  2.69355  4.24690  2.90347  2.73739  3.18146  2.89801  2.37887  2.77519  2.98518  4.58477  3.61503
          0.29754  5.29317  1.37702  0.61958  0.77255  0.81060  0.58805
    248   2.22322  5.17351  3.26672  2.71043  4.44333  3.21492  3.92396  3.87325  2.70469  2.57813  4.24800  3.23673  3.30359  2.66877  2.77370  1.84918  2.11609  3.52573  5.67076  4.31910    360 s - - -
          2.68539  4.42329  2.77497  2.73134  3.46312  2.40482  3.72599  3.29399  2.67845  2.69279  4.24794  2.90367  2.73671  3.18047  2.89858  2.37915  2.77575  2.98428  4.58581  3.61607
          1.69795  0.33158  2.31110  1.19779  0.35933  1.39753  0.28397
    249   2.52656  5.35495  2.34894  2.04773  4.69122  2.82122  3.82755  3.29624  2.26542  3.65680  4.39904  3.10506  2.53494  2.92745  3.06092  2.18446  3.09585  3.74108  5.79335  4.38661    367 e - - -
          2.68618  4.42225  2.77519  2.73123  3.46354  2.40513  3.72494  3.29354  2.67741  2.69355  4.24690  2.90347  2.73739  3.18146  2.89801  2.37887  2.77519  2.98518  4.58477  3.61503
          0.06544  4.94890  2.87793  0.61958  0.77255  1.50582  0.25082
    250   2.83640  5.18986  2.71399  2.30198  4.47508  3.63595  3.83105  3.92087  2.35726  1.97942  3.03108  3.13167  3.24051  2.60049  3.07465  2.51881  2.53416  3.54793  5.66005  4.28844    368 l - - -
          2.68618  4.42225  2.77519  2.73123  3.46354  2.40513  3.72494  3.29354  2.67741  2.69355  4.24690  2.90347  2.73739  3.18146  2.89801  2.37887  2.77519  2.98518  4.58477  3.61503
          0.01118  4.89465  5.61699  0.61958  0.77255  0.35379  1.21073
    251   3.03210  5.54091  2.43032  2.32178  4.88516  2.59307  3.10474  4.37059  2.72830  2.87854  4.58181  2.84094  2.53690  2.68856  2.61131  2.04790  3.26327  3.47352  5.97406  4.56354    369 s - - -
          2.68618  4.42225  2.77519  2.73123  3.46354  2.40513  3.72494  3.29354  2.67741  2.69355  4.24690  2.90347  2.73739  3.18146  2.89801  2.37887  2.77519  2.98518  4.58477  3.61503
          0.00714  5.34183  6.06417  0.61958  0.77255  0.88037  0.53551
    252   2.59459  4.13314  2.31672  2.32256  3.56925  3.33628  3.99506  4.35291  2.18897  3.22927  4.57245  2.90862  3.43707  2.63432  1.87346  2.99645  3.26299  3.16181  5.96618  4.55829    370 r - - -
          2.68618  4.42225  2.77519  2.73123  3.46354  2.40513  3.72494  3.29354  2.67741  2.69355  4.24690  2.90347  2.73739  3.18146  2.89801  2.37887  2.77519  2.98518  4.58477  3.61503
          0.00714  5.34183  6.06417  0.61958  0.77255  0.88037  0.53551
    253   2.74594  4.48359  4.95073  4.34259  3.04706  2.72407  3.19439  1.37107  4.15035  2.51238  3.60200  4.37726  4.61479  4.30143  4.19583  3.55680  2.84784  1.68648  5.10422  3.13291    371 i - - -
          2.68618  4.42225  2.77519  2.73123  3.46354  2.40513  3.72494  3.29354  2.67741  2.69355  4.24690  2.90347  2.73739  3.18146  2.89801  2.37887  2.77519  2.98518  4.58477  3.61503
          0.00714  5.34183  6.06417  0.61958  0.77255  0.88037  0.53551
    254   2.11481  4.05768  3.13327  2.88904  4.47369  2.91315  4.07987  2.58923  2.21186  3.49493  4.30858  2.43630  4.26516  2.69321  3.34517  3.07861  2.80117  2.07749  5.74130  4.40754    372 v - - -
          2.68618  4.42225  2.77519  2.73123  3.46354  2.40513  3.72494  3.29354  2.67741  2.69355  4.24690  2.90347  2.73739  3.18146  2.89801  2.37887  2.77519  2.98518  4.58477  3.61503
          0.00714  5.34183  6.06417  0.61958  0.77255  0.63614  0.75361
    255   2.50914  4.25722  2.38338  2.76129  4.85755  3.83341  2.61475  3.66385  2.11186  3.82646  4.57235  3.30692  3.49304  2.48408  2.58056  2.59469  2.61640  2.67049  5.96957  3.81604    373 k - - -
          2.68618  4.42225  2.77519  2.73123  3.46354  2.40513  3.72494  3.29354  2.67741  2.69355  4.24690  2.90347  2.73739  3.18146  2.89801  2.37887  2.77519  2.98518  4.58477  3.61503
          0.00684  5.38381  6.10616  0.61958  0.77255  0.75854  0.63177
    256   2.81000  4.09510  3.33104  1.22196  4.82098  3.24612  4.03175  4.28852  2.77755  3.79634  4.55043  2.85944  4.23406  2.81396  2.74445  2.43055  3.28862  2.46931  5.95138  4.55726    374 e - - -
          2.68618  4.42225  2.77519  2.73123  3.46354  2.40513  3.72494  3.29354  2.67741  2.69355  4.24690  2.90347  2.73739  3.18146  2.89801  2.37887  2.77519  2.98518  4.58477  3.61503
          0.00684  5.38381  6.10616  0.61958  0.77255  0.75854  0.63177
    257   2.62737  5.60585  1.48894  2.05554  4.94967  3.20461  3.51514  4.43770  2.78754  3.91059  4.64818  2.05182  4.24573  2.90565  2.81084  3.04785  2.91398  3.99607  6.03784  4.62278    375 d - - -
          2.68618  4.42225  2.77519  2.73123  3.46354  2.40513  3.72494  3.29354  2.67741  2.69355  4.24690  2.90347  2.73739  3.18146  2.89801  2.37887  2.77519  2.98518  4.58477  3.61503
          0.00684  5.38381  6.10616  0.61958  0.77255  0.55154  0.85817
    258   2.04407  5.53305  2.88030  2.21632  3.73026  3.85316  4.04242  3.31770  2.53960  3.05336  3.32140  3.32877  3.37808  2.23831  2.26569  2.65489  2.86830  3.91283  5.97798  4.57951    376 a - - -
          2.68618  4.42225  2.77519  2.73123  3.46354  2.40513  3.72494  3.29354  2.67741  2.69355  4.24690  2.90347  2.73739  3.18146  2.89801  2.37887  2.77519  2.98518  4.58477  3.61503
          0.00662  5.41743  6.13977  0.61958  0.77255  0.64457  0.74420
    259   2.53671  5.57857  2.32187  1.80421  4.92270  3.39143  4.03138  3.41777  2.46726  3.88346  4.61949  2.30564  3.50755  2.90487  2.58679  3.03284  2.77701  2.73183  6.01182  4.60142    377 e - - -
          2.68618  4.42225  2.77519  2.73123  3.46354  2.40513  3.72494  3.29354  2.67741  2.69355  4.24690  2.90347  2.73739  3.18146  2.89801  2.37887  2.77519  2.98518  4.58477  3.61503
          0.00662  5.41743  6.13977  0.61958  0.77255  0.64457  0.74420
    260   2.18045  3.85213  2.94430  1.71621  4.87083  3.17201  4.04015  2.99976  2.40299  3.42747  4.58715  3.32534  4.24440  2.54342  2.74396  3.04135  2.32084  3.92395  5.98477  3.82336    378 e - - -
          2.68618  4.42225  2.77519  2.73123  3.46354  2.40513  3.72494  3.29354  2.67741  2.69355  4.24690  2.90347  2.73739  3.18146  2.89801  2.37887  2.77519  2.98518  4.58477  3.61503
          0.00662  5.41743  6.13977  0.61958  0.77255  0.64457  0.74420
    261   2.86080  5.44681  3.09684  2.42648  4.73824  3.87333  4.06658  2.59744  2.09722  2.27862  4.50208  3.36563  4.26525  2.70026  1.88443  3.06772  2.57896  3.12360  5.91282  4.53729    379 r - - -
          2.68618  4.42225  2.77519  2.73123  3.46354  2.40513  3.72494  3.29354  2.67741  2.69355  4.24690  2.90347  2.73739  3.18146  2.89801  2.37887  2.77519  2.98518  4.58477  3.61503
          0.00662  5.41743  6.13977  0.61958  0.77255  0.39790  1.11391
    262   2.35273  5.60201  2.95892  2.22789  4.94740  3.86431  3.39399  4.43357  1.96375  3.90740  3.36687  2.44025  4.25779  2.31702  2.26852  2.68363  3.32182  2.93403  6.03447  4.62337    380 k - - -
          2.68618  4.42225  2.77519  2.73123  3.46354  2.40513  3.72494  3.29354  2.67741  2.69355  4.24690  2.90347  2.73739  3.18146  2.89801  2.37887  2.77519  2.98518  4.58477  3.61503
          0.00636  5.45685  6.17919  0.61958  0.77255  0.48576  0.95510
    263   2.18195  5.58698  3.04004  2.23088  4.92585  3.86729  3.37360  4.40743  2.22272  2.81793  3.85654  3.33716  4.26060  2.75037  1.80193  2.46155  2.94237  3.97429  3.95827  4.61624    381 r - - -
          2.68618  4.42225  2.77519  2.73123  3.46354  2.40513  3.72494  3.29354  2.67741  2.69355  4.24690  2.90347  2.73739  3.18146  2.89801  2.37887  2.77519  2.98518  4.58477  3.61503
          0.00636  5.45685  6.17919  0.61958  0.77255  0.48576  0.95510
    264   3.10261  5.48105  3.40788  2.37708  4.77668  3.89720  4.08812  3.59791  2.53664  3.13038  4.53555  2.48290  4.28896  3.20394  1.31017  2.64955  2.95436  2.58836  5.94364  4.56727    382 r - - -
          2.68618  4.42225  2.77519  2.73123  3.46354  2.40513  3.72494  3.29354  2.67741  2.69355  4.24690  2.90347  2.73739  3.18146  2.89801  2.37887  2.77519  2.98518  4.58477  3.61503
          0.00636  5.45685  6.17919  0.61958  0.77255  0.48576  0.95510
    265   2.32483  5.57998  2.79831  2.19763  4.91587  3.86856  3.00282  3.54845  1.89391  2.26928  4.62306  3.33960  4.26181  2.54679  2.99557  2.46608  3.32250  3.51663  6.01819  3.68404    383 k - - -
          2.68618  4.42225  2.77519  2.73123  3.46354  2.40513  3.72494  3.29354  2.67741  2.69355  4.24690  2.90347  2.73739  3.18146  2.89801  2.37887  2.77519  2.98518  4.58477  3.61503
          0.00636  5.45685  6.17919  0.61958  0.77255  0.48576  0.95510
    266   2.84649  5.60044  2.67543  2.34065  4.94509  3.86484  2.97599  4.43069  2.55045  2.82865  3.04373  2.63178  4.25831  2.20202  1.83822  2.59332  3.32211  3.99086  6.03333  4.62274    384 r - - -
          2.68618  4.42225  2.77519  2.73123  3.46354  2.40513  3.72494  3.29354  2.67741  2.69355  4.24690  2.90347  2.73739  3.18146  2.89801  2.37887  2.77519  2.98518  4.58477  3.61503
          0.00636  5.45685  6.17919  0.61958  0.77255  0.48576  0.95510
    267   2.52914  5.12599  3.64872  2.63558  3.16445  3.99108  3.44721  2.43852  1.84829  3.07131  3.26953  3.57973  4.37769  2.64882  2.71617  2.85191  3.34394  2.39733  5.66337  3.50207    385 k - - -
          2.68618  4.42225  2.77519  2.73123  3.46354  2.40513  3.72494  3.29354  2.67741  2.69355  4.24690  2.90347  2.73739  3.18146  2.89801  2.37887  2.77519  2.98518  4.58477  3.61503
          0.00636  5.45685  6.17919  0.61958  0.77255  0.48576  0.95510
    268   1.41051  4.79195  4.13691  3.16631  3.92052  4.14790  4.41517  2.06320  3.50938  2.51334  3.90021  2.76652  3.01765  3.79658  3.83110  3.40262  2.31608  2.58199  5.38527  4.16331    386 a - - -
          2.68618  4.42225  2.77519  2.73123  3.46354  2.40513  3.72494  3.29354  2.67741  2.69355  4.24690  2.90347  2.73739  3.18146  2.89801  2.37887  2.77519  2.98518  4.58477  3.61503
          0.03571  5.45685  3.47997  0.61958  0.77255  0.48576  0.95510
    269   2.20502  4.15564  2.60733  2.80415  3.28417  3.86508  4.05586  4.28323  2.11731  3.12260  2.47074  2.51009  4.25772  2.40176  2.72345  2.53120  3.30929  3.88021  5.95998  4.56963    387 k - - -
          2.68618  4.42225  2.77519  2.73123  3.46354  2.40513  3.72494  3.29354  2.67741  2.69355  4.24690  2.90347  2.73739  3.18146  2.89801  2.37887  2.77519  2.98518  4.58477  3.61503
          0.00655  5.42769  6.15004  0.61958  0.77255  0.41722  1.07551
    270   2.24396  5.58951  2.62309  1.52823  4.92949  3.86665  3.52801  2.96819  2.58470  2.85799  4.63152  2.98061  4.26001  2.82304  2.62760  2.76567  3.04101  3.51693  6.02526  4.61740    388 e - - -
          2.68618  4.42225  2.77519  2.73123  3.46354  2.40513  3.72494  3.29354  2.67741  2.69355  4.24690  2.90347  2.73739  3.18146  2.89801  2.37887  2.77519  2.98518  4.58477  3.61503
          0.00636  5.45685  6.17919  0.61958  0.77255  0.48576  0.95510
    271   2.20813  5.58860  2.78213  2.78967  4.92810  3.86729  4.05482  4.41005  2.13782  2.71154  4.63076  2.95698  4.26062  2.57781  1.99350  2.51678  2.21160  3.97625  6.02457  3.83516    389 r - - -
          2.68618  4.42225  2.77519  2.73123  3.46354  2.40513  3.72494  3.29354  2.67741  2.69355  4.24690  2.90347  2.73739  3.18146  2.89801  2.37887  2.77519  2.98518  4.58477  3.61503
          0.00636  5.45685  6.17919  0.61958  0.77255  0.48576  0.95510
    272   4.82609  5.95039  6.25111  5.95849  0.37577  5.75574  4.82998  2.90441  5.75279  2.32025  4.45063  5.52443  5.95343  5.51484  5.60791  5.13980  5.02878  4.03255  4.91093  2.69867    390 F - - -
          2.68618  4.42225  2.77519  2.73123  3.46354  2.40513  3.72494  3.29354  2.67741  2.69355  4.24690  2.90347  2.73739  3.18146  2.89801  2.37887  2.77519  2.98518  4.58477  3.61503
          0.04604  5.45685  3.20088  0.61958  0.77255  0.48576  0.95510
    273   4.28964  6.18730  4.52554  4.40353  6.33790  0.33267  5.54228  5.93981  1.80155  5.38097  6.29730  4.75667  5.36109  4.77824  4.28906  4.38538  4.71842  5.36335  7.15967  6.17134    391 G - - -
          2.68618  4.42225  2.77519  2.73123  3.46354  2.40513  3.72494  3.29354  2.67741  2.69355  4.24690  2.90347  2.73739  3.18146  2.89801  2.37887  2.77519  2.98518  4.58477  3.61503
          0.00662  5.41743  6.13977  0.61958  0.77255  0.64457  0.74420
    274   3.07110  4.21210  1.87449  2.60396  4.89791  2.31001  3.53034  3.57301  2.77413  3.38495  4.60433  2.59276  2.26946  2.65524  3.26553  2.58088  3.06249  3.94744  5.99922  4.59342    392 d - - -
          2.68618  4.42225  2.77519  2.73123  3.46354  2.40513  3.72494  3.29354  2.67741  2.69355  4.24690  2.90347  2.73739  3.18146  2.89801  2.37887  2.77519  2.98518  4.58477  3.61503
          0.00662  5.41743  6.13977  0.61958  0.77255  0.64457  0.74420
    275   3.07174  5.58020  2.47637  2.52529  4.92419  2.51488  2.97713  4.40951  2.13142  3.39864  4.62121  2.24830  4.23886  3.12953  3.26096  1.80714  2.91757  3.97027  6.01346  3.47240    393 s - - -
          2.68618  4.42225  2.77519  2.73123  3.46354  2.40513  3.72494  3.29354  2.67741  2.69355  4.24690  2.90347  2.73739  3.18146  2.89801  2.37887  2.77519  2.98518  4.58477  3.61503
          0.00662  5.41743  6.13977  0.61958  0.77255  0.64457  0.74420
    276   2.08268  5.51415  2.51544  2.31780  4.83061  3.85858  3.35738  2.49768  2.07919  3.80710  3.43796  3.33793  2.01351  3.15584  3.28372  3.05065  3.30556  3.88932  5.96426  4.57122    394 p - - -
          2.68618  4.42225  2.77519  2.73123  3.46354  2.40513  3.72494  3.29354  2.67741  2.69355  4.24690  2.90347  2.73739  3.18146  2.89801  2.37887  2.77519  2.98518  4.58477  3.61503
          0.08944  5.41743  2.51181  0.61958  0.77255  0.39790  1.11391
    277   2.76176  5.48929  3.33098  2.47163  4.80473  3.24406  4.02904  4.27018  2.77657  2.42534  3.58760  2.31719  3.58482  1.59977  3.26378  2.25308  3.00784  3.86398  5.94049  4.54829    395 q - - -
          2.68618  4.42225  2.77519  2.73123  3.46354  2.40513  3.72494  3.29354  2.67741  2.69355  4.24690  2.90347  2.73739  3.18146  2.89801  2.37887  2.77519  2.98518  4.58477  3.61503
          0.00688  5.37790  6.10024  0.61958  0.77255  0.58801  0.81065
    278   2.77446  5.48955  3.39528  2.86525  4.81069  2.09343  4.11014  4.26193  2.27476  3.79628  4.57026  3.39960  1.30948  2.84477  3.32806  2.78211  3.35701  3.87464  5.97260  3.57421    396 p - - -
          2.68618  4.42225  2.77519  2.73123  3.46354  2.40513  3.72494  3.29354  2.67741  2.69355  4.24690  2.90347  2.73739  3.18146  2.89801  2.37887  2.77519  2.98518  4.58477  3.61503
          0.00668  5.40852  6.13087  0.61958  0.77255  0.67644  0.71014
    279   2.40677  4.11534  2.97020  2.61483  4.85662  2.56310  4.03723  3.39089  1.94263  3.82781  4.57649  2.98602  4.24109  2.74200  2.75460  2.54757  2.70221  2.24021  5.97509  4.57602    397 k - - -
          2.68618  4.42225  2.77519  2.73123  3.46354  2.40513  3.72494  3.29354  2.67741  2.69355  4.24690  2.90347  2.73739  3.18146  2.89801  2.37887  2.77519  2.98518  4.58477  3.61503
          0.00668  5.40852  6.13087  0.61958  0.77255  0.67644  0.71014
    280   3.23524  4.61526  5.11204  4.50479  3.66951  3.37308  4.73827  2.10178  4.30711  0.93446  3.00341  4.53890  4.76020  4.45294  2.91606  3.71740  3.46704  2.08613  5.24320  4.07326    398 l - - -
          2.68618  4.42225  2.77519  2.73123  3.46354  2.40513  3.72494  3.29354  2.67741  2.69355  4.24690  2.90347  2.73739  3.18146  2.89801  2.37887  2.77519  2.98518  4.58477  3.61503
          0.00668  5.40852  6.13087  0.61958  0.77255  0.38269  1.14578
    281   2.76192  5.60687  2.42974  1.43395  4.95295  3.86556  3.28798  4.43966  2.49162  3.91248  4.64740  3.33256  4.25974  2.44162  2.38312  2.37356  2.74171  3.99808  6.03877  4.62711    399 e - - -
          2.68618  4.42225  2.77519  2.73123  3.46354  2.40513  3.72494  3.29354  2.67741  2.69355  4.24690  2.90347  2.73739  3.18146  2.89801  2.37887  2.77519  2.98518  4.58477  3.61503
          0.00636  5.45685  6.17919  0.61958  0.77255  0.48576  0.95510
    282   3.09105  5.59477  3.34251  1.93772  3.58469  3.86585  4.05312  4.42090  2.19942  3.45957  4.63620  2.95075  3.36521  2.20407  2.17115  2.13112  2.74715  3.35151  6.02912  4.61999    400 e - - -
          2.68618  4.42225  2.77519  2.73123  3.46354  2.40513  3.72494  3.29354  2.67741  2.69355  4.24690  2.90347  2.73739  3.18146  2.89801  2.37887  2.77519  2.98518  4.58477  3.61503
          0.00636  5.45685  6.17919  0.61958  0.77255  0.48576  0.95510
    283   2.12942  3.55005  4.98885  4.38295  3.07107  4.31876  4.64536  2.53527  2.48152  1.68084  3.67858  4.43408  4.68352  4.35537  3.39446  3.62405  3.39635  1.43593  5.18261  4.00319    401 v - - -
          2.68618  4.42225  2.77519  2.73123  3.46354  2.40513  3.72494  3.29354  2.67741  2.69355  4.24690  2.90347  2.73739  3.18146  2.89801  2.37887  2.77519  2.98518  4.58477  3.61503
          0.00636  5.45685  6.17919  0.61958  0.77255  0.48576  0.95510
    284   2.42099  3.75688  2.53383  2.33625  4.32757  3.98808  4.20587  2.54219  3.06508  2.61434  3.39996  3.10062  4.37486  2.57405  3.50238  2.45934  2.77786  2.46190  5.67016  3.41602    402 e - - -
          2.68618  4.42225  2.77519  2.73123  3.46354  2.40513  3.72494  3.29354  2.67741  2.69355  4.24690  2.90347  2.73739  3.18146  2.89801  2.37887  2.77519  2.98518  4.58477  3.61503
          0.00636  5.45685  6.17919  0.61958  0.77255  0.48576  0.95510
    285   3.23358  4.61074  5.13685  4.53272  2.06997  4.39389  4.67453  2.03302  4.32838  1.51866  3.70997  3.38445  4.75401  4.46057  4.35087  3.70480  2.94583  2.84633  5.14658  1.65797    403 l - - -
          2.68618  4.42225  2.77519  2.73123  3.46354  2.40513  3.72494  3.29354  2.67741  2.69355  4.24690  2.90347  2.73739  3.18146  2.89801  2.37887  2.77519  2.98518  4.58477  3.61503
          0.00636  5.45685  6.17919  0.61958  0.77255  0.48576  0.95510
    286   2.77670  5.60292  2.39265  2.13173  4.94863  2.81573  3.42313  2.94519  1.77464  3.90845  4.64342  3.33146  4.25776  2.33856  2.60003  2.68246  2.93761  3.99391  6.03519  4.62387    404 k - - -
          2.68618  4.42225  2.77519  2.73123  3.46354  2.40513  3.72494  3.29354  2.67741  2.69355  4.24690  2.90347  2.73739  3.18146  2.89801  2.37887  2.77519  2.98518  4.58477  3.61503
          0.00636  5.45685  6.17919  0.61958  0.77255  0.48576  0.95510
    287   3.18001  4.58658  3.48774  4.34071  3.68274  4.32963  4.65463  2.20625  4.16959  1.12354  2.86612  4.42261  4.69404  4.33882  4.25027  2.36403  2.72930  2.13532  5.21258  4.03174    405 l - - -
          2.68618  4.42225  2.77519  2.73123  3.46354  2.40513  3.72494  3.29354  2.67741  2.69355  4.24690  2.90347  2.73739  3.18146  2.89801  2.37887  2.77519  2.98518  4.58477  3.61503
          0.00636  5.45685  6.17919  0.61958  0.77255  0.48576  0.95510
    288   3.09131  5.60305  2.94873  1.68408  4.94854  3.25005  2.65014  4.43483  1.67780  3.47302  4.64363  2.73348  3.34531  2.74708  3.27926  3.05335  2.97117  3.11462  6.03543  4.62418    406 k - - -
          2.68698  4.42089  2.77485  2.73090  3.46358  2.40565  3.72575  3.29368  2.67713  2.69340  4.24495  2.90300  2.73645  3.18226  2.89706  2.37940  2.77560  2.98547  4.58557  3.61486
          0.38970  1.26579  3.20088  1.44282  0.26953  0.48576  0.95510
    289   2.75832  5.44252  2.36942  2.82882  4.73257  3.87292  2.90831  4.18147  2.52899  2.57125  3.57243  3.36588  3.03405  3.18459  2.59357  2.77634  1.72970  3.80324  3.70867  4.53459    415 t - - -
          2.68618  4.42225  2.77519  2.73123  3.46354  2.40513  3.72494  3.29354  2.67741  2.69355  4.24690  2.90347  2.73739  3.18146  2.89801  2.37887  2.77519  2.98518  4.58477  3.61503
          0.07422  5.41743  2.70163  0.61958  0.77255  0.64457  0.74420
    290   3.03689  5.51115  2.62494  2.03691  4.84119  3.43055  4.00505  4.31669  2.32951  3.11054  3.12980  3.28981  2.68124  3.10640  2.58118  2.14431  2.96778  2.52930  5.95293  4.55123    416 e - - -
          2.68618  4.42225  2.77519  2.73123  3.46354  2.40513  3.72494  3.29354  2.67741  2.69355  4.24690  2.90347  2.73739  3.18146  2.89801  2.37887  2.77519  2.98518  4.58477  3.61503
          0.00708  5.35028  6.07263  0.61958  0.77255  0.85739  0.55211
    291   5.33694  6.24103  6.20587  6.17005  0.80393  5.81819  3.02063  4.92644  5.93305  2.20655  5.44791  5.34865  6.06584  5.53467  5.69118  5.22341  5.52492  4.86292  2.52063  1.37191    417 f - - -
          2.68618  4.42225  2.77519  2.73123  3.46354  2.40513  3.72494  3.29354  2.67741  2.69355  4.24690  2.90347  2.73739  3.18146  2.89801  2.37887  2.77519  2.98518  4.58477  3.61503
          0.00708  5.35028  6.07263  0.61958  0.77255  0.85739  0.55211
    292   3.03626  5.54895  2.59177  2.29988  4.89494  3.22168  3.55041  3.49416  2.01130  3.85457  4.58940  2.53568  2.47373  2.69191  2.09908  2.99812  2.72867  3.94009  5.98103  4.56959    418 k - - -
          2.68618  4.42225  2.77519  2.73123  3.46354  2.40513  3.72494  3.29354  2.67741  2.69355  4.24690  2.90347  2.73739  3.18146  2.89801  2.37887  2.77519  2.98518  4.58477  3.61503
          0.00708  5.35028  6.07263  0.61958  0.77255  0.85739  0.55211
    293   2.18833  5.36011  3.08565  2.55412  4.63341  1.88196  3.34110  3.27460  2.81873  2.80639  4.42074  2.93694  4.24138  3.17353  3.29552  1.87667  3.27424  3.19898  5.83867  4.47581    419 s - - -
          2.68618  4.42225  2.77519  2.73123  3.46354  2.40513  3.72494  3.29354  2.67741  2.69355  4.24690  2.90347  2.73739  3.18146  2.89801  2.37887  2.77519  2.98518  4.58477  3.61503
          0.00708  5.35028  6.07263  0.61958  0.77255  0.85739  0.55211
    294   3.03652  5.53470  3.28995  2.00962  4.87462  2.50624  3.99965  3.72290  2.49247  3.83774  3.30796  2.39038  4.20548  2.62578  2.81223  2.03273  2.28766  3.92258  5.97044  4.56272    420 e - - -
          2.68618  4.42225  2.77519  2.73123  3.46354  2.40513  3.72494  3.29354  2.67741  2.69355  4.24690  2.90347  2.73739  3.18146  2.89801  2.37887  2.77519  2.98518  4.58477  3.61503
          0.00708  5.35028  6.07263  0.61958  0.77255  0.85739  0.55211
    295   2.40387  5.50033  2.24107  2.59876  3.68191  2.96270  4.00768  3.73263  2.56871  2.89502  4.54615  2.85431  4.21149  2.26647  3.23974  1.96320  2.80614  3.38167  5.94486  4.54595    421 s - - -
          2.68618  4.42225  2.77519  2.73123  3.46354  2.40513  3.72494  3.29354  2.67741  2.69355  4.24690  2.90347  2.73739  3.18146  2.89801  2.37887  2.77519  2.98518  4.58477  3.61503
          0.04251  5.35028  3.30020  0.61958  0.77255  0.85739  0.55211
    296   2.77474  5.35964  3.34959  2.33183  4.63892  2.92783  4.02311  3.53721  2.31781  2.48436  4.41826  2.14614  4.21911  3.14634  2.73007  3.02335  2.15955  3.15673  5.83383  3.05245    422 n - - -
          2.68618  4.42225  2.77519  2.73123  3.46354  2.40513  3.72494  3.29354  2.67741  2.69355  4.24690  2.90347  2.73739  3.18146  2.89801  2.37887  2.77519  2.98518  4.58477  3.61503
          0.00733  5.31510  6.03744  0.61958  0.77255  0.94853  0.48989
    297   2.41332  5.50221  2.94109  2.33799  4.83586  2.69726  2.77297  4.31386  2.32343  2.54490  3.78779  2.88027  3.45686  2.70057  3.21545  2.40635  3.25016  3.15021  5.94178  3.28374    423 k - - -
          2.68618  4.42225  2.77519  2.73123  3.46354  2.40513  3.72494  3.29354  2.67741  2.69355  4.24690  2.90347  2.73739  3.18146  2.89801  2.37887  2.77519  2.98518  4.58477  3.61503
          0.00733  5.31510  6.03744  0.61958  0.77255  0.94853  0.48989
    298   2.48229  5.39557  3.33013  2.77356  3.29072  2.77551  4.01289  4.13778  2.28350  2.81192  4.45062  2.75609  2.65409  2.79762  2.86951  1.94269  2.97588  3.07081  5.86141  4.48497    424 s - - -
          2.68618  4.42225  2.77519  2.73123  3.46354  2.40513  3.72494  3.29354  2.67741  2.69355  4.24690  2.90347  2.73739  3.18146  2.89801  2.37887  2.77519  2.98518  4.58477  3.61503
          0.00733  5.31510  6.03744  0.61958  0.77255  0.70186  0.68451
    299   2.79586  5.50722  2.58029  2.75196  3.93668  2.78738  4.01122  3.69359  2.34085  3.42467  3.82296  2.15401  2.91514  2.70752  3.24300  2.38396  2.23701  3.42690  5.95107  4.55147    425 n - - -
          2.68623  4.42474  2.77409  2.73029  3.46301  2.40735  3.72641  3.29057  2.67782  2.69399  4.24377  2.90550  2.73804  3.18274  2.89640  2.37822  2.77530  2.98443  4.58471  3.61312
          1.03557  1.03678  1.23655  2.42749  0.09240  0.64490  0.74384
    300   2.26109  5.19375  3.25691  2.14485  4.45741  2.89950  3.39856  3.21834  2.69619  2.76227  3.63977  2.28045  3.15869  3.04989  3.16993  2.59056  2.74672  3.53985  5.67852  3.44130    447 e - - -
          2.68618  4.42225  2.77519  2.73123  3.46354  2.40513  3.72494  3.29354  2.67741  2.69355  4.24690  2.90347  2.73739  3.18146  2.89801  2.37887  2.77519  2.98518  4.58477  3.61503
          0.14954  5.06243  2.02067  0.61958  0.77255  0.93007  0.50175
    301   2.69881  4.64158  3.78933  2.70087  2.53750  2.50035  4.14820  2.63423  2.58516  2.11140  3.74458  3.05574  4.27497  3.47961  3.53212  3.13966  3.14927  2.91522  5.22268  2.32586    448 l - - -
          2.68618  4.42225  2.77519  2.73123  3.46354  2.40513  3.72494  3.29354  2.67741  2.69355  4.24690  2.90347  2.73739  3.18146  2.89801  2.37887  2.77519  2.98518  4.58477  3.61503
          0.00957  5.05009  5.77244  0.61958  0.77255  0.72584  0.66149
    302   2.39741  5.46284  2.69831  1.69857  4.79672  3.75679  3.94535  4.27486  2.68463  3.76338  3.08475  2.44741  4.15021  3.04542  2.36879  2.41862  2.93966  2.93301  5.90236  4.49824    449 e - - -
          2.68618  4.42225  2.77519  2.73123  3.46354  2.40513  3.72494  3.29354  2.67741  2.69355  4.24690  2.90347  2.73739  3.18146  2.89801  2.37887  2.77519  2.98518  4.58477  3.61503
          0.00798  5.23125  5.95359  0.61958  0.77255  0.74051  0.64793
    303   2.79670  5.42041  2.55579  2.21752  4.72255  2.98315  4.00283  2.50623  2.75692  3.28927  3.10502  2.87610  2.45477  3.11507  2.71475  2.31924  3.25011  3.23912  5.87969  4.49622    450 e - - -
          2.68618  4.42225  2.77519  2.73123  3.46354  2.40513  3.72494  3.29354  2.67741  2.69355  4.24690  2.90347  2.73739  3.18146  2.89801  2.37887  2.77519  2.98518  4.58477  3.61503
          0.00737  5.30983  6.03217  0.61958  0.77255  0.75564  0.63433
    304   3.04128  4.17727  2.02886  1.76597  4.89297  3.06054  4.00177  4.37828  2.73891  3.85423  4.59114  2.39925  2.92388  3.09904  2.60977  3.00360  2.22435  3.93936  5.98318  4.57234    451 e - - -
          2.68618  4.42225  2.77519  2.73123  3.46354  2.40513  3.72494  3.29354  2.67741  2.69355  4.24690  2.90347  2.73739  3.18146  2.89801  2.37887  2.77519  2.98518  4.58477  3.61503
          0.00711  5.34571  6.06806  0.61958  0.77255  0.73010  0.65752
    305   3.04507  5.55697  2.37661  1.82293  4.90256  3.27442  4.00562  4.38891  2.08244  3.14447  4.59750  2.78606  3.19808  2.81905  2.61666  2.38813  3.03645  2.94422  5.98933  4.57805    452 e - - -
          2.68618  4.42225  2.77519  2.73123  3.46354  2.40513  3.72494  3.29354  2.67741  2.69355  4.24690  2.90347  2.73739  3.18146  2.89801  2.37887  2.77519  2.98518  4.58477  3.61503
          0.00695  5.36862  6.09096  0.61958  0.77255  0.80497  0.59258
    306   3.04588  5.54403  3.29951  1.53246  4.88401  3.15195  4.00892  4.36625  2.32387  3.28921  3.58354  2.40783  4.21482  2.23589  2.82122  2.78311  2.81597  3.93194  3.55304  4.57204    453 e - - -
          2.68618  4.42225  2.77519  2.73123  3.46354  2.40513  3.72494  3.29354  2.67741  2.69355  4.24690  2.90347  2.73739  3.18146  2.89801  2.37887  2.77519  2.98518  4.58477  3.61503
          0.00695  5.36862  6.09096  0.61958  0.77255  0.32798  1.27431
    307   3.09494  5.49856  3.01428  2.83205  3.21746  3.25763  4.07825  3.08466  2.29320  3.78577  4.55064  2.97353  1.64767  3.19016  2.35570  2.22574  3.32616  3.48018  5.95733  4.57339    454 p - - -
          2.68618  4.42225  2.77519  2.73123  3.46354  2.40513  3.72494  3.29354  2.67741  2.69355  4.24690  2.90347  2.73739  3.18146  2.89801  2.37887  2.77519  2.98518  4.58477  3.61503
          0.00636  5.45685  6.17919  0.61958  0.77255  0.48576  0.95510
    308   3.15195  4.62137  4.64218  4.05375  1.27380  3.40475  4.56339  2.29506  3.92914  2.62926  3.19205  4.25046  2.45819  3.25744  3.22472  2.96071  3.38401  2.56817  5.23341  4.04269    455 f - - -
          2.68618  4.42225  2.77519  2.73123  3.46354  2.40513  3.72494  3.29354  2.67741  2.69355  4.24690  2.90347  2.73739  3.18146  2.89801  2.37887  2.77519  2.98518  4.58477  3.61503
          0.00636  5.45685  6.17919  0.61958  0.77255  0.48576  0.95510
    309   3.09140  5.58771  3.34580  2.37011  3.68639  3.86735  3.12801  4.40859  1.85412  3.28694  4.62994  2.80543  3.22167  2.82362  1.85558  2.70312  2.65084  2.98709  6.02389  4.61667    456 k - - -
          2.68618  4.42225  2.77519  2.73123  3.46354  2.40513  3.72494  3.29354  2.67741  2.69355  4.24690  2.90347  2.73739  3.18146  2.89801  2.37887  2.77519  2.98518  4.58477  3.61503
          0.00636  5.45685  6.17919  0.61958  0.77255  0.48576  0.95510
    310   2.56081  1.60990  5.10985  4.49783  3.09785  3.64003  4.67662  1.69846  4.28977  2.73915  3.10536  4.49502  4.70462  4.42687  4.30854  2.73266  3.40508  1.89001  5.17849  4.00166    457 c - - -
          2.68618  4.42225  2.77519  2.73123  3.46354  2.40513  3.72494  3.29354  2.67741  2.69355  4.24690  2.90347  2.73739  3.18146  2.89801  2.37887  2.77519  2.98518  4.58477  3.61503
          0.00636  5.45685  6.17919  0.61958  0.77255  0.48576  0.95510
    311   3.09832  5.43195  3.42525  2.61088  3.91726  3.90229  4.09762  4.15223  1.59718  3.09218  4.49077  3.40209  4.29377  2.86556  2.62776  2.37608  2.01912  2.76859  5.90634  3.08634    458 k - - -
          2.68618  4.42225  2.77519  2.73123  3.46354  2.40513  3.72494  3.29354  2.67741  2.69355  4.24690  2.90347  2.73739  3.18146  2.89801  2.37887  2.77519  2.98518  4.58477  3.61503
          0.00636  5.45685  6.17919  0.61958  0.77255  0.48576  0.95510
    312   3.98040  5.22511  6.04384  5.50316  4.25703  5.41519  5.89624  1.36338  5.37191  1.31943  2.65117  5.58363  5.65005  5.48611  5.41670  4.79013  3.44366  1.25371  6.20719  5.07405    459 v - - -
          2.68618  4.42225  2.77519  2.73123  3.46354  2.40513  3.72494  3.29354  2.67741  2.69355  4.24690  2.90347  2.73739  3.18146  2.89801  2.37887  2.77519  2.98518  4.58477  3.61503
          0.00636  5.45685  6.17919  0.61958  0.77255  0.48576  0.95510
    313   3.11239  5.55987  3.38796  2.82885  4.88473  3.89305  4.07608  3.60468  1.53599  3.85342  4.60729  2.96675  4.28484  2.56513  2.04962  2.61597  2.10956  2.77233  6.00214  4.61137    460 k - - -
          2.68618  4.42225  2.77519  2.73123  3.46354  2.40513  3.72494  3.29354  2.67741  2.69355  4.24690  2.90347  2.73739  3.18146  2.89801  2.37887  2.77519  2.98518  4.58477  3.61503
          0.00636  5.45685  6.17919  0.61958  0.77255  0.48576  0.95510
    314   4.18925  3.34132  6.16067  5.55577  1.15360  5.47072  5.74792  2.79792  5.37914  0.92082  2.60997  5.64277  5.61923  5.30285  5.31761  4.82387  4.39839  3.33833  5.90174  4.86860    461 l - - -
          2.68618  4.42225  2.77519  2.73123  3.46354  2.40513  3.72494  3.29354  2.67741  2.69355  4.24690  2.90347  2.73739  3.18146  2.89801  2.37887  2.77519  2.98518  4.58477  3.61503
          0.00636  5.45685  6.17919  0.61958  0.77255  0.48576  0.95510
    315   2.89597  5.60140  2.98241  1.73380  4.94648  3.86449  3.16280  3.44819  2.56616  3.90667  3.59613  2.43868  4.25799  2.56887  2.58033  1.79180  3.32195  3.99205  6.03406  4.62313    462 e - - -
          2.68618  4.42225  2.77519  2.73123  3.46354  2.40513  3.72494  3.29354  2.67741  2.69355  4.24690  2.90347  2.73739  3.18146  2.89801  2.37887  2.77519  2.98518  4.58477  3.61503
          0.00636  5.45685  6.17919  0.61958  0.77255  0.48576  0.95510
    316   3.42867  5.34820  5.07542  5.12167  6.16277  0.27884  6.10615  5.76537  5.43196  5.42362  6.17849  4.85235  4.96347  5.51542  5.51831  2.08467  4.02016  4.79928  7.43160  6.40724    463 G - - -
          2.68618  4.42225  2.77519  2.73123  3.46354  2.40513  3.72494  3.29354  2.67741  2.69355  4.24690  2.90347  2.73739  3.18146  2.89801  2.37887  2.77519  2.98518  4.58477  3.61503
          0.00636  5.45685  6.17919  0.61958  0.77255  0.48576  0.95510
    317   3.09303  5.59801  2.98341  2.55033  4.94055  3.86655  3.34743  4.42483  2.39889  2.95349  4.63943  2.59105  1.88691  2.81807  3.28304  2.05914  2.18635  3.98731  6.03211  4.62251    464 p - - -
          2.68618  4.42225  2.77519  2.73123  3.46354  2.40513  3.72494  3.29354  2.67741  2.69355  4.24690  2.90347  2.73739  3.18146  2.89801  2.37887  2.77519  2.98518  4.58477  3.61503
          0.00636  5.45685  6.17919  0.61958  0.77255  0.48576  0.95510
    318   3.73725  6.34660  1.68933  2.98077  5.66425  4.10720  1.88409  5.20699  3.54324  4.66737  5.47443  1.30577  4.69152  3.73371  4.12568  1.79523  4.01436  4.74664  6.80049  5.29352    465 n - - -
          2.68618  4.42225  2.77519  2.73123  3.46354  2.40513  3.72494  3.29354  2.67741  2.69355  4.24690  2.90347  2.73739  3.18146  2.89801  2.37887  2.77519  2.98518  4.58477  3.61503
          0.00636  5.45685  6.17919  0.61958  0.77255  0.48576  0.95510
    319   4.25572  5.40863  6.43458  6.00315  4.75105  6.01725  6.90945  1.62496  5.99730  2.06447  4.43391  6.19147  6.15888  6.23888  6.17561  5.49863  4.51541  0.51075  7.04590  5.84770    466 V - - -
          2.68618  4.42225  2.77519  2.73123  3.46354  2.40513  3.72494  3.29354  2.67741  2.69355  4.24690  2.90347  2.73739  3.18146  2.89801  2.37887  2.77519  2.98518  4.58477  3.61503
          0.00636  5.45685  6.17919  0.61958  0.77255  0.48576  0.95510
    320   3.27251  4.63930  5.23928  4.62500  1.75163  4.44951  4.77820  2.02410  4.41181  1.21603  2.72341  4.61290  4.79945  4.52883  4.41484  3.14551  3.50328  2.57254  5.24593  3.17898    467 l - - -
          2.68618  4.42225  2.77519  2.73123  3.46354  2.40513  3.72494  3.29354  2.67741  2.69355  4.24690  2.90347  2.73739  3.18146  2.89801  2.37887  2.77519  2.98518  4.58477  3.61503
          0.00636  5.45685  6.17919  0.61958  0.77255  0.48576  0.95510
    321   1.74640  5.68622  2.79434  1.39342  5.02807  2.52590  4.11536  4.51728  2.61750  3.99020  4.73095  2.43842  4.31253  3.21612  2.95178  3.12200  3.40065  4.07576  6.11837  4.70003    468 e - - -
          2.68618  4.42225  2.77519  2.73123  3.46354  2.40513  3.72494  3.29354  2.67741  2.69355  4.24690  2.90347  2.73739  3.18146  2.89801  2.37887  2.77519  2.98518  4.58477  3.61503
          0.00636  5.45685  6.17919  0.61958  0.77255  0.48576  0.95510
    322   2.35889  5.19617  5.29337  5.31445  6.09997  0.29612  6.10976  5.62607  5.46983  5.31261  6.04031  4.81902  4.85405  5.52645  5.49948  2.65896  3.86793  4.64561  7.42909  6.40959    469 G - - -
          2.68618  4.42225  2.77519  2.73123  3.46354  2.40513  3.72494  3.29354  2.67741  2.69355  4.24690  2.90347  2.73739  3.18146  2.89801  2.37887  2.77519  2.98518  4.58477  3.61503
          0.00636  5.45685  6.17919  0.61958  0.77255  0.48576  0.95510
    323   4.60050  5.78454  6.60122  6.00956  2.75855  6.01681  6.29070  1.51264  5.87529  0.66870  2.48156  6.20591  5.98299  5.65044  5.76170  5.41986  4.79455  2.72875  6.20157  5.29045    470 L - - -
          2.68618  4.42225  2.77519  2.73123  3.46354  2.40513  3.72494  3.29354  2.67741  2.69355  4.24690  2.90347  2.73739  3.18146  2.89801  2.37887  2.77519  2.98518  4.58477  3.61503
          0.00636  5.45685  6.17919  0.61958  0.77255  0.48576  0.95510
    324   3.19067  5.67729  2.97496  2.60353  5.03871  3.94874  2.11454  4.51035  1.39924  3.97322  4.71991  3.41691  4.33876  2.86843  1.77211  3.15242  3.41532  4.07815  6.08516  3.47517    471 k - - -
          2.68618  4.42225  2.77519  2.73123  3.46354  2.40513  3.72494  3.29354  2.67741  2.69355  4.24690  2.90347  2.73739  3.18146  2.89801  2.37887  2.77519  2.98518  4.58477  3.61503
          0.00636  5.45685  6.17919  0.61958  0.77255  0.48576  0.95510
    325   2.19086  5.60816  2.74481  1.63051  4.95431  3.86586  3.57151  4.44117  2.16525  3.91381  4.64869  3.05556  4.26030  2.24290  2.84657  2.11664  3.32575  3.99941  6.03997  4.62814    472 e - - -
          2.68618  4.42225  2.77519  2.73123  3.46354  2.40513  3.72494  3.29354  2.67741  2.69355  4.24690  2.90347  2.73739  3.18146  2.89801  2.37887  2.77519  2.98518  4.58477  3.61503
          0.00636  5.45685  6.17919  0.61958  0.77255  0.48576  0.95510
    326   4.45966  3.29762  6.44956  5.85798  3.92832  5.83261  6.13103  2.28789  5.70922  0.43587  2.31229  6.01624  5.87394  5.55320  5.62549  5.21848  4.66262  3.31397  6.13567  5.18673    473 L - - -
          2.68618  4.42225  2.77519  2.73123  3.46354  2.40513  3.72494  3.29354  2.67741  2.69355  4.24690  2.90347  2.73739  3.18146  2.89801  2.37887  2.77519  2.98518  4.58477  3.61503
          0.00636  5.45685  6.17919  0.61958  0.77255  0.48576  0.95510
    327   1.94489  2.59398  4.85029  4.25241  3.67885  3.12269  4.61365  1.85599  4.09314  2.77383  3.69873  3.47628  4.66004  4.27415  4.19639  2.65905  2.65068  1.91218  5.19867  2.85442    474 i - - -
          2.68618  4.42225  2.77519  2.73123  3.46354  2.40513  3.72494  3.29354  2.67741  2.69355  4.24690  2.90347  2.73739  3.18146  2.89801  2.37887  2.77519  2.98518  4.58477  3.61503
          0.00636  5.45685  6.17919  0.61958  0.77255  0.48576  0.95510
    328   2.21353  5.59819  2.39215  2.27812  4.94190  3.86500  4.05221  4.42691  2.53356  3.43608  3.50392  3.33299  2.17790  2.28924  2.70108  2.59930  2.63881  3.98810  6.03168  4.62155    475 p - - -
          2.68618  4.42225  2.77519  2.73123  3.46354  2.40513  3.72494  3.29354  2.67741  2.69355  4.24690  2.90347  2.73739  3.18146  2.89801  2.37887  2.77519  2.98518  4.58477  3.61503
          0.00636  5.45685  6.17919  0.61958  0.77255  0.48576  0.95510
    329   1.59738  3.94230  3.39247  2.83465  4.83369  3.89163  4.07953  4.29372  2.14844  2.56571  4.57322  2.50128  4.28373  2.59756  2.15438  2.68593  3.33510  3.89499  5.97493  4.58958    476 a - - -
          2.68618  4.42225  2.77519  2.73123  3.46354  2.40513  3.72494  3.29354  2.67741  2.69355  4.24690  2.90347  2.73739  3.18146  2.89801  2.37887  2.77519  2.98518  4.58477  3.61503
          0.00636  5.45685  6.17919  0.61958  0.77255  0.48576  0.95510
    330   3.14846  6.06764  2.42850  3.00381  5.49304  0.74733  4.52670  4.99778  2.99667  4.48602  5.27800  2.25614  4.62241  3.66597  3.97402  3.51567  3.01468  4.54113  6.63569  5.17780    477 g - - -
          2.68618  4.42225  2.77519  2.73123  3.46354  2.40513  3.72494  3.29354  2.67741  2.69355  4.24690  2.90347  2.73739  3.18146  2.89801  2.37887  2.77519  2.98518  4.58477  3.61503
          0.00636  5.45685  6.17919  0.61958  0.77255  0.48576  0.95510
    331   2.78099  4.59461  3.44694  4.17111  3.69365  4.27983  4.59275  1.57056  4.02655  1.62360  2.51747  4.31780  3.27013  3.39856  3.38939  3.57402  3.38671  2.44575  5.20978  2.88770    478 i - - -
          2.68618  4.42225  2.77519  2.73123  3.46354  2.40513  3.72494  3.29354  2.67741  2.69355  4.24690  2.90347  2.73739  3.18146  2.89801  2.37887  2.77519  2.98518  4.58477  3.61503
          0.00636  5.45685  6.17919  0.61958  0.77255  0.48576  0.95510
    332   1.62260  4.60111  5.13104  4.52510  3.71020  4.40336  4.74349  1.77730  4.32877  2.11694  2.70019  3.70867  4.76378  4.47554  4.36376  3.71507  2.82338  1.62248  5.25384  4.07511    479 v - - -
          2.68618  4.42225  2.77519  2.73123  3.46354  2.40513  3.72494  3.29354  2.67741  2.69355  4.24690  2.90347  2.73739  3.18146  2.89801  2.37887  2.77519  2.98518  4.58477  3.61503
          0.02717  5.45685  3.79243  0.61958  0.77255  0.48576  0.95510
    333   2.69810  3.88356  1.92662  2.11897  4.93844  3.85389  3.41233  4.42480  1.84858  3.89840  4.63355  2.57293  4.24775  2.81754  3.26918  2.66464  2.33750  3.98382  6.02533  4.61397    480 k - - -
          2.68618  4.42225  2.77519  2.73123  3.46354  2.40513  3.72494  3.29354  2.67741  2.69355  4.24690  2.90347  2.73739  3.18146  2.89801  2.37887  2.77519  2.98518  4.58477  3.61503
          0.53738  5.43617  0.88827  0.61958  0.77255  0.57299  0.82974
    334   2.84912  4.97766  2.18492  2.74036  4.20664  2.82854  3.91312  2.51537  2.73670  2.61221  4.06446  3.24947  2.40045  3.08069  3.19133  2.42973  2.69575  3.30524  5.50431  4.18535    481 d - - -
          2.68618  4.42225  2.77519  2.73123  3.46354  2.40513  3.72494  3.29354  2.67741  2.69355  4.24690  2.90347  2.73739  3.18146  2.89801  2.37887  2.77519  2.98518  4.58477  3.61503
          0.01102  4.90980  5.63215  0.61958  0.77255  0.14362  2.01154
    335   2.02084  4.22119  2.53623  1.74830  3.70997  3.43529  4.06096  4.36514  2.55917  3.07720  4.60733  3.34621  3.05797  2.91798  2.85352  2.76997  2.76051  3.05373  6.00504  4.60432    482 e - - -
          2.68618  4.42225  2.77519  2.73123  3.46354  2.40513  3.72494  3.29354  2.67741  2.69355  4.24690  2.90347  2.73739  3.18146  2.89801  2.37887  2.77519  2.98518  4.58477  3.61503
          0.00636  5.45685  6.17919  0.61958  0.77255  0.48576  0.95510
    336   2.64219  5.59756  2.93384  2.54660  4.94087  3.08271  3.28866  4.42553  2.04230  3.90204  4.63871  3.33367  1.77430  2.74814  2.61239  3.05434  2.61479  2.87450  6.03125  4.62145    483 p - - -
          2.68618  4.42225  2.77519  2.73123  3.46354  2.40513  3.72494  3.29354  2.67741  2.69355  4.24690  2.90347  2.73739  3.18146  2.89801  2.37887  2.77519  2.98518  4.58477  3.61503
          0.00636  5.45685  6.17919  0.61958  0.77255  0.48576  0.95510
    337   4.46128  5.67085  6.46454  5.87413  3.10564  5.84773  6.14699  2.00078  5.72965  0.83133  1.62634  6.03175  5.88351  5.56896  5.64278  5.23476  4.66379  2.07747  6.14611  5.19777    484 l - - -
          2.68618  4.42225  2.77519  2.73123  3.46354  2.40513  3.72494  3.29354  2.67741  2.69355  4.24690  2.90347  2.73739  3.18146  2.89801  2.37887  2.77519  2.98518  4.58477  3.61503
          0.00636  5.45685  6.17919  0.61958  0.77255  0.48576  0.95510
    338   3.38205  5.35478  4.31893  4.20105  5.74336  4.03713  5.41549  5.22042  4.35573  4.85166  5.65750  4.38186  0.36755  3.59393  4.64084  2.74822  2.85722  4.53249  7.02047  5.81923    485 P - - -
          2.68618  4.42225  2.77519  2.73123  3.46354  2.40513  3.72494  3.29354  2.67741  2.69355  4.24690  2.90347  2.73739  3.18146  2.89801  2.37887  2.77519  2.98518  4.58477  3.61503
          0.00636  5.45685  6.17919  0.61958  0.77255  0.48576  0.95510
    339   2.71986  3.73353  2.95372  2.35789  3.77179  2.20733  2.90674  4.42086  2.44927  3.89875  4.63609  3.33417  2.36350  2.63317  3.00383  2.13601  3.05215  3.98379  6.02908  4.61985    486 s - - -
          2.68618  4.42225  2.77519  2.73123  3.46354  2.40513  3.72494  3.29354  2.67741  2.69355  4.24690  2.90347  2.73739  3.18146  2.89801  2.37887  2.77519  2.98518  4.58477  3.61503
          0.00636  5.45685  6.17919  0.61958  0.77255  0.48576  0.95510
    340   3.25917  4.64013  3.58964  4.52032  2.37087  4.40755  3.30079  2.45859  4.32331  2.07950  3.75863  4.52217  4.76906  4.45705  4.35596  3.71721  3.49077  2.51311  1.50385  2.10355    487 w - - -
          2.68618  4.42225  2.77519  2.73123  3.46354  2.40513  3.72494  3.29354  2.67741  2.69355  4.24690  2.90347  2.73739  3.18146  2.89801  2.37887  2.77519  2.98518  4.58477  3.61503
          0.00636  5.45685  6.17919  0.61958  0.77255  0.48576  0.95510
    341   3.62031  4.97088  5.50964  4.90263  3.07685  4.81249  5.11089  2.70535  3.28964  0.53314  2.93505  4.94952  5.10840  4.79026  4.72102  4.13261  3.84463  3.08864  5.50350  3.40742    488 L - - -
          2.68618  4.42225  2.77519  2.73123  3.46354  2.40513  3.72494  3.29354  2.67741  2.69355  4.24690  2.90347  2.73739  3.18146  2.89801  2.37887  2.77519  2.98518  4.58477  3.61503
          0.04086  5.45685  3.33075  0.61958  0.77255  0.48576  0.95510
    342   2.07082  3.43089  2.68085  2.35313  4.85455  3.46878  4.05331  4.32440  2.79858  3.82859  4.58039  3.33939  3.51267  3.15802  2.98948  2.25568  1.51476  3.90996  5.98042  4.58435    489 t - - -
          2.68618  4.42225  2.77519  2.73123  3.46354  2.40513  3.72494  3.29354  2.67741  2.69355  4.24690  2.90347  2.73739  3.18146  2.89801  2.37887  2.77519  2.98518  4.58477  3.61503
          0.37178  5.42257  1.18391  0.61958  0.77255  0.62555  0.76565
    343   2.36129  3.50597  2.82179  1.76465  4.71761  3.68039  3.86982  4.19513  2.36995  3.68489  4.42889  2.05630  4.07429  2.97033  3.10080  2.40884  2.78053  3.76885  5.82493  3.68259    490 e - - -
          2.68618  4.42225  2.77519  2.73123  3.46354  2.40513  3.72494  3.29354  2.67741  2.69355  4.24690  2.90347  2.73739  3.18146  2.89801  2.37887  2.77519  2.98518  4.58477  3.61503
          0.00947  5.06026  5.78260  0.61958  0.77255  1.38501  0.28811
    344   3.34037  4.66804  5.29754  4.70759  3.66391  4.59396  4.96213  1.40693  4.52646  1.30724  2.37284  4.74586  4.90457  4.64498  4.55404  3.25648  3.57384  1.85053  5.39009  4.24070    491 l - - -
          2.68618  4.42225  2.77519  2.73123  3.46354  2.40513  3.72494  3.29354  2.67741  2.69355  4.24690  2.90347  2.73739  3.18146  2.89801  2.37887  2.77519  2.98518  4.58477  3.61503
          0.00947  5.06026  5.78260  0.61958  0.77255  0.24041  1.54320
    345   2.38683  5.38119  3.44535  2.89045  4.66959  1.55185  2.23883  4.10453  2.88361  2.94200  4.46402  3.41761  2.93191  3.24032  2.79455  2.52608  3.03749  3.74658  5.88301  4.52625    492 g - - -
          2.68618  4.42225  2.77519  2.73123  3.46354  2.40513  3.72494  3.29354  2.67741  2.69355  4.24690  2.90347  2.73739  3.18146  2.89801  2.37887  2.77519  2.98518  4.58477  3.61503
          0.00657  5.42480  6.14714  0.61958  0.77255  0.61718  0.77537
    346   2.52866  5.58050  2.93615  1.67933  4.92377  3.06592  3.07954  3.39232  2.59290  3.88501  3.65203  2.96133  4.24191  2.90930  2.99950  1.69475  3.30526  3.97017  6.01426  4.60438    493 e - - -
          2.68618  4.42225  2.77519  2.73123  3.46354  2.40513  3.72494  3.29354  2.67741  2.69355  4.24690  2.90347  2.73739  3.18146  2.89801  2.37887  2.77519  2.98518  4.58477  3.61503
          0.00657  5.42480  6.14714  0.61958  0.77255  0.61718  0.77537
    347   2.59673  5.52931  3.34753  2.05378  4.85114  3.15486  3.55804  3.49655  2.20944  2.82133  3.30787  2.36609  4.25151  2.84246  3.01194  3.04931  2.04051  3.90740  5.97615  3.59726    494 t - - -
          2.68618  4.42225  2.77519  2.73123  3.46354  2.40513  3.72494  3.29354  2.67741  2.69355  4.24690  2.90347  2.73739  3.18146  2.89801  2.37887  2.77519  2.98518  4.58477  3.61503
          0.00657  5.42480  6.14714  0.61958  0.77255  0.61718  0.77537
    348   2.52952  3.85907  2.97865  2.83714  4.76999  1.25859  4.08006  4.22247  2.35838  3.22392  4.52940  3.37413  4.27441  2.86878  3.32022  2.22016  3.31991  3.83640  5.93833  4.56022    495 g - - -
          2.68618  4.42225  2.77519  2.73123  3.46354  2.40513  3.72494  3.29354  2.67741  2.69355  4.24690  2.90347  2.73739  3.18146  2.89801  2.37887  2.77519  2.98518  4.58477  3.61503
          0.00657  5.42480  6.14714  0.61958  0.77255  0.61718  0.77537
    349   2.23856  5.29239  3.03079  2.92445  4.53210  3.91564  4.11910  2.92392  2.50484  3.07124  3.09948  3.44490  4.30550  2.55425  2.33101  2.45600  2.17920  2.54218  5.79385  4.45725    496 t - - -
          2.68618  4.42225  2.77519  2.73123  3.46354  2.40513  3.72494  3.29354  2.67741  2.69355  4.24690  2.90347  2.73739  3.18146  2.89801  2.37887  2.77519  2.98518  4.58477  3.61503
          0.07142  5.42480  2.74077  0.61958  0.77255  0.41157  1.08652
    350   3.07440  5.52464  2.92964  2.78442  3.56858  3.85029  4.04646  4.31651  2.79362  3.82150  4.57493  1.45723  4.24746  2.89307  2.87724  2.01218  1.99986  3.90388  5.97422  4.57784    497 n - - -
          2.68618  4.42225  2.77519  2.73123  3.46354  2.40513  3.72494  3.29354  2.67741  2.69355  4.24690  2.90347  2.73739  3.18146  2.89801  2.37887  2.77519  2.98518  4.58477  3.61503
          0.00677  5.39453  6.11688  0.61958  0.77255  0.72399  0.66322
    351   3.06967  3.00095  3.46861  2.64137  4.51206  3.24052  3.57057  3.27988  2.00696  3.53193  4.34372  3.12888  4.29039  3.25371  3.36802  1.47546  2.90860  2.66175  5.77538  3.80925    498 s - - -
          2.68618  4.42225  2.77519  2.73123  3.46354  2.40513  3.72494  3.29354  2.67741  2.69355  4.24690  2.90347  2.73739  3.18146  2.89801  2.37887  2.77519  2.98518  4.58477  3.61503
          0.00677  5.39453  6.11688  0.61958  0.77255  0.72399  0.66322
    352   3.31316  4.67553  5.26018  4.65012  1.69451  1.78113  4.83279  2.16792  4.44590  1.74252  2.71417  4.65615  4.84026  4.56186  4.45708  3.81554  3.54375  2.29730  5.29375  4.13434    499 f - - -
          2.68618  4.42225  2.77519  2.73123  3.46354  2.40513  3.72494  3.29354  2.67741  2.69355  4.24690  2.90347  2.73739  3.18146  2.89801  2.37887  2.77519  2.98518  4.58477  3.61503
          0.00677  5.39453  6.11688  0.61958  0.77255  0.72399  0.66322
    353   2.33977  4.83594  3.27807  3.37243  3.32796  4.06510  4.31529  2.29286  2.29283  2.14249  3.93797  3.18041  4.44509  3.63566  3.16888  2.80523  2.44494  2.38378  5.41498  2.93919    500 l - - -
          2.68618  4.42225  2.77519  2.73123  3.46354  2.40513  3.72494  3.29354  2.67741  2.69355  4.24690  2.90347  2.73739  3.18146  2.89801  2.37887  2.77519  2.98518  4.58477  3.61503
          0.00677  5.39453  6.11688  0.61958  0.77255  0.47005  0.98075
    354   3.90273  5.14573  5.97688  5.45901  4.43374  5.37207  5.93024  1.08982  5.34249  1.72165  4.24979  5.53970  5.64308  5.53537  5.43188  3.36984  4.15363  1.07796  6.31989  5.12540    501 v - - -
          2.68618  4.42225  2.77519  2.73123  3.46354  2.40513  3.72494  3.29354  2.67741  2.69355  4.24690  2.90347  2.73739  3.18146  2.89801  2.37887  2.77519  2.98518  4.58477  3.61503
          0.00649  5.43617  6.15851  0.61958  0.77255  0.57299  0.82974
    355   2.54864  5.58373  2.48758  2.35086  4.92591  3.85481  4.04215  4.40984  2.17335  3.17247  3.52894  2.87046  4.24821  2.81089  2.16017  2.85504  1.93155  3.34726  6.01814  4.60896    502 t - - -
          2.68618  4.42225  2.77519  2.73123  3.46354  2.40513  3.72494  3.29354  2.67741  2.69355  4.24690  2.90347  2.73739  3.18146  2.89801  2.37887  2.77519  2.98518  4.58477  3.61503
          0.03778  5.43617  3.41985  0.61958  0.77255  0.57299  0.82974
    356   2.77072  5.61755  1.59897  1.60998  4.95951  3.25284  3.22499  4.44648  2.80448  3.05191  4.66053  2.35199  4.26050  3.15843  2.93665  3.06356  3.33726  4.00681  6.05051  4.63614    503 d - - -
          2.68618  4.42225  2.77519  2.73123  3.46354  2.40513  3.72494  3.29354  2.67741  2.69355  4.24690  2.90347  2.73739  3.18146  2.89801  2.37887  2.77519  2.98518  4.58477  3.61503
          0.00670  5.40509  6.12743  0.61958  0.77255  0.68839  0.69793
    357   2.84622  5.60689  2.22723  2.58703  4.95105  1.58413  4.04866  4.43839  2.17990  3.91188  4.64916  2.45424  3.46380  3.14664  3.01632  2.35008  3.32474  3.99732  6.03938  4.62552    504 g - - -
          2.68618  4.42225  2.77519  2.73123  3.46354  2.40513  3.72494  3.29354  2.67741  2.69355  4.24690  2.90347  2.73739  3.18146  2.89801  2.37887  2.77519  2.98518  4.58477  3.61503
          0.05258  5.40509  3.06332  0.61958  0.77255  0.68839  0.69793
    358   2.50232  5.54688  2.38299  2.18123  4.88989  2.13437  4.00278  4.37441  2.32851  3.24295  4.58812  2.73631  4.20890  3.09981  2.35359  3.00429  2.45009  3.29212  5.98078  4.57106    505 g - - -
          2.68618  4.42225  2.77519  2.73123  3.46354  2.40513  3.72494  3.29354  2.67741  2.69355  4.24690  2.90347  2.73739  3.18146  2.89801  2.37887  2.77519  2.98518  4.58477  3.61503
          0.02778  5.35951  3.78548  0.61958  0.77255  0.83146  0.57166
    359   2.72157  5.12178  2.75947  2.64621  2.11025  2.85360  4.12080  2.67948  2.65494  2.96741  4.20234  3.47476  2.88027  3.30225  3.06866  2.69213  2.72818  2.97603  5.64820  3.33321    506 f - - -
          2.68618  4.42225  2.77519  2.73123  3.46354  2.40513  3.72494  3.29354  2.67741  2.69355  4.24690  2.90347  2.73739  3.18146  2.89801  2.37887  2.77519  2.98518  4.58477  3.61503
          0.03045  5.33889  3.68132  0.61958  0.77255  0.88818  0.53001
    360   3.02103  5.44852  2.49570  2.74779  3.68941  3.36711  3.99916  4.22347  2.45190  2.91580  4.49808  3.28989  3.41094  2.72380  2.37250  1.75760  2.54584  3.10520  5.90166  3.54025    507 s - - -
          2.68618  4.42225  2.77519  2.73123  3.46354  2.40513  3.72494  3.29354  2.67741  2.69355  4.24690  2.90347  2.73739  3.18146  2.89801  2.37887  2.77519  2.98518  4.58477  3.61503
          0.00733  5.31576  6.03811  0.61958  0.77255  0.94691  0.49092
    361   2.00943  5.52920  2.75542  2.14518  4.87426  2.63146  3.48351  4.36023  2.16568  3.27133  4.56987  3.25983  3.40406  2.57587  2.55696  2.67884  2.87944  3.44022  5.96189  4.55094    508 a - - -
          2.68618  4.42225  2.77519  2.73123  3.46354  2.40513  3.72494  3.29354  2.67741  2.69355  4.24690  2.90347  2.73739  3.18146  2.89801  2.37887  2.77519  2.98518  4.58477  3.61503
          0.09062  5.31576  2.50444  0.61958  0.77255  0.94691  0.49092
    362   2.98175  5.49449  2.50879  2.09603  4.84015  3.17996  2.89387  4.32676  2.67684  3.80001  4.53513  2.44520  3.56377  2.73408  2.21790  2.54382  2.12538  3.88547  5.92669  4.51500    509 e - - -
          2.68618  4.42225  2.77519  2.73123  3.46354  2.40513  3.72494  3.29354  2.67741  2.69355  4.24690  2.90347  2.73739  3.18146  2.89801  2.37887  2.77519  2.98518  4.58477  3.61503
          0.00796  5.23310  5.95545  0.61958  0.77255  1.12375  0.39313
    363   2.75970  5.40908  3.26428  2.28270  4.72109  3.17333  3.95933  3.38105  1.53626  3.04751  4.45867  3.25017  2.93734  2.43750  3.19415  2.54920  3.21268  2.79576  5.86206  4.47222    510 k - - -
          2.68618  4.42225  2.77519  2.73123  3.46354  2.40513  3.72494  3.29354  2.67741  2.69355  4.24690  2.90347  2.73739  3.18146  2.89801  2.37887  2.77519  2.98518  4.58477  3.61503
          0.27283  5.23310  1.45484  0.61958  0.77255  1.12375  0.39313
    364   2.86600  5.28618  2.74945  1.84789  4.59534  3.65386  3.84526  4.05657  2.59540  3.01339  2.69983  3.13675  4.04666  2.12260  2.79442  2.32791  3.09720  2.98953  5.74088  4.35285    511 e - - -
          2.68618  4.42225  2.77519  2.73123  3.46354  2.40513  3.72494  3.29354  2.67741  2.69355  4.24690  2.90347  2.73739  3.18146  2.89801  2.37887  2.77519  2.98518  4.58477  3.61503
          0.01036  4.97064  5.69299  0.61958  0.77255  0.59805  0.79825
    365   2.46782  5.37518  3.06863  2.73470  4.67165  2.06090  3.43505  3.12146  2.73412  3.65950  3.44497  2.72610  3.27747  2.75121  2.67398  2.49552  2.58082  2.90220  5.83812  4.45855    512 g - - -
          2.68555  4.42071  2.77347  2.73050  3.46626  2.40364  3.72664  3.29321  2.67796  2.69375  4.24690  2.90471  2.73941  3.18013  2.89662  2.37845  2.77552  2.98552  4.58702  3.61859
          1.61060  0.22285        *  2.11153  0.12903  0.00000        *
//
```
