## Supplementary_Files_1-154 for "Mosaic origin of the eukaryotic kinetochore": cenpo_c-ter_rwd.hmm

```
HMMER3/f [3.1b1 | May 2013]
NAME  cenpo_orths_v3_c-ter_rwd
LENG  97
ALPH  amino
RF    no
MM    no
CONS  yes
CS    no
MAP   yes
DATE  Tue Aug  1 14:04:55 2017
NSEQ  38
EFFN  3.149658
CKSUM 3666770671
STATS LOCAL MSV       -9.8113  0.71833
STATS LOCAL VITERBI  -10.2977  0.71833
STATS LOCAL FORWARD   -3.8890  0.71833
HMM          A        C        D        E        F        G        H        I        K        L        M        N        P        Q        R        S        T        V        W        Y   
            m->m     m->i     m->d     i->m     i->i     d->m     d->d
  COMPO   2.69997  4.45627  3.05380  2.60327  3.06854  3.25013  3.46077  2.79870  2.62573  2.33716  3.76384  3.12471  3.35197  2.97747  2.83159  2.70288  2.87820  2.66605  4.86357  3.19568
          2.68618  4.42225  2.77519  2.73123  3.46354  2.40513  3.72494  3.29354  2.67741  2.69355  4.24690  2.90347  2.73739  3.18146  2.89801  2.37887  2.77519  2.98518  4.58477  3.61503
          0.01053  4.95415  5.67650  0.61958  0.77255  0.00000        *
      1   2.85865  5.35664  2.32918  2.38911  4.69627  2.30165  3.82162  3.19100  2.31867  3.65958  4.39885  2.89052  2.82068  2.81818  2.65747  2.37005  2.77151  3.74438  5.79252  4.38469      1 g - - -
          2.68618  4.42225  2.77519  2.73123  3.46354  2.40513  3.72494  3.29354  2.67741  2.69355  4.24690  2.90347  2.73739  3.18146  2.89801  2.37887  2.77519  2.98518  4.58477  3.61503
          0.01053  4.95415  5.67650  0.61958  0.77255  0.48576  0.95510
      2   2.44871  5.36548  2.37202  2.08212  4.70968  3.46039  3.24492  4.19503  2.14428  3.18352  4.40638  2.67063  3.57459  2.91469  2.39187  2.54434  2.84798  3.47869  5.79866  4.38823      2 e - - -
          2.68618  4.42225  2.77519  2.73123  3.46354  2.40513  3.72494  3.29354  2.67741  2.69355  4.24690  2.90347  2.73739  3.18146  2.89801  2.37887  2.77519  2.98518  4.58477  3.61503
          0.01053  4.95415  5.67650  0.61958  0.77255  0.48576  0.95510
      3   2.59984  3.69396  3.26073  3.07882  3.23637  2.99199  3.40230  2.84986  2.69975  2.35299  2.87394  3.51301  4.20330  3.14423  2.40907  2.64710  2.93410  2.66651  5.23461  3.20812      3 l - - -
          2.68618  4.42225  2.77519  2.73123  3.46354  2.40513  3.72494  3.29354  2.67741  2.69355  4.24690  2.90347  2.73739  3.18146  2.89801  2.37887  2.77519  2.98518  4.58477  3.61503
          0.01053  4.95415  5.67650  0.61958  0.77255  0.48576  0.95510
      4   2.72065  4.34032  4.81628  3.63799  3.44222  4.13382  4.47130  1.74795  4.02777  1.55807  2.53575  4.25806  4.49227  4.18271  4.07990  3.12881  3.19160  1.74637  4.99392  3.81557      4 l - - -
          2.68618  4.42225  2.77519  2.73123  3.46354  2.40513  3.72494  3.29354  2.67741  2.69355  4.24690  2.90347  2.73739  3.18146  2.89801  2.37887  2.77519  2.98518  4.58477  3.61503
          0.01053  4.95415  5.67650  0.61958  0.77255  0.48576  0.95510
      5   2.53273  2.48964  4.11998  3.58933  3.96795  1.11099  4.41848  3.32492  3.51320  2.55505  3.94291  3.84206  4.29680  3.79785  3.43202  2.72038  3.18491  2.91076  5.42161  4.21224      5 g - - -
          2.68618  4.42225  2.77519  2.73123  3.46354  2.40513  3.72494  3.29354  2.67741  2.69355  4.24690  2.90347  2.73739  3.18146  2.89801  2.37887  2.77519  2.98518  4.58477  3.61503
          0.01053  4.95415  5.67650  0.61958  0.77255  0.48576  0.95510
      6   3.80670  5.01409  5.87611  5.36003  3.96513  5.33620  5.87483  0.98954  5.26498  1.51280  3.11427  5.49845  5.50424  5.35694  5.32657  4.74106  4.04760  1.41755  6.07690  4.97849      6 i - - -
          2.68618  4.42225  2.77519  2.73123  3.46354  2.40513  3.72494  3.29354  2.67741  2.69355  4.24690  2.90347  2.73739  3.18146  2.89801  2.37887  2.77519  2.98518  4.58477  3.61503
          0.02504  4.95415  4.03583  0.61958  0.77255  0.48576  0.95510
      7   2.92874  3.35251  3.33269  2.58889  4.41801  3.73722  3.92166  3.83143  2.63499  3.41473  4.22633  3.27239  4.12960  2.69009  1.20042  2.68414  2.84036  3.28279  5.63257  4.31046      7 r - - -
          2.68618  4.42225  2.77519  2.73123  3.46354  2.40513  3.72494  3.29354  2.67741  2.69355  4.24690  2.90347  2.73739  3.18146  2.89801  2.37887  2.77519  2.98518  4.58477  3.61503
          0.01069  4.93981  5.66215  0.61958  0.77255  0.52342  0.89770
      8   3.36982  4.69908  5.20289  4.65813  1.35430  4.49695  4.42338  1.96288  4.45146  1.50723  3.60225  4.56159  4.81744  4.49668  4.43360  3.82214  3.59588  2.90425  2.97187  2.77284      8 f - - -
          2.68618  4.42225  2.77519  2.73123  3.46354  2.40513  3.72494  3.29354  2.67741  2.69355  4.24690  2.90347  2.73739  3.18146  2.89801  2.37887  2.77519  2.98518  4.58477  3.61503
          0.01069  4.93981  5.66215  0.61958  0.77255  0.52342  0.89770
      9   2.91219  5.64713  1.40185  1.50747  4.97417  2.94516  3.57382  4.47416  2.84162  3.94838  4.71326  3.14676  4.17297  3.13097  3.36961  2.61181  3.00793  4.03213  6.08526  4.63864      9 d - - -
          2.68618  4.42225  2.77519  2.73123  3.46354  2.40513  3.72494  3.29354  2.67741  2.69355  4.24690  2.90347  2.73739  3.18146  2.89801  2.37887  2.77519  2.98518  4.58477  3.61503
          0.01069  4.93981  5.66215  0.61958  0.77255  0.46292  0.99275
     10   2.53469  4.63872  3.70869  3.14601  3.80644  3.82403  4.10697  2.88123  3.10603  2.60169  3.76301  3.10746  3.61945  3.41479  3.47453  2.40168  1.37763  2.48892  5.23886  3.99752     10 t - - -
          2.68618  4.42225  2.77519  2.73123  3.46354  2.40513  3.72494  3.29354  2.67741  2.69355  4.24690  2.90347  2.73739  3.18146  2.89801  2.37887  2.77519  2.98518  4.58477  3.61503
          0.01053  4.95415  5.67650  0.61958  0.77255  0.48576  0.95510
     11   2.25492  4.06446  3.64648  2.91727  1.75303  3.27947  3.40043  3.17878  2.92085  2.88010  3.76273  3.51556  4.20454  3.36008  3.42632  2.04288  2.89451  2.94324  5.23545  3.73997     11 f - - -
          2.68618  4.42225  2.77519  2.73123  3.46354  2.40513  3.72494  3.29354  2.67741  2.69355  4.24690  2.90347  2.73739  3.18146  2.89801  2.37887  2.77519  2.98518  4.58477  3.61503
          0.01053  4.95415  5.67650  0.61958  0.77255  0.48576  0.95510
     12   2.17296  4.61967  3.18195  3.16679  2.30534  3.85418  3.31318  3.12267  3.12447  2.83094  3.72240  3.18069  4.23405  3.42821  3.48462  2.75434  2.99754  2.89575  3.74214  1.88039     12 y - - -
          2.68618  4.42225  2.77519  2.73123  3.46354  2.40513  3.72494  3.29354  2.67741  2.69355  4.24690  2.90347  2.73739  3.18146  2.89801  2.37887  2.77519  2.98518  4.58477  3.61503
          0.01053  4.95415  5.67650  0.61958  0.77255  0.48576  0.95510
     13   2.57707  5.36508  3.11020  1.75696  4.70863  3.33540  3.54279  4.19258  2.14519  3.30736  4.40641  2.95851  4.02741  2.26834  2.42556  2.36162  2.93911  3.75496  5.79807  4.38938     13 e - - -
          2.68618  4.42225  2.77519  2.73123  3.46354  2.40513  3.72494  3.29354  2.67741  2.69355  4.24690  2.90347  2.73739  3.18146  2.89801  2.37887  2.77519  2.98518  4.58477  3.61503
          0.01053  4.95415  5.67650  0.61958  0.77255  0.48576  0.95510
     14   2.75969  5.33285  3.01478  2.40012  4.65184  1.43702  3.85876  4.11766  2.47760  3.14468  4.38487  2.75396  4.06001  2.96731  2.49931  2.66425  3.12531  3.71032  5.78157  4.38902     14 g - - -
          2.68618  4.42225  2.77519  2.73123  3.46354  2.40513  3.72494  3.29354  2.67741  2.69355  4.24690  2.90347  2.73739  3.18146  2.89801  2.37887  2.77519  2.98518  4.58477  3.61503
          0.01053  4.95415  5.67650  0.61958  0.77255  0.48576  0.95510
     15   2.67491  5.36343  3.01933  2.39091  4.70482  3.63744  3.54763  4.18783  1.90609  3.66690  3.95909  2.86489  4.03076  2.15234  2.23540  2.37800  2.66537  3.27742  5.79809  4.38991     15 k - - -
          2.68618  4.42225  2.77519  2.73123  3.46354  2.40513  3.72494  3.29354  2.67741  2.69355  4.24690  2.90347  2.73739  3.18146  2.89801  2.37887  2.77519  2.98518  4.58477  3.61503
          0.01042  4.96522  5.68757  0.61958  0.77255  0.48576  0.95510
     16   2.93709  4.49393  4.11813  3.18405  1.81628  3.98130  4.21788  2.95914  3.14822  2.48962  3.60524  3.84882  3.52466  3.72441  3.71231  3.25553  3.03687  2.75683  4.99019  1.50952     16 y - - -
          2.68618  4.42225  2.77519  2.73123  3.46354  2.40513  3.72494  3.29354  2.67741  2.69355  4.24690  2.90347  2.73739  3.18146  2.89801  2.37887  2.77519  2.98518  4.58477  3.61503
          0.01042  4.96522  5.68757  0.61958  0.77255  0.48576  0.95510
     17   2.87182  4.01883  2.83963  2.44785  2.70307  3.77274  3.10982  2.99160  2.72690  2.57944  3.00047  3.39103  4.15780  2.97418  2.71751  2.99409  3.10335  3.10600  5.35990  2.36669     17 y - - -
          2.68618  4.42225  2.77519  2.73123  3.46354  2.40513  3.72494  3.29354  2.67741  2.69355  4.24690  2.90347  2.73739  3.18146  2.89801  2.37887  2.77519  2.98518  4.58477  3.61503
          0.01042  4.96522  5.68757  0.61958  0.77255  0.48576  0.95510
     18   2.74821  5.37536  2.40360  1.40015  4.71613  3.64077  3.83342  4.19949  2.20475  3.67864  4.41802  3.10945  3.39885  2.93194  2.77876  2.83645  2.60185  3.39668  5.81018  4.40090     18 e - - -
          2.68618  4.42225  2.77519  2.73123  3.46354  2.40513  3.72494  3.29354  2.67741  2.69355  4.24690  2.90347  2.73739  3.18146  2.89801  2.37887  2.77519  2.98518  4.58477  3.61503
          0.01042  4.96522  5.68757  0.61958  0.77255  0.48576  0.95510
     19   2.87193  4.01300  3.46331  2.76631  3.39647  3.76825  3.99272  3.07176  2.57457  2.86889  3.91405  3.38073  1.69366  3.21369  2.88297  2.29122  2.64514  3.00982  5.37223  4.09206     19 p - - -
          2.68618  4.42225  2.77519  2.73123  3.46354  2.40513  3.72494  3.29354  2.67741  2.69355  4.24690  2.90347  2.73739  3.18146  2.89801  2.37887  2.77519  2.98518  4.58477  3.61503
          0.01042  4.96522  5.68757  0.61958  0.77255  0.48576  0.95510
     20   5.08337  5.96981  5.80394  5.75690  1.71368  5.49762  2.33528  4.68535  5.53238  3.80038  5.18613  4.99595  5.74561  5.17693  5.33307  4.90677  5.26840  4.63383  4.15994  0.50330     20 Y - - -
          2.68618  4.42225  2.77519  2.73123  3.46354  2.40513  3.72494  3.29354  2.67741  2.69355  4.24690  2.90347  2.73739  3.18146  2.89801  2.37887  2.77519  2.98518  4.58477  3.61503
          0.01042  4.96522  5.68757  0.61958  0.77255  0.48576  0.95510
     21   3.59451  5.13880  4.47729  3.97865  2.29607  4.48551  2.77046  3.68200  3.88509  2.75816  4.27050  3.22783  4.83656  3.21039  4.14219  3.76981  3.81939  3.49404  4.48234  0.80199     21 y - - -
          2.68618  4.42225  2.77519  2.73123  3.46354  2.40513  3.72494  3.29354  2.67741  2.69355  4.24690  2.90347  2.73739  3.18146  2.89801  2.37887  2.77519  2.98518  4.58477  3.61503
          0.01042  4.96522  5.68757  0.61958  0.77255  0.48576  0.95510
     22   2.63977  2.72984  5.17046  4.58608  3.67707  4.45224  4.84197  1.70418  4.40475  1.92794  2.86405  4.60833  4.78707  4.55577  4.44208  3.78231  3.42589  1.24050  5.31460  4.13405     22 v - - -
          2.68618  4.42225  2.77519  2.73123  3.46354  2.40513  3.72494  3.29354  2.67741  2.69355  4.24690  2.90347  2.73739  3.18146  2.89801  2.37887  2.77519  2.98518  4.58477  3.61503
          0.01042  4.96522  5.68757  0.61958  0.77255  0.48576  0.95510
     23   2.88807  4.32547  3.40729  2.86357  2.95771  4.01494  4.32856  1.82621  3.76885  1.90431  2.92006  4.05716  4.38232  3.33687  3.89616  3.30975  3.12015  1.90069  4.21767  3.21312     23 i - - -
          2.68618  4.42225  2.77519  2.73123  3.46354  2.40513  3.72494  3.29354  2.67741  2.69355  4.24690  2.90347  2.73739  3.18146  2.89801  2.37887  2.77519  2.98518  4.58477  3.61503
          0.01042  4.96522  5.68757  0.61958  0.77255  0.48576  0.95510
     24   3.47750  4.79715  5.42817  4.82132  2.30648  4.70696  5.01707  2.09466  4.63154  0.85885  2.82247  4.86676  4.96137  4.66268  4.61437  4.03819  3.69851  2.23509  5.33484  3.54239     24 l - - -
          2.68618  4.42225  2.77519  2.73123  3.46354  2.40513  3.72494  3.29354  2.67741  2.69355  4.24690  2.90347  2.73739  3.18146  2.89801  2.37887  2.77519  2.98518  4.58477  3.61503
          0.01042  4.96522  5.68757  0.61958  0.77255  0.48576  0.95510
     25   2.67510  5.37023  2.95830  2.06564  4.71419  3.48019  3.82349  4.19918  1.91873  3.67488  4.41129  2.70425  4.02990  2.55001  2.30530  2.20566  2.88451  3.14779  5.80340  4.39339     25 k - - -
          2.68618  4.42225  2.77519  2.73123  3.46354  2.40513  3.72494  3.29354  2.67741  2.69355  4.24690  2.90347  2.73739  3.18146  2.89801  2.37887  2.77519  2.98518  4.58477  3.61503
          0.01042  4.96522  5.68757  0.61958  0.77255  0.48576  0.95510
     26   2.76868  4.84350  3.44445  2.88342  3.40715  3.76199  3.98425  2.91806  2.13423  2.23156  3.93148  3.36639  3.42991  2.91849  2.42904  2.51698  2.43614  2.67577  5.38777  4.10350     26 k - - -
          2.68605  4.42117  2.77464  2.73139  3.46447  2.40549  3.72550  3.29415  2.67739  2.69386  4.24674  2.90014  2.73816  3.18116  2.89894  2.37787  2.77590  2.98612  4.58570  3.61562
          1.12758  1.28115  0.92014  2.05478  0.13710  0.48576  0.95510
     27   2.69955  5.14193  2.13672  2.40615  4.45891  2.68846  3.20050  3.92607  2.42122  2.94783  4.19212  2.95047  3.20453  2.57953  2.75413  2.42800  2.93174  3.51787  5.59203  4.19734     38 d - - -
          2.68618  4.42225  2.77519  2.73123  3.46354  2.40513  3.72494  3.29354  2.67741  2.69355  4.24690  2.90347  2.73739  3.18146  2.89801  2.37887  2.77519  2.98518  4.58477  3.61503
          0.01728  4.46257  5.18491  0.61958  0.77255  0.65865  0.72887
     28   2.60201  5.22687  2.87517  2.24842  4.55199  3.08825  3.73569  3.56707  2.11271  2.84964  4.27284  2.63476  3.52194  2.62928  2.50994  2.48820  2.99621  2.94704  5.67164  4.27313     39 k - - -
          2.68618  4.42225  2.77519  2.73123  3.46354  2.40513  3.72494  3.29354  2.67741  2.69355  4.24690  2.90347  2.73739  3.18146  2.89801  2.37887  2.77519  2.98518  4.58477  3.61503
          0.01349  4.70843  5.43077  0.61958  0.77255  0.79169  0.60345
     29   2.49158  5.27927  2.48592  2.25316  4.61783  3.07361  3.74801  3.57396  2.03278  3.58174  3.76632  3.03018  3.48713  2.66532  2.59203  2.12475  3.01540  3.66642  5.71582  4.30888     40 k - - -
          2.68618  4.42225  2.77519  2.73123  3.46354  2.40513  3.72494  3.29354  2.67741  2.69355  4.24690  2.90347  2.73739  3.18146  2.89801  2.37887  2.77519  2.98518  4.58477  3.61503
          0.01277  4.76261  5.48496  0.61958  0.77255  0.71609  0.67072
     30   2.61245  5.02370  2.83708  2.63722  3.08956  2.58128  3.83548  3.29274  2.33481  2.68172  4.09288  2.71518  3.05132  2.98165  2.77757  2.83456  2.74820  3.35824  5.52282  3.21799     41 k - - -
          2.68618  4.42225  2.77519  2.73123  3.46354  2.40513  3.72494  3.29354  2.67741  2.69355  4.24690  2.90347  2.73739  3.18146  2.89801  2.37887  2.77519  2.98518  4.58477  3.61503
          0.01213  4.81410  5.53645  0.61958  0.77255  0.42455  1.06150
     31   2.41280  5.31729  3.11324  2.00691  4.64544  3.44258  3.43312  4.11953  2.20913  2.78686  3.23618  2.77577  4.02130  2.66709  2.70277  2.37019  2.59070  3.69881  5.76016  4.35982     42 e - - -
          2.68618  4.42225  2.77519  2.73123  3.46354  2.40513  3.72494  3.29354  2.67741  2.69355  4.24690  2.90347  2.73739  3.18146  2.89801  2.37887  2.77519  2.98518  4.58477  3.61503
          0.01079  4.93036  5.65271  0.61958  0.77255  0.57496  0.82719
     32   2.72569  5.35608  2.16749  2.13988  4.69980  3.15878  3.80956  4.18487  2.10412  3.66076  3.60626  2.27070  3.17175  2.90642  2.60140  2.69391  3.07963  3.48440  5.78950  4.37925     43 k - - -
          2.68618  4.42225  2.77519  2.73123  3.46354  2.40513  3.72494  3.29354  2.67741  2.69355  4.24690  2.90347  2.73739  3.18146  2.89801  2.37887  2.77519  2.98518  4.58477  3.61503
          0.02238  4.93036  4.20614  0.61958  0.77255  0.57496  0.82719
     33   2.68027  5.30926  2.76807  2.32320  4.63604  2.92178  3.29001  3.23609  1.84924  3.60671  4.35477  3.09877  3.14775  2.91550  2.86152  2.29953  2.73333  3.43950  3.98172  4.35340     44 k - - -
          2.68618  4.42225  2.77519  2.73123  3.46354  2.40513  3.72494  3.29354  2.67741  2.69355  4.24690  2.90347  2.73739  3.18146  2.89801  2.37887  2.77519  2.98518  4.58477  3.61503
          0.01091  4.91890  5.64125  0.61958  0.77255  0.60201  0.79343
     34   2.87042  4.25629  4.76152  4.15115  2.53284  4.03197  4.36151  2.23489  3.58800  1.60776  2.71407  4.17024  3.15618  4.09649  3.98567  3.05875  3.10255  2.19587  2.62390  3.69896     45 l - - -
          2.68618  4.42225  2.77519  2.73123  3.46354  2.40513  3.72494  3.29354  2.67741  2.69355  4.24690  2.90347  2.73739  3.18146  2.89801  2.37887  2.77519  2.98518  4.58477  3.61503
          0.01091  4.91890  5.64125  0.61958  0.77255  0.60201  0.79343
     35   2.67980  5.27891  3.12358  1.90114  3.44834  3.40715  3.45577  3.80375  2.03678  3.27729  4.32768  3.11000  4.02245  2.79541  2.32162  2.49861  2.63002  3.20716  5.73010  4.33837     46 e - - -
          2.68618  4.42225  2.77519  2.73123  3.46354  2.40513  3.72494  3.29354  2.67741  2.69355  4.24690  2.90347  2.73739  3.18146  2.89801  2.37887  2.77519  2.98518  4.58477  3.61503
          0.01091  4.91890  5.64125  0.61958  0.77255  0.60201  0.79343
     36   3.79663  4.98893  5.88970  5.40049  4.08266  5.39234  6.02374  1.36206  5.32848  1.41594  3.81880  5.55451  5.56198  5.47395  5.42946  4.81751  4.04519  1.01056  6.22981  5.09644     47 v - - -
          2.68618  4.42225  2.77519  2.73123  3.46354  2.40513  3.72494  3.29354  2.67741  2.69355  4.24690  2.90347  2.73739  3.18146  2.89801  2.37887  2.77519  2.98518  4.58477  3.61503
          0.04353  4.91890  3.34424  0.61958  0.77255  0.60201  0.79343
     37   2.75583  4.62634  3.62400  2.52291  2.42594  3.79522  3.01871  2.47587  2.73479  2.75104  3.72596  3.49046  4.17648  3.12261  3.25863  2.38174  2.90421  2.44469  5.19935  2.89519     48 s - - -
          2.68618  4.42225  2.77519  2.73123  3.46354  2.40513  3.72494  3.29354  2.67741  2.69355  4.24690  2.90347  2.73739  3.18146  2.89801  2.37887  2.77519  2.98518  4.58477  3.61503
          0.01127  4.88665  5.60899  0.61958  0.77255  0.53171  0.88576
     38   2.80856  5.42224  3.20131  2.26907  4.78588  3.70260  3.08292  4.25120  1.59012  3.71437  4.46649  2.70895  4.09220  2.95383  1.74708  2.65586  3.17239  3.82470  5.82478  4.44960     49 k - - -
          2.68618  4.42225  2.77519  2.73123  3.46354  2.40513  3.72494  3.29354  2.67741  2.69355  4.24690  2.90347  2.73739  3.18146  2.89801  2.37887  2.77519  2.98518  4.58477  3.61503
          0.01087  4.92304  5.64538  0.61958  0.77255  0.46650  0.98670
     39   3.30056  5.41705  2.87342  2.95619  3.81563  3.91902  0.81837  4.11387  3.15495  3.66235  4.56715  3.46257  4.40992  3.46710  3.59125  2.88567  3.55681  3.81130  5.32021  2.83936     50 h - - -
          2.68618  4.42225  2.77519  2.73123  3.46354  2.40513  3.72494  3.29354  2.67741  2.69355  4.24690  2.90347  2.73739  3.18146  2.89801  2.37887  2.77519  2.98518  4.58477  3.61503
          0.01053  4.95415  5.67650  0.61958  0.77255  0.51530  0.90962
     40   2.98876  5.17024  3.30881  2.92030  4.73845  3.69299  4.17881  4.17462  2.62836  3.75262  4.55821  2.38028  4.22435  3.33400  3.38873  2.32626  0.98584  3.76267  5.95240  4.62106     51 t - - -
          2.68618  4.42225  2.77519  2.73123  3.46354  2.40513  3.72494  3.29354  2.67741  2.69355  4.24690  2.90347  2.73739  3.18146  2.89801  2.37887  2.77519  2.98518  4.58477  3.61503
          0.01053  4.95415  5.67650  0.61958  0.77255  0.51530  0.90962
     41   3.84646  5.03744  5.93729  5.44307  4.05649  5.43517  6.04438  1.23834  5.36786  1.25877  3.79122  5.59968  5.59058  5.48537  5.45383  4.85997  4.09236  1.23202  6.22007  5.10834     52 v - - -
          2.68618  4.42225  2.77519  2.73123  3.46354  2.40513  3.72494  3.29354  2.67741  2.69355  4.24690  2.90347  2.73739  3.18146  2.89801  2.37887  2.77519  2.98518  4.58477  3.61503
          0.01091  4.91890  5.64125  0.61958  0.77255  0.51530  0.90962
     42   4.59932  6.05858  5.29194  5.31335  6.08365  4.69659  6.18765  6.04440  5.48133  5.46703  6.61744  5.49806  0.08340  5.81733  5.51024  4.81769  5.11365  5.54509  6.86121  6.24463     53 P - - -
          2.68618  4.42225  2.77519  2.73123  3.46354  2.40513  3.72494  3.29354  2.67741  2.69355  4.24690  2.90347  2.73739  3.18146  2.89801  2.37887  2.77519  2.98518  4.58477  3.61503
          0.01091  4.91890  5.64125  0.61958  0.77255  0.51530  0.90962
     43   2.84803  5.01651  3.26855  2.71059  2.89712  3.41314  2.48436  3.65736  2.48292  3.27081  4.08991  2.77409  2.90104  2.86461  3.16184  2.16580  3.07938  2.75242  5.52525  2.99152     54 s - - -
          2.68618  4.42225  2.77519  2.73123  3.46354  2.40513  3.72494  3.29354  2.67741  2.69355  4.24690  2.90347  2.73739  3.18146  2.89801  2.37887  2.77519  2.98518  4.58477  3.61503
          0.01091  4.91890  5.64125  0.61958  0.77255  0.51530  0.90962
     44   3.50669  3.36473  5.07316  4.58961  1.05973  4.53492  3.37415  3.32450  4.41023  2.95959  3.97719  4.46652  4.87451  4.46131  4.43606  2.77905  3.73337  3.15425  2.66314  1.78473     55 f - - -
          2.68618  4.42225  2.77519  2.73123  3.46354  2.40513  3.72494  3.29354  2.67741  2.69355  4.24690  2.90347  2.73739  3.18146  2.89801  2.37887  2.77519  2.98518  4.58477  3.61503
          0.01091  4.91890  5.64125  0.61958  0.77255  0.51530  0.90962
     45   3.83592  5.04973  5.87070  5.33541  3.34588  5.31745  5.77643  0.95505  5.22611  1.24780  3.55997  5.47803  5.45967  5.25400  5.25277  4.71386  4.06835  1.83223  5.93052  4.86497     56 i - - -
          2.68618  4.42225  2.77519  2.73123  3.46354  2.40513  3.72494  3.29354  2.67741  2.69355  4.24690  2.90347  2.73739  3.18146  2.89801  2.37887  2.77519  2.98518  4.58477  3.61503
          0.04353  4.91890  3.34424  0.61958  0.77255  0.51530  0.90962
     46   3.15365  5.67764  2.21299  2.57579  4.99145  3.68212  3.45985  4.48856  2.91195  3.97714  4.76209  2.33024  1.17175  2.89754  3.44342  2.88045  3.40903  4.06011  6.12659  4.67793     57 p - - -
          2.68618  4.42225  2.77519  2.73123  3.46354  2.40513  3.72494  3.29354  2.67741  2.69355  4.24690  2.90347  2.73739  3.18146  2.89801  2.37887  2.77519  2.98518  4.58477  3.61503
          0.01127  4.88665  5.60899  0.61958  0.77255  0.46650  0.98670
     47   3.88658  5.11148  5.88645  5.32391  3.04329  5.30180  5.67631  1.60391  5.19361  0.78572  3.41552  5.46473  5.41868  5.15290  5.17730  4.68543  4.10735  1.85110  5.79119  4.76572     58 l - - -
          2.68618  4.42225  2.77519  2.73123  3.46354  2.40513  3.72494  3.29354  2.67741  2.69355  4.24690  2.90347  2.73739  3.18146  2.89801  2.37887  2.77519  2.98518  4.58477  3.61503
          0.01091  4.91890  5.64125  0.61958  0.77255  0.51530  0.90962
     48   2.59892  5.35416  2.60800  1.91659  4.69834  3.61824  3.26772  4.18351  2.38171  3.65882  4.39525  3.08600  4.01243  2.31304  2.26305  2.13783  3.07707  3.74436  5.78704  3.77789     59 e - - -
          2.68618  4.42225  2.77519  2.73123  3.46354  2.40513  3.72494  3.29354  2.67741  2.69355  4.24690  2.90347  2.73739  3.18146  2.89801  2.37887  2.77519  2.98518  4.58477  3.61503
          0.01091  4.91890  5.64125  0.61958  0.77255  0.51530  0.90962
     49   2.40040  5.34877  2.62443  1.81351  3.91002  2.72772  3.80533  4.17577  2.39839  3.65301  4.39011  2.78200  4.01131  2.47944  2.63055  2.43306  3.07481  3.46436  5.78285  4.37322     60 e - - -
          2.68618  4.42225  2.77519  2.73123  3.46354  2.40513  3.72494  3.29354  2.67741  2.69355  4.24690  2.90347  2.73739  3.18146  2.89801  2.37887  2.77519  2.98518  4.58477  3.61503
          0.01091  4.91890  5.64125  0.61958  0.77255  0.51530  0.90962
     50   2.70114  4.27087  4.75684  4.14834  3.34594  4.04324  3.44362  1.82454  3.95195  1.32656  3.37811  4.17479  4.40616  4.09879  3.99117  3.35107  3.11538  2.15430  3.54822  3.14718     61 l - - -
          2.68618  4.42225  2.77519  2.73123  3.46354  2.40513  3.72494  3.29354  2.67741  2.69355  4.24690  2.90347  2.73739  3.18146  2.89801  2.37887  2.77519  2.98518  4.58477  3.61503
          0.03046  4.91890  3.78561  0.61958  0.77255  0.51530  0.90962
     51   1.90784  4.77951  3.45142  1.88807  3.11862  3.74550  3.97170  3.33581  2.86816  3.00889  3.87001  3.36497  4.13057  3.19904  2.93675  2.51006  2.72491  2.63063  3.81644  3.66801     62 e - - -
          2.68618  4.42225  2.77519  2.73123  3.46354  2.40513  3.72494  3.29354  2.67741  2.69355  4.24690  2.90347  2.73739  3.18146  2.89801  2.37887  2.77519  2.98518  4.58477  3.61503
          0.01113  4.89957  5.62191  0.61958  0.77255  0.48469  0.95683
     52   2.31897  5.35420  2.60883  2.00445  4.69878  3.42026  3.80509  4.18442  1.79321  3.65919  4.39511  2.81472  4.01131  2.64850  2.65242  2.48655  2.89218  3.46834  5.78704  4.37631     63 k - - -
          2.68618  4.42225  2.77519  2.73123  3.46354  2.40513  3.72494  3.29354  2.67741  2.69355  4.24690  2.90347  2.73739  3.18146  2.89801  2.37887  2.77519  2.98518  4.58477  3.61503
          0.01091  4.91890  5.64125  0.61958  0.77255  0.51530  0.90962
     53   2.74138  3.92810  2.56112  1.97571  4.68435  3.61852  3.80583  4.16718  2.08279  3.17293  3.82819  2.81214  4.01188  2.29730  2.28044  2.80755  2.86537  3.73187  5.77859  4.37044     64 e - - -
          2.68618  4.42225  2.77519  2.73123  3.46354  2.40513  3.72494  3.29354  2.67741  2.69355  4.24690  2.90347  2.73739  3.18146  2.89801  2.37887  2.77519  2.98518  4.58477  3.61503
          0.11218  4.91890  2.31460  0.61958  0.77255  0.51530  0.90962
     54   2.82433  3.84581  4.07517  3.49714  2.73955  3.88760  2.36158  2.82767  3.40757  2.36193  3.47897  3.26661  4.26030  3.65955  3.65437  2.81043  2.80892  2.43721  4.95285  1.85468     65 y - - -
          2.68618  4.42225  2.77519  2.73123  3.46354  2.40513  3.72494  3.29354  2.67741  2.69355  4.24690  2.90347  2.73739  3.18146  2.89801  2.37887  2.77519  2.98518  4.58477  3.61503
          0.14213  4.81880  2.08410  0.61958  0.77255  0.39247  1.12511
     55   3.35166  5.13854  5.70604  5.13768  3.10721  5.20347  5.50001  2.25348  4.99609  0.48355  3.24226  5.32553  5.31221  4.95170  4.99892  4.57830  4.09622  2.75271  5.61490  4.58363     66 L - - -
          2.68618  4.42225  2.77519  2.73123  3.46354  2.40513  3.72494  3.29354  2.67741  2.69355  4.24690  2.90347  2.73739  3.18146  2.89801  2.37887  2.77519  2.98518  4.58477  3.61503
          0.01226  4.80347  5.52582  0.61958  0.77255  0.75841  0.63188
     56   2.69284  5.29072  2.83878  2.49913  4.20062  3.13064  3.24968  4.10833  2.25370  3.29034  4.33348  2.61254  2.62112  2.20047  2.84591  2.46505  2.58202  3.67712  5.72813  4.32200     67 q - - -
          2.68618  4.42225  2.77519  2.73123  3.46354  2.40513  3.72494  3.29354  2.67741  2.69355  4.24690  2.90347  2.73739  3.18146  2.89801  2.37887  2.77519  2.98518  4.58477  3.61503
          0.01226  4.80347  5.52582  0.61958  0.77255  0.53817  0.87663
     57   2.30558  5.32028  2.93229  2.34780  4.65959  3.08778  3.78679  4.14143  2.03416  3.27861  4.36256  2.61329  3.99249  2.71285  2.68408  2.25666  2.30254  3.70784  5.75635  4.34900     68 k - - -
          2.68674  4.42304  2.77416  2.73028  3.46383  2.40475  3.72530  3.29373  2.67774  2.69354  4.24768  2.90350  2.73757  3.18153  2.89831  2.37921  2.77508  2.98504  4.58555  3.61486
          0.39287  1.13585  5.58919  1.84582  0.17185  0.40223  1.10512
     58   2.62701  4.03988  1.75539  2.46018  4.68172  3.14422  3.41529  4.16038  2.57209  3.64923  4.39416  1.98200  4.02946  2.92909  2.86093  2.46105  3.09601  3.73306  5.78893  4.38323     81 d - - -
          2.68618  4.42225  2.77519  2.73123  3.46354  2.40513  3.72494  3.29354  2.67741  2.69355  4.24690  2.90347  2.73739  3.18146  2.89801  2.37887  2.77519  2.98518  4.58477  3.61503
          0.01079  4.93036  5.65271  0.61958  0.77255  0.48576  0.95510
     59   2.25532  4.26759  4.75790  4.14863  2.29519  4.04080  4.37014  2.21488  3.95249  1.58194  2.73221  4.17455  4.03282  4.09952  3.51819  3.19057  3.11215  2.04170  4.88891  3.71143     82 l - - -
          2.68618  4.42225  2.77519  2.73123  3.46354  2.40513  3.72494  3.29354  2.67741  2.69355  4.24690  2.90347  2.73739  3.18146  2.89801  2.37887  2.77519  2.98518  4.58477  3.61503
          0.01079  4.93036  5.65271  0.61958  0.77255  0.48576  0.95510
     60   2.64612  4.03205  2.93483  2.27096  4.58065  3.63635  3.82746  3.80083  1.99574  3.32465  3.19776  2.80553  4.02892  2.42123  2.75527  2.46128  2.74324  3.17793  5.72506  3.31805     83 k - - -
          2.68618  4.42225  2.77519  2.73123  3.46354  2.40513  3.72494  3.29354  2.67741  2.69355  4.24690  2.90347  2.73739  3.18146  2.89801  2.37887  2.77519  2.98518  4.58477  3.61503
          0.01079  4.93036  5.65271  0.61958  0.77255  0.48576  0.95510
     61   2.37948  5.11133  3.21668  2.55505  4.36671  3.04854  3.60408  3.40975  1.85788  2.69535  3.76730  2.95008  4.06021  3.00695  2.62311  2.86920  2.33149  3.06829  5.60173  3.86842     84 k - - -
          2.68618  4.42225  2.77519  2.73123  3.46354  2.40513  3.72494  3.29354  2.67741  2.69355  4.24690  2.90347  2.73739  3.18146  2.89801  2.37887  2.77519  2.98518  4.58477  3.61503
          0.01079  4.93036  5.65271  0.61958  0.77255  0.48576  0.95510
     62   4.57476  5.71509  5.73803  5.55608  0.35193  5.29937  4.46219  3.64768  5.35052  2.46024  4.24154  5.14615  5.59435  5.18465  5.24465  4.80382  4.82607  3.77917  4.54240  2.83486     85 F - - -
          2.68618  4.42225  2.77519  2.73123  3.46354  2.40513  3.72494  3.29354  2.67741  2.69355  4.24690  2.90347  2.73739  3.18146  2.89801  2.37887  2.77519  2.98518  4.58477  3.61503
          0.01079  4.93036  5.65271  0.61958  0.77255  0.48576  0.95510
     63   2.10819  3.45912  4.77578  4.16696  2.78832  4.05118  4.38389  2.03337  3.96973  1.65140  3.39065  4.18872  4.41506  4.11607  4.00595  3.05420  2.36914  2.10055  4.90020  3.72222     86 l - - -
          2.68618  4.42225  2.77519  2.73123  3.46354  2.40513  3.72494  3.29354  2.67741  2.69355  4.24690  2.90347  2.73739  3.18146  2.89801  2.37887  2.77519  2.98518  4.58477  3.61503
          0.01079  4.93036  5.65271  0.61958  0.77255  0.48576  0.95510
     64   2.84799  5.35149  2.39480  2.14762  3.83748  3.62252  3.80989  4.17747  2.28860  3.65544  4.39297  2.68609  4.01603  2.47722  2.00390  2.37354  2.87838  3.74058  4.31751  4.37677     87 r - - -
          2.68618  4.42225  2.77519  2.73123  3.46354  2.40513  3.72494  3.29354  2.67741  2.69355  4.24690  2.90347  2.73739  3.18146  2.89801  2.37887  2.77519  2.98518  4.58477  3.61503
          0.01079  4.93036  5.65271  0.61958  0.77255  0.48576  0.95510
     65   2.74136  3.70455  2.69834  2.21537  4.57124  3.63764  3.16215  3.04589  2.23739  2.82977  4.31469  3.01397  4.03013  2.69018  2.64151  2.38580  2.69463  3.41120  5.71987  3.61421     88 e - - -
          2.68618  4.42225  2.77519  2.73123  3.46354  2.40513  3.72494  3.29354  2.67741  2.69355  4.24690  2.90347  2.73739  3.18146  2.89801  2.37887  2.77519  2.98518  4.58477  3.61503
          0.01079  4.93036  5.65271  0.61958  0.77255  0.48576  0.95510
     66   3.23518  3.01200  5.22208  4.64299  3.69655  4.51897  4.91802  1.87974  4.46819  1.61182  3.01863  4.67442  4.84267  4.61656  4.50853  3.85357  3.17041  1.13950  5.37535  4.19987     89 v - - -
          2.68618  4.42225  2.77519  2.73123  3.46354  2.40513  3.72494  3.29354  2.67741  2.69355  4.24690  2.90347  2.73739  3.18146  2.89801  2.37887  2.77519  2.98518  4.58477  3.61503
          0.01079  4.93036  5.65271  0.61958  0.77255  0.48576  0.95510
     67   2.84929  4.44255  2.75734  2.54546  3.23999  2.61441  2.84001  3.93551  2.60755  3.48339  4.26069  3.14502  4.04129  2.48632  2.47815  2.07276  3.08052  3.56212  4.63060  3.17180     90 s - - -
          2.68618  4.42225  2.77519  2.73123  3.46354  2.40513  3.72494  3.29354  2.67741  2.69355  4.24690  2.90347  2.73739  3.18146  2.89801  2.37887  2.77519  2.98518  4.58477  3.61503
          0.01079  4.93036  5.65271  0.61958  0.77255  0.48576  0.95510
     68   2.61695  3.86362  2.25770  1.93676  4.66739  3.19274  3.81340  3.64226  2.26405  2.76513  4.37630  2.90527  4.01846  2.67704  2.65094  2.65035  2.87785  3.71783  5.77189  4.36739     91 e - - -
          2.68618  4.42225  2.77519  2.73123  3.46354  2.40513  3.72494  3.29354  2.67741  2.69355  4.24690  2.90347  2.73739  3.18146  2.89801  2.37887  2.77519  2.98518  4.58477  3.61503
          0.01079  4.93036  5.65271  0.61958  0.77255  0.48576  0.95510
     69   2.86059  4.02019  3.13655  2.76765  3.41522  3.81583  2.45251  2.67616  3.04610  2.13303  3.74159  3.26904  4.19698  2.86143  3.42299  3.05292  3.09226  2.74228  5.21497  2.17438     92 l - - -
          2.68618  4.42225  2.77519  2.73123  3.46354  2.40513  3.72494  3.29354  2.67741  2.69355  4.24690  2.90347  2.73739  3.18146  2.89801  2.37887  2.77519  2.98518  4.58477  3.61503
          0.01079  4.93036  5.65271  0.61958  0.77255  0.48576  0.95510
     70   3.39023  5.12518  5.76656  5.19634  3.62394  5.22802  5.59041  2.40916  5.05734  0.52016  3.10135  5.36448  5.36534  5.04728  5.07021  4.60002  4.09169  2.12459  5.75076  4.73790     93 L - - -
          2.68618  4.42225  2.77519  2.73123  3.46354  2.40513  3.72494  3.29354  2.67741  2.69355  4.24690  2.90347  2.73739  3.18146  2.89801  2.37887  2.77519  2.98518  4.58477  3.61503
          0.01079  4.93036  5.65271  0.61958  0.77255  0.48576  0.95510
     71   2.85368  5.07414  2.91676  2.68332  4.31788  3.67965  3.64242  2.98816  2.67741  2.78888  4.14336  2.03148  4.07025  1.89430  3.14315  2.88241  2.75577  2.62023  5.57283  4.23307     94 q - - -
          2.68618  4.42225  2.77519  2.73123  3.46354  2.40513  3.72494  3.29354  2.67741  2.69355  4.24690  2.90347  2.73739  3.18146  2.89801  2.37887  2.77519  2.98518  4.58477  3.61503
          0.01079  4.93036  5.65271  0.61958  0.77255  0.48576  0.95510
     72   1.40736  5.33987  3.10710  2.29819  4.67080  3.18914  3.83363  4.14410  2.37732  3.63826  4.38796  2.88888  4.03802  2.57428  2.76327  2.42503  3.10342  3.72368  5.78149  4.38249     95 a - - -
          2.68618  4.42225  2.77519  2.73123  3.46354  2.40513  3.72494  3.29354  2.67741  2.69355  4.24690  2.90347  2.73739  3.18146  2.89801  2.37887  2.77519  2.98518  4.58477  3.61503
          0.01079  4.93036  5.65271  0.61958  0.77255  0.48576  0.95510
     73   3.35507  4.68990  5.15671  4.60986  1.69751  4.49473  4.45849  2.31930  4.41715  2.17819  3.61071  4.55236  4.81602  4.48485  4.42424  3.81909  3.58283  2.27310  4.75511  1.27165     96 y - - -
          2.68618  4.42225  2.77519  2.73123  3.46354  2.40513  3.72494  3.29354  2.67741  2.69355  4.24690  2.90347  2.73739  3.18146  2.89801  2.37887  2.77519  2.98518  4.58477  3.61503
          0.01079  4.93036  5.65271  0.61958  0.77255  0.48576  0.95510
     74   2.52597  4.41108  4.15434  3.57544  3.52342  3.94692  2.97683  2.47805  3.47416  2.30747  3.52393  3.85331  4.31969  2.91861  3.71258  3.05545  3.11023  1.24717  5.01975  3.81813     97 v - - -
          2.68618  4.42225  2.77519  2.73123  3.46354  2.40513  3.72494  3.29354  2.67741  2.69355  4.24690  2.90347  2.73739  3.18146  2.89801  2.37887  2.77519  2.98518  4.58477  3.61503
          0.01079  4.93036  5.65271  0.61958  0.77255  0.48576  0.95510
     75   2.34281  3.54079  2.88189  2.75833  3.75929  2.96184  3.32463  3.19799  2.28476  3.20600  4.03739  3.26509  4.09563  3.09144  3.19838  2.01500  2.58669  2.83373  5.48005  3.47194     98 s - - -
          2.68618  4.42225  2.77519  2.73123  3.46354  2.40513  3.72494  3.29354  2.67741  2.69355  4.24690  2.90347  2.73739  3.18146  2.89801  2.37887  2.77519  2.98518  4.58477  3.61503
          0.01079  4.93036  5.65271  0.61958  0.77255  0.48576  0.95510
     76   3.85588  5.88409  4.46318  3.59505  5.54136  4.37575  4.16545  4.79358  1.83986  4.12292  5.01760  3.90604  4.71079  3.29273  0.56452  3.19525  3.96874  4.48011  6.06610  5.00514     99 R - - -
          2.68618  4.42225  2.77519  2.73123  3.46354  2.40513  3.72494  3.29354  2.67741  2.69355  4.24690  2.90347  2.73739  3.18146  2.89801  2.37887  2.77519  2.98518  4.58477  3.61503
          0.01079  4.93036  5.65271  0.61958  0.77255  0.48576  0.95510
     77   3.10530  5.34684  3.50639  2.88740  4.67117  3.86825  3.26240  4.07283  1.86569  2.79768  4.41209  3.37487  4.23966  3.07900  1.20060  2.80876  3.31164  3.12038  5.74834  4.46291    100 r - - -
          2.68618  4.42225  2.77519  2.73123  3.46354  2.40513  3.72494  3.29354  2.67741  2.69355  4.24690  2.90347  2.73739  3.18146  2.89801  2.37887  2.77519  2.98518  4.58477  3.61503
          0.01079  4.93036  5.65271  0.61958  0.77255  0.48576  0.95510
     78   2.61399  5.34180  2.81422  1.57596  4.67822  3.12535  3.41390  4.15839  2.55394  3.64334  4.38491  2.89045  4.01992  2.12696  2.89800  2.81684  3.08232  3.01971  5.77948  3.45292    101 e - - -
          2.68618  4.42225  2.77519  2.73123  3.46354  2.40513  3.72494  3.29354  2.67741  2.69355  4.24690  2.90347  2.73739  3.18146  2.89801  2.37887  2.77519  2.98518  4.58477  3.61503
          0.01079  4.93036  5.65271  0.61958  0.77255  0.48576  0.95510
     79   2.68225  3.79979  3.33874  2.61096  3.42593  3.71526  3.67422  2.98722  2.54452  2.90726  4.01250  2.85944  4.10305  1.51439  3.21280  2.92583  2.78250  3.06072  5.45805  4.15082    102 q - - -
          2.68618  4.42225  2.77519  2.73123  3.46354  2.40513  3.72494  3.29354  2.67741  2.69355  4.24690  2.90347  2.73739  3.18146  2.89801  2.37887  2.77519  2.98518  4.58477  3.61503
          0.01079  4.93036  5.65271  0.61958  0.77255  0.48576  0.95510
     80   2.31536  3.79023  4.82569  4.21451  2.00489  4.06554  4.40060  1.99213  4.00872  2.05518  3.07073  4.21664  4.42797  4.14739  4.03042  3.04944  2.93750  1.76836  4.90321  3.72622    103 v - - -
          2.68618  4.42225  2.77519  2.73123  3.46354  2.40513  3.72494  3.29354  2.67741  2.69355  4.24690  2.90347  2.73739  3.18146  2.89801  2.37887  2.77519  2.98518  4.58477  3.61503
          0.01079  4.93036  5.65271  0.61958  0.77255  0.48576  0.95510
     81   2.68528  5.27554  2.64420  2.57626  4.58718  3.63639  3.82698  4.04996  2.26670  2.59936  3.52301  2.18597  4.02898  2.74490  2.23429  2.82839  2.52747  3.22894  5.72861  4.33919    104 n - - -
          2.68618  4.42225  2.77519  2.73123  3.46354  2.40513  3.72494  3.29354  2.67741  2.69355  4.24690  2.90347  2.73739  3.18146  2.89801  2.37887  2.77519  2.98518  4.58477  3.61503
          0.01079  4.93036  5.65271  0.61958  0.77255  0.48576  0.95510
     82   2.21808  5.32331  2.55419  1.98338  3.71327  3.28832  3.81586  4.12953  2.12077  2.65209  4.36786  3.10033  4.02033  2.41440  2.92419  2.65888  3.07919  3.50686  5.76481  4.36285    105 e - - -
          2.68618  4.42225  2.77519  2.73123  3.46354  2.40513  3.72494  3.29354  2.67741  2.69355  4.24690  2.90347  2.73739  3.18146  2.89801  2.37887  2.77519  2.98518  4.58477  3.61503
          0.03860  4.93036  3.48536  0.61958  0.77255  0.48576  0.95510
     83   3.60040  4.88569  5.55190  4.96800  2.69555  4.90535  5.25635  1.88617  4.80700  0.77944  3.38491  5.05714  5.12321  4.83959  4.81080  4.25418  3.39975  2.03842  5.53119  4.45245    106 l - - -
          2.68618  4.42225  2.77519  2.73123  3.46354  2.40513  3.72494  3.29354  2.67741  2.69355  4.24690  2.90347  2.73739  3.18146  2.89801  2.37887  2.77519  2.98518  4.58477  3.61503
          0.01109  4.90285  5.62520  0.61958  0.77255  0.55470  0.85389
     84   2.68521  5.28402  3.11302  2.09354  4.60323  3.62190  3.81144  3.24839  2.02446  3.10046  4.33163  2.77934  4.01465  2.19417  2.45959  2.62086  2.79503  3.40154  4.28511  4.33798    107 k - - -
          2.68618  4.42225  2.77519  2.73123  3.46354  2.40513  3.72494  3.29354  2.67741  2.69355  4.24690  2.90347  2.73739  3.18146  2.89801  2.37887  2.77519  2.98518  4.58477  3.61503
          0.01109  4.90285  5.62520  0.61958  0.77255  0.55470  0.85389
     85   2.57005  5.35008  2.57157  2.12901  4.69528  3.14725  3.79887  4.18142  1.99698  3.65533  4.39084  2.67876  4.00510  2.38494  2.54742  2.21294  3.07004  3.47964  5.78250  4.37131    108 k - - -
          2.68618  4.42225  2.77519  2.73123  3.46354  2.40513  3.72494  3.29354  2.67741  2.69355  4.24690  2.90347  2.73739  3.18146  2.89801  2.37887  2.77519  2.98518  4.58477  3.61503
          0.01109  4.90285  5.62520  0.61958  0.77255  0.55470  0.85389
     86   2.40231  4.82223  2.69158  2.67378  3.41724  3.73306  3.62237  2.72951  2.65228  2.09583  3.29840  2.94461  4.11896  3.01298  3.02321  2.56527  2.84302  2.95301  4.22178  4.07998    109 l - - -
          2.68618  4.42225  2.77519  2.73123  3.46354  2.40513  3.72494  3.29354  2.67741  2.69355  4.24690  2.90347  2.73739  3.18146  2.89801  2.37887  2.77519  2.98518  4.58477  3.61503
          0.01109  4.90285  5.62520  0.61958  0.77255  0.55470  0.85389
     87   2.58559  4.72542  3.51318  2.65830  2.43930  3.10486  2.64533  2.89865  2.32517  2.75443  3.81944  3.41141  3.77435  3.24879  3.19895  2.99321  3.07796  2.72491  5.28453  2.63034    110 k - - -
          2.68618  4.42225  2.77519  2.73123  3.46354  2.40513  3.72494  3.29354  2.67741  2.69355  4.24690  2.90347  2.73739  3.18146  2.89801  2.37887  2.77519  2.98518  4.58477  3.61503
          0.01109  4.90285  5.62520  0.61958  0.77255  0.55470  0.85389
     88   2.45329  4.30658  2.89949  2.48830  4.19440  2.36303  3.89745  2.96495  2.39402  2.86780  3.39207  3.23825  3.71301  2.91683  3.17284  2.45336  2.86243  2.78680  5.49041  3.47029    111 g - - -
          2.68593  4.42292  2.77394  2.73167  3.46421  2.40527  3.72502  3.29289  2.67749  2.69375  4.24757  2.90368  2.73738  3.18027  2.89842  2.37895  2.77481  2.98566  4.58544  3.61570
          0.95817  0.73408  1.99173  1.29269  0.32094  0.44495  1.02404
     89   2.79550  5.28176  2.39123  2.08070  4.08641  3.57234  2.55737  4.09542  2.37485  3.37174  4.32518  2.61993  3.96596  2.60562  2.99112  2.54578  2.53659  3.04056  5.72058  4.31576    121 e - - -
          2.68618  4.42225  2.77519  2.73123  3.46354  2.40513  3.72494  3.29354  2.67741  2.69355  4.24690  2.90347  2.73739  3.18146  2.89801  2.37887  2.77519  2.98518  4.58477  3.61503
          0.16326  4.79196  1.94961  0.61958  0.77255  0.77838  0.61461
     90   1.97940  4.34092  3.86814  3.29427  2.99269  3.30190  4.06115  2.62618  3.22149  1.89684  3.45089  3.62560  4.15897  2.59125  3.50786  2.79020  2.97876  2.28231  4.94056  3.72894    122 l - - -
          2.68618  4.42225  2.77519  2.73123  3.46354  2.40513  3.72494  3.29354  2.67741  2.69355  4.24690  2.90347  2.73739  3.18146  2.89801  2.37887  2.77519  2.98518  4.58477  3.61503
          0.01441  4.64312  5.36546  0.61958  0.77255  0.50388  0.92680
     91   2.20612  4.85456  2.89493  2.63958  4.05276  3.68141  3.89773  1.90558  2.52567  3.09461  3.93778  3.25962  4.06898  2.77111  3.02658  2.76287  2.79001  2.44703  5.38689  4.08742    123 i - - -
          2.68618  4.42225  2.77519  2.73123  3.46354  2.40513  3.72494  3.29354  2.67741  2.69355  4.24690  2.90347  2.73739  3.18146  2.89801  2.37887  2.77519  2.98518  4.58477  3.61503
          0.01204  4.82163  5.54398  0.61958  0.77255  0.72554  0.66177
     92   2.64117  5.27609  2.58932  2.13180  4.59884  2.16397  3.37722  4.07007  2.53653  2.93882  4.32437  2.87427  3.98901  2.89316  3.02683  2.47120  2.27543  3.65503  5.72309  4.32436    124 e - - -
          2.68618  4.42225  2.77519  2.73123  3.46354  2.40513  3.72494  3.29354  2.67741  2.69355  4.24690  2.90347  2.73739  3.18146  2.89801  2.37887  2.77519  2.98518  4.58477  3.61503
          0.01204  4.82163  5.54398  0.61958  0.77255  0.48524  0.95594
     93   2.73183  5.32744  2.31052  1.51744  4.66121  3.61187  3.80552  3.34424  2.36888  3.62799  4.37178  2.78069  3.47514  2.90619  3.03969  2.43295  3.07315  3.23518  5.76674  4.36119    125 e - - -
          2.68618  4.42225  2.77519  2.73123  3.46354  2.40513  3.72494  3.29354  2.67741  2.69355  4.24690  2.90347  2.73739  3.18146  2.89801  2.37887  2.77519  2.98518  4.58477  3.61503
          0.01124  4.89008  5.61242  0.61958  0.77255  0.58457  0.81497
     94   2.40442  4.31299  4.43164  3.84006  3.41305  3.98558  4.29659  2.06399  3.31738  1.59644  2.99260  4.00642  4.35264  2.84604  3.84870  3.27790  2.80613  1.94958  4.93175  3.74442    126 l - - -
          2.68618  4.42225  2.77519  2.73123  3.46354  2.40513  3.72494  3.29354  2.67741  2.69355  4.24690  2.90347  2.73739  3.18146  2.89801  2.37887  2.77519  2.98518  4.58477  3.61503
          0.01124  4.89008  5.61242  0.61958  0.77255  0.58457  0.81497
     95   2.57947  5.28493  2.40009  2.10055  4.20960  3.61505  3.35162  4.07600  2.54960  2.95537  4.33190  3.09217  3.65394  2.41321  3.03817  2.31761  2.59103  3.66280  5.73202  2.85010    127 e - - -
          2.68618  4.42225  2.77519  2.73123  3.46354  2.40513  3.72494  3.29354  2.67741  2.69355  4.24690  2.90347  2.73739  3.18146  2.89801  2.37887  2.77519  2.98518  4.58477  3.61503
          0.01124  4.89008  5.61242  0.61958  0.77255  0.58457  0.81497
     96   2.27064  5.29397  3.10046  2.15098  4.61912  2.99392  2.61446  4.09117  2.28981  2.93315  3.66907  2.88061  4.00662  2.74282  2.80102  2.49621  2.56419  3.67387  5.73870  4.34024    128 e - - -
          2.68618  4.42225  2.77519  2.73123  3.46354  2.40513  3.72494  3.29354  2.67741  2.69355  4.24690  2.90347  2.73739  3.18146  2.89801  2.37887  2.77519  2.98518  4.58477  3.61503
          0.01124  4.89008  5.61242  0.61958  0.77255  0.58457  0.81497
     97   2.83282  4.38030  2.40494  2.25522  3.89604  3.62570  3.81851  3.98142  2.57413  3.51259  4.27995  2.06123  3.53706  2.93197  3.05792  2.00878  2.67597  3.24385  4.27627  4.30637    129 s - - -
          2.68618  4.42225  2.77519  2.73123  3.46354  2.40513  3.72494  3.29354  2.67741  2.69355  4.24690  2.90347  2.73739  3.18146  2.89801  2.37887  2.77519  2.98518  4.58477  3.61503
          0.00758  4.88642        *  0.61958  0.77255  0.00000        *
//
```
