## Supplementary_Files_1-154 for "Mosaic origin of the eukaryotic kinetochore": cenpo_fl.hmm

```
HMMER3/f [3.1b1 | May 2013]
NAME  cenpo_orths_v3_fl
LENG  278
ALPH  amino
RF    no
MM    no
CONS  yes
CS    no
MAP   yes
DATE  Tue Aug  1 14:04:55 2017
NSEQ  38
EFFN  5.914307
CKSUM 1245687948
STATS LOCAL MSV      -11.0549  0.70193
STATS LOCAL VITERBI  -12.0111  0.70193
STATS LOCAL FORWARD   -4.9615  0.70193
HMM          A        C        D        E        F        G        H        I        K        L        M        N        P        Q        R        S        T        V        W        Y   
            m->m     m->i     m->d     i->m     i->i     d->m     d->d
  COMPO   2.64431  4.47761  2.95424  2.51347  3.32530  3.15493  3.56807  2.93988  2.58554  2.34512  3.72640  3.04440  3.36082  2.91230  2.78853  2.58987  2.83532  2.81223  4.96777  3.48771
          2.68618  4.42225  2.77519  2.73123  3.46354  2.40513  3.72494  3.29354  2.67741  2.69355  4.24690  2.90347  2.73739  3.18146  2.89801  2.37887  2.77519  2.98518  4.58477  3.61503
          0.00621  5.48033  6.20268  0.61958  0.77255  0.00000        *
      1   5.22155  6.54354  6.31310  6.23703  5.25938  5.50905  6.67585  4.72759  6.05960  3.83250  0.08405  6.32520  6.11760  6.36471  6.02576  5.59320  5.64256  4.87107  6.97200  5.92854      1 M - - -
          2.68618  4.42225  2.77519  2.73123  3.46354  2.40513  3.72494  3.29354  2.67741  2.69355  4.24690  2.90347  2.73739  3.18146  2.89801  2.37887  2.77519  2.98518  4.58477  3.61503
          0.04472  5.48033  3.22964  0.61958  0.77255  0.48576  0.95510
      2   2.55284  5.59082  2.26283  1.35672  4.93058  3.86301  4.05384  4.41312  2.62378  3.37333  4.63348  3.33232  4.25867  3.15235  2.96057  1.83634  3.32339  3.48942  6.02667  4.61827      2 e - - -
          2.68618  4.42225  2.77519  2.73123  3.46354  2.40513  3.72494  3.29354  2.67741  2.69355  4.24690  2.90347  2.73739  3.18146  2.89801  2.37887  2.77519  2.98518  4.58477  3.61503
          0.00645  5.44206  6.16441  0.61958  0.77255  0.64376  0.74510
      3   2.28305  5.59291  2.78587  1.92146  4.93769  2.81709  4.04387  4.42347  2.77870  3.39747  4.63365  3.00004  3.27181  2.23307  2.91061  2.14858  2.56892  3.52284  6.02577  4.61497      3 e - - -
          2.68618  4.42225  2.77519  2.73123  3.46354  2.40513  3.72494  3.29354  2.67741  2.69355  4.24690  2.90347  2.73739  3.18146  2.89801  2.37887  2.77519  2.98518  4.58477  3.61503
          0.49430  5.44206  0.95277  0.61958  0.77255  0.64376  0.74510
      4   2.20857  5.36211  2.49615  2.22440  4.70324  2.81240  3.82281  4.18656  2.41641  3.66576  4.40402  2.55772  3.26434  2.92056  2.68263  2.17985  3.09178  3.00082  5.79721  4.38838      4 s - - -
          2.68618  4.42225  2.77519  2.73123  3.46354  2.40513  3.72494  3.29354  2.67741  2.69355  4.24690  2.90347  2.73739  3.18146  2.89801  2.37887  2.77519  2.98518  4.58477  3.61503
          0.04916  4.95825  3.19548  0.61958  0.77255  1.53448  0.24279
      5   2.60427  5.33369  2.05889  2.54861  3.54643  3.62343  3.81556  4.14532  2.12771  3.63425  4.37833  2.46573  4.01927  2.68234  3.04820  1.97779  2.70592  3.71828  5.77373  4.36917      5 s - - -
          2.68618  4.42225  2.77519  2.73123  3.46354  2.40513  3.72494  3.29354  2.67741  2.69355  4.24690  2.90347  2.73739  3.18146  2.89801  2.37887  2.77519  2.98518  4.58477  3.61503
          0.01090  4.91999  5.64234  0.61958  0.77255  0.78076  0.61260
      6   2.71423  5.30220  2.77807  2.00158  3.16467  2.95121  3.94939  4.03071  2.19238  2.43816  3.18178  3.25113  3.08609  3.07033  3.19388  2.55289  2.94356  3.65939  5.77350  3.56677      6 e - - -
          2.68631  4.42209  2.77563  2.73215  3.46662  2.40506  3.72473  3.29149  2.67449  2.69187  4.24647  2.90299  2.73902  3.18282  2.89484  2.38005  2.77475  2.98601  4.58871  3.61841
          1.81785  0.32846  2.14054  2.38901  0.09620  1.06145  0.42458
      7   2.56745  5.42448  2.65168  2.11374  4.76815  2.93235  3.39781  3.35560  2.30125  3.72916  4.46551  2.70157  3.30607  2.67625  2.55122  2.47725  2.84639  3.13600  5.85800  3.77712     30 e - - -
          2.68618  4.42225  2.77519  2.73123  3.46354  2.40513  3.72494  3.29354  2.67741  2.69355  4.24690  2.90347  2.73739  3.18146  2.89801  2.37887  2.77519  2.98518  4.58477  3.61503
          0.13174  5.09782  2.14281  0.61958  0.77255  1.38141  0.28932
      8   2.65438  5.36004  2.88557  2.31783  3.61658  3.64524  2.01356  4.17724  2.27534  3.66152  4.40298  3.11586  4.03875  2.09554  2.55431  2.83555  2.69272  3.74659  5.79684  4.39161     31 h - - -
          2.68618  4.42225  2.77519  2.73123  3.46354  2.40513  3.72494  3.29354  2.67741  2.69355  4.24690  2.90347  2.73739  3.18146  2.89801  2.37887  2.77519  2.98518  4.58477  3.61503
          0.01030  4.97638  5.69873  0.61958  0.77255  1.31463  0.31276
      9   4.14726  5.32515  6.17639  5.64276  3.80239  5.67489  6.11160  1.49044  5.54196  0.63463  3.52694  5.84846  5.70293  5.45714  5.52455  5.10300  4.36919  2.15899  6.07803  5.10443     32 L - - -
          2.68618  4.42225  2.77519  2.73123  3.46354  2.40513  3.72494  3.29354  2.67741  2.69355  4.24690  2.90347  2.73739  3.18146  2.89801  2.37887  2.77519  2.98518  4.58477  3.61503
          0.00981  5.02528  5.74762  0.61958  0.77255  1.46654  0.26230
     10   2.88923  5.38293  2.33461  1.56783  4.72057  3.66367  3.36788  3.20533  2.59130  3.68503  3.63906  2.80619  4.05800  2.39608  3.08311  2.42633  2.85645  3.76960  5.81994  4.41309     33 e - - -
          2.68618  4.42225  2.77519  2.73123  3.46354  2.40513  3.72494  3.29354  2.67741  2.69355  4.24690  2.90347  2.73739  3.18146  2.89801  2.37887  2.77519  2.98518  4.58477  3.61503
          0.00981  5.02528  5.74762  0.61958  0.77255  1.46654  0.26230
     11   2.23780  5.36759  2.76251  2.13330  4.70000  3.66586  3.32349  4.17698  2.59371  2.70656  4.41169  3.13834  4.05923  1.97126  2.32580  2.63401  3.11898  3.25572  5.80778  4.40481     34 q - - -
          2.68618  4.42225  2.77519  2.73123  3.46354  2.40513  3.72494  3.29354  2.67741  2.69355  4.24690  2.90347  2.73739  3.18146  2.89801  2.37887  2.77519  2.98518  4.58477  3.61503
          0.00981  5.02528  5.74762  0.61958  0.77255  1.46654  0.26230
     12   4.24327  5.44263  6.16198  5.59615  2.62313  5.62139  5.82501  2.78968  5.46037  0.45198  3.36868  5.77438  5.62892  5.28430  5.38339  5.02409  4.44528  2.17745  5.78891  4.73496     35 L - - -
          2.68618  4.42225  2.77519  2.73123  3.46354  2.40513  3.72494  3.29354  2.67741  2.69355  4.24690  2.90347  2.73739  3.18146  2.89801  2.37887  2.77519  2.98518  4.58477  3.61503
          0.00981  5.02528  5.74762  0.61958  0.77255  1.46654  0.26230
     13   2.88685  5.39566  2.60406  1.95263  4.74005  3.66052  3.22627  4.22544  2.18849  3.06159  4.43655  2.46661  4.05410  2.31184  2.72775  2.84943  2.42122  3.32521  5.82864  4.41824     36 e - - -
          2.68618  4.42225  2.77519  2.73123  3.46354  2.40513  3.72494  3.29354  2.67741  2.69355  4.24690  2.90347  2.73739  3.18146  2.89801  2.37887  2.77519  2.98518  4.58477  3.61503
          0.00981  5.02528  5.74762  0.61958  0.77255  1.46654  0.26230
     14   2.14044  5.39303  2.43690  2.58159  4.73595  2.77677  3.84902  4.22038  2.13682  3.27043  4.43440  2.45277  4.05506  2.24085  2.80735  2.57434  2.88649  3.78255  5.82697  4.41731     37 k - - -
          2.68618  4.42225  2.77519  2.73123  3.46354  2.40513  3.72494  3.29354  2.67741  2.69355  4.24690  2.90347  2.73739  3.18146  2.89801  2.37887  2.77519  2.98518  4.58477  3.61503
          0.11647  5.02528  2.26940  0.61958  0.77255  1.46654  0.26230
     15   2.62449  5.36241  2.68696  2.38277  4.70591  3.62726  3.81558  4.18867  2.33409  3.21864  4.40456  2.44635  4.02324  1.61131  2.38036  2.82270  3.09093  3.75243  5.79392  4.38672     38 q - - -
          2.68618  4.42225  2.77519  2.73123  3.46354  2.40513  3.72494  3.29354  2.67741  2.69355  4.24690  2.90347  2.73739  3.18146  2.89801  2.37887  2.77519  2.98518  4.58477  3.61503
          0.01091  4.91971  5.64206  0.61958  0.77255  1.56968  0.23333
     16   1.86086  5.08894  3.22346  2.50171  4.34013  2.86168  3.87174  3.07481  2.32979  3.35387  4.15744  3.19080  4.06040  2.75901  3.12938  2.19216  2.56550  2.82694  5.58446  4.23978     39 a - - -
          2.68618  4.42225  2.77519  2.73123  3.46354  2.40513  3.72494  3.29354  2.67741  2.69355  4.24690  2.90347  2.73739  3.18146  2.89801  2.37887  2.77519  2.98518  4.58477  3.61503
          0.01091  4.91971  5.64206  0.61958  0.77255  1.56968  0.23333
     17   2.84731  5.20728  3.16097  2.45057  4.49540  3.64591  3.83933  3.39874  2.59924  3.48755  4.26362  2.65967  4.03771  2.04456  2.23272  2.65024  2.19798  3.13768  5.67530  3.12402     40 q - - -
          2.68618  4.42225  2.77519  2.73123  3.46354  2.40513  3.72494  3.29354  2.67741  2.69355  4.24690  2.90347  2.73739  3.18146  2.89801  2.37887  2.77519  2.98518  4.58477  3.61503
          0.01091  4.91971  5.64206  0.61958  0.77255  1.15973  0.37625
     18   2.32044  5.36120  3.15484  2.09141  4.69006  3.27759  3.85895  3.59806  2.23858  3.65949  3.21979  2.50040  4.06334  2.96077  2.23042  2.36218  2.63712  3.74312  5.80369  4.40296     41 e - - -
          2.68725  4.42491  2.77423  2.72903  3.46524  2.40645  3.72484  3.29436  2.67722  2.69274  4.24678  2.90077  2.73964  3.17787  2.89796  2.37982  2.77555  2.98496  4.58743  3.61483
          1.44190  0.27397  5.75521  2.07873  0.13363  0.77861  0.61441
     19   2.64127  5.46398  2.67985  1.93720  4.80069  3.75001  3.26253  4.28080  2.31733  2.25270  3.76260  2.52362  4.14339  2.18203  3.16734  2.93947  3.20450  3.15250  5.90166  4.49581     52 e - - -
          2.68618  4.42225  2.77519  2.73123  3.46354  2.40513  3.72494  3.29354  2.67741  2.69355  4.24690  2.90347  2.73739  3.18146  2.89801  2.37887  2.77519  2.98518  4.58477  3.61503
          0.00807  5.21973  5.94207  0.61958  0.77255  1.02350  0.44525
     20   2.76245  5.49810  2.04499  2.17963  3.91919  3.28826  2.89891  4.32851  2.33108  3.80322  4.53886  2.77231  4.15568  2.45353  2.94902  2.11977  3.21948  3.88854  4.21149  3.78212     53 d - - -
          2.68618  4.42225  2.77519  2.73123  3.46354  2.40513  3.72494  3.29354  2.67741  2.69355  4.24690  2.90347  2.73739  3.18146  2.89801  2.37887  2.77519  2.98518  4.58477  3.61503
          0.00780  5.25329  5.97564  0.61958  0.77255  1.00136  0.45788
     21   2.12908  5.46078  2.92897  2.05444  4.78470  2.98479  3.97322  3.68329  2.56799  2.76081  4.50706  2.61441  4.17677  2.87447  3.20573  2.13105  2.68068  2.90286  5.90635  4.50850     54 e - - -
          2.68618  4.42225  2.77519  2.73123  3.46354  2.40513  3.72494  3.29354  2.67741  2.69355  4.24690  2.90347  2.73739  3.18146  2.89801  2.37887  2.77519  2.98518  4.58477  3.61503
          0.00761  5.27838  6.00073  0.61958  0.77255  0.70614  0.68032
     22   2.59826  5.55028  2.43638  2.04193  4.89621  3.29338  3.45917  4.38280  2.41165  3.85592  4.59073  2.82070  4.20440  2.89621  2.05226  1.98590  2.89930  3.45529  5.98242  4.57093     55 s - - -
          2.68618  4.42225  2.77519  2.73123  3.46354  2.40513  3.72494  3.29354  2.67741  2.69355  4.24690  2.90347  2.73739  3.18146  2.89801  2.37887  2.77519  2.98518  4.58477  3.61503
          0.00706  5.35329  6.07563  0.61958  0.77255  0.68270  0.70370
     23   3.10796  4.65283  4.35402  2.47661  3.76461  4.17131  4.45745  1.86252  3.68742  1.68909  3.00601  3.38950  3.16656  3.44405  3.93655  2.99317  2.59556  2.34194  5.25652  3.48079     56 l - - -
          2.68618  4.42225  2.77519  2.73123  3.46354  2.40513  3.72494  3.29354  2.67741  2.69355  4.24690  2.90347  2.73739  3.18146  2.89801  2.37887  2.77519  2.98518  4.58477  3.61503
          0.00678  5.39352  6.11586  0.61958  0.77255  0.66673  0.72028
     24   1.94473  5.57443  2.42553  1.83440  4.91723  2.80259  4.03106  3.67862  2.31005  3.87874  4.61569  3.31210  4.23720  2.88861  2.50240  2.47528  3.30034  3.96385  4.21560  3.86161     57 e - - -
          2.68618  4.42225  2.77519  2.73123  3.46354  2.40513  3.72494  3.29354  2.67741  2.69355  4.24690  2.90347  2.73739  3.18146  2.89801  2.37887  2.77519  2.98518  4.58477  3.61503
          0.00663  5.41547  6.13781  0.61958  0.77255  0.73753  0.65065
     25   1.96525  5.33801  3.44422  1.90912  4.59315  3.89705  4.09713  3.45417  2.41744  2.79676  3.71512  3.41330  3.48717  3.23470  3.03090  2.32103  2.32202  2.81216  5.82865  4.47961     58 e - - -
          2.68618  4.42225  2.77519  2.73123  3.46354  2.40513  3.72494  3.29354  2.67741  2.69355  4.24690  2.90347  2.73739  3.18146  2.89801  2.37887  2.77519  2.98518  4.58477  3.61503
          0.00663  5.41547  6.13781  0.61958  0.77255  0.73753  0.65065
     26   3.13416  4.57201  4.75344  4.15826  3.67018  4.26065  4.57358  2.34936  3.47273  1.09504  2.50749  3.15802  4.62779  4.20480  3.21086  3.55558  2.44227  2.49395  5.18770  4.00225     59 l - - -
          2.68618  4.42225  2.77519  2.73123  3.46354  2.40513  3.72494  3.29354  2.67741  2.69355  4.24690  2.90347  2.73739  3.18146  2.89801  2.37887  2.77519  2.98518  4.58477  3.61503
          0.00663  5.41547  6.13781  0.61958  0.77255  0.73753  0.65065
     27   3.07093  5.58067  2.65277  2.42531  4.92576  3.47323  4.03109  3.62349  2.16052  3.28928  4.62144  2.64976  4.23786  2.32357  1.52852  3.03330  2.71085  3.97135  6.01308  4.60268     60 r - - -
          2.68618  4.42225  2.77519  2.73123  3.46354  2.40513  3.72494  3.29354  2.67741  2.69355  4.24690  2.90347  2.73739  3.18146  2.89801  2.37887  2.77519  2.98518  4.58477  3.61503
          0.00663  5.41547  6.13781  0.61958  0.77255  0.73753  0.65065
     28   1.95951  5.57509  2.76158  2.16064  4.91821  3.84358  4.03083  3.39851  2.29030  3.44678  4.61627  3.04297  4.23701  2.41988  2.59650  2.28698  2.48379  3.47938  6.00894  4.59918     61 a - - -
          2.68618  4.42225  2.77519  2.73123  3.46354  2.40513  3.72494  3.29354  2.67741  2.69355  4.24690  2.90347  2.73739  3.18146  2.89801  2.37887  2.77519  2.98518  4.58477  3.61503
          0.00663  5.41547  6.13781  0.61958  0.77255  0.73753  0.65065
     29   3.18926  5.67361  2.89944  1.42614  5.03173  3.93495  4.10296  4.50279  1.71438  2.74413  4.71801  3.40315  4.33162  3.20384  1.82076  3.14999  3.41496  4.07281  6.08273  4.69719     62 e - - -
          2.68618  4.42225  2.77519  2.73123  3.46354  2.40513  3.72494  3.29354  2.67741  2.69355  4.24690  2.90347  2.73739  3.18146  2.89801  2.37887  2.77519  2.98518  4.58477  3.61503
          0.00663  5.41547  6.13781  0.61958  0.77255  0.73753  0.65065
     30   2.69782  4.59619  5.14851  4.54013  3.67606  4.40354  4.74082  1.40469  4.33664  1.22910  3.68017  4.55123  4.75963  4.47628  3.46911  3.71633  3.45655  2.10285  5.23725  3.25544     63 l - - -
          2.68618  4.42225  2.77519  2.73123  3.46354  2.40513  3.72494  3.29354  2.67741  2.69355  4.24690  2.90347  2.73739  3.18146  2.89801  2.37887  2.77519  2.98518  4.58477  3.61503
          0.00663  5.41547  6.13781  0.61958  0.77255  0.73753  0.65065
     31   2.20531  5.57930  2.96581  2.07875  4.92419  3.11170  3.59805  3.73257  2.56429  3.09789  4.62002  2.09045  4.23634  2.68996  2.65045  2.04412  3.30023  3.96985  6.01208  4.60123     64 s - - -
          2.68618  4.42225  2.77519  2.73123  3.46354  2.40513  3.72494  3.29354  2.67741  2.69355  4.24690  2.90347  2.73739  3.18146  2.89801  2.37887  2.77519  2.98518  4.58477  3.61503
          0.00663  5.41547  6.13781  0.61958  0.77255  0.73753  0.65065
     32   2.33640  5.58148  2.95254  2.14361  4.92733  2.86715  3.19729  4.41385  2.31367  3.88709  4.62195  2.20801  4.23594  2.45644  3.00468  2.25812  2.79600  3.07821  6.01370  4.60227     65 e - - -
          2.68618  4.42225  2.77519  2.73123  3.46354  2.40513  3.72494  3.29354  2.67741  2.69355  4.24690  2.90347  2.73739  3.18146  2.89801  2.37887  2.77519  2.98518  4.58477  3.61503
          0.00663  5.41547  6.13781  0.61958  0.77255  0.73753  0.65065
     33   3.17516  5.06377  5.64210  5.05318  3.86551  4.95813  5.33072  2.92932  4.87512  0.54460  2.77461  5.11708  5.24731  4.95753  4.89787  4.29550  3.02297  2.26166  5.70425  4.59731     66 L - - -
          2.68618  4.42225  2.77519  2.73123  3.46354  2.40513  3.72494  3.29354  2.67741  2.69355  4.24690  2.90347  2.73739  3.18146  2.89801  2.37887  2.77519  2.98518  4.58477  3.61503
          0.00663  5.41547  6.13781  0.61958  0.77255  0.73753  0.65065
     34   2.85931  5.54558  3.34747  1.98042  4.87468  3.29160  4.04527  3.67368  2.27836  2.10404  4.59109  3.33422  4.25211  2.05775  1.98983  3.05104  3.00945  3.92774  5.98645  4.58914     67 e - - -
          2.68618  4.42225  2.77519  2.73123  3.46354  2.40513  3.72494  3.29354  2.67741  2.69355  4.24690  2.90347  2.73739  3.18146  2.89801  2.37887  2.77519  2.98518  4.58477  3.61503
          0.00663  5.41547  6.13781  0.61958  0.77255  0.73753  0.65065
     35   1.86605  5.57286  3.32295  1.94127  4.91475  3.84567  4.03258  3.69631  1.96263  3.87652  4.61448  2.96294  4.23900  2.57949  2.15383  2.82527  2.84686  3.45007  6.00722  4.59882     68 a - - -
          2.68618  4.42225  2.77519  2.73123  3.46354  2.40513  3.72494  3.29354  2.67741  2.69355  4.24690  2.90347  2.73739  3.18146  2.89801  2.37887  2.77519  2.98518  4.58477  3.61503
          0.00663  5.41547  6.13781  0.61958  0.77255  0.73753  0.65065
     36   3.08548  5.59054  2.91748  2.10703  4.93764  3.85703  4.03926  4.42074  1.70277  3.50362  3.46790  3.32489  4.24987  2.47633  1.57253  2.74283  3.31556  3.98249  6.01950  4.61340     69 r - - -
          2.68618  4.42225  2.77519  2.73123  3.46354  2.40513  3.72494  3.29354  2.67741  2.69355  4.24690  2.90347  2.73739  3.18146  2.89801  2.37887  2.77519  2.98518  4.58477  3.61503
          0.00663  5.41547  6.13781  0.61958  0.77255  0.73753  0.65065
     37   2.74674  5.54624  2.74353  2.78000  4.87665  3.85188  2.03832  3.41273  2.05540  3.84484  4.59093  3.32536  4.24487  2.90906  1.68196  2.71494  3.30370  3.31821  5.98740  3.84305     70 r - - -
          2.68618  4.42225  2.77519  2.73123  3.46354  2.40513  3.72494  3.29354  2.67741  2.69355  4.24690  2.90347  2.73739  3.18146  2.89801  2.37887  2.77519  2.98518  4.58477  3.61503
          0.00663  5.41547  6.13781  0.61958  0.77255  0.73753  0.65065
     38   2.73809  4.15730  1.80911  1.89386  4.92405  3.42304  4.03040  4.40972  2.06961  3.28057  4.62009  3.31090  4.23683  2.58921  2.38924  3.03204  2.74005  3.96978  6.01212  4.60146     71 d - - -
          2.68618  4.42225  2.77519  2.73123  3.46354  2.40513  3.72494  3.29354  2.67741  2.69355  4.24690  2.90347  2.73739  3.18146  2.89801  2.37887  2.77519  2.98518  4.58477  3.61503
          0.00663  5.41547  6.13781  0.61958  0.77255  0.73753  0.65065
     39   2.81645  5.55522  2.74561  2.05374  4.88980  3.84750  4.03565  3.70652  2.14513  2.70984  4.59865  3.31907  4.24072  2.07228  2.70805  2.79687  2.34516  3.09564  5.99423  3.46185     72 e - - -
          2.68618  4.42225  2.77519  2.73123  3.46354  2.40513  3.72494  3.29354  2.67741  2.69355  4.24690  2.90347  2.73739  3.18146  2.89801  2.37887  2.77519  2.98518  4.58477  3.61503
          0.02862  5.41547  3.73954  0.61958  0.77255  0.73753  0.65065
     40   4.91417  6.02455  6.84830  6.31478  3.92152  6.40171  6.65566  2.56757  6.17627  0.21762  3.64240  6.63961  6.20215  5.84368  6.01996  5.92558  5.10128  3.45325  6.32259  5.44046     73 L - - -
          2.68618  4.42225  2.77519  2.73123  3.46354  2.40513  3.72494  3.29354  2.67741  2.69355  4.24690  2.90347  2.73739  3.18146  2.89801  2.37887  2.77519  2.98518  4.58477  3.61503
          0.00678  5.39363  6.11597  0.61958  0.77255  0.80683  0.59108
     41   3.16494  5.57210  3.46329  2.58955  4.90471  3.93740  4.09052  4.35457  1.52746  2.16249  4.62259  3.41886  4.32371  2.71813  1.76051  2.59930  3.38825  3.10321  5.99638  4.63398     74 k - - -
          2.68618  4.42225  2.77519  2.73123  3.46354  2.40513  3.72494  3.29354  2.67741  2.69355  4.24690  2.90347  2.73739  3.18146  2.89801  2.37887  2.77519  2.98518  4.58477  3.61503
          0.00678  5.39363  6.11597  0.61958  0.77255  0.80683  0.59108
     42   1.81797  5.56644  2.60877  1.80282  4.91054  3.83211  3.09184  3.42550  2.21631  3.87128  4.60737  3.29995  4.22562  2.51905  2.94863  2.47829  3.28928  3.49652  5.99967  4.58933     75 e - - -
          2.68618  4.42225  2.77519  2.73123  3.46354  2.40513  3.72494  3.29354  2.67741  2.69355  4.24690  2.90347  2.73739  3.18146  2.89801  2.37887  2.77519  2.98518  4.58477  3.61503
          0.00678  5.39363  6.11597  0.61958  0.77255  0.80683  0.59108
     43   3.06786  5.57250  3.31943  2.17441  4.91796  3.84088  3.36205  4.40137  1.80725  3.44486  4.61371  3.30899  4.23375  1.98576  2.08686  2.49342  2.50332  3.54792  6.00335  4.59620     76 k - - -
          2.68618  4.42225  2.77519  2.73123  3.46354  2.40513  3.72494  3.29354  2.67741  2.69355  4.24690  2.90347  2.73739  3.18146  2.89801  2.37887  2.77519  2.98518  4.58477  3.61503
          0.00678  5.39363  6.11597  0.61958  0.77255  0.80683  0.59108
     44   3.06581  4.82536  5.42589  4.82404  2.96897  4.69747  5.04052  1.73953  3.78992  0.77128  3.69533  4.85058  5.01536  4.73785  4.64601  4.02034  3.71144  2.43164  5.47150  4.32627     77 l - - -
          2.68618  4.42225  2.77519  2.73123  3.46354  2.40513  3.72494  3.29354  2.67741  2.69355  4.24690  2.90347  2.73739  3.18146  2.89801  2.37887  2.77519  2.98518  4.58477  3.61503
          0.00678  5.39363  6.11597  0.61958  0.77255  0.80683  0.59108
     45   2.49357  5.56790  3.30923  2.19822  4.91251  3.83340  3.42539  3.68247  1.83536  3.87267  4.60881  3.01919  4.22677  2.67979  2.09866  2.12645  2.48415  3.95832  6.00058  4.59063     78 k - - -
          2.68618  4.42225  2.77519  2.73123  3.46354  2.40513  3.72494  3.29354  2.67741  2.69355  4.24690  2.90347  2.73739  3.18146  2.89801  2.37887  2.77519  2.98518  4.58477  3.61503
          0.00678  5.39363  6.11597  0.61958  0.77255  0.80683  0.59108
     46   3.05778  5.56794  2.92716  2.30699  4.91281  3.14450  3.07303  2.94357  2.33925  3.87313  4.60865  2.38997  4.22507  2.45573  2.08374  2.34263  2.95931  3.15962  6.00072  4.58990     79 r - - -
          2.68543  4.42502  2.77424  2.73066  3.45971  2.40618  3.72613  3.29335  2.67632  2.69336  4.24967  2.90386  2.73724  3.18106  2.89770  2.37931  2.77733  2.98536  4.58754  3.61412
          1.30839  0.61632  1.66171  2.10178  0.13038  0.66704  0.71995
     47   2.75260  5.43766  2.22112  2.41975  4.76498  3.75077  3.93975  2.94896  2.21475  2.57455  3.67391  2.85729  3.18264  2.81103  2.64292  2.41484  3.20133  3.81873  5.88111  3.35792     98 k - - -
          2.68618  4.42225  2.77519  2.73123  3.46354  2.40513  3.72494  3.29354  2.67741  2.69355  4.24690  2.90347  2.73739  3.18146  2.89801  2.37887  2.77519  2.98518  4.58477  3.61503
          0.00813  5.21267  5.93502  0.61958  0.77255  0.52719  0.89223
     48   3.04742  5.55784  2.23607  2.19511  4.90284  3.82116  3.08062  4.38874  1.96318  3.37306  4.59853  3.28867  2.70307  2.78171  3.01286  2.08687  2.57141  3.94845  4.37660  4.57967     99 k - - -
          2.68618  4.42225  2.77519  2.73123  3.46354  2.40513  3.72494  3.29354  2.67741  2.69355  4.24690  2.90347  2.73739  3.18146  2.89801  2.37887  2.77519  2.98518  4.58477  3.61503
          0.00692  5.37308  6.09543  0.61958  0.77255  0.58411  0.81554
     49   2.78742  5.58094  2.34800  2.26073  3.73248  3.46767  3.14343  3.73139  2.46599  3.45204  4.62176  2.11048  3.61756  2.90167  2.58136  2.45755  2.55212  3.45760  6.01400  4.60343    100 n - - -
          2.68618  4.42225  2.77519  2.73123  3.46354  2.40513  3.72494  3.29354  2.67741  2.69355  4.24690  2.90347  2.73739  3.18146  2.89801  2.37887  2.77519  2.98518  4.58477  3.61503
          0.00659  5.42097  6.14332  0.61958  0.77255  0.71903  0.66792
     50   2.16631  5.48510  3.36896  2.81234  4.79020  3.86748  4.05872  3.36971  1.65885  3.77296  3.04853  3.35266  2.71696  2.71043  2.70610  2.40692  2.44957  3.85413  5.94240  4.55772    101 k - - -
          2.68618  4.42225  2.77519  2.73123  3.46354  2.40513  3.72494  3.29354  2.67741  2.69355  4.24690  2.90347  2.73739  3.18146  2.89801  2.37887  2.77519  2.98518  4.58477  3.61503
          0.00659  5.42097  6.14332  0.61958  0.77255  0.71903  0.66792
     51   2.53350  3.37698  3.38189  2.65062  4.74794  2.85166  4.06578  4.19919  2.17930  3.36802  3.32086  2.90483  4.26448  2.52918  3.06696  2.32606  1.99483  2.85707  5.91903  4.54142    102 t - - -
          2.68618  4.42225  2.77519  2.73123  3.46354  2.40513  3.72494  3.29354  2.67741  2.69355  4.24690  2.90347  2.73739  3.18146  2.89801  2.37887  2.77519  2.98518  4.58477  3.61503
          0.00659  5.42097  6.14332  0.61958  0.77255  0.71903  0.66792
     52   3.32633  4.68825  5.28191  4.67010  2.15510  4.51184  4.84434  1.85714  4.46309  1.11329  3.25167  4.67146  4.85192  3.45810  4.46995  3.82757  2.97140  2.14620  5.30219  4.14567    103 l - - -
          2.68618  4.42225  2.77519  2.73123  3.46354  2.40513  3.72494  3.29354  2.67741  2.69355  4.24690  2.90347  2.73739  3.18146  2.89801  2.37887  2.77519  2.98518  4.58477  3.61503
          0.00659  5.42097  6.14332  0.61958  0.77255  0.71903  0.66792
     53   2.78753  5.55990  2.57116  2.58554  4.01615  3.26231  4.03803  4.37445  2.36961  3.13098  4.60312  2.55100  4.24319  2.55060  2.30160  2.06361  2.99388  2.89880  3.74508  3.78521    104 s - - -
          2.68618  4.42225  2.77519  2.73123  3.46354  2.40513  3.72494  3.29354  2.67741  2.69355  4.24690  2.90347  2.73739  3.18146  2.89801  2.37887  2.77519  2.98518  4.58477  3.61503
          0.00659  5.42097  6.14332  0.61958  0.77255  0.71903  0.66792
     54   2.00910  5.58585  1.86711  1.91646  3.85424  3.84659  4.03465  4.41729  2.58820  3.89118  4.62657  2.61670  3.64332  2.90217  2.72336  2.35210  3.30558  3.97657  6.01836  4.60702    105 d - - -
          2.68618  4.42225  2.77519  2.73123  3.46354  2.40513  3.72494  3.29354  2.67741  2.69355  4.24690  2.90347  2.73739  3.18146  2.89801  2.37887  2.77519  2.98518  4.58477  3.61503
          0.00659  5.42097  6.14332  0.61958  0.77255  0.71903  0.66792
     55   2.60888  4.23269  3.08595  2.55649  2.74527  3.89680  4.09611  4.04141  2.45736  2.09513  4.41746  3.41009  3.73936  2.76703  2.37525  2.44517  2.51375  2.90740  5.84097  4.48893    106 l - - -
          2.68618  4.42225  2.77519  2.73123  3.46354  2.40513  3.72494  3.29354  2.67741  2.69355  4.24690  2.90347  2.73739  3.18146  2.89801  2.37887  2.77519  2.98518  4.58477  3.61503
          0.00659  5.42097  6.14332  0.61958  0.77255  0.71903  0.66792
     56   2.60003  4.60425  4.60190  3.16775  3.23658  4.23383  4.53720  2.12959  2.95837  1.20970  3.05911  4.21839  3.85364  4.11147  3.12357  3.16159  3.36202  2.44825  5.21578  4.02429    107 l - - -
          2.68618  4.42225  2.77519  2.73123  3.46354  2.40513  3.72494  3.29354  2.67741  2.69355  4.24690  2.90347  2.73739  3.18146  2.89801  2.37887  2.77519  2.98518  4.58477  3.61503
          0.00659  5.42097  6.14332  0.61958  0.77255  0.71903  0.66792
     57   1.94402  5.57135  3.01001  2.76957  3.72772  3.42556  3.50800  4.39420  2.35784  3.24134  4.61327  2.83245  3.56337  2.05070  2.30239  2.42220  3.03701  3.39792  6.00692  4.59888    108 a - - -
          2.68521  4.42353  2.77390  2.72760  3.46151  2.40619  3.72622  3.29375  2.67836  2.69325  4.24712  2.90413  2.73807  3.18274  2.89819  2.37891  2.77579  2.98551  4.58604  3.61631
          0.95901  0.91951  1.52320  1.60149  0.22514  0.71903  0.66792
     58   2.18719  5.34768  3.25659  1.58375  4.64615  3.75078  3.94328  4.10015  2.69844  3.12729  4.40114  3.23931  2.30267  2.79320  2.64122  2.94452  2.93308  3.34310  5.80928  3.47527    117 e - - -
          2.68618  4.42225  2.77519  2.73123  3.46354  2.40513  3.72494  3.29354  2.67741  2.69355  4.24690  2.90347  2.73739  3.18146  2.89801  2.37887  2.77519  2.98518  4.58477  3.61503
          0.00841  5.17780  5.90015  0.61958  0.77255  0.88292  0.53371
     59   2.25347  5.50265  2.99895  1.62218  3.87837  3.34991  3.95476  4.33217  2.37964  3.80752  4.54367  2.04760  3.39818  2.70015  3.18319  2.63666  2.92817  3.89278  5.93587  4.52523    118 e - - -
          2.68618  4.42225  2.77519  2.73123  3.46354  2.40513  3.72494  3.29354  2.67741  2.69355  4.24690  2.90347  2.73739  3.18146  2.89801  2.37887  2.77519  2.98518  4.58477  3.61503
          0.00774  5.26052  5.98287  0.61958  0.77255  1.12736  0.39139
     60   2.60042  5.50130  2.95757  2.15420  4.84572  3.76614  3.95330  4.33118  2.30227  3.27189  4.54217  3.23387  2.70958  2.15057  2.62405  1.98398  2.58431  3.89160  5.93433  4.52384    119 s - - -
          2.68618  4.42225  2.77519  2.73123  3.46354  2.40513  3.72494  3.29354  2.67741  2.69355  4.24690  2.90347  2.73739  3.18146  2.89801  2.37887  2.77519  2.98518  4.58477  3.61503
          0.00774  5.26052  5.98287  0.61958  0.77255  1.12736  0.39139
     61   2.99373  5.46454  3.25790  2.44352  4.79348  3.05474  3.96230  4.26800  2.25299  3.76289  4.50968  3.01008  2.94774  3.06415  2.74831  1.94641  1.73960  3.34886  5.90708  3.73408    120 t - - -
          2.68618  4.42225  2.77519  2.73123  3.46354  2.40513  3.72494  3.29354  2.67741  2.69355  4.24690  2.90347  2.73739  3.18146  2.89801  2.37887  2.77519  2.98518  4.58477  3.61503
          0.00774  5.26052  5.98287  0.61958  0.77255  1.12736  0.39139
     62   2.75372  5.50496  2.95847  1.53010  4.84936  3.76998  3.95704  4.33404  2.15448  2.75371  4.54614  3.23785  4.16400  2.19757  2.50699  2.41148  3.22877  3.89531  5.93737  4.52793    121 e - - -
          2.68618  4.42225  2.77519  2.73123  3.46354  2.40513  3.72494  3.29354  2.67741  2.69355  4.24690  2.90347  2.73739  3.18146  2.89801  2.37887  2.77519  2.98518  4.58477  3.61503
          0.00774  5.26052  5.98287  0.61958  0.77255  1.12736  0.39139
     63   2.66079  5.50285  2.75770  1.79131  4.84786  2.54519  2.92766  4.33381  2.46208  3.80810  4.54355  2.67583  4.15936  3.04941  2.53197  2.45878  2.59181  3.22986  5.93555  4.52458    122 e - - -
          2.68618  4.42225  2.77519  2.73123  3.46354  2.40513  3.72494  3.29354  2.67741  2.69355  4.24690  2.90347  2.73739  3.18146  2.89801  2.37887  2.77519  2.98518  4.58477  3.61503
          0.00774  5.26052  5.98287  0.61958  0.77255  1.12736  0.39139
     64   2.38401  4.89472  3.67992  2.64692  3.44172  3.93413  3.00100  2.49707  2.62720  2.35919  3.98866  3.57854  3.64714  3.41589  2.39540  2.75284  3.00509  2.08262  5.45372  4.18836    123 v - - -
          2.68582  4.42110  2.77441  2.73074  3.46436  2.40503  3.72616  3.29162  2.67704  2.69243  4.24811  2.90468  2.73811  3.18268  2.89896  2.37854  2.77574  2.98517  4.58598  3.61491
          1.47799  0.61032  1.47522  1.40921  0.28016  1.12736  0.39139
     65   2.90445  5.41942  2.36212  1.80753  4.76301  2.71363  3.85998  4.25046  2.41040  3.72408  4.46185  2.77739  2.79058  2.95832  2.69625  2.09009  3.13709  3.80953  5.85181  4.43750    131 e - - -
          2.68618  4.42225  2.77519  2.73123  3.46354  2.40513  3.72494  3.29354  2.67741  2.69355  4.24690  2.90347  2.73739  3.18146  2.89801  2.37887  2.77519  2.98518  4.58477  3.61503
          0.08829  5.00407  2.55364  0.61958  0.77255  1.34797  0.30079
     66   2.86551  5.18818  2.85586  1.81049  2.94578  3.66982  3.86750  3.09140  2.63857  2.96636  4.24819  3.17187  4.06222  2.14261  3.11586  2.09798  3.09691  3.54020  5.66510  4.30066    132 e - - -
          2.68618  4.42225  2.77519  2.73123  3.46354  2.40513  3.72494  3.29354  2.67741  2.69355  4.24690  2.90347  2.73739  3.18146  2.89801  2.37887  2.77519  2.98518  4.58477  3.61503
          0.01046  4.96156  5.68391  0.61958  0.77255  1.09826  0.40564
     67   2.91162  5.36110  2.89270  2.43947  3.37165  3.21280  3.88382  4.15052  1.78567  3.65562  4.40838  3.17221  4.08746  2.75320  2.44255  2.60502  2.84806  3.73865  2.25802  4.41326    133 k - - -
          2.68618  4.42225  2.77519  2.73123  3.46354  2.40513  3.72494  3.29354  2.67741  2.69355  4.24690  2.90347  2.73739  3.18146  2.89801  2.37887  2.77519  2.98518  4.58477  3.61503
          0.00931  5.07747  5.79981  0.61958  0.77255  1.40668  0.28098
     68   2.90983  5.36573  2.89019  2.62445  3.72176  3.69216  3.88158  4.15906  2.32855  2.78034  4.41234  1.94232  3.31646  2.75119  2.31079  2.15033  3.14098  3.25959  5.81188  4.41490    134 n - - -
          2.68618  4.42225  2.77519  2.73123  3.46354  2.40513  3.72494  3.29354  2.67741  2.69355  4.24690  2.90347  2.73739  3.18146  2.89801  2.37887  2.77519  2.98518  4.58477  3.61503
          0.00931  5.07747  5.79981  0.61958  0.77255  0.99625  0.46086
     69   2.99505  5.50982  1.64227  2.31613  4.85463  3.74436  3.94581  4.34148  1.69297  3.81368  4.55264  2.75034  4.14919  3.04466  2.46778  2.64561  2.87095  3.90074  5.93994  4.52683    135 d - - -
          2.68618  4.42225  2.77519  2.73123  3.46354  2.40513  3.72494  3.29354  2.67741  2.69355  4.24690  2.90347  2.73739  3.18146  2.89801  2.37887  2.77519  2.98518  4.58477  3.61503
          0.00844  5.17502  5.89736  0.61958  0.77255  1.13367  0.38838
     70   2.13882  5.17437  3.37296  2.22338  3.35204  2.24113  4.00799  2.90131  2.61894  2.87234  4.24498  3.33480  4.19394  2.75532  2.86319  2.57819  2.67263  3.14759  5.67690  4.34155    136 a - - -
          2.68618  4.42225  2.77519  2.73123  3.46354  2.40513  3.72494  3.29354  2.67741  2.69355  4.24690  2.90347  2.73739  3.18146  2.89801  2.37887  2.77519  2.98518  4.58477  3.61503
          0.00821  5.20222  5.92457  0.61958  0.77255  0.82970  0.57302
     71   2.11519  4.64878  4.13985  3.56628  3.76855  2.89898  4.34920  2.48111  2.62665  1.78340  2.92832  2.77723  4.45099  3.77122  3.79084  2.77876  2.86670  2.50092  5.24537  3.46528    137 l - - -
          2.68618  4.42225  2.77519  2.73123  3.46354  2.40513  3.72494  3.29354  2.67741  2.69355  4.24690  2.90347  2.73739  3.18146  2.89801  2.37887  2.77519  2.98518  4.58477  3.61503
          0.00754  5.28655  6.00889  0.61958  0.77255  1.07524  0.41736
     72   2.34457  4.75121  3.30582  3.35708  3.88690  2.78878  3.24877  2.26297  3.31070  1.73297  3.31172  3.76001  3.14293  3.21145  3.66192  2.93984  2.65025  2.62998  5.33395  4.10079    138 l - - -
          2.68618  4.42225  2.77519  2.73123  3.46354  2.40513  3.72494  3.29354  2.67741  2.69355  4.24690  2.90347  2.73739  3.18146  2.89801  2.37887  2.77519  2.98518  4.58477  3.61503
          0.00754  5.28655  6.00889  0.61958  0.77255  1.07524  0.41736
     73   2.06707  5.51131  2.98399  2.20204  3.89057  3.22234  3.96592  3.63661  2.02421  3.81592  4.55237  2.76042  3.41133  2.71241  2.66038  2.24852  2.91404  3.90111  5.94492  3.78193    139 k - - -
          2.68618  4.42225  2.77519  2.73123  3.46354  2.40513  3.72494  3.29354  2.67741  2.69355  4.24690  2.90347  2.73739  3.18146  2.89801  2.37887  2.77519  2.98518  4.58477  3.61503
          0.00754  5.28655  6.00889  0.61958  0.77255  0.80674  0.59115
     74   2.60741  5.51039  2.67605  1.79198  4.84313  3.38390  3.99624  3.48190  2.57223  2.98439  4.55432  3.28014  3.50622  2.74274  3.22658  2.11715  2.11202  3.43925  5.95054  4.54713    140 e - - -
          2.68618  4.42225  2.77519  2.73123  3.46354  2.40513  3.72494  3.29354  2.67741  2.69355  4.24690  2.90347  2.73739  3.18146  2.89801  2.37887  2.77519  2.98518  4.58477  3.61503
          0.00718  5.33577  6.05812  0.61958  0.77255  0.84012  0.56503
     75   2.82417  3.59223  3.07478  3.30459  3.06162  3.25641  4.51201  1.69818  3.89554  1.63731  3.67028  4.20884  2.88935  4.10586  4.05679  3.49422  2.77753  2.41550  5.16779  3.97834    141 l - - -
          2.68618  4.42225  2.77519  2.73123  3.46354  2.40513  3.72494  3.29354  2.67741  2.69355  4.24690  2.90347  2.73739  3.18146  2.89801  2.37887  2.77519  2.98518  4.58477  3.61503
          0.00704  5.35617  6.07851  0.61958  0.77255  0.91252  0.51335
     76   2.60084  5.45570  2.71616  2.77450  3.23281  3.83142  2.98783  4.22216  2.51539  2.28529  4.50665  2.72713  4.22389  2.21204  2.45538  2.65182  3.27303  2.57831  5.91204  4.52552    142 q - - -
          2.68618  4.42225  2.77519  2.73123  3.46354  2.40513  3.72494  3.29354  2.67741  2.69355  4.24690  2.90347  2.73739  3.18146  2.89801  2.37887  2.77519  2.98518  4.58477  3.61503
          0.00704  5.35617  6.07851  0.61958  0.77255  0.91252  0.51335
     77   2.36531  5.55256  2.10928  1.89803  4.89841  3.81264  4.00006  3.51614  2.22642  3.85816  4.59306  2.84319  3.38530  2.09307  2.90945  2.60118  3.27103  3.94363  5.98471  4.57317    143 e - - -
          2.68618  4.42225  2.77519  2.73123  3.46354  2.40513  3.72494  3.29354  2.67741  2.69355  4.24690  2.90347  2.73739  3.18146  2.89801  2.37887  2.77519  2.98518  4.58477  3.61503
          0.00704  5.35617  6.07851  0.61958  0.77255  0.65272  0.73528
     78   2.60249  5.57442  2.67330  2.47897  4.92046  3.27885  4.02182  4.40709  1.95669  3.88009  4.61485  2.68181  4.22836  1.96954  2.18963  2.49992  2.78652  3.45713  6.00650  4.59498    144 k - - -
          2.68618  4.42225  2.77519  2.73123  3.46354  2.40513  3.72494  3.29354  2.67741  2.69355  4.24690  2.90347  2.73739  3.18146  2.89801  2.37887  2.77519  2.98518  4.58477  3.61503
          0.00673  5.40050  6.12285  0.61958  0.77255  0.78569  0.60845
     79   2.23695  4.59650  4.57486  3.19708  3.70044  3.58920  4.52214  2.16665  3.86939  2.52284  2.95657  4.19818  3.70978  4.09025  4.05189  2.46293  2.43575  1.46432  5.20806  4.01587    145 v - - -
          2.68618  4.42225  2.77519  2.73123  3.46354  2.40513  3.72494  3.29354  2.67741  2.69355  4.24690  2.90347  2.73739  3.18146  2.89801  2.37887  2.77519  2.98518  4.58477  3.61503
          0.00673  5.40050  6.12285  0.61958  0.77255  0.78569  0.60845
     80   1.93347  4.89170  3.85932  2.65866  4.04097  4.04294  2.75607  2.87939  2.98264  2.31636  2.67588  3.73070  4.42455  3.57402  2.78797  2.65777  2.88240  2.66917  5.46292  2.83789    146 a - - -
          2.68618  4.42225  2.77519  2.73123  3.46354  2.40513  3.72494  3.29354  2.67741  2.69355  4.24690  2.90347  2.73739  3.18146  2.89801  2.37887  2.77519  2.98518  4.58477  3.61503
          0.00673  5.40050  6.12285  0.61958  0.77255  0.78569  0.60845
     81   2.67036  5.56176  2.38010  2.16591  4.90238  2.27430  3.36717  4.38523  2.76103  2.75120  2.88152  2.84709  4.23042  2.69132  3.00143  2.40277  2.70406  3.95001  5.99711  4.58884    147 e - - -
          2.68618  4.42225  2.77519  2.73123  3.46354  2.40513  3.72494  3.29354  2.67741  2.69355  4.24690  2.90347  2.73739  3.18146  2.89801  2.37887  2.77519  2.98518  4.58477  3.61503
          0.00673  5.40050  6.12285  0.61958  0.77255  0.78569  0.60845
     82   3.06164  5.55849  3.00010  1.70748  3.58964  3.83756  3.36743  3.49203  2.50468  3.86131  4.60067  2.45015  4.23090  2.87164  2.70862  2.34397  2.20057  3.39820  5.99466  3.70074    148 e - - -
          2.68618  4.42225  2.77519  2.73123  3.46354  2.40513  3.72494  3.29354  2.67741  2.69355  4.24690  2.90347  2.73739  3.18146  2.89801  2.37887  2.77519  2.98518  4.58477  3.61503
          0.00673  5.40050  6.12285  0.61958  0.77255  0.78569  0.60845
     83   2.00082  5.27312  2.90127  2.74695  4.51097  3.90442  4.10835  3.03445  2.42843  2.31623  3.01835  2.99803  4.29419  2.95071  3.11210  2.30373  3.02729  2.45772  5.77591  4.44083    149 a - - -
          2.68461  4.42334  2.77406  2.73106  3.46378  2.40544  3.72542  3.29386  2.67723  2.69359  4.24297  2.90337  2.73802  3.18117  2.89810  2.37921  2.77581  2.98602  4.58586  3.61612
          0.37797  1.28554  3.26376  1.80951  0.17881  0.42131  1.06766
     84   3.07694  4.19471  3.34098  1.60982  4.87854  3.43763  4.04550  4.35350  1.93274  3.38490  3.84934  3.33053  3.30755  2.43516  3.02308  2.11192  3.04676  3.44601  4.24706  4.59031    161 e - - -
          2.68618  4.42225  2.77519  2.73123  3.46354  2.40513  3.72494  3.29354  2.67741  2.69355  4.24690  2.90347  2.73739  3.18146  2.89801  2.37887  2.77519  2.98518  4.58477  3.61503
          0.02832  5.42832  3.74927  0.61958  0.77255  0.47317  0.97558
     85   2.49369  5.49461  2.89706  2.50487  4.79925  3.87686  3.50571  3.38085  2.49886  1.99796  3.56604  3.05144  3.62970  2.50592  2.82568  2.25749  2.98194  3.43693  4.39038  3.78049    162 l - - -
          2.68618  4.42225  2.77519  2.73123  3.46354  2.40513  3.72494  3.29354  2.67741  2.69355  4.24690  2.90347  2.73739  3.18146  2.89801  2.37887  2.77519  2.98518  4.58477  3.61503
          0.00646  5.44189  6.16424  0.61958  0.77255  0.64440  0.74439
     86   2.85690  4.11877  2.65020  2.04166  4.93079  3.41639  4.04478  4.41513  2.10463  3.18716  3.84191  3.32584  3.55486  2.65149  1.80594  2.81571  2.64290  3.54787  6.02209  4.61254    163 r - - -
          2.68618  4.42225  2.77519  2.73123  3.46354  2.40513  3.72494  3.29354  2.67741  2.69355  4.24690  2.90347  2.73739  3.18146  2.89801  2.37887  2.77519  2.98518  4.58477  3.61503
          0.00646  5.44189  6.16424  0.61958  0.77255  0.64440  0.74439
     87   2.62487  3.28551  2.48934  2.16882  4.93931  3.85635  2.76501  3.65914  2.05712  3.36441  4.63455  2.89679  3.70206  2.30374  2.39620  2.72424  3.31382  3.98475  6.02647  4.61536    164 k - - -
          2.68618  4.42225  2.77519  2.73123  3.46354  2.40513  3.72494  3.29354  2.67741  2.69355  4.24690  2.90347  2.73739  3.18146  2.89801  2.37887  2.77519  2.98518  4.58477  3.61503
          0.00646  5.44189  6.16424  0.61958  0.77255  0.64440  0.74439
     88   2.37972  5.14710  2.98345  2.67281  3.39392  3.97252  3.25216  3.30053  3.03903  1.76672  3.59653  2.53044  2.88245  2.69035  3.48025  3.18538  3.33394  2.76021  5.67910  3.51344    165 l - - -
          2.68618  4.42225  2.77519  2.73123  3.46354  2.40513  3.72494  3.29354  2.67741  2.69355  4.24690  2.90347  2.73739  3.18146  2.89801  2.37887  2.77519  2.98518  4.58477  3.61503
          0.00646  5.44189  6.16424  0.61958  0.77255  0.64440  0.74439
     89   2.78809  5.53092  2.79044  1.97512  2.73012  3.86907  3.39327  2.55738  2.25095  3.37616  4.57855  3.34737  3.72154  2.23388  3.00111  2.83771  3.05480  2.94170  5.97962  4.58504    166 e - - -
          2.68618  4.42225  2.77519  2.73123  3.46354  2.40513  3.72494  3.29354  2.67741  2.69355  4.24690  2.90347  2.73739  3.18146  2.89801  2.37887  2.77519  2.98518  4.58477  3.61503
          0.00646  5.44189  6.16424  0.61958  0.77255  0.50416  0.92637
     90   2.44377  5.60115  2.10704  1.76914  4.94450  3.44676  3.51933  4.42931  2.79147  2.61584  4.64229  2.74376  3.17191  2.40268  3.28405  2.82994  2.94535  3.35791  6.03485  4.62485    167 e - - -
          2.68618  4.42225  2.77519  2.73123  3.46354  2.40513  3.72494  3.29354  2.67741  2.69355  4.24690  2.90347  2.73739  3.18146  2.89801  2.37887  2.77519  2.98518  4.58477  3.61503
          0.00632  5.46278  6.18513  0.61958  0.77255  0.56207  0.84404
     91   2.62397  4.84158  4.03727  2.52462  3.97597  3.04655  4.37698  2.32550  2.41201  1.83794  3.14704  3.86820  4.50019  2.92796  3.76899  2.85221  3.07016  2.78957  3.66095  2.92537    168 l - - -
          2.68618  4.42225  2.77519  2.73123  3.46354  2.40513  3.72494  3.29354  2.67741  2.69355  4.24690  2.90347  2.73739  3.18146  2.89801  2.37887  2.77519  2.98518  4.58477  3.61503
          0.00632  5.46278  6.18513  0.61958  0.77255  0.56207  0.84404
     92   3.09401  4.24002  2.99230  1.94137  4.94082  3.45606  3.50655  3.34147  2.17758  2.18495  4.63973  2.41180  4.26215  2.32884  2.59899  2.73627  3.32516  3.98761  6.03262  4.62329    169 e - - -
          2.68618  4.42225  2.77519  2.73123  3.46354  2.40513  3.72494  3.29354  2.67741  2.69355  4.24690  2.90347  2.73739  3.18146  2.89801  2.37887  2.77519  2.98518  4.58477  3.61503
          0.00632  5.46278  6.18513  0.61958  0.77255  0.56207  0.84404
     93   3.09676  5.52298  3.38030  2.25199  4.83429  3.45281  2.75365  2.87265  2.65770  2.56216  3.33270  2.04127  4.27685  2.45127  3.03554  2.43997  2.84194  3.89535  5.97641  3.79630    170 n - - -
          2.68618  4.42225  2.77519  2.73123  3.46354  2.40513  3.72494  3.29354  2.67741  2.69355  4.24690  2.90347  2.73739  3.18146  2.89801  2.37887  2.77519  2.98518  4.58477  3.61503
          0.00632  5.46278  6.18513  0.61958  0.77255  0.56207  0.84404
     94   1.43986  4.54951  5.06232  4.45155  2.99520  4.32683  4.65703  2.39193  4.25096  1.99817  3.26563  4.46736  4.69110  4.39462  4.28253  2.76388  2.21390  2.34680  5.17061  2.78377    171 a - - -
          2.68618  4.42225  2.77519  2.73123  3.46354  2.40513  3.72494  3.29354  2.67741  2.69355  4.24690  2.90347  2.73739  3.18146  2.89801  2.37887  2.77519  2.98518  4.58477  3.61503
          0.00632  5.46278  6.18513  0.61958  0.77255  0.56207  0.84404
     95   3.48737  4.95840  3.61771  4.26273  2.33452  4.53396  2.43723  3.42825  4.15402  2.60709  4.07908  4.43383  4.89552  4.34949  4.34068  3.31552  3.71755  2.73430  5.01038  0.89124    172 y - - -
          2.68618  4.42225  2.77519  2.73123  3.46354  2.40513  3.72494  3.29354  2.67741  2.69355  4.24690  2.90347  2.73739  3.18146  2.89801  2.37887  2.77519  2.98518  4.58477  3.61503
          0.00632  5.46278  6.18513  0.61958  0.77255  0.56207  0.84404
     96   3.46892  5.76900  3.84511  3.21243  5.13448  4.20858  2.58412  4.54123  2.36422  3.08579  4.82657  3.69892  4.57569  2.82139  0.84761  2.77914  3.66891  4.17795  4.15487  4.84753    173 r - - -
          2.68618  4.42225  2.77519  2.73123  3.46354  2.40513  3.72494  3.29354  2.67741  2.69355  4.24690  2.90347  2.73739  3.18146  2.89801  2.37887  2.77519  2.98518  4.58477  3.61503
          0.00632  5.46278  6.18513  0.61958  0.77255  0.56207  0.84404
     97   3.67359  5.00184  5.65258  5.04612  2.09144  4.90067  5.23366  2.41809  4.84909  0.92605  2.74846  5.06794  5.18776  4.91289  4.83826  4.22872  2.71688  1.95300  5.60200  4.48716    174 l - - -
          2.68618  4.42225  2.77519  2.73123  3.46354  2.40513  3.72494  3.29354  2.67741  2.69355  4.24690  2.90347  2.73739  3.18146  2.89801  2.37887  2.77519  2.98518  4.58477  3.61503
          0.00632  5.46278  6.18513  0.61958  0.77255  0.56207  0.84404
     98   1.90826  3.60225  4.41456  3.83533  2.61551  2.14908  4.50401  2.55296  3.34660  2.64353  3.79938  3.18006  4.58868  3.99496  3.98789  2.76169  2.01046  2.94531  5.29167  3.22030    175 a - - -
          2.68618  4.42225  2.77519  2.73123  3.46354  2.40513  3.72494  3.29354  2.67741  2.69355  4.24690  2.90347  2.73739  3.18146  2.89801  2.37887  2.77519  2.98518  4.58477  3.61503
          0.00632  5.46278  6.18513  0.61958  0.77255  0.44084  1.03141
     99   2.53285  5.54576  3.60387  3.14967  5.05923  0.78126  3.64987  4.50513  3.12928  4.05073  4.83887  2.71128  4.49974  3.52603  2.75662  3.31047  3.14738  4.08933  6.22593  4.88016    176 g - - -
          2.68623  4.42230  2.77524  2.73128  3.46359  2.40485  3.72499  3.29359  2.67746  2.69360  4.24694  2.90351  2.73744  3.18151  2.89805  2.37892  2.77492  2.98523  4.58482  3.61508
          0.10256  2.55031  3.94155  0.18683  1.76952  0.48576  0.95510
    100   3.16279  3.74042  5.01451  4.40662  2.92003  4.31955  4.64704  1.63001  1.97129  2.45283  3.67366  4.44440  4.68436  4.36788  2.84369  3.62588  3.07535  1.93373  3.64360  2.87866    178 i - - -
          2.68618  4.42225  2.77519  2.73123  3.46354  2.40513  3.72494  3.29354  2.67741  2.69355  4.24690  2.90347  2.73739  3.18146  2.89801  2.37887  2.77519  2.98518  4.58477  3.61503
          0.00632  5.46278  6.18513  0.61958  0.77255  0.56207  0.84404
    101   2.59772  5.31141  3.19156  3.01009  4.61225  3.94259  4.20489  4.03055  3.00933  3.63422  4.44510  3.15077  4.35948  3.35663  3.15477  1.39209  1.67069  2.32768  5.87574  4.54295    179 s - - -
          2.68618  4.42225  2.77519  2.73123  3.46354  2.40513  3.72494  3.29354  2.67741  2.69355  4.24690  2.90347  2.73739  3.18146  2.89801  2.37887  2.77519  2.98518  4.58477  3.61503
          0.06488  5.46278  2.83740  0.61958  0.77255  0.56207  0.84404
    102   2.59420  3.43010  5.10002  4.48428  2.42260  4.30025  4.63421  1.87459  4.26778  1.70701  2.77809  4.46469  4.66382  4.39781  4.27377  2.79991  2.70155  2.03407  5.12611  3.20074    180 l - - -
          2.68618  4.42225  2.77519  2.73123  3.46354  2.40513  3.72494  3.29354  2.67741  2.69355  4.24690  2.90347  2.73739  3.18146  2.89801  2.37887  2.77519  2.98518  4.58477  3.61503
          0.00670  5.40461  6.12695  0.61958  0.77255  0.77278  0.61939
    103   3.13430  2.95652  5.06351  4.45077  1.04160  4.30031  4.63132  2.67110  4.24326  2.52312  3.23511  4.45124  4.66385  4.38067  3.19216  3.61027  2.96902  2.38651  5.13400  2.87803    181 f - - -
          2.68618  4.42225  2.77519  2.73123  3.46354  2.40513  3.72494  3.29354  2.67741  2.69355  4.24690  2.90347  2.73739  3.18146  2.89801  2.37887  2.77519  2.98518  4.58477  3.61503
          0.00670  5.40461  6.12695  0.61958  0.77255  0.77278  0.61939
    104   2.60438  2.99987  3.31798  2.37030  4.90044  3.10675  4.02738  3.51835  2.17308  3.86386  4.60317  2.64080  2.20768  2.66527  2.33313  2.62120  3.00345  3.94862  5.99707  4.58960    182 k - - -
          2.68618  4.42225  2.77519  2.73123  3.46354  2.40513  3.72494  3.29354  2.67741  2.69355  4.24690  2.90347  2.73739  3.18146  2.89801  2.37887  2.77519  2.98518  4.58477  3.61503
          0.00670  5.40461  6.12695  0.61958  0.77255  0.77278  0.61939
    105   3.12658  3.70689  4.92152  3.11130  3.18411  3.52640  4.60081  2.48901  3.20515  1.38381  3.22253  4.38162  3.63002  4.30056  4.20556  3.58012  2.51579  1.76450  5.14819  3.45428    183 l - - -
          2.68618  4.42225  2.77519  2.73123  3.46354  2.40513  3.72494  3.29354  2.67741  2.69355  4.24690  2.90347  2.73739  3.18146  2.89801  2.37887  2.77519  2.98518  4.58477  3.61503
          0.00670  5.40461  6.12695  0.61958  0.77255  0.34076  1.24212
    106   3.10539  5.61829  1.99536  2.61395  4.96413  2.65355  4.06543  4.45078  2.05082  3.92388  4.65884  2.24083  3.26810  2.33034  3.01134  2.43483  3.33663  2.95385  6.05041  4.63876    184 d - - -
          2.68742  4.42555  2.76895  2.73134  3.46140  2.40663  3.72701  3.29053  2.67684  2.69376  4.24864  2.90310  2.73802  3.18237  2.89911  2.37930  2.77513  2.98548  4.58556  3.61773
          0.79313  0.60596  6.20268  2.18011  0.11994  0.48576  0.95510
    107   3.10409  5.61330  2.23616  2.59141  4.95771  1.90032  4.06505  3.09823  2.35874  3.91829  4.65418  2.96169  2.74308  2.96326  2.64353  2.33564  2.79688  4.00359  6.04634  4.63571    206 g - - -
          2.68618  4.42225  2.77519  2.73123  3.46354  2.40513  3.72494  3.29354  2.67741  2.69355  4.24690  2.90347  2.73739  3.18146  2.89801  2.37887  2.77519  2.98518  4.58477  3.61503
          0.00621  5.48033  6.20268  0.61958  0.77255  0.48576  0.95510
    108   2.35295  5.61570  2.23425  2.09562  4.96165  3.43602  3.15692  4.44824  2.11806  3.28493  4.65613  2.65658  3.57481  3.15947  2.21052  2.65335  3.03236  3.52100  6.04785  4.63637    207 e - - -
          2.68618  4.42225  2.77519  2.73123  3.46354  2.40513  3.72494  3.29354  2.67741  2.69355  4.24690  2.90347  2.73739  3.18146  2.89801  2.37887  2.77519  2.98518  4.58477  3.61503
          0.00621  5.48033  6.20268  0.61958  0.77255  0.48576  0.95510
    109   2.77497  3.82162  3.35380  3.29506  3.29938  2.78376  3.19617  3.02035  2.76189  2.36362  2.65753  3.74236  4.45587  3.20096  2.06576  2.64556  3.06482  2.88658  5.53469  3.03957    208 r - - -
          2.68618  4.42225  2.77519  2.73123  3.46354  2.40513  3.72494  3.29354  2.67741  2.69355  4.24690  2.90347  2.73739  3.18146  2.89801  2.37887  2.77519  2.98518  4.58477  3.61503
          0.00621  5.48033  6.20268  0.61958  0.77255  0.48576  0.95510
    110   2.92480  4.63153  5.20820  3.76829  3.73618  4.45092  4.79426  1.52302  4.39781  1.48304  2.45722  4.60428  4.80839  4.53713  4.42007  3.27465  3.49733  1.65631  5.29001  4.11317    209 l - - -
          2.68618  4.42225  2.77519  2.73123  3.46354  2.40513  3.72494  3.29354  2.67741  2.69355  4.24690  2.90347  2.73739  3.18146  2.89801  2.37887  2.77519  2.98518  4.58477  3.61503
          0.00621  5.48033  6.20268  0.61958  0.77255  0.48576  0.95510
    111   2.58733  2.20942  4.67715  4.14389  4.18417  0.88072  4.82213  3.53469  4.04165  2.53457  4.17848  4.31119  4.67699  4.29201  3.57093  3.01363  3.52717  2.94100  5.66570  4.47253    210 g - - -
          2.68618  4.42225  2.77519  2.73123  3.46354  2.40513  3.72494  3.29354  2.67741  2.69355  4.24690  2.90347  2.73739  3.18146  2.89801  2.37887  2.77519  2.98518  4.58477  3.61503
          0.00621  5.48033  6.20268  0.61958  0.77255  0.48576  0.95510
    112   4.31142  5.48413  6.43610  5.94764  4.42945  5.94231  6.56802  0.82085  5.88702  1.56196  3.12841  6.11750  6.05513  5.96232  5.95559  5.38209  4.55456  1.44378  6.65791  5.58071    211 i - - -
          2.68618  4.42225  2.77519  2.73123  3.46354  2.40513  3.72494  3.29354  2.67741  2.69355  4.24690  2.90347  2.73739  3.18146  2.89801  2.37887  2.77519  2.98518  4.58477  3.61503
          0.02387  5.48033  3.94155  0.61958  0.77255  0.48576  0.95510
    113   3.17848  3.03783  3.52710  2.66381  4.78361  3.97214  4.15297  4.21511  2.86166  3.76654  4.55702  3.48285  4.36446  2.45757  0.98567  2.70186  3.03133  3.42060  5.95504  4.60887    212 r - - -
          2.68618  4.42225  2.77519  2.73123  3.46354  2.40513  3.72494  3.29354  2.67741  2.69355  4.24690  2.90347  2.73739  3.18146  2.89801  2.37887  2.77519  2.98518  4.58477  3.61503
          0.00632  5.46278  6.18513  0.61958  0.77255  0.56207  0.84404
    114   4.04910  5.33193  5.79866  5.32514  1.06471  5.12109  4.74602  1.86390  5.11075  1.50733  4.19957  5.10654  5.42195  5.07832  5.05088  4.45920  4.27115  3.55578  3.04571  2.43073    213 f - - -
          2.68618  4.42225  2.77519  2.73123  3.46354  2.40513  3.72494  3.29354  2.67741  2.69355  4.24690  2.90347  2.73739  3.18146  2.89801  2.37887  2.77519  2.98518  4.58477  3.61503
          0.00632  5.46278  6.18513  0.61958  0.77255  0.56207  0.84404
    115   3.01303  5.92271  1.25777  1.34172  5.25555  3.01959  3.58224  4.75586  3.10677  4.22620  4.98470  3.44436  4.45881  3.40649  3.63023  2.61607  3.05557  4.31036  6.35869  4.91518    214 d - - -
          2.68618  4.42225  2.77519  2.73123  3.46354  2.40513  3.72494  3.29354  2.67741  2.69355  4.24690  2.90347  2.73739  3.18146  2.89801  2.37887  2.77519  2.98518  4.58477  3.61503
          0.00632  5.46278  6.18513  0.61958  0.77255  0.44084  1.03141
    116   2.60351  4.83683  4.12510  3.55860  3.98612  4.14242  4.43470  2.89411  3.50536  2.68350  3.96079  3.15974  3.53510  3.79758  3.83820  2.38338  1.05754  2.52336  5.44338  4.21774    215 t - - -
          2.68618  4.42225  2.77519  2.73123  3.46354  2.40513  3.72494  3.29354  2.67741  2.69355  4.24690  2.90347  2.73739  3.18146  2.89801  2.37887  2.77519  2.98518  4.58477  3.61503
          0.00621  5.48033  6.20268  0.61958  0.77255  0.48576  0.95510
    117   2.13614  3.99307  3.84022  3.00807  1.60241  3.24243  3.44479  3.51384  3.01955  3.20489  4.07956  3.72874  4.45036  3.56859  3.64494  1.77720  2.84069  3.26926  5.54756  3.70284    216 f - - -
          2.68618  4.42225  2.77519  2.73123  3.46354  2.40513  3.72494  3.29354  2.67741  2.69355  4.24690  2.90347  2.73739  3.18146  2.89801  2.37887  2.77519  2.98518  4.58477  3.61503
          0.00621  5.48033  6.20268  0.61958  0.77255  0.48576  0.95510
    118   2.16700  4.92005  3.21446  3.39344  1.87003  4.11241  3.08256  3.43036  3.35545  3.13380  4.02109  3.18486  4.49320  3.66434  3.72714  2.76775  3.10952  3.19890  3.75217  1.68537    217 y - - -
          2.68618  4.42225  2.77519  2.73123  3.46354  2.40513  3.72494  3.29354  2.67741  2.69355  4.24690  2.90347  2.73739  3.18146  2.89801  2.37887  2.77519  2.98518  4.58477  3.61503
          0.00621  5.48033  6.20268  0.61958  0.77255  0.48576  0.95510
    119   2.41908  5.61569  3.35217  1.54254  4.96143  3.45378  3.57582  4.44763  2.17722  3.41919  4.65625  3.05021  4.27092  2.18564  2.48785  2.39633  3.06877  4.00670  6.04784  4.63682    218 e - - -
          2.68618  4.42225  2.77519  2.73123  3.46354  2.40513  3.72494  3.29354  2.67741  2.69355  4.24690  2.90347  2.73739  3.18146  2.89801  2.37887  2.77519  2.98518  4.58477  3.61503
          0.00621  5.48033  6.20268  0.61958  0.77255  0.48576  0.95510
    120   2.88222  5.62696  3.04453  2.43178  4.96483  1.14701  4.09060  4.44635  2.63789  3.23272  4.67113  2.69791  4.29394  3.19070  2.50839  2.75679  3.36335  4.01406  6.06328  4.65527    219 g - - -
          2.68618  4.42225  2.77519  2.73123  3.46354  2.40513  3.72494  3.29354  2.67741  2.69355  4.24690  2.90347  2.73739  3.18146  2.89801  2.37887  2.77519  2.98518  4.58477  3.61503
          0.00621  5.48033  6.20268  0.61958  0.77255  0.48576  0.95510
    121   2.71795  5.62118  3.06563  2.37838  4.96674  3.88303  3.58210  4.45303  1.79624  3.92665  3.91297  2.92341  4.27651  2.05667  2.18558  2.43807  2.66350  3.18284  6.05354  4.64234    220 k - - -
          2.68618  4.42225  2.77519  2.73123  3.46354  2.40513  3.72494  3.29354  2.67741  2.69355  4.24690  2.90347  2.73739  3.18146  2.89801  2.37887  2.77519  2.98518  4.58477  3.61503
          0.00614  5.49219  6.21454  0.61958  0.77255  0.48576  0.95510
    122   3.20204  4.79836  4.29892  3.15729  1.68165  4.23031  4.47962  3.27104  2.97000  2.64272  3.90803  4.06240  3.02225  3.92858  3.92949  3.49673  3.13748  3.06338  5.33549  1.30186    221 y - - -
          2.68618  4.42225  2.77519  2.73123  3.46354  2.40513  3.72494  3.29354  2.67741  2.69355  4.24690  2.90347  2.73739  3.18146  2.89801  2.37887  2.77519  2.98518  4.58477  3.61503
          0.00614  5.49219  6.21454  0.61958  0.77255  0.48576  0.95510
    123   3.13605  3.52717  2.83030  2.41828  2.30872  4.03369  2.84902  3.12044  2.88626  2.53217  3.09447  3.64751  4.41898  3.03496  2.70334  3.25411  3.36757  3.38212  5.63307  2.15779    222 y - - -
          2.68618  4.42225  2.77519  2.73123  3.46354  2.40513  3.72494  3.29354  2.67741  2.69355  4.24690  2.90347  2.73739  3.18146  2.89801  2.37887  2.77519  2.98518  4.58477  3.61503
          0.00614  5.49219  6.21454  0.61958  0.77255  0.48576  0.95510
    124   2.90014  5.62973  2.30878  1.12329  4.97346  3.88945  4.08043  4.45885  2.23130  3.93434  4.67135  3.35709  3.40718  3.17777  2.94696  3.08299  2.62065  3.44048  6.06290  4.65199    223 e - - -
          2.68618  4.42225  2.77519  2.73123  3.46354  2.40513  3.72494  3.29354  2.67741  2.69355  4.24690  2.90347  2.73739  3.18146  2.89801  2.37887  2.77519  2.98518  4.58477  3.61503
          0.00614  5.49219  6.21454  0.61958  0.77255  0.48576  0.95510
    125   3.14376  3.91290  3.86544  3.01670  3.27316  4.08013  4.31803  2.94623  2.77015  2.70917  4.07269  3.74894  1.47152  3.58956  2.81955  2.13634  2.58972  3.01825  5.54204  4.28635    224 p - - -
          2.68618  4.42225  2.77519  2.73123  3.46354  2.40513  3.72494  3.29354  2.67741  2.69355  4.24690  2.90347  2.73739  3.18146  2.89801  2.37887  2.77519  2.98518  4.58477  3.61503
          0.00614  5.49219  6.21454  0.61958  0.77255  0.48576  0.95510
    126   5.75524  6.53031  6.39140  6.43845  1.90231  6.06251  2.32164  5.28279  6.19358  4.33235  5.76286  5.52347  6.29580  5.73233  5.91628  5.48603  5.92858  5.25379  4.62290  0.37774    225 Y - - -
          2.68618  4.42225  2.77519  2.73123  3.46354  2.40513  3.72494  3.29354  2.67741  2.69355  4.24690  2.90347  2.73739  3.18146  2.89801  2.37887  2.77519  2.98518  4.58477  3.61503
          0.00614  5.49219  6.21454  0.61958  0.77255  0.48576  0.95510
    127   4.49999  5.85732  5.43230  5.02028  2.19904  5.30668  2.34341  4.43649  4.89117  2.93322  5.01411  3.11580  5.62789  3.53924  5.03038  4.62841  4.71747  4.28358  4.74097  0.58120    226 Y - - -
          2.68618  4.42225  2.77519  2.73123  3.46354  2.40513  3.72494  3.29354  2.67741  2.69355  4.24690  2.90347  2.73739  3.18146  2.89801  2.37887  2.77519  2.98518  4.58477  3.61503
          0.00614  5.49219  6.21454  0.61958  0.77255  0.48576  0.95510
    128   2.79912  2.15639  5.60217  5.02380  4.07488  4.87297  5.27924  1.67610  4.84398  1.98080  2.70201  5.03879  5.20059  4.99430  4.87658  4.20926  3.82125  1.18260  5.73640  4.55468    227 v - - -
          2.68618  4.42225  2.77519  2.73123  3.46354  2.40513  3.72494  3.29354  2.67741  2.69355  4.24690  2.90347  2.73739  3.18146  2.89801  2.37887  2.77519  2.98518  4.58477  3.61503
          0.00614  5.49219  6.21454  0.61958  0.77255  0.48576  0.95510
    129   3.18017  4.58077  3.20291  2.66961  2.96309  4.33145  4.65637  1.71541  4.19960  1.91528  2.93318  4.44042  4.69672  3.55277  4.26340  3.63562  3.41231  1.67826  4.04178  3.18710    228 v - - -
          2.68618  4.42225  2.77519  2.73123  3.46354  2.40513  3.72494  3.29354  2.67741  2.69355  4.24690  2.90347  2.73739  3.18146  2.89801  2.37887  2.77519  2.98518  4.58477  3.61503
          0.00614  5.49219  6.21454  0.61958  0.77255  0.48576  0.95510
    130   4.02156  5.31609  5.99992  5.39233  2.23434  5.27678  5.57769  2.15387  5.20508  0.65567  3.03986  5.44858  5.48408  5.18431  5.16214  4.61806  4.23731  2.37875  5.81734  3.65077    229 L - - -
          2.68618  4.42225  2.77519  2.73123  3.46354  2.40513  3.72494  3.29354  2.67741  2.69355  4.24690  2.90347  2.73739  3.18146  2.89801  2.37887  2.77519  2.98518  4.58477  3.61503
          0.00614  5.49219  6.21454  0.61958  0.77255  0.48576  0.95510
    131   2.71804  5.62228  3.07459  1.97745  4.96821  3.42951  4.07000  4.45476  1.75755  3.92790  4.66273  2.76626  4.27653  2.63736  2.26683  2.18647  2.96092  3.03528  6.05442  4.64297    230 k - - -
          2.68618  4.42225  2.77519  2.73123  3.46354  2.40513  3.72494  3.29354  2.67741  2.69355  4.24690  2.90347  2.73739  3.18146  2.89801  2.37887  2.77519  2.98518  4.58477  3.61503
          0.00614  5.49219  6.21454  0.61958  0.77255  0.48576  0.95510
    132   2.93572  5.01831  3.80920  3.24640  3.25536  4.06128  4.29368  2.79341  2.10829  1.99784  4.11242  3.70698  3.43594  3.16541  2.46168  2.22813  2.30532  2.71444  5.57770  4.31291    231 l - - -
          2.68644  4.42252  2.77387  2.73150  3.46380  2.40493  3.72456  3.29380  2.67767  2.69339  4.24716  2.90373  2.73732  3.18134  2.89792  2.37887  2.77546  2.98545  4.58503  3.61530
          1.03850  0.91839  1.39897  0.04610  3.10000  0.48576  0.95510
    133   2.68411  5.46917  2.92453  2.25186  4.80995  3.17278  3.93160  3.58597  1.99750  2.85732  4.51096  2.60979  3.55922  2.76894  2.24314  2.45339  3.19991  2.88855  5.90443  4.49609    233 k - - -
          2.68618  4.42225  2.77519  2.73123  3.46354  2.40513  3.72494  3.29354  2.67741  2.69355  4.24690  2.90347  2.73739  3.18146  2.89801  2.37887  2.77519  2.98518  4.58477  3.61503
          0.00814  5.21135  5.93370  0.61958  0.77255  0.95298  0.48709
    134   2.44255  5.50334  2.41322  2.31393  4.84706  2.97069  3.95733  3.46933  2.05062  3.80804  3.78173  3.23809  3.38464  2.77722  2.64303  1.84774  3.22705  3.89325  5.93682  4.52669    234 s - - -
          2.68618  4.42225  2.77519  2.73123  3.46354  2.40513  3.72494  3.29354  2.67741  2.69355  4.24690  2.90347  2.73739  3.18146  2.89801  2.37887  2.77519  2.98518  4.58477  3.61503
          0.00768  5.26877  5.99112  0.61958  0.77255  0.83774  0.56684
    135   2.63451  5.31947  2.84681  2.82368  2.59710  2.35110  4.04200  3.43284  2.33204  2.79716  4.38246  2.65688  2.67272  3.17390  2.83982  3.04175  2.85988  3.66576  5.80397  3.15557    235 k - - -
          2.68618  4.42225  2.77519  2.73123  3.46354  2.40513  3.72494  3.29354  2.67741  2.69355  4.24690  2.90347  2.73739  3.18146  2.89801  2.37887  2.77519  2.98518  4.58477  3.61503
          0.00725  5.32594  6.04829  0.61958  0.77255  0.34970  1.22043
    136   2.53737  5.59280  3.35023  1.94939  4.93208  3.45509  3.46033  4.41395  2.19429  2.47347  2.87989  2.78291  4.26529  2.76637  2.77795  2.32611  2.57688  3.98033  6.02895  4.62156    236 e - - -
          2.68618  4.42225  2.77519  2.73123  3.46354  2.40513  3.72494  3.29354  2.67741  2.69355  4.24690  2.90347  2.73739  3.18146  2.89801  2.37887  2.77519  2.98518  4.58477  3.61503
          0.00630  5.46609  6.18844  0.61958  0.77255  0.59804  0.79826
    137   2.85811  5.60817  1.99402  2.03925  4.95391  3.21073  4.05631  4.44038  2.07373  3.91373  3.61686  2.15619  2.93825  3.15247  2.62567  2.77233  3.32705  3.53274  6.04044  4.62904    237 d - - -
          2.68618  4.42225  2.77519  2.73123  3.46354  2.40513  3.72494  3.29354  2.67741  2.69355  4.24690  2.90347  2.73739  3.18146  2.89801  2.37887  2.77519  2.98518  4.58477  3.61503
          0.01855  5.46609  4.25793  0.61958  0.77255  0.59804  0.79826
    138   2.80473  5.58837  2.76781  2.29148  4.92853  2.94557  3.22003  3.12395  1.64016  3.89156  4.63032  3.33435  2.90378  3.15048  2.99503  2.28688  2.79917  3.51578  3.98569  4.61603    238 k - - -
          2.68618  4.42225  2.77519  2.73123  3.46354  2.40513  3.72494  3.29354  2.67741  2.69355  4.24690  2.90347  2.73739  3.18146  2.89801  2.37887  2.77519  2.98518  4.58477  3.61503
          0.00638  5.45392  6.17627  0.61958  0.77255  0.64549  0.74319
    139   3.16115  4.53728  5.11515  4.50050  2.47323  4.32956  4.66254  2.21676  3.64278  1.51662  2.34611  4.48882  3.01359  4.42031  4.29903  3.20309  3.39330  2.25045  2.42627  3.98267    239 l - - -
          2.68618  4.42225  2.77519  2.73123  3.46354  2.40513  3.72494  3.29354  2.67741  2.69355  4.24690  2.90347  2.73739  3.18146  2.89801  2.37887  2.77519  2.98518  4.58477  3.61503
          0.00638  5.45392  6.17627  0.61958  0.77255  0.64549  0.74319
    140   2.81734  5.55965  3.35586  1.82254  3.20066  3.44581  3.21987  3.78212  1.96388  3.39328  4.60483  3.34515  4.26390  2.91875  2.29037  2.49402  2.51643  3.21269  6.00268  4.60229    240 e - - -
          2.68618  4.42225  2.77519  2.73123  3.46354  2.40513  3.72494  3.29354  2.67741  2.69355  4.24690  2.90347  2.73739  3.18146  2.89801  2.37887  2.77519  2.98518  4.58477  3.61503
          0.00638  5.45392  6.17627  0.61958  0.77255  0.64549  0.74319
    141   4.27991  5.43672  6.44201  5.99174  4.61213  6.00304  6.79446  1.33983  5.96870  1.40854  4.30698  6.17813  6.12602  6.13810  6.10346  5.47239  4.53365  0.88194  6.89242  5.75259    241 v - - -
          2.68618  4.42225  2.77519  2.73123  3.46354  2.40513  3.72494  3.29354  2.67741  2.69355  4.24690  2.90347  2.73739  3.18146  2.89801  2.37887  2.77519  2.98518  4.58477  3.61503
          0.03099  5.45392  3.64071  0.61958  0.77255  0.64549  0.74319
    142   2.84467  4.94740  3.81944  2.53772  2.20109  4.04104  2.95287  2.33788  2.77553  2.93843  4.04381  3.70563  4.42377  3.08236  3.22204  2.23856  3.02072  2.50172  5.51248  2.80806    242 f - - -
          2.68618  4.42225  2.77519  2.73123  3.46354  2.40513  3.72494  3.29354  2.67741  2.69355  4.24690  2.90347  2.73739  3.18146  2.89801  2.37887  2.77519  2.98518  4.58477  3.61503
          0.00654  5.42947  6.15181  0.61958  0.77255  0.55638  0.85163
    143   2.93676  5.67624  3.43315  2.05240  5.03749  3.94358  2.99339  4.51057  1.47627  3.97316  4.71873  2.68560  4.33450  3.20304  1.61791  2.84678  3.41116  4.07688  6.08539  4.69852    243 k - - -
          2.68618  4.42225  2.77519  2.73123  3.46354  2.40513  3.72494  3.29354  2.67741  2.69355  4.24690  2.90347  2.73739  3.18146  2.89801  2.37887  2.77519  2.98518  4.58477  3.61503
          0.00636  5.45652  6.17887  0.61958  0.77255  0.47489  0.97274
    144   4.02804  6.15204  2.91728  3.45603  4.03917  4.44197  0.45637  4.92009  3.92141  4.37726  5.37056  3.96786  5.01207  4.14042  4.38051  3.27078  4.31126  4.61801  5.62152  2.68460    244 H - - -
          2.68618  4.42225  2.77519  2.73123  3.46354  2.40513  3.72494  3.29354  2.67741  2.69355  4.24690  2.90347  2.73739  3.18146  2.89801  2.37887  2.77519  2.98518  4.58477  3.61503
          0.00621  5.48033  6.20268  0.61958  0.77255  0.53871  0.87587
    145   3.38595  5.53816  3.74617  3.43128  5.34295  4.04946  4.72123  4.79766  3.00222  4.36298  5.16049  2.24321  4.65438  3.88340  3.93364  2.12042  0.68789  4.30906  6.53782  5.21366    245 T - - -
          2.68618  4.42225  2.77519  2.73123  3.46354  2.40513  3.72494  3.29354  2.67741  2.69355  4.24690  2.90347  2.73739  3.18146  2.89801  2.37887  2.77519  2.98518  4.58477  3.61503
          0.00621  5.48033  6.20268  0.61958  0.77255  0.53871  0.87587
    146   4.33360  5.48934  6.48801  6.02973  4.56112  6.04457  6.79392  1.12995  6.00093  1.20081  4.25823  6.22137  6.14822  6.12711  6.11278  5.51236  4.58380  1.21324  6.85241  5.74638    246 i - - -
          2.68618  4.42225  2.77519  2.73123  3.46354  2.40513  3.72494  3.29354  2.67741  2.69355  4.24690  2.90347  2.73739  3.18146  2.89801  2.37887  2.77519  2.98518  4.58477  3.61503
          0.03279  5.48033  3.57235  0.61958  0.77255  0.53871  0.87587
    147   5.60719  6.85770  6.24900  6.31500  6.97594  5.47937  7.05008  7.15214  6.51611  6.43152  7.64021  6.49046  0.03120  6.82081  6.42491  5.85710  6.12238  6.61397  7.55244  7.16324    247 P - - -
          2.68618  4.42225  2.77519  2.73123  3.46354  2.40513  3.72494  3.29354  2.67741  2.69355  4.24690  2.90347  2.73739  3.18146  2.89801  2.37887  2.77519  2.98518  4.58477  3.61503
          0.00638  5.45392  6.17627  0.61958  0.77255  0.64549  0.74319
    148   3.10296  5.28184  3.51692  2.95899  2.32640  3.46209  2.29464  3.92712  2.62471  3.53741  4.35437  2.77510  2.72145  3.03019  3.41221  2.06391  3.33430  2.73879  5.78857  2.73606    248 s - - -
          2.68618  4.42225  2.77519  2.73123  3.46354  2.40513  3.72494  3.29354  2.67741  2.69355  4.24690  2.90347  2.73739  3.18146  2.89801  2.37887  2.77519  2.98518  4.58477  3.61503
          0.00638  5.45392  6.17627  0.61958  0.77255  0.64549  0.74319
    149   4.53172  3.51713  5.91992  5.59896  0.70551  5.40250  3.40901  4.27942  5.39063  3.76176  4.89587  5.18269  5.70808  5.26608  5.30622  2.86617  4.74914  4.13812  2.46745  1.67551    249 f - - -
          2.68618  4.42225  2.77519  2.73123  3.46354  2.40513  3.72494  3.29354  2.67741  2.69355  4.24690  2.90347  2.73739  3.18146  2.89801  2.37887  2.77519  2.98518  4.58477  3.61503
          0.00638  5.45392  6.17627  0.61958  0.77255  0.64549  0.74319
    150   4.41568  5.59078  6.49379  5.96749  3.41380  5.96998  6.43643  0.86985  5.87846  1.06678  3.90714  6.14927  6.01934  5.81587  5.86761  5.39691  4.64172  2.06777  6.43094  5.42926    250 i - - -
          2.68618  4.42225  2.77519  2.73123  3.46354  2.40513  3.72494  3.29354  2.67741  2.69355  4.24690  2.90347  2.73739  3.18146  2.89801  2.37887  2.77519  2.98518  4.58477  3.61503
          0.03099  5.45392  3.64071  0.61958  0.77255  0.64549  0.74319
    151   3.68164  6.27996  2.14181  2.94874  5.58947  4.07799  3.54953  5.11197  3.46580  4.57919  5.38239  2.27987  0.77314  3.18547  4.03549  3.13678  3.95147  4.66293  6.72117  5.22853    251 p - - -
          2.68618  4.42225  2.77519  2.73123  3.46354  2.40513  3.72494  3.29354  2.67741  2.69355  4.24690  2.90347  2.73739  3.18146  2.89801  2.37887  2.77519  2.98518  4.58477  3.61503
          0.00654  5.42947  6.15181  0.61958  0.77255  0.57228  0.83066
    152   4.43067  5.61182  6.49265  5.95196  3.33627  5.94921  6.37243  1.58301  5.85038  0.70483  3.85169  6.12974  5.99232  5.76025  5.81955  5.36734  4.65148  1.68513  6.36372  5.37755    252 l - - -
          2.68618  4.42225  2.77519  2.73123  3.46354  2.40513  3.72494  3.29354  2.67741  2.69355  4.24690  2.90347  2.73739  3.18146  2.89801  2.37887  2.77519  2.98518  4.58477  3.61503
          0.00638  5.45392  6.17627  0.61958  0.77255  0.64549  0.74319
    153   2.75889  5.60378  2.54513  1.77732  4.94982  3.86371  3.29660  4.43634  2.46837  3.90933  4.64429  3.33081  4.25753  2.20919  1.99034  2.15384  3.32224  3.99496  6.03571  3.69631    253 e - - -
          2.68618  4.42225  2.77519  2.73123  3.46354  2.40513  3.72494  3.29354  2.67741  2.69355  4.24690  2.90347  2.73739  3.18146  2.89801  2.37887  2.77519  2.98518  4.58477  3.61503
          0.00638  5.45392  6.17627  0.61958  0.77255  0.64549  0.74319
    154   2.40959  5.60121  2.47545  1.60376  3.87234  2.63704  4.04989  4.43310  2.51535  3.90670  4.64176  2.92476  4.25632  2.47320  2.62299  2.45649  3.32052  3.50404  6.03359  4.62230    254 e - - -
          2.68618  4.42225  2.77519  2.73123  3.46354  2.40513  3.72494  3.29354  2.67741  2.69355  4.24690  2.90347  2.73739  3.18146  2.89801  2.37887  2.77519  2.98518  4.58477  3.61503
          0.00638  5.45392  6.17627  0.61958  0.77255  0.64549  0.74319
    155   2.65413  4.54665  5.11611  4.50246  3.62955  4.33801  3.43784  1.69182  4.29107  1.15253  3.65877  4.49430  4.70085  4.42466  4.30505  3.64884  3.40215  2.19050  3.35228  3.24862    255 l - - -
          2.68618  4.42225  2.77519  2.73123  3.46354  2.40513  3.72494  3.29354  2.67741  2.69355  4.24690  2.90347  2.73739  3.18146  2.89801  2.37887  2.77519  2.98518  4.58477  3.61503
          0.02865  5.45392  3.73103  0.61958  0.77255  0.64549  0.74319
    156   1.75939  5.02476  3.72646  1.56825  2.95555  4.01035  4.23808  3.57648  3.14182  3.25271  4.11619  3.63622  4.39506  3.47114  2.97973  2.63335  2.78242  2.67994  3.69567  3.49591    256 e - - -
          2.68618  4.42225  2.77519  2.73123  3.46354  2.40513  3.72494  3.29354  2.67741  2.69355  4.24690  2.90347  2.73739  3.18146  2.89801  2.37887  2.77519  2.98518  4.58477  3.61503
          0.00652  5.43179  6.15413  0.61958  0.77255  0.57841  0.82277
    157   2.31501  5.60258  2.56468  2.01056  4.94869  3.49227  4.04971  4.43540  1.62943  3.90829  4.64300  2.65639  4.25622  2.77082  2.62460  2.51074  3.05333  3.37973  6.03462  4.62302    257 k - - -
          2.68618  4.42225  2.77519  2.73123  3.46354  2.40513  3.72494  3.29354  2.67741  2.69355  4.24690  2.90347  2.73739  3.18146  2.89801  2.37887  2.77519  2.98518  4.58477  3.61503
          0.00638  5.45392  6.17627  0.61958  0.77255  0.64549  0.74319
    158   2.89696  3.85837  2.31739  1.81812  4.94435  3.86303  4.05005  4.43018  2.15862  3.22583  3.87633  2.87303  4.25649  2.10968  2.23854  3.05160  2.94049  3.98999  6.03216  4.62136    258 e - - -
          2.68618  4.42225  2.77519  2.73123  3.46354  2.40513  3.72494  3.29354  2.67741  2.69355  4.24690  2.90347  2.73739  3.18146  2.89801  2.37887  2.77519  2.98518  4.58477  3.61503
          0.10189  5.45392  2.37961  0.61958  0.77255  0.64549  0.74319
    159   3.10050  3.73264  4.70133  4.10812  2.47176  4.22378  1.96416  2.98508  3.96505  2.23927  3.65882  3.52049  4.59149  4.16154  4.09908  2.83748  2.89037  2.48872  5.14961  1.66323    259 y - - -
          2.68619  4.42226  2.77521  2.73125  3.46355  2.40514  3.72496  3.29355  2.67742  2.69356  4.24691  2.90320  2.73741  3.18148  2.89802  2.37888  2.77521  2.98520  4.58478  3.61504
          0.17842  3.49879  2.01606  0.36121  1.19346  0.43736  1.03773
    160   3.47279  5.67450  6.41983  5.84227  3.15462  5.86087  6.12737  2.50053  5.70556  0.31981  3.57646  6.03569  5.85920  5.51833  5.61988  5.26346  4.67537  3.27149  6.07274  5.10750    261 L - - -
          2.68618  4.42225  2.77519  2.73123  3.46354  2.40513  3.72494  3.29354  2.67741  2.69355  4.24690  2.90347  2.73739  3.18146  2.89801  2.37887  2.77519  2.98518  4.58477  3.61503
          0.00724  5.32717  6.04952  0.61958  0.77255  1.01740  0.44869
    161   2.81300  5.53159  2.94764  2.71861  4.00142  2.84547  3.29286  4.36019  2.30549  3.39958  4.57262  2.58764  2.51710  2.01985  2.94639  2.31056  2.59500  3.92146  5.96512  4.55503    262 q - - -
          2.68618  4.42225  2.77519  2.73123  3.46354  2.40513  3.72494  3.29354  2.67741  2.69355  4.24690  2.90347  2.73739  3.18146  2.89801  2.37887  2.77519  2.98518  4.58477  3.61503
          0.00724  5.32717  6.04952  0.61958  0.77255  0.63151  0.75884
    162   2.32636  5.57058  3.04474  2.50588  4.91539  3.04462  4.02149  4.40115  1.95773  3.27202  4.61134  2.53689  4.22787  2.81890  2.73533  2.08427  2.11305  3.96108  6.00341  4.59263    263 k - - -
          2.68705  4.42344  2.77350  2.72994  3.46403  2.40445  3.72530  3.29359  2.67777  2.69441  4.24809  2.90353  2.73758  3.18170  2.89843  2.37932  2.77485  2.98489  4.58596  3.61445
          0.37138  1.17757  6.12098  1.79884  0.18091  0.44107  1.03099
    163   2.78037  4.10455  1.51718  2.56795  4.96030  3.25083  3.47841  4.44478  2.81399  3.92286  4.66166  1.72070  4.27736  3.17215  2.97623  2.33496  3.34578  4.00776  6.05375  4.64304    275 d - - -
          2.68618  4.42225  2.77519  2.73123  3.46354  2.40513  3.72494  3.29354  2.67741  2.69355  4.24690  2.90347  2.73739  3.18146  2.89801  2.37887  2.77519  2.98518  4.58477  3.61503
          0.00630  5.46609  6.18844  0.61958  0.77255  0.59804  0.79826
    164   2.02923  4.54663  5.10791  4.49431  2.21200  4.33531  4.66772  2.23117  4.28461  1.48615  2.70252  4.48981  3.82881  4.42028  3.63964  3.23239  3.40051  2.07086  5.16831  3.99194    276 l - - -
          2.68618  4.42225  2.77519  2.73123  3.46354  2.40513  3.72494  3.29354  2.67741  2.69355  4.24690  2.90347  2.73739  3.18146  2.89801  2.37887  2.77519  2.98518  4.58477  3.61503
          0.00630  5.46609  6.18844  0.61958  0.77255  0.59804  0.79826
    165   2.63731  4.10268  3.05690  2.34552  4.89184  3.87756  4.06654  3.77147  1.79166  3.44192  2.91914  2.94056  4.27060  2.34021  2.78341  2.56488  2.74866  3.34001  6.00795  3.11734    277 k - - -
          2.68618  4.42225  2.77519  2.73123  3.46354  2.40513  3.72494  3.29354  2.67741  2.69355  4.24690  2.90347  2.73739  3.18146  2.89801  2.37887  2.77519  2.98518  4.58477  3.61503
          0.00630  5.46609  6.18844  0.61958  0.77255  0.59804  0.79826
    166   2.41595  5.40322  3.44802  2.64037  4.67067  2.95987  3.65369  3.47726  1.76563  2.48807  3.73538  3.00463  4.30552  3.24191  2.50111  3.11194  2.24079  3.04448  5.88537  3.83250    278 k - - -
          2.68618  4.42225  2.77519  2.73123  3.46354  2.40513  3.72494  3.29354  2.67741  2.69355  4.24690  2.90347  2.73739  3.18146  2.89801  2.37887  2.77519  2.98518  4.58477  3.61503
          0.00630  5.46609  6.18844  0.61958  0.77255  0.59804  0.79826
    167   5.32754  6.35689  6.38408  6.30398  0.19547  5.91143  4.91072  4.33205  6.09666  2.84227  4.86255  5.71618  6.19171  5.79404  5.89993  5.46779  5.57174  4.51440  4.96956  3.24652    279 F - - -
          2.68618  4.42225  2.77519  2.73123  3.46354  2.40513  3.72494  3.29354  2.67741  2.69355  4.24690  2.90347  2.73739  3.18146  2.89801  2.37887  2.77519  2.98518  4.58477  3.61503
          0.00630  5.46609  6.18844  0.61958  0.77255  0.59804  0.79826
    168   2.09895  3.36718  5.13669  4.52264  2.65623  4.34866  4.68384  1.84776  4.30954  1.56411  3.67116  4.50950  4.71190  4.44229  4.32030  3.14640  2.35431  2.11087  5.17872  4.00248    280 l - - -
          2.68618  4.42225  2.77519  2.73123  3.46354  2.40513  3.72494  3.29354  2.67741  2.69355  4.24690  2.90347  2.73739  3.18146  2.89801  2.37887  2.77519  2.98518  4.58477  3.61503
          0.00630  5.46609  6.18844  0.61958  0.77255  0.59804  0.79826
    169   3.09587  5.60706  2.03255  2.13723  3.64922  3.86940  4.05646  4.43851  2.34802  3.91242  4.64767  2.72289  4.26293  2.49541  1.88497  2.39185  2.98008  3.99784  4.10237  4.62848    281 r - - -
          2.68618  4.42225  2.77519  2.73123  3.46354  2.40513  3.72494  3.29354  2.67741  2.69355  4.24690  2.90347  2.73739  3.18146  2.89801  2.37887  2.77519  2.98518  4.58477  3.61503
          0.00630  5.46609  6.18844  0.61958  0.77255  0.59804  0.79826
    170   2.88479  3.41929  2.74980  2.26529  4.88922  3.87794  2.88799  2.99876  2.22189  2.79239  4.60821  3.10241  4.27097  2.82395  2.54504  2.46459  2.65412  3.49484  6.00657  3.09485    282 k - - -
          2.68618  4.42225  2.77519  2.73123  3.46354  2.40513  3.72494  3.29354  2.67741  2.69355  4.24690  2.90347  2.73739  3.18146  2.89801  2.37887  2.77519  2.98518  4.58477  3.61503
          0.00630  5.46609  6.18844  0.61958  0.77255  0.59804  0.79826
    171   3.63269  2.96491  5.66010  5.08737  4.10103  4.94439  5.36130  1.91485  4.91415  1.57638  2.92674  5.11049  5.26087  5.06193  4.94925  4.28557  3.31872  0.96357  5.80247  4.62531    283 v - - -
          2.68618  4.42225  2.77519  2.73123  3.46354  2.40513  3.72494  3.29354  2.67741  2.69355  4.24690  2.90347  2.73739  3.18146  2.89801  2.37887  2.77519  2.98518  4.58477  3.61503
          0.00630  5.46609  6.18844  0.61958  0.77255  0.59804  0.79826
    172   3.09878  4.31032  2.73574  2.66728  2.98748  2.24232  2.79696  4.28929  2.82901  3.80872  4.56924  3.37021  4.27983  2.42192  2.51405  1.89684  3.32997  3.89006  4.40581  3.04022    284 s - - -
          2.68618  4.42225  2.77519  2.73123  3.46354  2.40513  3.72494  3.29354  2.67741  2.69355  4.24690  2.90347  2.73739  3.18146  2.89801  2.37887  2.77519  2.98518  4.58477  3.61503
          0.00630  5.46609  6.18844  0.61958  0.77255  0.59804  0.79826
    173   2.62767  3.84118  2.15752  1.77876  4.94348  3.18256  4.05757  3.58567  2.35563  2.57855  4.64202  2.84766  4.26369  2.71261  2.74239  2.75622  2.97989  3.99013  6.03483  4.62529    285 e - - -
          2.68618  4.42225  2.77519  2.73123  3.46354  2.40513  3.72494  3.29354  2.67741  2.69355  4.24690  2.90347  2.73739  3.18146  2.89801  2.37887  2.77519  2.98518  4.58477  3.61503
          0.00630  5.46609  6.18844  0.61958  0.77255  0.59804  0.79826
    174   3.14556  3.87209  3.32587  3.14033  3.40821  4.17832  2.23700  2.43606  3.60164  1.87284  3.85849  3.47534  4.55355  2.94571  3.89448  3.43984  3.37742  2.60180  5.34601  1.87963    286 l - - -
          2.68618  4.42225  2.77519  2.73123  3.46354  2.40513  3.72494  3.29354  2.67741  2.69355  4.24690  2.90347  2.73739  3.18146  2.89801  2.37887  2.77519  2.98518  4.58477  3.61503
          0.00630  5.46609  6.18844  0.61958  0.77255  0.59804  0.79826
    175   3.32092  5.57962  6.34729  5.77472  4.01229  5.75135  6.11010  2.69482  5.63671  0.38500  3.23971  5.92453  5.84399  5.55629  5.59839  5.13655  4.57102  2.26276  6.18373  5.19830    287 L - - -
          2.68618  4.42225  2.77519  2.73123  3.46354  2.40513  3.72494  3.29354  2.67741  2.69355  4.24690  2.90347  2.73739  3.18146  2.89801  2.37887  2.77519  2.98518  4.58477  3.61503
          0.00630  5.46609  6.18844  0.61958  0.77255  0.59804  0.79826
    176   3.10815  5.35557  2.95656  2.92254  4.60707  3.92861  3.60780  3.00705  2.91799  2.84724  4.42240  1.77690  4.31949  1.59307  3.38711  3.12968  2.79833  2.57221  5.84877  4.50264    288 q - - -
          2.68618  4.42225  2.77519  2.73123  3.46354  2.40513  3.72494  3.29354  2.67741  2.69355  4.24690  2.90347  2.73739  3.18146  2.89801  2.37887  2.77519  2.98518  4.58477  3.61503
          0.00630  5.46609  6.18844  0.61958  0.77255  0.59804  0.79826
    177   1.09642  5.61549  3.34970  2.35131  4.95670  3.18000  4.07691  4.43835  2.52634  3.91853  4.65953  3.01986  4.28249  2.65132  2.93263  2.36936  3.35001  4.00456  6.05051  4.64361    289 a - - -
          2.68618  4.42225  2.77519  2.73123  3.46354  2.40513  3.72494  3.29354  2.67741  2.69355  4.24690  2.90347  2.73739  3.18146  2.89801  2.37887  2.77519  2.98518  4.58477  3.61503
          0.00630  5.46609  6.18844  0.61958  0.77255  0.59804  0.79826
    178   3.88901  5.19242  5.72433  5.20084  1.49442  5.03125  4.88753  2.43277  4.99781  2.31244  4.03381  5.08124  5.33220  5.01688  4.96787  4.36552  4.11464  2.39745  5.12496  1.00810    290 y - - -
          2.68618  4.42225  2.77519  2.73123  3.46354  2.40513  3.72494  3.29354  2.67741  2.69355  4.24690  2.90347  2.73739  3.18146  2.89801  2.37887  2.77519  2.98518  4.58477  3.61503
          0.00630  5.46609  6.18844  0.61958  0.77255  0.59804  0.79826
    179   2.54124  4.61961  4.73360  4.14259  3.72229  4.28853  2.98136  2.41331  4.00149  2.34008  3.73624  4.30917  4.65694  2.93117  4.14861  3.25561  3.40198  0.95858  5.23787  4.04991    291 v - - -
          2.68618  4.42225  2.77519  2.73123  3.46354  2.40513  3.72494  3.29354  2.67741  2.69355  4.24690  2.90347  2.73739  3.18146  2.89801  2.37887  2.77519  2.98518  4.58477  3.61503
          0.00630  5.46609  6.18844  0.61958  0.77255  0.59804  0.79826
    180   2.25182  3.30133  2.58890  2.97393  3.80066  2.77020  3.43472  3.25955  2.26674  3.52977  4.34930  3.48922  4.33833  3.31345  3.42528  1.86582  2.55619  2.94028  5.78529  3.52591    292 s - - -
          2.68618  4.42225  2.77519  2.73123  3.46354  2.40513  3.72494  3.29354  2.67741  2.69355  4.24690  2.90347  2.73739  3.18146  2.89801  2.37887  2.77519  2.98518  4.58477  3.61503
          0.00630  5.46609  6.18844  0.61958  0.77255  0.59804  0.79826
    181   4.49072  6.42610  5.30816  4.22801  6.20556  4.93392  4.62101  5.38094  2.01477  4.64500  5.56539  4.46523  5.24272  3.74729  0.35402  3.41399  4.55603  5.08658  6.53666  5.54413    293 R - - -
          2.68618  4.42225  2.77519  2.73123  3.46354  2.40513  3.72494  3.29354  2.67741  2.69355  4.24690  2.90347  2.73739  3.18146  2.89801  2.37887  2.77519  2.98518  4.58477  3.61503
          0.00630  5.46609  6.18844  0.61958  0.77255  0.59804  0.79826
    182   3.57742  5.80800  4.00538  3.34230  5.18192  4.30538  3.33670  4.56395  1.73810  2.89018  4.87211  3.80549  4.66440  3.44391  0.85736  2.97383  3.76702  3.22695  6.15519  4.90820    294 r - - -
          2.68618  4.42225  2.77519  2.73123  3.46354  2.40513  3.72494  3.29354  2.67741  2.69355  4.24690  2.90347  2.73739  3.18146  2.89801  2.37887  2.77519  2.98518  4.58477  3.61503
          0.00630  5.46609  6.18844  0.61958  0.77255  0.59804  0.79826
    183   2.79355  5.60220  2.94549  1.29824  4.94405  3.03369  3.47711  4.42793  2.79690  3.90609  4.64381  3.00359  4.26617  2.04049  3.03121  3.06210  3.32989  2.91705  6.03670  3.22528    295 e - - -
          2.68618  4.42225  2.77519  2.73123  3.46354  2.40513  3.72494  3.29354  2.67741  2.69355  4.24690  2.90347  2.73739  3.18146  2.89801  2.37887  2.77519  2.98518  4.58477  3.61503
          0.00630  5.46609  6.18844  0.61958  0.77255  0.59804  0.79826
    184   2.82793  3.60246  3.62136  2.79625  3.41048  3.98402  3.64018  2.93377  2.72498  2.95948  4.24883  2.90521  4.37133  1.15745  3.48967  3.19647  2.95741  3.16158  5.69728  4.39601    296 q - - -
          2.68618  4.42225  2.77519  2.73123  3.46354  2.40513  3.72494  3.29354  2.67741  2.69355  4.24690  2.90347  2.73739  3.18146  2.89801  2.37887  2.77519  2.98518  4.58477  3.61503
          0.00630  5.46609  6.18844  0.61958  0.77255  0.59804  0.79826
    185   2.33646  3.76351  5.14945  4.53476  1.84587  4.35272  4.68833  2.02545  4.31947  2.09570  3.12880  4.51673  4.71553  4.45034  4.32666  3.18375  2.97570  1.55798  5.18001  4.00397    297 v - - -
          2.68618  4.42225  2.77519  2.73123  3.46354  2.40513  3.72494  3.29354  2.67741  2.69355  4.24690  2.90347  2.73739  3.18146  2.89801  2.37887  2.77519  2.98518  4.58477  3.61503
          0.00630  5.46609  6.18844  0.61958  0.77255  0.59804  0.79826
    186   2.81175  5.56534  2.64532  2.80744  4.89292  3.87805  4.06683  4.36658  2.30263  2.49453  3.58344  1.93449  4.27107  2.73277  1.99469  3.06828  2.56148  3.20086  6.00855  4.60862    298 n - - -
          2.68618  4.42225  2.77519  2.73123  3.46354  2.40513  3.72494  3.29354  2.67741  2.69355  4.24690  2.90347  2.73739  3.18146  2.89801  2.37887  2.77519  2.98518  4.58477  3.61503
          0.00630  5.46609  6.18844  0.61958  0.77255  0.59804  0.79826
    187   2.17489  5.58951  2.54983  1.93581  3.70668  3.28558  4.06045  4.40821  2.08622  2.25908  4.63208  3.34287  4.26593  2.35273  3.06543  2.78533  3.32734  3.52248  6.02655  4.62001    299 e - - -
          2.68618  4.42225  2.77519  2.73123  3.46354  2.40513  3.72494  3.29354  2.67741  2.69355  4.24690  2.90347  2.73739  3.18146  2.89801  2.37887  2.77519  2.98518  4.58477  3.61503
          0.03247  5.46609  3.58545  0.61958  0.77255  0.59804  0.79826
    188   4.04843  5.31188  6.05959  5.48084  2.72770  5.39097  5.75915  1.78567  5.32125  0.66987  3.78427  5.56178  5.58684  5.33094  5.30678  4.75045  3.51552  2.07606  5.98920  4.92414    300 L - - -
          2.68618  4.42225  2.77519  2.73123  3.46354  2.40513  3.72494  3.29354  2.67741  2.69355  4.24690  2.90347  2.73739  3.18146  2.89801  2.37887  2.77519  2.98518  4.58477  3.61503
          0.00647  5.44009  6.16243  0.61958  0.77255  0.69618  0.69013
    189   2.84085  5.55956  3.34572  2.07366  4.89052  3.86241  4.05085  3.19275  1.76967  3.10956  4.60397  2.80006  4.25552  2.06943  2.49690  2.81143  2.85908  3.34722  3.98924  4.59860    301 k - - -
          2.68618  4.42225  2.77519  2.73123  3.46354  2.40513  3.72494  3.29354  2.67741  2.69355  4.24690  2.90347  2.73739  3.18146  2.89801  2.37887  2.77519  2.98518  4.58477  3.61503
          0.00647  5.44009  6.16243  0.61958  0.77255  0.69618  0.69013
    190   2.61177  5.59610  2.58401  1.95993  4.94233  3.19688  4.04270  4.42916  1.89969  3.90186  4.63649  2.66863  4.24919  2.39991  2.55890  2.13514  3.31378  3.47744  6.02804  4.61632    302 k - - -
          2.68618  4.42225  2.77519  2.73123  3.46354  2.40513  3.72494  3.29354  2.67741  2.69355  4.24690  2.90347  2.73739  3.18146  2.89801  2.37887  2.77519  2.98518  4.58477  3.61503
          0.00647  5.44009  6.16243  0.61958  0.77255  0.69618  0.69013
    191   2.40923  5.19317  2.52836  2.72085  3.35143  3.95594  3.56421  2.77626  2.70412  1.88396  3.19427  2.99185  4.34402  3.06779  2.89197  2.65252  3.00570  3.16956  4.20680  4.40535    303 l - - -
          2.68618  4.42225  2.77519  2.73123  3.46354  2.40513  3.72494  3.29354  2.67741  2.69355  4.24690  2.90347  2.73739  3.18146  2.89801  2.37887  2.77519  2.98518  4.58477  3.61503
          0.00647  5.44009  6.16243  0.61958  0.77255  0.69618  0.69013
    192   2.68838  5.00684  3.75737  2.81066  2.18817  3.01482  2.28027  3.07865  2.26219  2.90507  4.09973  3.66069  3.73014  3.49699  3.22731  3.24918  3.34153  2.78361  5.56324  2.32883    304 f - - -
          2.68618  4.42225  2.77519  2.73123  3.46354  2.40513  3.72494  3.29354  2.67741  2.69355  4.24690  2.90347  2.73739  3.18146  2.89801  2.37887  2.77519  2.98518  4.58477  3.61503
          0.00647  5.44009  6.16243  0.61958  0.77255  0.69618  0.69013
    193   2.53053  4.21639  2.85108  2.49908  4.59102  1.88239  4.11400  2.92794  2.41763  3.08661  3.54559  3.43227  3.69597  2.97119  3.37159  2.44275  2.98135  2.85881  5.83267  3.53347    305 g - - -
          2.68564  4.42322  2.77307  2.73189  3.46450  2.40515  3.72502  3.29324  2.67779  2.69400  4.24786  2.90410  2.73724  3.17944  2.89858  2.37889  2.77456  2.98615  4.58574  3.61600
          0.97882  0.76990  1.82519  1.16949  0.37182  0.52431  0.89640
    194   3.01024  5.51309  2.28895  2.01749  3.92653  3.78503  2.31058  4.33850  2.47897  3.43605  4.55464  2.45687  4.17853  2.69371  3.20089  2.56464  2.50147  3.00545  5.94775  4.53876    313 e - - -
          2.68618  4.42225  2.77519  2.73123  3.46354  2.40513  3.72494  3.29354  2.67741  2.69355  4.24690  2.90347  2.73739  3.18146  2.89801  2.37887  2.77519  2.98518  4.58477  3.61503
          0.17541  5.29768  1.85862  0.61958  0.77255  1.08206  0.41385
    195   1.93887  4.48087  4.30969  3.72784  2.88788  3.32510  4.34402  2.68594  3.62634  1.62943  3.59419  3.98220  4.42084  2.27026  3.84589  2.83935  3.20037  2.27040  5.08904  3.89130    314 l - - -
          2.68618  4.42225  2.77519  2.73123  3.46354  2.40513  3.72494  3.29354  2.67741  2.69355  4.24690  2.90347  2.73739  3.18146  2.89801  2.37887  2.77519  2.98518  4.58477  3.61503
          0.00882  5.13108  5.85343  0.61958  0.77255  0.52410  0.89670
    196   2.20220  5.23802  2.80636  2.63142  4.47248  3.88428  4.08921  1.57437  2.55163  3.49469  4.30984  3.41852  4.27404  2.87139  3.06062  2.85605  2.84246  2.37709  5.74325  4.41113    315 i - - -
          2.68618  4.42225  2.77519  2.73123  3.46354  2.40513  3.72494  3.29354  2.67741  2.69355  4.24690  2.90347  2.73739  3.18146  2.89801  2.37887  2.77519  2.98518  4.58477  3.61503
          0.00705  5.35447  6.07682  0.61958  0.77255  0.95167  0.48792
    197   2.78218  5.54125  2.50762  2.12185  4.87641  1.70015  3.33682  4.35623  2.75790  2.95122  4.58559  3.01607  4.21902  3.11614  3.25032  2.46328  2.26489  3.92677  5.98012  4.57368    316 g - - -
          2.68618  4.42225  2.77519  2.73123  3.46354  2.40513  3.72494  3.29354  2.67741  2.69355  4.24690  2.90347  2.73739  3.18146  2.89801  2.37887  2.77519  2.98518  4.58477  3.61503
          0.00705  5.35447  6.07682  0.61958  0.77255  0.54380  0.86878
    198   2.86461  5.58397  2.11695  1.29106  4.92372  3.85539  4.04631  3.31818  2.53183  3.88703  4.62641  2.78710  3.38943  3.14473  3.27760  2.47824  3.31579  3.14158  6.01968  4.61098    317 e - - -
          2.68618  4.42225  2.77519  2.73123  3.46354  2.40513  3.72494  3.29354  2.67741  2.69355  4.24690  2.90347  2.73739  3.18146  2.89801  2.37887  2.77519  2.98518  4.58477  3.61503
          0.00654  5.42873  6.15108  0.61958  0.77255  0.73545  0.65256
    199   2.53741  4.55380  4.96254  4.35799  3.64800  4.30863  4.63467  1.97979  3.50699  1.29739  2.92656  4.41779  4.67285  2.84707  4.24001  3.61336  3.02035  1.87793  5.17694  3.99741    318 l - - -
          2.68618  4.42225  2.77519  2.73123  3.46354  2.40513  3.72494  3.29354  2.67741  2.69355  4.24690  2.90347  2.73739  3.18146  2.89801  2.37887  2.77519  2.98518  4.58477  3.61503
          0.00654  5.42873  6.15108  0.61958  0.77255  0.73545  0.65256
    200   2.65358  5.55086  2.27610  2.03674  4.01164  3.85674  3.49180  4.35597  2.78644  2.97213  4.59557  3.33028  3.62370  2.40848  3.27659  2.32189  2.53732  3.93326  5.99281  2.32572    319 e - - -
          2.68618  4.42225  2.77519  2.73123  3.46354  2.40513  3.72494  3.29354  2.67741  2.69355  4.24690  2.90347  2.73739  3.18146  2.89801  2.37887  2.77519  2.98518  4.58477  3.61503
          0.00654  5.42873  6.15108  0.61958  0.77255  0.73545  0.65256
    201   2.18908  5.56726  3.33322  2.27545  4.90400  2.98537  2.14732  4.38411  2.38439  2.83744  3.56703  2.95435  4.24675  2.88439  2.85888  2.49105  2.46067  3.95342  6.00494  4.59910    320 h - - -
          2.68618  4.42225  2.77519  2.73123  3.46354  2.40513  3.72494  3.29354  2.67741  2.69355  4.24690  2.90347  2.73739  3.18146  2.89801  2.37887  2.77519  2.98518  4.58477  3.61503
          0.00654  5.42873  6.15108  0.61958  0.77255  0.73545  0.65256
    202   3.07946  4.19289  2.31632  2.41279  3.93463  3.86911  4.06092  4.25810  2.81291  3.78092  4.54341  1.79539  3.57202  3.17141  3.29827  1.69394  2.72076  3.36946  4.02197  4.56268    321 s - - -
          2.68618  4.42225  2.77519  2.73123  3.46354  2.40513  3.72494  3.29354  2.67741  2.69355  4.24690  2.90347  2.73739  3.18146  2.89801  2.37887  2.77519  2.98518  4.58477  3.61503
          0.00654  5.42873  6.15108  0.61958  0.77255  0.73545  0.65256
    203   2.36887  5.18330  3.56843  2.13168  4.39244  3.95108  4.16315  3.79259  2.70380  1.59821  3.66322  3.11803  2.69243  3.34063  3.44609  2.91874  2.43879  3.17202  5.70713  3.74420    322 l - - -
          2.68618  4.42225  2.77519  2.73123  3.46354  2.40513  3.72494  3.29354  2.67741  2.69355  4.24690  2.90347  2.73739  3.18146  2.89801  2.37887  2.77519  2.98518  4.58477  3.61503
          0.00654  5.42873  6.15108  0.61958  0.77255  0.73545  0.65256
    204   1.97671  5.51100  3.36231  2.56244  4.82571  2.36391  4.06000  4.28936  2.80806  2.55743  4.56236  3.34990  2.91727  2.54638  2.84106  1.77974  3.31377  3.88577  5.96512  4.57493    323 s - - -
          2.68535  4.42240  2.77494  2.73138  3.46369  2.40506  3.72404  3.29369  2.67756  2.69370  4.24705  2.90362  2.73755  3.18161  2.89816  2.37886  2.77535  2.98533  4.58492  3.61518
          0.19592  2.08449  2.92712  0.68105  0.70539  0.49811  0.93567
    205   2.68841  2.04989  4.75370  4.15908  2.31609  4.25741  3.76211  2.53579  3.47188  2.76109  3.68466  4.30015  3.55046  4.20535  4.13895  2.67438  3.36289  2.81907  5.18203  1.59757    326 y - - -
          2.68618  4.42225  2.77519  2.73123  3.46354  2.40513  3.72494  3.29354  2.67741  2.69355  4.24690  2.90347  2.73739  3.18146  2.89801  2.37887  2.77519  2.98518  4.58477  3.61503
          0.00663  5.41529  6.13764  0.61958  0.77255  0.77950  0.61366
    206   3.07508  5.57721  2.11984  2.76804  4.91841  3.84717  2.93073  4.40187  2.77365  3.24072  4.61922  1.96687  4.24206  2.60465  3.00633  2.00956  2.13403  3.96584  6.01204  4.60303    327 n - - -
          2.68618  4.42225  2.77519  2.73123  3.46354  2.40513  3.72494  3.29354  2.67741  2.69355  4.24690  2.90347  2.73739  3.18146  2.89801  2.37887  2.77519  2.98518  4.58477  3.61503
          0.00663  5.41529  6.13764  0.61958  0.77255  0.77950  0.61366
    207   3.13375  3.71457  4.95333  4.34735  3.62631  4.28664  3.22795  2.35368  3.01039  1.49689  2.65821  4.40031  4.65177  4.32100  2.77025  3.59148  3.36588  1.95203  5.15134  2.45030    328 l - - -
          2.68618  4.42225  2.77519  2.73123  3.46354  2.40513  3.72494  3.29354  2.67741  2.69355  4.24690  2.90347  2.73739  3.18146  2.89801  2.37887  2.77519  2.98518  4.58477  3.61503
          0.00663  5.41529  6.13764  0.61958  0.77255  0.77950  0.61366
    208   2.96232  4.65165  5.23928  4.63855  3.77370  4.49916  4.85421  1.35868  4.44282  1.67772  3.30462  4.65062  3.22492  4.58698  4.47209  3.81698  2.59754  1.59934  5.34757  4.16930    329 i - - -
          2.68618  4.42225  2.77519  2.73123  3.46354  2.40513  3.72494  3.29354  2.67741  2.69355  4.24690  2.90347  2.73739  3.18146  2.89801  2.37887  2.77519  2.98518  4.58477  3.61503
          0.00663  5.41529  6.13764  0.61958  0.77255  0.77950  0.61366
    209   3.07000  4.21544  3.32317  1.71003  4.90849  3.84545  3.27747  4.39082  2.05165  3.87149  4.61045  2.91654  4.23885  2.20998  3.26091  2.09296  2.61458  2.84623  6.00404  4.59630    330 e - - -
          2.68618  4.42225  2.77519  2.73123  3.46354  2.40513  3.72494  3.29354  2.67741  2.69355  4.24690  2.90347  2.73739  3.18146  2.89801  2.37887  2.77519  2.98518  4.58477  3.61503
          0.00663  5.41529  6.13764  0.61958  0.77255  0.77950  0.61366
    210   3.31167  3.43378  3.66023  4.65468  1.21495  4.51329  4.85924  1.45337  4.45740  2.20753  3.74158  4.66515  4.86181  4.59351  4.48209  3.83099  3.54548  2.38558  5.34059  4.16185    331 f - - -
          2.68618  4.42225  2.77519  2.73123  3.46354  2.40513  3.72494  3.29354  2.67741  2.69355  4.24690  2.90347  2.73739  3.18146  2.89801  2.37887  2.77519  2.98518  4.58477  3.61503
          0.00663  5.41529  6.13764  0.61958  0.77255  0.77950  0.61366
    211   2.59873  4.84401  2.66055  3.04593  3.30047  3.53432  4.32937  2.80043  3.34738  2.48892  2.64400  3.80343  4.45848  3.17516  3.70830  2.40778  1.83029  2.29404  5.42358  4.18603    332 t - - -
          2.68618  4.42225  2.77519  2.73123  3.46354  2.40513  3.72494  3.29354  2.67741  2.69355  4.24690  2.90347  2.73739  3.18146  2.89801  2.37887  2.77519  2.98518  4.58477  3.61503
          0.00663  5.41529  6.13764  0.61958  0.77255  0.77950  0.61366
    212   3.13568  3.21240  5.10583  4.49001  2.69639  3.10532  4.63953  2.02213  4.27338  1.53008  2.98331  3.36329  4.66930  4.40333  4.27922  3.61721  3.03385  1.98992  3.60887  2.90501    333 l - - -
          2.68618  4.42225  2.77519  2.73123  3.46354  2.40513  3.72494  3.29354  2.67741  2.69355  4.24690  2.90347  2.73739  3.18146  2.89801  2.37887  2.77519  2.98518  4.58477  3.61503
          0.00663  5.41529  6.13764  0.61958  0.77255  0.77950  0.61366
    213   2.68276  5.57651  2.75789  2.22159  4.92028  3.84317  4.03036  4.40534  1.89133  3.17476  3.17893  2.80834  3.09080  2.45405  2.61853  2.55312  3.00834  2.83657  6.00996  4.59979    334 k - - -
          2.68618  4.42225  2.77519  2.73123  3.46354  2.40513  3.72494  3.29354  2.67741  2.69355  4.24690  2.90347  2.73739  3.18146  2.89801  2.37887  2.77519  2.98518  4.58477  3.61503
          0.08582  5.41529  2.55373  0.61958  0.77255  0.77950  0.61366
    214   2.35747  5.45529  2.84660  2.23953  4.76566  2.77801  4.01052  2.57508  2.40790  3.39059  3.60894  2.39743  4.21204  2.88317  3.24662  2.60694  2.74674  2.67850  5.90933  4.52032    335 e - - -
          2.68618  4.42225  2.77519  2.73123  3.46354  2.40513  3.72494  3.29354  2.67741  2.69355  4.24690  2.90347  2.73739  3.18146  2.89801  2.37887  2.77519  2.98518  4.58477  3.61503
          0.03824  5.33665  3.42029  0.61958  0.77255  0.99528  0.46143
    215   3.01557  4.19415  2.56496  2.20394  3.42026  3.38172  3.99011  4.24526  2.38309  2.78699  4.50753  3.27866  2.13360  2.85021  2.65081  2.53701  2.83971  3.35029  5.90885  3.71570    336 p - - -
          2.68618  4.42225  2.77519  2.73123  3.46354  2.40513  3.72494  3.29354  2.67741  2.69355  4.24690  2.90347  2.73739  3.18146  2.89801  2.37887  2.77519  2.98518  4.58477  3.61503
          0.00740  5.30581  6.02816  0.61958  0.77255  1.06483  0.42279
    216   2.54524  3.76073  2.41164  2.07362  4.86968  3.34683  3.43577  4.35572  2.48360  3.82984  4.56515  2.56651  3.67179  2.52319  2.50565  2.58771  2.57168  2.98463  5.95714  4.54613    337 e - - -
          2.68618  4.42225  2.77519  2.73123  3.46354  2.40513  3.72494  3.29354  2.67741  2.69355  4.24690  2.90347  2.73739  3.18146  2.89801  2.37887  2.77519  2.98518  4.58477  3.61503
          0.17431  5.30581  1.86434  0.61958  0.77255  1.06483  0.42279
    217   2.48320  2.50128  3.44246  2.26818  4.21768  2.35169  3.47471  3.61455  2.86923  3.25683  4.09569  3.38329  4.20015  3.21113  2.58286  2.38730  3.17975  2.59106  3.45235  4.23800    338 e - - -
          2.68645  4.42218  2.77484  2.73156  3.46251  2.40536  3.72587  3.29319  2.67732  2.69412  4.24677  2.90400  2.73746  3.18066  2.89688  2.37873  2.77480  2.98555  4.58569  3.61596
          0.72153  0.67110  5.86259  1.31920  0.31109  0.36615  1.18221
    218   2.18340  4.18900  2.86587  2.77668  4.87633  3.42446  3.54560  4.35224  1.83132  3.40521  4.59018  3.32245  2.98917  2.25849  3.26867  2.30362  2.61154  3.37432  5.98713  3.55785    344 k - - -
          2.68618  4.42225  2.77519  2.73123  3.46354  2.40513  3.72494  3.29354  2.67741  2.69355  4.24690  2.90347  2.73739  3.18146  2.89801  2.37887  2.77519  2.98518  4.58477  3.61503
          0.00663  5.41529  6.13764  0.61958  0.77255  0.77950  0.61366
    219   2.21921  4.54497  3.48706  4.28470  2.61295  4.27961  4.60170  2.11805  3.34254  2.19038  3.21119  4.36930  4.64538  4.28483  4.19714  2.71866  3.36678  1.36483  5.16430  3.98281    345 v - - -
          2.68618  4.42225  2.77519  2.73123  3.46354  2.40513  3.72494  3.29354  2.67741  2.69355  4.24690  2.90347  2.73739  3.18146  2.89801  2.37887  2.77519  2.98518  4.58477  3.61503
          0.00663  5.41529  6.13764  0.61958  0.77255  0.77950  0.61366
    220   3.07016  4.30106  2.94278  1.86086  4.87008  3.11356  4.03899  3.41094  2.60591  2.52702  4.58627  3.32415  4.24326  2.19616  2.27166  2.60430  2.48078  3.50657  5.98385  4.58295    346 e - - -
          2.68618  4.42225  2.77519  2.73123  3.46354  2.40513  3.72494  3.29354  2.67741  2.69355  4.24690  2.90347  2.73739  3.18146  2.89801  2.37887  2.77519  2.98518  4.58477  3.61503
          0.00663  5.41529  6.13764  0.61958  0.77255  0.77950  0.61366
    221   2.34525  3.23721  5.11411  4.49851  2.79052  4.31276  4.64738  1.69475  4.28176  1.83163  2.93150  4.47802  4.67596  4.41143  4.28707  3.11352  3.37357  1.66478  5.13821  3.43908    347 v - - -
          2.68618  4.42225  2.77519  2.73123  3.46354  2.40513  3.72494  3.29354  2.67741  2.69355  4.24690  2.90347  2.73739  3.18146  2.89801  2.37887  2.77519  2.98518  4.58477  3.61503
          0.00663  5.41529  6.13764  0.61958  0.77255  0.77950  0.61366
    222   3.06897  5.57575  3.01847  2.28971  3.72840  3.84334  3.00538  4.40401  2.10950  3.88034  3.79966  2.73094  4.23677  2.55923  2.32174  2.14583  2.39705  2.94696  6.00940  4.59944    348 k - - -
          2.68618  4.42225  2.77519  2.73123  3.46354  2.40513  3.72494  3.29354  2.67741  2.69355  4.24690  2.90347  2.73739  3.18146  2.89801  2.37887  2.77519  2.98518  4.58477  3.61503
          0.00663  5.41529  6.13764  0.61958  0.77255  0.77950  0.61366
    223   4.48113  5.64802  6.54171  6.00070  4.07752  6.02297  6.44174  1.69358  5.90641  0.61127  3.16872  6.20674  6.02105  5.77546  5.86061  5.45307  4.69759  1.83868  6.36779  5.41913    349 L - - -
          2.68618  4.42225  2.77519  2.73123  3.46354  2.40513  3.72494  3.29354  2.67741  2.69355  4.24690  2.90347  2.73739  3.18146  2.89801  2.37887  2.77519  2.98518  4.58477  3.61503
          0.00663  5.41529  6.13764  0.61958  0.77255  0.77950  0.61366
    224   2.19337  3.29557  3.10954  2.24193  4.58675  3.89816  3.34069  3.44979  2.14400  2.83432  3.55429  3.41557  4.28869  2.84820  2.67330  3.09797  3.02448  2.25183  5.82479  3.77546    350 k - - -
          2.68618  4.42225  2.77519  2.73123  3.46354  2.40513  3.72494  3.29354  2.67741  2.69355  4.24690  2.90347  2.73739  3.18146  2.89801  2.37887  2.77519  2.98518  4.58477  3.61503
          0.02873  5.41529  3.73492  0.61958  0.77255  0.77950  0.61366
    225   2.87573  3.00917  5.01595  4.41346  2.55901  4.31764  4.60176  2.98746  4.22010  2.48735  3.67048  4.43724  4.68103  2.90220  4.26240  3.62533  3.39673  2.46917  3.65313  1.07788    351 y - - -
          2.68618  4.42225  2.77519  2.73123  3.46354  2.40513  3.72494  3.29354  2.67741  2.69355  4.24690  2.90347  2.73739  3.18146  2.89801  2.37887  2.77519  2.98518  4.58477  3.61503
          0.00678  5.39334  6.11568  0.61958  0.77255  0.84636  0.56032
    226   2.57240  5.57258  1.86723  2.18116  4.91798  2.88511  3.18544  4.40442  1.97723  3.87800  4.61326  2.72860  4.22670  3.11696  3.24897  2.32141  2.89688  3.96342  6.00495  3.54863    352 d - - -
          2.68618  4.42225  2.77519  2.73123  3.46354  2.40513  3.72494  3.29354  2.67741  2.69355  4.24690  2.90347  2.73739  3.18146  2.89801  2.37887  2.77519  2.98518  4.58477  3.61503
          0.00678  5.39334  6.11568  0.61958  0.77255  0.84636  0.56032
    227   2.61266  5.58974  1.37703  2.51758  4.93290  3.06086  4.03665  4.41917  2.60883  3.45338  4.63175  2.22895  4.24023  2.72770  3.27159  2.50317  2.93857  3.97952  6.02289  4.61033    353 d - - -
          2.68618  4.42225  2.77519  2.73123  3.46354  2.40513  3.72494  3.29354  2.67741  2.69355  4.24690  2.90347  2.73739  3.18146  2.89801  2.37887  2.77519  2.98518  4.58477  3.61503
          0.00678  5.39334  6.11568  0.61958  0.77255  0.84636  0.56032
    228   3.09431  4.82506  2.97320  2.99956  3.29928  2.85801  3.60852  2.08523  3.01006  1.47508  3.44901  3.79924  3.79082  3.64861  3.70323  2.51068  3.32603  2.85612  5.40559  4.16937    354 l - - -
          2.68618  4.42225  2.77519  2.73123  3.46354  2.40513  3.72494  3.29354  2.67741  2.69355  4.24690  2.90347  2.73739  3.18146  2.89801  2.37887  2.77519  2.98518  4.58477  3.61503
          0.00678  5.39334  6.11568  0.61958  0.77255  0.84636  0.56032
    229   2.74531  5.50143  2.27715  2.52492  4.81860  3.84469  3.46483  3.42736  2.54560  2.64563  4.54952  3.32377  4.23747  2.54389  3.01264  2.31679  1.94523  2.76376  5.95118  4.55771    355 t - - -
          2.68618  4.42225  2.77519  2.73123  3.46354  2.40513  3.72494  3.29354  2.67741  2.69355  4.24690  2.90347  2.73739  3.18146  2.89801  2.37887  2.77519  2.98518  4.58477  3.61503
          0.00678  5.39334  6.11568  0.61958  0.77255  0.84636  0.56032
    230   2.45705  3.12107  2.50911  2.85797  3.87584  3.31124  4.07672  3.33303  2.85452  3.62645  4.41907  3.38761  4.26920  2.74927  2.83060  1.55595  2.25564  3.70268  5.84038  4.48408    356 s - - -
          2.68618  4.42225  2.77519  2.73123  3.46354  2.40513  3.72494  3.29354  2.67741  2.69355  4.24690  2.90347  2.73739  3.18146  2.89801  2.37887  2.77519  2.98518  4.58477  3.61503
          0.00678  5.39334  6.11568  0.61958  0.77255  0.56489  0.84031
    231   2.52852  2.78072  2.73823  1.84905  4.91004  3.28679  4.04761  4.39014  2.53514  3.87507  4.61626  3.33031  4.25287  3.14670  2.35461  2.36516  2.07067  3.46605  6.01110  4.60527    357 e - - -
          2.68630  4.42237  2.77532  2.73103  3.46366  2.40525  3.72507  3.29366  2.67753  2.69367  4.24702  2.90359  2.73752  3.18159  2.89773  2.37877  2.77461  2.98496  4.58489  3.61515
          0.23513  1.79735  3.12834  0.26020  1.47357  0.69618  0.69013
    232   2.58218  4.53055  4.88367  4.28129  3.19000  3.60778  4.58995  1.78259  4.10855  1.48227  3.64819  4.36098  4.63337  3.56115  2.88893  3.01891  2.98552  2.32716  5.14893  2.70731    360 l - - -
          2.68618  4.42225  2.77519  2.73123  3.46354  2.40513  3.72494  3.29354  2.67741  2.69355  4.24690  2.90347  2.73739  3.18146  2.89801  2.37887  2.77519  2.98518  4.58477  3.61503
          0.08165  5.39751  2.60539  0.61958  0.77255  0.57430  0.82805
    233   3.19237  5.27069  2.98516  3.06125  3.65657  3.99325  4.24050  3.87628  2.45838  2.68446  4.36294  3.56449  0.90055  3.43090  3.50137  3.25675  3.43080  3.58983  5.77406  4.44752    361 p - - -
          2.68618  4.42225  2.77519  2.73123  3.46354  2.40513  3.72494  3.29354  2.67741  2.69355  4.24690  2.90347  2.73739  3.18146  2.89801  2.37887  2.77519  2.98518  4.58477  3.61503
          0.00695  5.36893  6.09127  0.61958  0.77255  0.91426  0.51218
    234   3.09291  5.57988  2.38834  2.76763  4.91431  3.84480  3.52716  4.39391  2.60172  3.88179  4.62849  3.31643  3.56856  2.82965  3.29436  1.69265  1.40513  3.96588  6.02108  4.61347    362 t - - -
          2.68618  4.42225  2.77519  2.73123  3.46354  2.40513  3.72494  3.29354  2.67741  2.69355  4.24690  2.90347  2.73739  3.18146  2.89801  2.37887  2.77519  2.98518  4.58477  3.61503
          0.00695  5.36893  6.09127  0.61958  0.77255  0.91426  0.51218
    235   3.04773  5.56088  2.74634  2.26569  4.90717  3.20271  3.49517  4.39382  2.18884  3.86649  4.60136  3.04762  4.21394  2.26683  1.67547  2.41342  2.62517  3.95220  5.99260  4.58114    363 r - - -
          2.68618  4.42225  2.77519  2.73123  3.46354  2.40513  3.72494  3.29354  2.67741  2.69355  4.24690  2.90347  2.73739  3.18146  2.89801  2.37887  2.77519  2.98518  4.58477  3.61503
          0.00695  5.36893  6.09127  0.61958  0.77255  0.91426  0.51218
    236   2.17990  3.45867  5.01178  4.40495  3.61829  4.29186  4.63057  1.75016  4.21015  2.23874  3.63913  4.42983  3.57868  4.35868  4.24997  2.66006  2.99937  1.37202  5.15027  3.97180    364 v - - -
          2.68618  4.42225  2.77519  2.73123  3.46354  2.40513  3.72494  3.29354  2.67741  2.69355  4.24690  2.90347  2.73739  3.18146  2.89801  2.37887  2.77519  2.98518  4.58477  3.61503
          0.00695  5.36893  6.09127  0.61958  0.77255  0.91426  0.51218
    237   2.83248  5.49330  2.99907  2.33038  4.81223  3.83126  3.03692  2.49220  2.58338  3.78737  3.14715  3.02098  4.22408  2.80878  2.47056  2.28553  2.13939  3.42897  5.94195  3.66696    365 t - - -
          2.68618  4.42225  2.77519  2.73123  3.46354  2.40513  3.72494  3.29354  2.67741  2.69355  4.24690  2.90347  2.73739  3.18146  2.89801  2.37887  2.77519  2.98518  4.58477  3.61503
          0.08118  5.36893  2.61305  0.61958  0.77255  0.91426  0.51218
    238   2.31624  4.48404  4.83398  4.23226  3.58131  4.22377  4.54690  1.45256  4.05790  2.25637  3.60047  4.31508  4.58872  3.06707  3.50917  3.52625  3.30832  1.51743  5.10747  3.22175    366 i - - -
          2.68618  4.42225  2.77519  2.73123  3.46354  2.40513  3.72494  3.29354  2.67741  2.69355  4.24690  2.90347  2.73739  3.18146  2.89801  2.37887  2.77519  2.98518  4.58477  3.61503
          0.00748  5.29523  6.01757  0.61958  0.77255  1.08717  0.41124
    239   3.01658  5.27103  3.38559  2.28018  3.17216  3.83653  2.64284  3.95067  2.82327  2.65569  3.63186  3.05829  4.22705  2.51375  2.39297  2.81426  1.99789  3.23783  5.76275  3.57870    367 t - - -
          2.68618  4.42225  2.77519  2.73123  3.46354  2.40513  3.72494  3.29354  2.67741  2.69355  4.24690  2.90347  2.73739  3.18146  2.89801  2.37887  2.77519  2.98518  4.58477  3.61503
          0.02498  5.29523  3.92927  0.61958  0.77255  1.08717  0.41124
    240   2.42654  3.04490  3.03663  2.33298  2.96827  3.23789  4.02985  3.93478  2.81757  3.52217  4.32405  3.34779  3.06180  2.70951  3.03281  2.11363  2.96578  2.26232  5.75034  4.40376    368 s - - -
          2.68713  4.42394  2.77770  2.73313  3.46400  2.40673  3.72556  3.29488  2.67894  2.69294  4.24696  2.90396  2.73812  3.18156  2.89387  2.37455  2.77491  2.98403  4.57770  3.61674
          1.34523  0.48719  2.07809  2.42759  0.09239  1.12230  0.39383
    241   2.72265  5.44510  2.92466  1.63427  4.78823  2.98029  3.90080  4.27283  2.25819  3.28232  3.66454  2.72365  3.05000  2.80839  2.74018  2.54432  2.90816  3.35175  5.87895  4.46917    389 e - - -
          2.68618  4.42225  2.77519  2.73123  3.46354  2.40513  3.72494  3.29354  2.67741  2.69355  4.24690  2.90347  2.73739  3.18146  2.89801  2.37887  2.77519  2.98518  4.58477  3.61503
          0.06928  5.14696  2.79497  0.61958  0.77255  1.33877  0.30404
    242   2.13980  5.39476  2.17688  2.61916  4.72761  3.69238  3.88243  4.20468  2.62292  3.69530  4.43978  2.47416  2.58624  2.52014  2.85411  2.50339  2.85645  2.79144  5.83602  4.43279    390 a - - -
          2.68618  4.42225  2.77519  2.73123  3.46354  2.40513  3.72494  3.29354  2.67741  2.69355  4.24690  2.90347  2.73739  3.18146  2.89801  2.37887  2.77519  2.98518  4.58477  3.61503
          0.00922  5.08690  5.80925  0.61958  0.77255  1.31599  0.31226
    243   2.25562  5.29646  3.23267  2.29559  4.58806  3.31961  3.91519  4.03798  2.49108  2.91882  3.07283  2.54749  2.69797  2.58578  3.15693  2.24844  3.15571  3.65803  3.90149  3.67576    391 s - - -
          2.68618  4.42225  2.77519  2.73123  3.46354  2.40513  3.72494  3.29354  2.67741  2.69355  4.24690  2.90347  2.73739  3.18146  2.89801  2.37887  2.77519  2.98518  4.58477  3.61503
          0.00903  5.10789  5.83024  0.61958  0.77255  1.39072  0.28621
    244   2.38868  5.41396  2.87983  2.39200  3.77570  2.56050  3.88656  4.23173  2.15279  3.71593  4.45670  2.70873  3.52546  2.98544  2.85818  2.08442  2.41966  3.29714  5.85137  4.44517    392 s - - -
          2.68618  4.42225  2.77519  2.73123  3.46354  2.40513  3.72494  3.29354  2.67741  2.69355  4.24690  2.90347  2.73739  3.18146  2.89801  2.37887  2.77519  2.98518  4.58477  3.61503
          0.00903  5.10789  5.83024  0.61958  0.77255  1.39072  0.28621
    245   2.44764  5.31728  3.22349  2.49601  4.61636  3.71813  3.91054  3.25775  2.66563  2.41736  4.37047  2.38099  2.62971  2.20549  2.45437  2.69920  2.92144  3.68298  5.77847  4.39748    393 q - - -
          2.68618  4.42225  2.77519  2.73123  3.46354  2.40513  3.72494  3.29354  2.67741  2.69355  4.24690  2.90347  2.73739  3.18146  2.89801  2.37887  2.77519  2.98518  4.58477  3.61503
          0.00903  5.10789  5.83024  0.61958  0.77255  0.94924  0.48945
    246   2.07166  5.43800  2.29349  2.37478  4.76317  3.75361  3.94628  4.23545  2.69110  3.33310  4.48503  2.76004  2.32580  3.04991  3.18088  1.86535  3.20775  3.81814  4.08991  4.48449    394 s - - -
          2.68618  4.42225  2.77519  2.73123  3.46354  2.40513  3.72494  3.29354  2.67741  2.69355  4.24690  2.90347  2.73739  3.18146  2.89801  2.37887  2.77519  2.98518  4.58477  3.61503
          0.00814  5.21108  5.93343  0.61958  0.77255  1.24206  0.34078
    247   2.18232  4.90180  3.61716  2.58629  3.30087  3.37095  3.39971  2.78246  3.03193  2.77023  3.41097  2.90885  4.28087  2.66510  2.58490  2.86189  2.93217  2.29366  3.60011  4.18330    395 a - - -
          2.68618  4.42225  2.77519  2.73123  3.46354  2.40513  3.72494  3.29354  2.67741  2.69355  4.24690  2.90347  2.73739  3.18146  2.89801  2.37887  2.77519  2.98518  4.58477  3.61503
          0.00814  5.21108  5.93343  0.61958  0.77255  1.02162  0.44630
    248   1.97789  5.47890  3.24642  2.27799  4.81508  3.27944  3.95532  3.26797  2.69349  3.78045  4.52225  2.77639  2.72990  2.36901  2.51321  2.00138  3.22152  3.86483  5.91721  4.51190    396 a - - -
          2.68618  4.42225  2.77519  2.73123  3.46354  2.40513  3.72494  3.29354  2.67741  2.69355  4.24690  2.90347  2.73739  3.18146  2.89801  2.37887  2.77519  2.98518  4.58477  3.61503
          0.00780  5.25373  5.97608  0.61958  0.77255  1.16818  0.37242
    249   2.76190  3.99403  2.87584  1.94671  3.05542  3.79805  2.80455  2.93463  2.58606  2.57863  4.38419  2.80869  4.18957  2.40341  3.24049  2.77399  2.92522  3.31117  5.80034  4.43403    397 e - - -
          2.68618  4.42225  2.77519  2.73123  3.46354  2.40513  3.72494  3.29354  2.67741  2.69355  4.24690  2.90347  2.73739  3.18146  2.89801  2.37887  2.77519  2.98518  4.58477  3.61503
          0.00780  5.25373  5.97608  0.61958  0.77255  1.16818  0.37242
    250   2.70433  5.49602  2.26881  2.32650  4.83968  3.76321  3.14036  4.32455  2.20054  2.91380  4.53708  2.51824  4.15663  2.47079  2.05281  2.95193  3.22009  3.27504  4.23265  4.51953    398 r - - -
          2.68618  4.42225  2.77519  2.73123  3.46354  2.40513  3.72494  3.29354  2.67741  2.69355  4.24690  2.90347  2.73739  3.18146  2.89801  2.37887  2.77519  2.98518  4.58477  3.61503
          0.00780  5.25373  5.97608  0.61958  0.77255  0.79290  0.60245
    251   3.06843  4.65001  4.21964  3.04168  2.54314  4.11234  4.39034  2.85703  2.77213  1.34837  3.76014  2.75679  3.65308  3.83463  3.11778  3.37767  3.30030  2.37023  3.38549  4.03992    399 l - - -
          2.68618  4.42225  2.77519  2.73123  3.46354  2.40513  3.72494  3.29354  2.67741  2.69355  4.24690  2.90347  2.73739  3.18146  2.89801  2.37887  2.77519  2.98518  4.58477  3.61503
          0.04224  5.32800  3.31035  0.61958  0.77255  0.87507  0.53928
    252   2.28481  5.49561  3.28401  2.56161  4.82599  3.80051  3.98929  3.58843  1.78389  3.79465  4.54045  2.51014  2.26513  2.86462  3.21961  2.10424  2.98398  3.38629  5.93742  4.53578    400 k - - -
          2.68618  4.42225  2.77519  2.73123  3.46354  2.40513  3.72494  3.29354  2.67741  2.69355  4.24690  2.90347  2.73739  3.18146  2.89801  2.37887  2.77519  2.98518  4.58477  3.61503
          0.00731  5.31749  6.03984  0.61958  0.77255  0.87861  0.53676
    253   2.78649  5.52623  2.98667  2.06733  4.00104  2.91248  3.50396  3.67705  2.13008  2.68042  4.56886  2.82024  3.47984  2.64962  2.97551  2.31239  2.98557  3.91284  4.16621  3.36607    401 e - - -
          2.68618  4.42225  2.77519  2.73123  3.46354  2.40513  3.72494  3.29354  2.67741  2.69355  4.24690  2.90347  2.73739  3.18146  2.89801  2.37887  2.77519  2.98518  4.58477  3.61503
          0.00712  5.34480  6.06715  0.61958  0.77255  0.97566  0.47312
    254   1.96015  5.50987  2.96539  2.33276  4.84054  3.81328  2.61072  3.60324  2.35062  2.81082  3.74163  2.33264  4.20641  3.10300  2.55705  2.71501  2.97302  3.44976  5.95126  4.54916    402 a - - -
          2.68618  4.42225  2.77519  2.73123  3.46354  2.40513  3.72494  3.29354  2.67741  2.69355  4.24690  2.90347  2.73739  3.18146  2.89801  2.37887  2.77519  2.98518  4.58477  3.61503
          0.00712  5.34480  6.06715  0.61958  0.77255  0.59781  0.79854
    255   2.82642  4.11639  2.56211  1.56205  3.84811  3.27184  4.02975  4.40143  2.25246  3.24169  4.61502  2.61732  3.41927  2.72436  2.97672  2.64855  2.93976  3.96338  3.95267  4.59799    403 e - - -
          2.68618  4.42225  2.77519  2.73123  3.46354  2.40513  3.72494  3.29354  2.67741  2.69355  4.24690  2.90347  2.73739  3.18146  2.89801  2.37887  2.77519  2.98518  4.58477  3.61503
          0.00664  5.41336  6.13571  0.61958  0.77255  0.58902  0.80939
    256   2.21574  5.59535  2.53386  2.05822  4.94074  3.31937  3.40465  3.72019  2.61509  3.90077  3.94259  2.01233  4.25105  2.89385  2.79506  2.17979  2.84233  3.98616  6.02783  4.61668    404 n - - -
          2.68618  4.42225  2.77519  2.73123  3.46354  2.40513  3.72494  3.29354  2.67741  2.69355  4.24690  2.90347  2.73739  3.18146  2.89801  2.37887  2.77519  2.98518  4.58477  3.61503
          0.00644  5.44423  6.16658  0.61958  0.77255  0.68133  0.70510
    257   2.36514  4.67238  3.70969  3.83585  3.34673  4.20784  4.49648  1.76803  2.76079  1.40775  3.14437  3.55789  3.78489  3.42569  3.98318  3.48180  3.05989  2.72368  5.27732  4.07602    405 l - - -
          2.68618  4.42225  2.77519  2.73123  3.46354  2.40513  3.72494  3.29354  2.67741  2.69355  4.24690  2.90347  2.73739  3.18146  2.89801  2.37887  2.77519  2.98518  4.58477  3.61503
          0.00644  5.44423  6.16658  0.61958  0.77255  0.68133  0.70510
    258   2.78317  4.60862  4.65575  4.06641  1.79424  4.25473  4.56094  3.05485  3.93878  1.41738  2.86420  3.27140  3.69668  3.51538  3.41680  2.96964  2.90718  2.40515  5.22126  4.03142    406 l - - -
          2.68618  4.42225  2.77519  2.73123  3.46354  2.40513  3.72494  3.29354  2.67741  2.69355  4.24690  2.90347  2.73739  3.18146  2.89801  2.37887  2.77519  2.98518  4.58477  3.61503
          0.00644  5.44423  6.16658  0.61958  0.77255  0.68133  0.70510
    259   3.09511  3.29490  3.45786  2.49671  4.61832  3.91238  4.11137  4.04642  2.19546  1.93588  3.70697  2.68954  4.30295  2.68577  1.89096  2.86324  3.32626  3.27721  4.04420  4.49967    407 r - - -
          2.68618  4.42225  2.77519  2.73123  3.46354  2.40513  3.72494  3.29354  2.67741  2.69355  4.24690  2.90347  2.73739  3.18146  2.89801  2.37887  2.77519  2.98518  4.58477  3.61503
          0.00644  5.44423  6.16658  0.61958  0.77255  0.68133  0.70510
    260   2.85688  3.96563  2.56391  2.34126  4.88822  3.86484  3.56100  3.78101  2.46298  2.68122  3.61743  2.44876  4.25794  2.47182  2.89171  2.67231  2.13701  2.99452  6.00056  4.59908    408 t - - -
          2.68618  4.42225  2.77519  2.73123  3.46354  2.40513  3.72494  3.29354  2.67741  2.69355  4.24690  2.90347  2.73739  3.18146  2.89801  2.37887  2.77519  2.98518  4.58477  3.61503
          0.00644  5.44423  6.16658  0.61958  0.77255  0.68133  0.70510
    261   3.08415  3.85171  2.63780  2.55431  4.92918  2.31006  2.75884  4.41292  2.17318  3.47958  2.86353  2.79271  4.25250  2.64310  2.60846  2.65894  2.77401  3.35260  6.02186  4.61283    409 k - - -
          2.68618  4.42225  2.77519  2.73123  3.46354  2.40513  3.72494  3.29354  2.67741  2.69355  4.24690  2.90347  2.73739  3.18146  2.89801  2.37887  2.77519  2.98518  4.58477  3.61503
          0.00644  5.44423  6.16658  0.61958  0.77255  0.68133  0.70510
    262   2.42321  5.56945  2.35679  2.49570  4.90354  3.32144  4.05122  3.61760  2.62347  3.27862  4.61303  2.62385  1.97390  3.15118  3.28131  2.01793  2.99394  3.95419  6.00877  3.64970    410 p - - -
          2.68618  4.42225  2.77519  2.73123  3.46354  2.40513  3.72494  3.29354  2.67741  2.69355  4.24690  2.90347  2.73739  3.18146  2.89801  2.37887  2.77519  2.98518  4.58477  3.61503
          0.00644  5.44423  6.16658  0.61958  0.77255  0.68133  0.70510
    263   3.44869  5.49201  6.22927  5.63336  2.81545  5.56815  5.87914  1.85547  5.47076  0.53611  3.12219  5.74334  5.69327  5.38858  5.41361  4.93173  4.45226  2.83473  6.00309  5.00268    411 L - - -
          2.68652  4.42259  2.77519  2.73123  3.46388  2.40476  3.72437  3.29323  2.67743  2.69319  4.24570  2.90297  2.73773  3.18180  2.89834  2.37921  2.77512  2.98552  4.58511  3.61447
          0.30474  1.71460  2.49316  1.05160  0.42982  0.68133  0.70510
    264   3.05092  5.29124  2.38889  2.87024  4.54081  3.87358  2.19301  2.97352  2.86448  2.95040  4.35870  3.39454  1.94361  3.21648  2.48497  2.84590  2.83658  2.97139  5.78593  4.44156    415 p - - -
          2.68618  4.42225  2.77519  2.73123  3.46354  2.40513  3.72494  3.29354  2.67741  2.69355  4.24690  2.90347  2.73739  3.18146  2.89801  2.37887  2.77519  2.98518  4.58477  3.61503
          0.00701  5.36025  6.08260  0.61958  0.77255  0.93695  0.49729
    265   3.06444  5.58030  1.95900  1.70061  4.92605  3.39208  4.02009  4.41350  2.22045  3.88539  4.62171  2.84368  4.22468  2.08799  2.40947  3.02425  3.00614  3.97149  6.01128  4.59811    416 e - - -
          2.68618  4.42225  2.77519  2.73123  3.46354  2.40513  3.72494  3.29354  2.67741  2.69355  4.24690  2.90347  2.73739  3.18146  2.89801  2.37887  2.77519  2.98518  4.58477  3.61503
          0.00701  5.36025  6.08260  0.61958  0.77255  0.93695  0.49729
    266   1.32721  4.65253  4.28580  3.70912  3.76799  3.54307  4.42502  2.78057  3.62630  1.99570  3.76465  4.01503  4.51552  3.32451  3.13269  2.99793  2.86978  1.98453  5.25524  4.04901    417 a - - -
          2.68618  4.42225  2.77519  2.73123  3.46354  2.40513  3.72494  3.29354  2.67741  2.69355  4.24690  2.90347  2.73739  3.18146  2.89801  2.37887  2.77519  2.98518  4.58477  3.61503
          0.00701  5.36025  6.08260  0.61958  0.77255  0.93695  0.49729
    267   3.09706  3.27083  4.68794  3.31202  1.85763  4.21932  3.12892  2.98448  3.19552  1.75307  3.65778  4.24978  4.58714  4.15217  3.50591  3.51243  2.92048  2.30371  5.15607  2.23910    418 l - - -
          2.68618  4.42225  2.77519  2.73123  3.46354  2.40513  3.72494  3.29354  2.67741  2.69355  4.24690  2.90347  2.73739  3.18146  2.89801  2.37887  2.77519  2.98518  4.58477  3.61503
          0.00701  5.36025  6.08260  0.61958  0.77255  0.93695  0.49729
    268   1.76834  5.53975  2.70539  2.21127  4.87977  3.81676  3.51109  3.65672  2.36363  2.97894  4.58173  3.28617  4.21012  2.47349  2.46922  2.60535  2.78048  3.92767  5.97545  3.52975    419 a - - -
          2.68618  4.42225  2.77519  2.73123  3.46354  2.40513  3.72494  3.29354  2.67741  2.69355  4.24690  2.90347  2.73739  3.18146  2.89801  2.37887  2.77519  2.98518  4.58477  3.61503
          0.00701  5.36025  6.08260  0.61958  0.77255  0.93695  0.49729
    269   2.80272  5.54725  2.34377  1.88042  3.49233  3.81529  3.38151  3.07932  2.06045  3.85177  4.58838  2.88660  4.20872  2.87668  2.66102  2.25289  2.99331  3.48052  5.98101  4.57114    420 e - - -
          2.68618  4.42225  2.77519  2.73123  3.46354  2.40513  3.72494  3.29354  2.67741  2.69355  4.24690  2.90347  2.73739  3.18146  2.89801  2.37887  2.77519  2.98518  4.58477  3.61503
          0.00701  5.36025  6.08260  0.61958  0.77255  0.93695  0.49729
    270   3.74156  5.05921  5.71880  5.10779  2.67736  4.96979  5.28171  1.58561  4.91092  0.94470  2.50591  5.14033  5.22303  4.93231  4.88135  4.30149  3.96189  2.43141  3.22782  4.50387    421 l - - -
          2.68618  4.42225  2.77519  2.73123  3.46354  2.40513  3.72494  3.29354  2.67741  2.69355  4.24690  2.90347  2.73739  3.18146  2.89801  2.37887  2.77519  2.98518  4.58477  3.61503
          0.03733  5.36025  3.44390  0.61958  0.77255  0.93695  0.49729
    271   2.48798  4.48692  4.87129  4.26736  2.68692  4.23224  4.55620  1.65157  3.46973  2.15194  3.23008  3.39950  4.59773  4.25336  3.48119  2.90568  3.03709  1.63344  5.10593  3.92553    422 v - - -
          2.68618  4.42225  2.77519  2.73123  3.46354  2.40513  3.72494  3.29354  2.67741  2.69355  4.24690  2.90347  2.73739  3.18146  2.89801  2.37887  2.77519  2.98518  4.58477  3.61503
          0.07552  5.33014  2.68981  0.61958  0.77255  1.01053  0.45260
    272   2.60277  5.49143  3.24678  2.50678  4.83135  2.47548  3.29139  3.64161  2.33572  2.80008  4.53346  2.40773  3.12164  2.70503  2.40553  2.18586  3.22434  3.87930  5.92716  4.51943    423 s - - -
          2.68618  4.42225  2.77519  2.73123  3.46354  2.40513  3.72494  3.29354  2.67741  2.69355  4.24690  2.90347  2.73739  3.18146  2.89801  2.37887  2.77519  2.98518  4.58477  3.61503
          0.00793  5.23660  5.95895  0.61958  0.77255  1.15214  0.37974
    273   2.76382  5.48567  2.73728  2.05395  4.82840  3.33907  3.24913  4.31272  2.18116  2.90689  2.91636  2.49608  4.14859  3.03957  2.73135  2.09808  2.91579  3.87505  5.91974  4.51021    424 e - - -
          2.68618  4.42225  2.77519  2.73123  3.46354  2.40513  3.72494  3.29354  2.67741  2.69355  4.24690  2.90347  2.73739  3.18146  2.89801  2.37887  2.77519  2.98518  4.58477  3.61503
          0.20567  5.23660  1.71159  0.61958  0.77255  1.15214  0.37974
    274   2.56935  4.47315  2.92702  3.08442  2.98244  2.72826  4.26238  2.36827  3.47913  1.64932  3.17633  3.86150  4.35129  3.73570  3.73558  2.91869  2.87678  2.25222  5.07595  3.87131    425 l - - -
          2.68618  4.42225  2.77519  2.73123  3.46354  2.40513  3.72494  3.29354  2.67741  2.69355  4.24690  2.90347  2.73739  3.18146  2.89801  2.37887  2.77519  2.98518  4.58477  3.61503
          0.00966  5.04059  5.76294  0.61958  0.77255  1.43474  0.27204
    275   2.58406  5.31056  3.18283  2.09871  4.61817  3.68384  3.87503  3.26149  2.38334  3.15521  4.36130  3.16753  2.65465  2.64406  2.28044  2.25187  2.81341  3.68092  3.68412  4.37935    426 e - - -
          2.68618  4.42225  2.77519  2.73123  3.46354  2.40513  3.72494  3.29354  2.67741  2.69355  4.24690  2.90347  2.73739  3.18146  2.89801  2.37887  2.77519  2.98518  4.58477  3.61503
          0.00966  5.04059  5.76294  0.61958  0.77255  1.43474  0.27204
    276   2.41978  5.39628  2.47950  2.40841  4.73793  3.66848  3.85604  3.12827  2.12530  3.69997  4.43793  2.59078  4.06211  2.33182  2.54938  2.85790  2.16142  3.78510  5.83085  4.42217    427 k - - -
          2.68618  4.42225  2.77519  2.73123  3.46354  2.40513  3.72494  3.29354  2.67741  2.69355  4.24690  2.90347  2.73739  3.18146  2.89801  2.37887  2.77519  2.98518  4.58477  3.61503
          0.07870  5.04059  2.67058  0.61958  0.77255  0.64934  0.73896
    277   2.32163  4.89916  3.61840  2.54647  3.16516  3.89623  4.12486  2.96347  3.03295  2.21680  3.99108  2.83688  4.28070  2.63959  2.68483  2.72992  2.52107  2.41348  5.45321  3.44635    428 l - - -
          2.68657  4.42421  2.77559  2.73147  3.46303  2.40583  3.72241  3.29483  2.67812  2.69107  4.24153  2.90410  2.73740  3.18149  2.89875  2.37846  2.77596  2.98463  4.58673  3.61473
          1.34845  0.46389  2.19348  1.88632  0.16444  0.68970  0.69661
    278   2.62375  5.32570  2.97066  2.68551  3.78128  3.73472  3.39940  4.07513  2.26177  2.45104  3.33569  2.57671  4.12688  2.51587  2.41801  2.28024  3.17136  2.83616  5.78866  4.40916    442 k - - -
          2.68618  4.42225  2.77519  2.73123  3.46354  2.40513  3.72494  3.29354  2.67741  2.69355  4.24690  2.90347  2.73739  3.18146  2.89801  2.37887  2.77519  2.98518  4.58477  3.61503
          0.00587  5.14041        *  0.61958  0.77255  0.00000        *
//
```
