## Supplementary_Files_1-154 for "Mosaic origin of the eukaryotic kinetochore": cenpo_n-ter_rwd.hmm

```
HMMER3/f [3.1b1 | May 2013]
NAME  cenpo_orths_v3_n-ter_rwd
LENG  68
ALPH  amino
RF    no
MM    no
CONS  yes
CS    no
MAP   yes
DATE  Tue Aug  1 14:04:55 2017
NSEQ  38
EFFN  11.536377
CKSUM 1282227497
STATS LOCAL MSV       -8.5635  0.71878
STATS LOCAL VITERBI   -9.0236  0.71878
STATS LOCAL FORWARD   -3.9890  0.71878
HMM          A        C        D        E        F        G        H        I        K        L        M        N        P        Q        R        S        T        V        W        Y   
            m->m     m->i     m->d     i->m     i->i     d->m     d->d
  COMPO   2.75659  4.18707  2.96991  2.54669  3.04197  2.87349  3.65635  2.84904  2.72387  2.41259  3.79189  3.20073  3.49648  3.06791  2.79686  2.66183  2.86707  2.82815  4.86432  2.92157
          2.68674  4.41843  2.77327  2.73111  3.46437  2.40454  3.72679  3.28931  2.67670  2.69174  4.24874  2.90531  2.73820  3.18331  2.89925  2.37871  2.77589  2.98703  4.58662  3.61428
          2.15671  0.81099  0.82126  1.23959  0.34179  0.00000        *
      1   3.15067  5.66850  2.24083  1.50267  5.01260  2.71011  4.10428  4.50095  2.48621  3.97336  4.71130  3.36561  2.53100  3.20293  2.76832  2.01884  3.38369  4.05899  6.10033  4.68474      5 e - - -
          2.68618  4.42225  2.77519  2.73123  3.46354  2.40513  3.72494  3.29354  2.67741  2.69355  4.24690  2.90347  2.73739  3.18146  2.89801  2.37887  2.77519  2.98518  4.58477  3.61503
          0.00618  5.48540  6.20774  0.61958  0.77255  1.77056  0.18662
      2   3.13486  5.51079  2.86632  1.61291  2.63472  3.92883  4.12399  3.18399  2.88413  3.04263  4.56572  3.42001  4.32209  1.92848  3.36653  1.97022  3.36626  3.87283  5.97578  4.59825      6 e - - -
          2.68618  4.42225  2.77519  2.73123  3.46354  2.40513  3.72494  3.29354  2.67741  2.69355  4.24690  2.90347  2.73739  3.18146  2.89801  2.37887  2.77519  2.98518  4.58477  3.61503
          0.00596  5.52072  6.24307  0.61958  0.77255  1.31327  0.31326
      3   3.19138  5.67660  2.94493  2.58861  3.04033  3.17570  4.15652  4.48991  1.71169  3.97727  4.72006  3.44025  4.36195  2.87712  2.49499  2.81807  2.89793  4.06176  1.72388  4.71102      7 k - - -
          2.68618  4.42225  2.77519  2.73123  3.46354  2.40513  3.72494  3.29354  2.67741  2.69355  4.24690  2.90347  2.73739  3.18146  2.89801  2.37887  2.77519  2.98518  4.58477  3.61503
          0.00532  5.63463  6.35697  0.61958  0.77255  1.83233  0.17440
      4   3.18996  5.67223  2.94535  2.89398  3.63246  3.96810  4.15634  4.48330  2.33927  2.71632  4.71600  1.56980  3.32202  2.87751  2.19635  2.22284  3.42111  3.22399  6.11194  4.70827      8 n - - -
          2.68618  4.42225  2.77519  2.73123  3.46354  2.40513  3.72494  3.29354  2.67741  2.69355  4.24690  2.90347  2.73739  3.18146  2.89801  2.37887  2.77519  2.98518  4.58477  3.61503
          0.00532  5.63463  6.35697  0.61958  0.77255  1.12745  0.39135
      5   3.31673  5.83473  1.30404  2.37444  5.18011  4.06220  4.26618  4.66799  1.59533  4.13885  4.87758  2.92075  4.46882  3.36509  2.44238  2.80455  2.95852  4.22599  6.26424  4.84981      9 d - - -
          2.68618  4.42225  2.77519  2.73123  3.46354  2.40513  3.72494  3.29354  2.67741  2.69355  4.24690  2.90347  2.73739  3.18146  2.89801  2.37887  2.77519  2.98518  4.58477  3.61503
          0.00476  5.74652  6.46887  0.61958  0.77255  1.40568  0.28130
      6   2.02906  5.53481  3.65690  2.25804  3.44353  1.91718  4.30685  2.89757  2.80124  2.79872  4.60129  3.62478  4.49660  2.80999  2.90131  2.49704  2.65069  3.28639  6.02756  4.68093     10 g - - -
          2.68618  4.42225  2.77519  2.73123  3.46354  2.40513  3.72494  3.29354  2.67741  2.69355  4.24690  2.90347  2.73739  3.18146  2.89801  2.37887  2.77519  2.98518  4.58477  3.61503
          0.00462  5.77518  6.49753  0.61958  0.77255  1.07368  0.41817
      7   2.06334  4.90642  4.73889  4.15666  4.01403  2.88172  4.77054  2.58890  2.59981  1.54611  2.83152  2.64756  4.84788  4.29344  4.27360  2.85647  3.01105  2.41205  5.51386  3.48777     11 l - - -
          2.68618  4.42225  2.77519  2.73123  3.46354  2.40513  3.72494  3.29354  2.67741  2.69355  4.24690  2.90347  2.73739  3.18146  2.89801  2.37887  2.77519  2.98518  4.58477  3.61503
          0.00432  5.84218  6.56453  0.61958  0.77255  1.44790  0.26796
      8   2.41595  5.02990  3.34530  3.80694  4.15619  2.62397  3.02174  2.09071  3.74890  1.51021  3.27687  4.17716  3.20312  3.36418  4.07002  2.94778  2.70258  2.79659  5.62074  4.39903     12 l - - -
          2.68618  4.42225  2.77519  2.73123  3.46354  2.40513  3.72494  3.29354  2.67741  2.69355  4.24690  2.90347  2.73739  3.18146  2.89801  2.37887  2.77519  2.98518  4.58477  3.61503
          0.00432  5.84218  6.56453  0.61958  0.77255  1.44790  0.26796
      9   1.87115  5.82382  3.10427  2.24658  3.72769  3.28661  4.27280  3.38731  1.93040  4.12929  4.86437  2.73532  3.44539  2.79512  2.67959  2.28524  3.07944  4.21469  6.25625  3.75016     13 a - - -
          2.68618  4.42225  2.77519  2.73123  3.46354  2.40513  3.72494  3.29354  2.67741  2.69355  4.24690  2.90347  2.73739  3.18146  2.89801  2.37887  2.77519  2.98518  4.58477  3.61503
          0.00432  5.84218  6.56453  0.61958  0.77255  0.97215  0.47525
     10   2.57198  5.83805  2.70050  1.74243  5.17436  3.44069  4.31340  3.38848  2.86286  2.97691  4.88102  3.59627  3.46723  2.83432  3.54288  1.99996  1.85662  3.48901  6.27602  4.87040     14 e - - -
          2.68618  4.42225  2.77519  2.73123  3.46354  2.40513  3.72494  3.29354  2.67741  2.69355  4.24690  2.90347  2.73739  3.18146  2.89801  2.37887  2.77519  2.98518  4.58477  3.61503
          0.00409  5.89786  6.62021  0.61958  0.77255  1.08789  0.41087
     11   2.97938  3.51251  2.99269  3.44339  3.17981  3.39504  4.92176  1.51754  4.41951  1.49375  3.99393  4.68158  2.54168  4.59485  4.51167  3.90174  2.85355  2.57526  5.49428  4.31202     15 l - - -
          2.68618  4.42225  2.77519  2.73123  3.46354  2.40513  3.72494  3.29354  2.67741  2.69355  4.24690  2.90347  2.73739  3.18146  2.89801  2.37887  2.77519  2.98518  4.58477  3.61503
          0.00401  5.91794  6.64028  0.61958  0.77255  1.22873  0.34625
     12   2.56210  5.80780  2.67021  3.08345  3.04228  4.14820  3.00942  4.59331  2.71229  2.08476  4.85563  2.75708  4.54100  2.17425  2.20415  2.74963  3.59492  2.47557  6.25694  4.86287     16 l - - -
          2.68618  4.42225  2.77519  2.73123  3.46354  2.40513  3.72494  3.29354  2.67741  2.69355  4.24690  2.90347  2.73739  3.18146  2.89801  2.37887  2.77519  2.98518  4.58477  3.61503
          0.00401  5.91794  6.64028  0.61958  0.77255  1.22873  0.34625
     13   2.42215  5.87434  1.98027  1.72483  5.22064  4.13365  4.32082  3.41328  2.27019  4.18014  4.91470  3.02610  3.31710  1.94113  3.02005  2.65014  3.59186  4.26564  6.30625  4.89450     17 e - - -
          2.68618  4.42225  2.77519  2.73123  3.46354  2.40513  3.72494  3.29354  2.67741  2.69355  4.24690  2.90347  2.73739  3.18146  2.89801  2.37887  2.77519  2.98518  4.58477  3.61503
          0.00401  5.91794  6.64028  0.61958  0.77255  0.72224  0.66488
     14   2.82220  5.90977  2.67615  2.71756  5.25612  3.37034  4.35633  4.74298  1.91949  4.21558  4.95010  2.66782  4.56291  1.81710  1.93520  2.56710  2.73453  3.32726  6.34168  4.92996     18 q - - -
          2.68618  4.42225  2.77519  2.73123  3.46354  2.40513  3.72494  3.29354  2.67741  2.69355  4.24690  2.90347  2.73739  3.18146  2.89801  2.37887  2.77519  2.98518  4.58477  3.61503
          0.00379  5.97380  6.69615  0.61958  0.77255  1.01430  0.45045
     15   2.22506  4.92904  5.15423  3.32406  4.02731  3.63361  4.94655  2.02399  4.40543  2.73448  2.97554  4.68521  3.46112  4.59299  4.52143  2.43907  2.40035  1.29073  5.54558  4.36108     19 v - - -
          2.68618  4.42225  2.77519  2.73123  3.46354  2.40513  3.72494  3.29354  2.67741  2.69355  4.24690  2.90347  2.73739  3.18146  2.89801  2.37887  2.77519  2.98518  4.58477  3.61503
          0.00379  5.97380  6.69615  0.61958  0.77255  1.01430  0.45045
     16   1.90476  5.19702  4.30813  2.67995  4.33652  4.43060  2.37170  2.81006  3.19819  2.23232  2.57425  4.15495  4.81049  4.00353  2.85621  2.66449  2.97443  2.83119  5.77649  2.54563     20 a - - -
          2.68618  4.42225  2.77519  2.73123  3.46354  2.40513  3.72494  3.29354  2.67741  2.69355  4.24690  2.90347  2.73739  3.18146  2.89801  2.37887  2.77519  2.98518  4.58477  3.61503
          0.00379  5.97380  6.69615  0.61958  0.77255  1.01430  0.45045
     17   2.74307  5.90491  2.20812  2.11328  5.24912  2.21997  3.45105  4.73449  3.09253  2.65942  2.45192  2.81945  4.56380  2.82709  3.19185  2.35515  2.84014  4.29509  6.33811  4.92766     21 e - - -
          2.68618  4.42225  2.77519  2.73123  3.46354  2.40513  3.72494  3.29354  2.67741  2.69355  4.24690  2.90347  2.73739  3.18146  2.89801  2.37887  2.77519  2.98518  4.58477  3.61503
          0.00379  5.97380  6.69615  0.61958  0.77255  1.01430  0.45045
     18   3.39618  5.90501  3.03728  1.47753  3.66150  4.17024  3.45103  3.55449  2.66016  4.20997  4.94587  2.47838  4.56369  2.99878  2.81123  2.24241  2.07046  3.52912  6.33815  3.62867     22 e - - -
          2.68618  4.42225  2.77519  2.73123  3.46354  2.40513  3.72494  3.29354  2.67741  2.69355  4.24690  2.90347  2.73739  3.18146  2.89801  2.37887  2.77519  2.98518  4.58477  3.61503
          0.00379  5.97380  6.69615  0.61958  0.77255  1.01430  0.45045
     19   1.82347  5.72737  2.75301  2.94868  5.00129  4.21447  4.41100  2.99412  2.46747  2.29253  2.77019  3.02162  4.60584  2.97161  3.26589  2.26143  3.19796  2.47832  6.20516  4.84174     23 a - - -
          2.68259  4.42478  2.77250  2.73078  3.46398  2.40590  3.72600  3.29426  2.67711  2.69361  4.23852  2.90289  2.73892  3.18091  2.89817  2.37981  2.77658  2.98701  4.58730  3.61756
          0.45039  1.12775  3.24779  1.94317  0.15461  0.25723  1.48363
     20   3.43352  4.05671  3.69429  1.43180  5.24641  3.73622  4.40044  4.72362  1.90323  3.44816  3.65158  3.68447  2.99953  2.42859  3.15996  2.06878  3.25634  3.37978  4.01401  4.95092     35 e - - -
          2.68618  4.42225  2.77519  2.73123  3.46354  2.40513  3.72494  3.29354  2.67741  2.69355  4.24690  2.90347  2.73739  3.18146  2.89801  2.37887  2.77519  2.98518  4.58477  3.61503
          0.03254  6.02796  3.51994  0.61958  0.77255  0.35723  1.20269
     21   2.52804  5.90614  2.87025  2.71167  5.23329  4.21975  3.50656  3.55041  2.59104  1.78627  3.64413  3.21206  3.61675  2.39687  2.98227  2.14242  2.91384  3.56525  4.30152  3.70372     36 l - - -
          2.68618  4.42225  2.77519  2.73123  3.46354  2.40513  3.72494  3.29354  2.67741  2.69355  4.24690  2.90347  2.73739  3.18146  2.89801  2.37887  2.77519  2.98518  4.58477  3.61503
          0.00356  6.03514  6.75749  0.61958  0.77255  0.68797  0.69835
     22   3.12999  4.01796  2.49266  2.04742  5.29086  3.38105  4.39759  4.77654  2.07620  3.07352  3.77042  3.67813  3.25092  2.76394  1.63209  2.97771  2.83754  3.46268  6.37915  4.96845     37 r - - -
          2.68618  4.42225  2.77519  2.73123  3.46354  2.40513  3.72494  3.29354  2.67741  2.69355  4.24690  2.90347  2.73739  3.18146  2.89801  2.37887  2.77519  2.98518  4.58477  3.61503
          0.00356  6.03514  6.75749  0.61958  0.77255  0.68797  0.69835
     23   2.82490  2.99459  2.46410  2.15817  5.29553  4.20978  2.50659  3.75292  2.07538  3.14860  4.98982  3.04659  3.49342  2.33765  2.25268  2.76260  3.66752  4.34062  6.38150  4.96993     38 k - - -
          2.68618  4.42225  2.77519  2.73123  3.46354  2.40513  3.72494  3.29354  2.67741  2.69355  4.24690  2.90347  2.73739  3.18146  2.89801  2.37887  2.77519  2.98518  4.58477  3.61503
          0.00356  6.03514  6.75749  0.61958  0.77255  0.68797  0.69835
     24   2.49091  5.50611  3.04523  2.72603  3.52835  4.34355  3.06211  3.42551  3.41446  1.59109  3.43212  2.37498  2.61772  2.57927  3.85404  3.55711  3.70241  2.82532  6.03976  3.45486     39 l - - -
          2.68618  4.42225  2.77519  2.73123  3.46354  2.40513  3.72494  3.29354  2.67741  2.69355  4.24690  2.90347  2.73739  3.18146  2.89801  2.37887  2.77519  2.98518  4.58477  3.61503
          0.00356  6.03514  6.75749  0.61958  0.77255  0.68797  0.69835
     25   2.98957  5.90794  2.81938  1.91418  2.34481  4.21933  3.49430  2.37401  2.28599  3.31284  4.95313  3.69366  3.56717  2.12133  3.17798  3.10934  3.18595  2.97164  6.35103  4.95066     40 e - - -
          2.68618  4.42225  2.77519  2.73123  3.46354  2.40513  3.72494  3.29354  2.67741  2.69355  4.24690  2.90347  2.73739  3.18146  2.89801  2.37887  2.77519  2.98518  4.58477  3.61503
          0.00356  6.03514  6.75749  0.61958  0.77255  0.37736  1.15731
     26   2.40059  5.96601  1.96405  1.67569  5.31102  3.54707  3.55178  4.79696  3.15106  2.47391  5.00670  2.81199  2.94078  2.38344  3.64389  2.94244  3.04063  3.36520  6.39873  4.98778     41 e - - -
          2.68618  4.42225  2.77519  2.73123  3.46354  2.40513  3.72494  3.29354  2.67741  2.69355  4.24690  2.90347  2.73739  3.18146  2.89801  2.37887  2.77519  2.98518  4.58477  3.61503
          0.00346  6.06298  6.78533  0.61958  0.77255  0.48576  0.95510
     27   2.58421  5.25398  4.38165  2.32079  4.39244  2.87474  4.74838  2.21410  2.27329  1.84264  3.11433  4.22546  4.87644  3.01072  4.12960  2.81189  3.16088  3.03100  3.75655  2.91106     42 l - - -
          2.68618  4.42225  2.77519  2.73123  3.46354  2.40513  3.72494  3.29354  2.67741  2.69355  4.24690  2.90347  2.73739  3.18146  2.89801  2.37887  2.77519  2.98518  4.58477  3.61503
          0.00346  6.06298  6.78533  0.61958  0.77255  0.48576  0.95510
     28   3.45523  4.18890  3.27607  1.96629  5.31028  3.50315  3.52205  3.29908  2.18610  1.92500  5.00611  2.19487  4.62254  2.37820  2.44371  2.78156  3.68638  4.35593  6.39818  4.98736     43 l - - -
          2.68618  4.42225  2.77519  2.73123  3.46354  2.40513  3.72494  3.29354  2.67741  2.69355  4.24690  2.90347  2.73739  3.18146  2.89801  2.37887  2.77519  2.98518  4.58477  3.61503
          0.00346  6.06298  6.78533  0.61958  0.77255  0.48576  0.95510
     29   3.45966  5.89609  3.73877  2.26717  5.21127  3.57730  2.43388  2.66216  2.91698  2.37145  3.01675  1.97260  4.63813  2.54418  3.30121  2.50258  2.73225  4.27057  6.34708  3.71720     44 n - - -
          2.68618  4.42225  2.77519  2.73123  3.46354  2.40513  3.72494  3.29354  2.67741  2.69355  4.24690  2.90347  2.73739  3.18146  2.89801  2.37887  2.77519  2.98518  4.58477  3.61503
          0.00346  6.06298  6.78533  0.61958  0.77255  0.48576  0.95510
     30   1.34123  4.94796  5.53472  4.91953  2.95106  4.74214  5.07566  2.52254  4.70484  1.99438  3.41561  4.90395  5.10579  4.83638  4.71368  2.86559  1.91719  2.50908  5.56989  2.58885     45 a - - -
          2.68618  4.42225  2.77519  2.73123  3.46354  2.40513  3.72494  3.29354  2.67741  2.69355  4.24690  2.90347  2.73739  3.18146  2.89801  2.37887  2.77519  2.98518  4.58477  3.61503
          0.00346  6.06298  6.78533  0.61958  0.77255  0.48576  0.95510
     31   4.19073  5.58796  3.24307  5.12470  2.24300  5.23197  2.28149  4.06228  4.98662  2.64549  4.71583  5.15578  5.58310  5.11235  5.09318  3.55406  4.41933  3.10458  5.36963  0.67980     46 Y - - -
          2.68618  4.42225  2.77519  2.73123  3.46354  2.40513  3.72494  3.29354  2.67741  2.69355  4.24690  2.90347  2.73739  3.18146  2.89801  2.37887  2.77519  2.98518  4.58477  3.61503
          0.00346  6.06298  6.78533  0.61958  0.77255  0.48576  0.95510
     32   4.16990  6.42679  4.60249  3.89831  5.86658  4.85874  2.42572  5.23463  2.44267  2.90546  5.48451  4.34441  5.20641  2.85035  0.64214  2.86833  4.34287  4.87911  3.98906  5.49120     47 R - - -
          2.68618  4.42225  2.77519  2.73123  3.46354  2.40513  3.72494  3.29354  2.67741  2.69355  4.24690  2.90347  2.73739  3.18146  2.89801  2.37887  2.77519  2.98518  4.58477  3.61503
          0.00346  6.06298  6.78533  0.61958  0.77255  0.48576  0.95510
     33   4.30505  5.61235  6.30017  5.69776  2.10003  5.56070  5.89571  2.51289  5.50768  0.84319  2.74768  5.73316  5.81441  5.54168  5.48600  4.89729  2.66874  1.77181  6.20957  5.11905     48 l - - -
          2.68618  4.42225  2.77519  2.73123  3.46354  2.40513  3.72494  3.29354  2.67741  2.69355  4.24690  2.90347  2.73739  3.18146  2.89801  2.37887  2.77519  2.98518  4.58477  3.61503
          0.00346  6.06298  6.78533  0.61958  0.77255  0.48576  0.95510
     34   1.82582  3.66685  4.84527  4.26488  2.48630  1.96068  4.91205  2.69802  3.29310  2.92096  4.18874  2.97360  4.99378  4.41563  4.40355  2.73141  1.86579  3.33339  5.68177  3.09277     49 a - - -
          2.68618  4.42225  2.77519  2.73123  3.46354  2.40513  3.72494  3.29354  2.67741  2.69355  4.24690  2.90347  2.73739  3.18146  2.89801  2.37887  2.77519  2.98518  4.58477  3.61503
          0.00346  6.06298  6.78533  0.61958  0.77255  0.48576  0.95510
     35   2.54809  6.03088  4.15347  3.71672  5.69282  0.58564  3.54463  5.14873  3.67228  4.67559  5.45474  2.53115  5.01694  4.08860  2.71812  3.81873  3.21494  4.68549  6.82586  5.48641     50 G - - -
          2.68618  4.42225  2.77519  2.73123  3.46354  2.40513  3.72494  3.29354  2.67741  2.69355  4.24690  2.90347  2.73739  3.18146  2.89801  2.37887  2.77519  2.98518  4.58477  3.61503
          0.02903  6.08854  3.63666  0.61958  0.77255  0.48576  0.95510
     36   3.57153  3.93340  5.50707  4.89366  2.91211  4.73780  5.06982  1.51097  1.69484  2.69819  4.06939  4.89094  5.10176  4.82123  2.89694  4.04788  3.27007  1.90787  3.32535  2.71887     51 i - - -
          2.68618  4.42225  2.77519  2.73123  3.46354  2.40513  3.72494  3.29354  2.67741  2.69355  4.24690  2.90347  2.73739  3.18146  2.89801  2.37887  2.77519  2.98518  4.58477  3.61503
          0.00346  6.06298  6.78533  0.61958  0.77255  0.67751  0.70904
     37   2.71889  5.73287  3.31124  3.39640  5.06367  4.32599  4.60264  4.48862  3.39988  4.08111  4.88432  3.25972  4.75091  3.74770  3.28313  1.23707  1.51354  2.00268  6.31060  4.97063     52 s - - -
          2.68618  4.42225  2.77519  2.73123  3.46354  2.40513  3.72494  3.29354  2.67741  2.69355  4.24690  2.90347  2.73739  3.18146  2.89801  2.37887  2.77519  2.98518  4.58477  3.61503
          0.05879  6.06298  2.90464  0.61958  0.77255  0.67751  0.70904
     38   2.80109  3.19592  5.51036  4.89403  2.19004  4.70331  5.03766  1.65939  4.67567  1.69470  2.82492  4.87039  5.06684  4.80416  4.67878  2.81239  2.82581  2.09932  5.52724  3.23182     53 i - - -
          2.68618  4.42225  2.77519  2.73123  3.46354  2.40513  3.72494  3.29354  2.67741  2.69355  4.24690  2.90347  2.73739  3.18146  2.89801  2.37887  2.77519  2.98518  4.58477  3.61503
          0.00366  6.00785  6.73020  0.61958  0.77255  0.98606  0.46688
     39   3.53681  2.65835  5.50306  4.88771  0.85995  4.70677  5.03992  2.94606  4.67202  2.76176  3.43195  4.86994  5.07001  4.80241  2.95289  4.01829  3.12300  2.51622  5.53188  2.63061     54 f - - -
          2.68618  4.42225  2.77519  2.73123  3.46354  2.40513  3.72494  3.29354  2.67741  2.69355  4.24690  2.90347  2.73739  3.18146  2.89801  2.37887  2.77519  2.98518  4.58477  3.61503
          0.00366  6.00785  6.73020  0.61958  0.77255  0.98606  0.46688
     40   2.84451  2.52660  3.66791  2.39402  5.27217  2.92293  4.37967  3.43630  2.23210  4.23273  4.96854  2.52946  2.10902  2.61393  2.32509  2.64985  3.03976  4.31802  6.36076  4.95020     55 p - - -
          2.68618  4.42225  2.77519  2.73123  3.46354  2.40513  3.72494  3.29354  2.67741  2.69355  4.24690  2.90347  2.73739  3.18146  2.89801  2.37887  2.77519  2.98518  4.58477  3.61503
          0.00366  6.00785  6.73020  0.61958  0.77255  0.98606  0.46688
     41   3.52916  3.66615  5.40374  2.93152  3.34049  3.41611  5.01739  2.76280  3.07663  1.22048  3.23778  4.82127  3.25094  4.74666  4.63837  3.99593  2.47780  1.79078  5.53836  3.48678     56 l - - -
          2.68618  4.42225  2.77519  2.73123  3.46354  2.40513  3.72494  3.29354  2.67741  2.69355  4.24690  2.90347  2.73739  3.18146  2.89801  2.37887  2.77519  2.98518  4.58477  3.61503
          0.00366  6.00785  6.73020  0.61958  0.77255  0.98606  0.46688
     42   3.42100  5.93477  1.68902  2.78443  5.28101  3.71963  4.38088  4.76792  1.90625  4.24052  4.97520  2.06308  3.17759  2.30109  3.10250  2.41272  3.65222  2.81645  6.36665  4.95480     57 d - - -
          2.68618  4.42225  2.77519  2.73123  3.46354  2.40513  3.72494  3.29354  2.67741  2.69355  4.24690  2.90347  2.73739  3.18146  2.89801  2.37887  2.77519  2.98518  4.58477  3.61503
          0.48660  6.00785  0.96017  0.61958  0.77255  0.26567  1.45540
     43   2.75288  3.65527  1.64341  1.88252  5.04302  2.47901  3.25314  4.52593  2.90178  2.88377  4.74441  3.44579  3.30214  2.80495  3.39399  2.49124  3.43345  4.09069  6.13785  4.72942     58 d - - -
          2.68904  4.42885  2.76554  2.73227  3.45938  2.40775  3.73003  3.28699  2.67532  2.69333  4.25063  2.90273  2.73833  3.18326  2.89983  2.37966  2.77456  2.98522  4.58591  3.62027
          1.54149  0.24304  6.37695  2.34850  0.10039  0.10254  2.32837
     44   3.47304  5.98590  2.20029  2.81156  5.33188  1.58797  4.43334  2.90512  2.36050  4.29156  5.02635  3.06277  2.62053  3.06977  2.66183  2.31699  2.99699  4.37703  6.41801  5.00647     80 g - - -
          2.68618  4.42225  2.77519  2.73123  3.46354  2.40513  3.72494  3.29354  2.67741  2.69355  4.24690  2.90347  2.73739  3.18146  2.89801  2.37887  2.77519  2.98518  4.58477  3.61503
          0.00338  6.08854  6.81089  0.61958  0.77255  0.48576  0.95510
     45   2.26217  5.98583  2.15995  2.13710  5.33217  3.41668  3.29166  4.81903  2.04324  3.16228  5.02616  2.63407  3.28674  3.52841  2.13271  2.69176  3.17495  3.74250  6.41776  5.00605     81 k - - -
          2.68618  4.42225  2.77519  2.73123  3.46354  2.40513  3.72494  3.29354  2.67741  2.69355  4.24690  2.90347  2.73739  3.18146  2.89801  2.37887  2.77519  2.98518  4.58477  3.61503
          0.00338  6.08854  6.81089  0.61958  0.77255  0.48576  0.95510
     46   2.82287  3.75842  3.32507  3.65254  3.49130  2.71146  3.17621  3.24147  2.92438  2.25901  2.57873  4.10786  4.83599  3.19434  1.81760  2.60494  3.35218  3.12854  5.94654  2.80558     82 r - - -
          2.68618  4.42225  2.77519  2.73123  3.46354  2.40513  3.72494  3.29354  2.67741  2.69355  4.24690  2.90347  2.73739  3.18146  2.89801  2.37887  2.77519  2.98518  4.58477  3.61503
          0.00338  6.08854  6.81089  0.61958  0.77255  0.48576  0.95510
     47   3.04840  5.06972  5.68466  3.84761  4.17899  4.90325  5.25074  1.28588  4.86859  1.37491  2.56028  5.06655  5.25945  5.00314  4.88122  3.45794  3.94244  1.66629  5.73689  4.56021     83 i - - -
          2.68618  4.42225  2.77519  2.73123  3.46354  2.40513  3.72494  3.29354  2.67741  2.69355  4.24690  2.90347  2.73739  3.18146  2.89801  2.37887  2.77519  2.98518  4.58477  3.61503
          0.00338  6.08854  6.81089  0.61958  0.77255  0.48576  0.95510
     48   2.75392  2.03706  5.53958  5.03315  4.70572  0.66089  5.50007  4.05342  4.88319  2.52593  4.71383  5.00836  5.22666  5.07936  3.80951  3.21227  4.06062  3.08856  6.20583  5.03164     84 G - - -
          2.68618  4.42225  2.77519  2.73123  3.46354  2.40513  3.72494  3.29354  2.67741  2.69355  4.24690  2.90347  2.73739  3.18146  2.89801  2.37887  2.77519  2.98518  4.58477  3.61503
          0.00338  6.08854  6.81089  0.61958  0.77255  0.48576  0.95510
     49   4.93531  6.07551  7.09631  6.63926  5.01648  6.68045  7.42817  0.69438  6.62398  1.66106  3.07639  6.86070  6.72761  6.68723  6.71425  6.16527  5.18094  1.47721  7.37381  6.32195     85 i - - -
          2.68618  4.42225  2.77519  2.73123  3.46354  2.40513  3.72494  3.29354  2.67741  2.69355  4.24690  2.90347  2.73739  3.18146  2.89801  2.37887  2.77519  2.98518  4.58477  3.61503
          0.02903  6.08854  3.63666  0.61958  0.77255  0.48576  0.95510
     50   3.57542  2.91643  3.90567  2.82120  5.24436  4.35860  4.53657  4.68395  3.22823  4.21503  4.99560  3.86288  4.75238  2.25761  0.77229  2.76184  3.18200  3.50924  6.38405  5.03058     86 r - - -
          2.68618  4.42225  2.77519  2.73123  3.46354  2.40513  3.72494  3.29354  2.67741  2.69355  4.24690  2.90347  2.73739  3.18146  2.89801  2.37887  2.77519  2.98518  4.58477  3.61503
          0.00346  6.06298  6.78533  0.61958  0.77255  0.67751  0.70904
     51   5.21588  6.37388  6.68522  6.38106  0.89314  6.12986  5.25148  1.85230  6.16315  1.49807  5.11008  5.92468  6.37733  5.95810  6.02182  5.49924  5.42458  4.62884  2.92608  2.27006     87 f - - -
          2.68618  4.42225  2.77519  2.73123  3.46354  2.40513  3.72494  3.29354  2.67741  2.69355  4.24690  2.90347  2.73739  3.18146  2.89801  2.37887  2.77519  2.98518  4.58477  3.61503
          0.00346  6.06298  6.78533  0.61958  0.77255  0.67751  0.70904
     52   3.21010  6.47962  1.02433  1.22581  5.81120  2.96785  3.61361  5.31976  3.65550  4.78473  5.55109  3.91852  4.96281  3.93074  4.19255  2.74555  3.15927  4.86840  6.91641  5.45769     88 d - - -
          2.68618  4.42225  2.77519  2.73123  3.46354  2.40513  3.72494  3.29354  2.67741  2.69355  4.24690  2.90347  2.73739  3.18146  2.89801  2.37887  2.77519  2.98518  4.58477  3.61503
          0.00346  6.06298  6.78533  0.61958  0.77255  0.38219  1.14684
     53   2.71818  5.16719  4.75639  4.18569  4.30843  4.60459  4.93019  2.98029  4.10940  2.91231  4.30129  3.10143  3.46691  4.37467  4.38450  2.27191  0.80623  2.59666  5.79111  4.58280     89 t - - -
          2.68618  4.42225  2.77519  2.73123  3.46354  2.40513  3.72494  3.29354  2.67741  2.69355  4.24690  2.90347  2.73739  3.18146  2.89801  2.37887  2.77519  2.98518  4.58477  3.61503
          0.00338  6.08854  6.81089  0.61958  0.77255  0.48576  0.95510
     54   2.08984  3.78875  4.13903  3.15746  1.43368  3.12018  3.55240  3.99602  3.07041  3.67164  4.53464  4.04959  4.80962  3.88449  3.97200  1.60597  2.78623  3.73766  5.99562  3.52728     90 f - - -
          2.68618  4.42225  2.77519  2.73123  3.46354  2.40513  3.72494  3.29354  2.67741  2.69355  4.24690  2.90347  2.73739  3.18146  2.89801  2.37887  2.77519  2.98518  4.58477  3.61503
          0.00338  6.08854  6.81089  0.61958  0.77255  0.48576  0.95510
     55   2.00070  5.30923  3.42299  3.82413  1.59542  4.52518  3.19360  3.81579  3.78408  3.52117  4.41148  3.25343  4.90548  4.08963  4.14922  2.74675  3.18594  3.58701  3.39810  1.51838     91 y - - -
          2.68618  4.42225  2.77519  2.73123  3.46354  2.40513  3.72494  3.29354  2.67741  2.69355  4.24690  2.90347  2.73739  3.18146  2.89801  2.37887  2.77519  2.98518  4.58477  3.61503
          0.00338  6.08854  6.81089  0.61958  0.77255  0.48576  0.95510
     56   2.26111  5.98595  3.72033  1.43233  5.33223  3.58797  3.52516  4.81898  2.26043  3.38332  5.02632  3.18710  4.63944  2.13668  2.44487  2.30057  3.25365  4.37725  6.41787  5.00630     92 e - - -
          2.68618  4.42225  2.77519  2.73123  3.46354  2.40513  3.72494  3.29354  2.67741  2.69355  4.24690  2.90347  2.73739  3.18146  2.89801  2.37887  2.77519  2.98518  4.58477  3.61503
          0.00338  6.08854  6.81089  0.61958  0.77255  0.48576  0.95510
     57   2.97435  6.01422  3.19803  2.49449  5.35757  0.87918  4.46144  4.84339  2.88618  3.42523  5.05658  2.60308  4.66533  3.55953  2.54194  2.91236  3.73622  4.40419  6.44721  5.03528     93 g - - -
          2.68618  4.42225  2.77519  2.73123  3.46354  2.40513  3.72494  3.29354  2.67741  2.69355  4.24690  2.90347  2.73739  3.18146  2.89801  2.37887  2.77519  2.98518  4.58477  3.61503
          0.00338  6.08854  6.81089  0.61958  0.77255  0.48576  0.95510
     58   2.93094  5.99227  3.13371  2.35166  5.33857  4.25209  3.53165  4.82540  1.71820  4.29807  3.97280  3.08889  4.64559  1.94183  1.99151  2.46601  2.74599  3.10564  6.42421  5.01253     94 k - - -
          2.68618  4.42225  2.77519  2.73123  3.46354  2.40513  3.72494  3.29354  2.67741  2.69355  4.24690  2.90347  2.73739  3.18146  2.89801  2.37887  2.77519  2.98518  4.58477  3.61503
          0.00334  6.09812  6.82047  0.61958  0.77255  0.48576  0.95510
     59   3.63674  5.24060  4.70797  3.21274  1.50512  4.65695  4.89105  3.71641  2.85782  2.89126  4.35033  4.47834  2.70072  4.34223  4.33542  3.92397  3.21576  3.50799  5.74563  1.10167     95 y - - -
          2.68618  4.42225  2.77519  2.73123  3.46354  2.40513  3.72494  3.29354  2.67741  2.69355  4.24690  2.90347  2.73739  3.18146  2.89801  2.37887  2.77519  2.98518  4.58477  3.61503
          0.00334  6.09812  6.82047  0.61958  0.77255  0.48576  0.95510
     60   3.52024  3.11164  2.73631  2.41677  2.11692  4.40916  2.73539  3.32381  3.09642  2.56976  3.08142  4.01131  4.79505  3.11353  2.68185  3.62717  3.75173  3.79873  6.04144  1.85377     96 y - - -
          2.68618  4.42225  2.77519  2.73123  3.46354  2.40513  3.72494  3.29354  2.67741  2.69355  4.24690  2.90347  2.73739  3.18146  2.89801  2.37887  2.77519  2.98518  4.58477  3.61503
          0.00334  6.09812  6.82047  0.61958  0.77255  0.48576  0.95510
     61   3.11412  6.00362  2.22941  0.89123  5.34824  4.26124  4.45197  4.83424  2.30377  4.30862  5.04499  3.72857  3.56028  3.54899  3.15347  3.45447  2.61228  3.21729  6.43628  5.02487     97 e - - -
          2.68618  4.42225  2.77519  2.73123  3.46354  2.40513  3.72494  3.29354  2.67741  2.69355  4.24690  2.90347  2.73739  3.18146  2.89801  2.37887  2.77519  2.98518  4.58477  3.61503
          0.00334  6.09812  6.82047  0.61958  0.77255  0.48576  0.95510
     62   3.56095  3.84563  4.61469  3.52672  3.07240  4.58348  4.85317  2.72924  2.93333  2.63237  4.29382  4.39576  1.20867  4.25786  2.87856  2.06865  2.64660  2.98642  5.77991  4.56299     98 p - - -
          2.68618  4.42225  2.77519  2.73123  3.46354  2.40513  3.72494  3.29354  2.67741  2.69355  4.24690  2.90347  2.73739  3.18146  2.89801  2.37887  2.77519  2.98518  4.58477  3.61503
          0.00334  6.09812  6.82047  0.61958  0.77255  0.48576  0.95510
     63   6.38521  7.12764  6.99237  7.06380  2.11615  6.65944  2.37010  5.89249  6.81690  4.92252  6.36581  6.10888  6.88836  6.32462  6.51881  6.08608  6.55450  5.86995  5.19277  0.28895     99 Y - - -
          2.68618  4.42225  2.77519  2.73123  3.46354  2.40513  3.72494  3.29354  2.67741  2.69355  4.24690  2.90347  2.73739  3.18146  2.89801  2.37887  2.77519  2.98518  4.58477  3.61503
          0.00334  6.09812  6.82047  0.61958  0.77255  0.48576  0.95510
     64   5.68830  6.78328  6.55550  6.33260  2.45687  6.30107  2.11687  5.43467  6.13692  2.96094  5.97586  3.04240  6.57879  3.60444  6.08650  5.67564  5.88959  5.33457  5.22269  0.46441    100 Y - - -
          2.68618  4.42225  2.77519  2.73123  3.46354  2.40513  3.72494  3.29354  2.67741  2.69355  4.24690  2.90347  2.73739  3.18146  2.89801  2.37887  2.77519  2.98518  4.58477  3.61503
          0.00334  6.09812  6.82047  0.61958  0.77255  0.48576  0.95510
     65   2.99761  1.80001  6.29192  5.73845  4.74862  5.60560  6.06853  1.53008  5.58346  1.98744  2.72851  5.77438  5.90850  5.74906  5.63407  4.96039  4.47750  1.18735  6.49765  5.31019    101 v - - -
          2.68618  4.42225  2.77519  2.73123  3.46354  2.40513  3.72494  3.29354  2.67741  2.69355  4.24690  2.90347  2.73739  3.18146  2.89801  2.37887  2.77519  2.98518  4.58477  3.61503
          0.00334  6.09812  6.82047  0.61958  0.77255  0.48576  0.95510
     66   3.59733  4.97964  3.15196  2.49668  2.94792  4.76132  5.09227  1.71022  4.69577  1.96726  2.79097  4.90757  5.12547  3.59402  4.72124  4.07049  3.82950  1.47996  3.89295  3.08465    102 v - - -
          2.68618  4.42225  2.77519  2.73123  3.46354  2.40513  3.72494  3.29354  2.67741  2.69355  4.24690  2.90347  2.73739  3.18146  2.89801  2.37887  2.77519  2.98518  4.58477  3.61503
          0.00334  6.09812  6.82047  0.61958  0.77255  0.48576  0.95510
     67   4.83115  6.08015  6.81830  6.21361  2.07542  6.13962  6.41704  2.18757  6.04335  0.54505  3.27685  6.31928  6.24787  5.92927  5.96532  5.50211  5.03620  2.51094  6.51474  3.77181    103 L - - -
          2.68618  4.42225  2.77519  2.73123  3.46354  2.40513  3.72494  3.29354  2.67741  2.69355  4.24690  2.90347  2.73739  3.18146  2.89801  2.37887  2.77519  2.98518  4.58477  3.61503
          0.00334  6.09812  6.82047  0.61958  0.77255  0.48576  0.95510
     68   2.93099  5.99261  3.22835  1.86780  5.33900  3.38990  4.43908  4.82589  1.66256  4.29845  5.03294  2.83998  4.64566  2.65353  2.07735  2.13299  3.06432  3.10474  6.42450  5.01276    104 k - - -
          2.68618  4.42225  2.77519  2.73123  3.46354  2.40513  3.72494  3.29354  2.67741  2.69355  4.24690  2.90347  2.73739  3.18146  2.89801  2.37887  2.77519  2.98518  4.58477  3.61503
          0.00225  6.09703        *  0.61958  0.77255  0.00000        *
//
```
