## Supplementary_Files_1-154 for "Mosaic origin of the eukaryotic kinetochore": cenpp_c-ter_rwd.hmm

```
HMMER3/f [3.1b1 | May 2013]
NAME  cenpp_orths_v3_c-ter_rwd
LENG  99
ALPH  amino
RF    no
MM    no
CONS  yes
CS    no
MAP   yes
DATE  Tue Aug  1 14:04:56 2017
NSEQ  25
EFFN  5.343628
CKSUM 3381384068
STATS LOCAL MSV       -9.3560  0.71781
STATS LOCAL VITERBI   -9.9558  0.71781
STATS LOCAL FORWARD   -3.9941  0.71781
HMM          A        C        D        E        F        G        H        I        K        L        M        N        P        Q        R        S        T        V        W        Y   
            m->m     m->i     m->d     i->m     i->i     d->m     d->d
  COMPO   2.70554  4.10007  3.05718  2.56756  2.89627  3.33590  3.65310  2.86843  2.61404  2.34900  3.69821  3.07559  3.79035  2.94874  2.73189  2.60658  2.82346  2.65000  4.86211  3.57386
          2.68618  4.42225  2.77519  2.73123  3.46354  2.40513  3.72494  3.29354  2.67741  2.69355  4.24690  2.90347  2.73739  3.18146  2.89801  2.37887  2.77519  2.98518  4.58477  3.61503
          0.25167  5.37185  1.52393  0.61958  0.77255  0.00000        *
      1   2.36826  5.43748  2.32467  2.33226  4.77965  3.70656  2.99619  4.26376  2.63129  3.74153  4.47900  2.42727  3.42610  2.58818  3.12385  2.43017  2.21672  3.82658  5.87182  3.18125      1 t - - -
          2.68618  4.42225  2.77519  2.73123  3.46354  2.40513  3.72494  3.29354  2.67741  2.69355  4.24690  2.90347  2.73739  3.18146  2.89801  2.37887  2.77519  2.98518  4.58477  3.61503
          0.00884  5.12902  5.85137  0.61958  0.77255  0.62553  0.76567
      2   2.14510  3.60749  2.53089  2.19263  3.41913  3.80288  2.98493  3.43906  2.75717  3.03454  4.43020  2.27996  4.19486  3.11417  2.87043  2.99713  2.33493  3.73589  5.84149  4.46595      2 a - - -
          2.68618  4.42225  2.77519  2.73123  3.46354  2.40513  3.72494  3.29354  2.67741  2.69355  4.24690  2.90347  2.73739  3.18146  2.89801  2.37887  2.77519  2.98518  4.58477  3.61503
          0.00759  5.28043  6.00278  0.61958  0.77255  0.88473  0.53243
      3   2.63116  5.51455  2.36228  1.94398  4.86070  3.09742  3.26943  3.56828  1.95313  3.82029  4.55493  2.81254  3.46139  2.65634  2.55591  2.71474  2.91368  3.90577  5.94658  4.53497      3 e - - -
          2.68618  4.42225  2.77519  2.73123  3.46354  2.40513  3.72494  3.29354  2.67741  2.69355  4.24690  2.90347  2.73739  3.18146  2.89801  2.37887  2.77519  2.98518  4.58477  3.61503
          0.00759  5.28043  6.00278  0.61958  0.77255  0.47238  0.97688
      4   2.66274  5.56006  2.06515  2.20802  4.90577  2.65249  4.00630  4.39257  2.18203  3.86562  4.60082  2.63587  4.21214  3.10271  2.59302  1.94357  2.88147  3.95110  5.99220  4.58021      4 s - - -
          2.68618  4.42225  2.77519  2.73123  3.46354  2.40513  3.72494  3.29354  2.67741  2.69355  4.24690  2.90347  2.73739  3.18146  2.89801  2.37887  2.77519  2.98518  4.58477  3.61503
          0.00700  5.36120  6.08355  0.61958  0.77255  0.64813  0.74028
      5   2.65813  5.55250  2.59679  1.97762  4.89785  2.85661  3.22676  2.98098  2.39060  3.35333  4.59308  2.43395  3.53669  2.77299  2.87979  2.50260  2.63662  3.94329  5.98501  4.57388      5 e - - -
          2.68618  4.42225  2.77519  2.73123  3.46354  2.40513  3.72494  3.29354  2.67741  2.69355  4.24690  2.90347  2.73739  3.18146  2.89801  2.37887  2.77519  2.98518  4.58477  3.61503
          0.00700  5.36120  6.08355  0.61958  0.77255  0.64813  0.74028
      6   3.04172  5.53614  2.92645  2.25370  4.87441  2.62660  4.00579  3.41121  2.56469  3.83852  3.45372  2.69528  4.21134  2.71371  2.72091  1.74851  2.45525  3.19022  5.97291  4.56610      6 s - - -
          2.68618  4.42225  2.77519  2.73123  3.46354  2.40513  3.72494  3.29354  2.67741  2.69355  4.24690  2.90347  2.73739  3.18146  2.89801  2.37887  2.77519  2.98518  4.58477  3.61503
          0.00700  5.36120  6.08355  0.61958  0.77255  0.39617  1.11747
      7   3.06962  3.25993  3.40321  2.52477  4.66410  2.21219  3.25210  3.27680  2.19684  3.22706  4.45005  2.96929  3.34344  2.87086  3.32080  2.30625  2.52599  2.99512  3.73577  4.50406      7 k - - -
          2.68618  4.42225  2.77519  2.73123  3.46354  2.40513  3.72494  3.29354  2.67741  2.69355  4.24690  2.90347  2.73739  3.18146  2.89801  2.37887  2.77519  2.98518  4.58477  3.61503
          0.00671  5.40385  6.12619  0.61958  0.77255  0.48576  0.95510
      8   2.77858  3.84380  3.75260  2.43658  3.12451  4.00925  3.29222  3.51477  2.72706  1.77810  4.06788  3.65213  4.39305  2.92806  2.43831  3.23559  2.20767  2.75286  3.97103  4.26663      8 l - - -
          2.68618  4.42225  2.77519  2.73123  3.46354  2.40513  3.72494  3.29354  2.67741  2.69355  4.24690  2.90347  2.73739  3.18146  2.89801  2.37887  2.77519  2.98518  4.58477  3.61503
          0.00671  5.40385  6.12619  0.61958  0.77255  0.48576  0.95510
      9   3.12584  3.62094  4.86521  4.26412  3.63503  4.26881  3.62271  2.00192  4.09550  1.85220  3.09219  2.55697  4.63482  4.26850  2.79631  3.56976  2.61491  1.61796  5.15701  3.97519      9 v - - -
          2.68618  4.42225  2.77519  2.73123  3.46354  2.40513  3.72494  3.29354  2.67741  2.69355  4.24690  2.90347  2.73739  3.18146  2.89801  2.37887  2.77519  2.98518  4.58477  3.61503
          0.00671  5.40385  6.12619  0.61958  0.77255  0.48576  0.95510
     10   3.10106  4.89493  3.87216  3.30594  4.04375  4.05049  4.29106  2.87336  3.26055  3.11173  3.99407  3.74011  4.43173  2.38586  1.38443  2.53904  2.82942  2.20565  3.66384  3.45295     10 r - - -
          2.68618  4.42225  2.77519  2.73123  3.46354  2.40513  3.72494  3.29354  2.67741  2.69355  4.24690  2.90347  2.73739  3.18146  2.89801  2.37887  2.77519  2.98518  4.58477  3.61503
          0.04838  5.40385  3.15279  0.61958  0.77255  0.48576  0.95510
     11   3.04435  5.54165  3.29836  2.22719  4.88171  3.14410  2.89406  3.36536  2.37527  2.89359  4.58376  2.75225  4.21307  2.23538  2.11091  3.00911  2.15452  3.92963  5.97700  4.56992     11 r - - -
          2.68618  4.42225  2.77519  2.73123  3.46354  2.40513  3.72494  3.29354  2.67741  2.69355  4.24690  2.90347  2.73739  3.18146  2.89801  2.37887  2.77519  2.98518  4.58477  3.61503
          0.00699  5.36245  6.08480  0.61958  0.77255  0.64382  0.74504
     12   3.09326  3.11478  4.44794  3.10197  3.00652  4.17696  2.23813  2.05904  3.16847  2.28546  3.71504  4.11470  4.54803  3.24218  3.17899  3.45601  3.32523  2.85749  3.68218  2.05045     12 y - - -
          2.68618  4.42225  2.77519  2.73123  3.46354  2.40513  3.72494  3.29354  2.67741  2.69355  4.24690  2.90347  2.73739  3.18146  2.89801  2.37887  2.77519  2.98518  4.58477  3.61503
          0.00699  5.36245  6.08480  0.61958  0.77255  0.64382  0.74504
     13   2.67565  5.51207  3.30922  2.55237  4.83990  3.82396  3.22073  4.31378  2.05908  3.80990  3.66933  2.72475  4.21699  3.11489  2.03629  2.02010  2.62058  3.27610  5.95513  2.92966     13 s - - -
          2.68618  4.42225  2.77519  2.73123  3.46354  2.40513  3.72494  3.29354  2.67741  2.69355  4.24690  2.90347  2.73739  3.18146  2.89801  2.37887  2.77519  2.98518  4.58477  3.61503
          0.00699  5.36245  6.08480  0.61958  0.77255  0.64382  0.74504
     14   2.74985  4.64638  5.25472  4.64099  2.44691  4.46968  4.80012  1.96391  4.42996  1.07671  2.56258  4.63425  4.80944  4.53776  4.43022  3.78561  3.51534  2.44276  5.25212  2.99083     14 l - - -
          2.68618  4.42225  2.77519  2.73123  3.46354  2.40513  3.72494  3.29354  2.67741  2.69355  4.24690  2.90347  2.73739  3.18146  2.89801  2.37887  2.77519  2.98518  4.58477  3.61503
          0.00699  5.36245  6.08480  0.61958  0.77255  0.39827  1.11315
     15   2.59341  3.48805  3.37418  2.81720  4.76510  3.86457  4.05847  4.21916  1.89414  3.75065  4.51883  3.35528  4.25785  2.35011  2.96839  1.50036  2.46897  3.28267  5.92587  4.54615     15 s - - -
          2.68618  4.42225  2.77519  2.73123  3.46354  2.40513  3.72494  3.29354  2.67741  2.69355  4.24690  2.90347  2.73739  3.18146  2.89801  2.37887  2.77519  2.98518  4.58477  3.61503
          0.00671  5.40385  6.12619  0.61958  0.77255  0.48576  0.95510
     16   2.23636  5.15766  4.60506  4.18678  5.19849  0.59093  5.13298  4.57156  3.98026  4.26694  5.10340  4.32413  4.70093  4.39646  2.40833  3.41674  3.69839  2.82455  6.52367  5.33160     16 G - - -
          2.68630  4.42237  2.77532  2.73095  3.46366  2.40525  3.72507  3.29366  2.67753  2.69367  4.24702  2.90219  2.73752  3.18158  2.89813  2.37899  2.77499  2.98531  4.58489  3.61515
          0.56168  1.59041  1.48764  0.09165  2.43530  0.48576  0.95510
     17   2.96002  4.83675  3.62929  3.06649  2.72257  3.88076  3.38748  2.80606  2.66390  3.06063  3.93092  2.83824  4.26439  2.61184  3.44485  2.78992  1.62940  3.12582  3.55427  3.15783     18 t - - -
          2.68618  4.42225  2.77519  2.73123  3.46354  2.40513  3.72494  3.29354  2.67741  2.69355  4.24690  2.90347  2.73739  3.18146  2.89801  2.37887  2.77519  2.98518  4.58477  3.61503
          0.00865  5.15060  5.87295  0.61958  0.77255  1.15089  0.38032
     18   2.46817  1.42905  4.56522  4.02122  3.84297  3.96815  4.59772  3.15097  3.90805  2.43861  3.84470  4.15219  4.47981  4.13041  4.09597  1.96962  2.07651  2.52196  5.34396  4.15600     19 c - - -
          2.68618  4.42225  2.77519  2.73123  3.46354  2.40513  3.72494  3.29354  2.67741  2.69355  4.24690  2.90347  2.73739  3.18146  2.89801  2.37887  2.77519  2.98518  4.58477  3.61503
          0.00865  5.15060  5.87295  0.61958  0.77255  1.15089  0.38032
     19   2.94847  5.31515  3.25668  2.70127  3.15791  2.48375  2.11583  4.05427  2.69759  3.59630  4.37099  2.29427  2.73305  2.73361  2.70553  2.94053  3.17958  3.67628  5.77860  3.09565     20 h - - -
          2.68618  4.42225  2.77519  2.73123  3.46354  2.40513  3.72494  3.29354  2.67741  2.69355  4.24690  2.90347  2.73739  3.18146  2.89801  2.37887  2.77519  2.98518  4.58477  3.61503
          0.00865  5.15060  5.87295  0.61958  0.77255  1.15089  0.38032
     20   2.94789  3.49036  2.00689  2.75976  4.45619  2.34555  3.96869  3.88226  2.75503  2.61523  3.17651  3.28551  4.15839  2.80548  2.88807  1.98130  3.17944  3.54296  5.69444  4.34681     21 s - - -
          2.68618  4.42225  2.77519  2.73123  3.46354  2.40513  3.72494  3.29354  2.67741  2.69355  4.24690  2.90347  2.73739  3.18146  2.89801  2.37887  2.77519  2.98518  4.58477  3.61503
          0.00865  5.15060  5.87295  0.61958  0.77255  1.15089  0.38032
     21   2.99081  4.43682  3.27564  3.97923  2.44168  4.11246  4.42327  2.19455  3.00958  1.31382  2.94426  4.13909  4.47924  3.28432  3.98075  3.40526  3.22277  2.30196  5.05074  3.86467     22 l - - -
          2.68618  4.42225  2.77519  2.73123  3.46354  2.40513  3.72494  3.29354  2.67741  2.69355  4.24690  2.90347  2.73739  3.18146  2.89801  2.37887  2.77519  2.98518  4.58477  3.61503
          0.00865  5.15060  5.87295  0.61958  0.77255  0.33673  1.25211
     22   2.39408  5.50613  2.98827  2.32435  3.52674  2.68650  3.22118  3.20933  2.45685  2.93905  4.55199  2.75794  3.51533  2.71308  3.24596  2.12235  2.77583  3.88619  4.02064  4.55192     23 s - - -
          2.68668  4.42275  2.77569  2.73135  3.46404  2.40563  3.72544  3.29336  2.67791  2.69358  4.24523  2.90249  2.73693  3.18077  2.89851  2.37848  2.77439  2.98568  4.58527  3.61436
          0.27410  1.43772  6.08480  1.23707  0.34282  0.39827  1.11315
     23   4.93723  6.07002  6.30606  6.11068  0.26560  5.79318  5.01082  2.79748  5.92428  2.97571  4.46128  5.68729  6.04689  5.68678  5.77973  5.29284  5.18910  3.87929  5.06990  3.38069     29 F - - -
          2.68618  4.42225  2.77519  2.73123  3.46354  2.40513  3.72494  3.29354  2.67741  2.69355  4.24690  2.90347  2.73739  3.18146  2.89801  2.37887  2.77519  2.98518  4.58477  3.61503
          0.00671  5.40385  6.12619  0.61958  0.77255  0.48576  0.95510
     24   2.80394  5.57413  2.98783  1.95476  3.83245  3.13755  3.37862  4.40558  2.18686  3.16275  4.61473  2.96244  4.23009  1.98755  2.73438  2.66720  2.31645  3.96490  6.00667  4.59557     30 e - - -
          2.68618  4.42225  2.77519  2.73123  3.46354  2.40513  3.72494  3.29354  2.67741  2.69355  4.24690  2.90347  2.73739  3.18146  2.89801  2.37887  2.77519  2.98518  4.58477  3.61503
          0.00671  5.40385  6.12619  0.61958  0.77255  0.48576  0.95510
     25   2.15956  3.32368  5.20410  4.60176  3.73910  4.44414  4.80337  2.13109  4.40151  1.43758  3.74117  4.60383  4.80377  4.54383  4.42591  3.00460  3.48519  1.36688  5.29890  4.11995     31 v - - -
          2.68618  4.42225  2.77519  2.73123  3.46354  2.40513  3.72494  3.29354  2.67741  2.69355  4.24690  2.90347  2.73739  3.18146  2.89801  2.37887  2.77519  2.98518  4.58477  3.61503
          0.00671  5.40385  6.12619  0.61958  0.77255  0.48576  0.95510
     26   3.06562  5.57637  3.31312  1.77465  4.92198  3.18755  3.45116  4.40784  2.38846  3.88156  4.61706  3.30601  3.19956  2.26176  2.51201  2.24241  2.05142  3.96734  6.00842  4.59782     32 e - - -
          2.68618  4.42225  2.77519  2.73123  3.46354  2.40513  3.72494  3.29354  2.67741  2.69355  4.24690  2.90347  2.73739  3.18146  2.89801  2.37887  2.77519  2.98518  4.58477  3.61503
          0.00671  5.40385  6.12619  0.61958  0.77255  0.48576  0.95510
     27   3.66068  4.98740  5.62018  5.02072  0.86793  4.87902  5.15760  1.77953  4.82408  2.13541  3.04266  5.03350  5.16483  4.88192  4.81228  4.20740  3.88606  2.51990  5.50485  3.39573     33 f - - -
          2.68618  4.42225  2.77519  2.73123  3.46354  2.40513  3.72494  3.29354  2.67741  2.69355  4.24690  2.90347  2.73739  3.18146  2.89801  2.37887  2.77519  2.98518  4.58477  3.61503
          0.00671  5.40385  6.12619  0.61958  0.77255  0.48576  0.95510
     28   2.58519  5.56971  2.30727  1.74894  4.91307  3.83756  3.22641  3.64939  2.02689  3.18319  4.61082  3.30569  4.23099  2.64174  2.61051  3.02625  2.62894  3.20929  6.00340  4.59351     34 e - - -
          2.68618  4.42225  2.77519  2.73123  3.46354  2.40513  3.72494  3.29354  2.67741  2.69355  4.24690  2.90347  2.73739  3.18146  2.89801  2.37887  2.77519  2.98518  4.58477  3.61503
          0.00671  5.40385  6.12619  0.61958  0.77255  0.48576  0.95510
     29   3.91845  5.15651  5.99288  5.46793  4.34376  5.38917  5.91975  1.83461  5.35039  1.90764  2.93056  5.55363  5.63846  5.51233  5.42457  4.77100  3.26625  0.67194  6.27010  5.10193     35 V - - -
          2.68618  4.42225  2.77519  2.73123  3.46354  2.40513  3.72494  3.29354  2.67741  2.69355  4.24690  2.90347  2.73739  3.18146  2.89801  2.37887  2.77519  2.98518  4.58477  3.61503
          0.00671  5.40385  6.12619  0.61958  0.77255  0.48576  0.95510
     30   2.69314  5.36982  2.99229  2.36456  3.32258  3.88126  2.95746  4.07181  2.85465  2.34854  4.43184  2.57324  4.27238  3.20885  2.84959  2.35797  2.18370  2.69099  5.85204  3.63354     36 t - - -
          2.68618  4.42225  2.77519  2.73123  3.46354  2.40513  3.72494  3.29354  2.67741  2.69355  4.24690  2.90347  2.73739  3.18146  2.89801  2.37887  2.77519  2.98518  4.58477  3.61503
          0.00671  5.40385  6.12619  0.61958  0.77255  0.48576  0.95510
     31   3.09975  5.12971  3.61144  1.04281  4.32643  3.96948  4.18661  2.94544  2.64912  3.36583  4.21443  3.55121  4.35779  3.38084  3.46929  3.18737  2.83432  2.56271  5.66522  2.77434     37 e - - -
          2.68618  4.42225  2.77519  2.73123  3.46354  2.40513  3.72494  3.29354  2.67741  2.69355  4.24690  2.90347  2.73739  3.18146  2.89801  2.37887  2.77519  2.98518  4.58477  3.61503
          0.52751  5.40385  0.90281  0.61958  0.77255  0.48576  0.95510
     32   2.83190  5.27626  2.31151  2.55103  4.59456  3.61588  3.80607  2.99380  1.99555  3.02047  3.54457  2.25102  3.19703  2.62221  3.03956  2.52342  3.06309  3.65244  5.72524  4.33112     38 k - - -
          2.68618  4.42225  2.77519  2.73123  3.46354  2.40513  3.72494  3.29354  2.67741  2.69355  4.24690  2.90347  2.73739  3.18146  2.89801  2.37887  2.77519  2.98518  4.58477  3.61503
          0.01126  4.88760  5.60995  0.61958  0.77255  1.48006  0.25828
     33   2.83268  5.28636  3.10357  1.92726  3.14892  3.61496  3.80424  4.07843  2.32168  3.02716  4.33322  2.68609  4.00794  2.43685  2.71293  2.10747  2.61233  3.66472  5.73269  4.33650     39 e - - -
          2.68638  4.42276  2.77434  2.73104  3.46405  2.40564  3.72457  3.29342  2.67667  2.69406  4.24741  2.90307  2.73754  3.18198  2.89793  2.37837  2.77547  2.98536  4.58528  3.61554
          0.69388  0.81206  2.87483  1.12725  0.39145  0.23267  1.57221
     34   2.73707  5.45045  3.31217  2.06363  4.76065  3.81528  4.00632  3.28788  2.18135  2.97981  4.50046  2.83179  2.41903  3.11519  2.80132  2.10343  2.92846  2.74260  5.90459  4.51577     44 e - - -
          2.68618  4.42225  2.77519  2.73123  3.46354  2.40513  3.72494  3.29354  2.67741  2.69355  4.24690  2.90347  2.73739  3.18146  2.89801  2.37887  2.77519  2.98518  4.58477  3.61503
          0.00724  5.32779  6.05014  0.61958  0.77255  0.75523  0.63470
     35   2.39140  5.43738  1.93897  2.46709  4.74244  3.81807  3.40798  3.29825  2.76260  2.80285  3.39391  2.51850  4.21059  3.12098  3.24770  1.93862  2.82867  3.80634  5.89480  4.50933     45 s - - -
          2.68618  4.42225  2.77519  2.73123  3.46354  2.40513  3.72494  3.29354  2.67741  2.69355  4.24690  2.90347  2.73739  3.18146  2.89801  2.37887  2.77519  2.98518  4.58477  3.61503
          0.00724  5.32779  6.05014  0.61958  0.77255  0.50326  0.92775
     36   2.45014  5.27519  3.44707  1.90458  3.41750  3.88469  4.08742  3.93784  2.88321  2.43404  3.15063  2.89215  3.30453  2.38289  2.99519  2.32661  3.28830  3.60966  3.87107  3.36761     46 e - - -
          2.68618  4.42225  2.77519  2.73123  3.46354  2.40513  3.72494  3.29354  2.67741  2.69355  4.24690  2.90347  2.73739  3.18146  2.89801  2.37887  2.77519  2.98518  4.58477  3.61503
          0.00693  5.37185  6.09420  0.61958  0.77255  0.61060  0.78312
     37   2.29807  5.26015  3.45839  2.90034  4.49860  3.88950  4.09313  2.89499  2.30877  3.04891  4.33078  3.05649  4.27928  2.78222  2.74440  1.78518  2.53323  2.35392  5.76252  4.42720     47 s - - -
          2.68618  4.42225  2.77519  2.73123  3.46354  2.40513  3.72494  3.29354  2.67741  2.69355  4.24690  2.90347  2.73739  3.18146  2.89801  2.37887  2.77519  2.98518  4.58477  3.61503
          0.00693  5.37185  6.09420  0.61958  0.77255  0.61060  0.78312
     38   4.15912  5.34099  6.28349  5.79620  4.39530  5.77732  6.41509  1.09774  5.73137  1.71302  3.02645  5.94939  5.92499  5.85017  5.81693  5.20905  4.40568  1.02868  6.57360  5.46063     48 v - - -
          2.68618  4.42225  2.77519  2.73123  3.46354  2.40513  3.72494  3.29354  2.67741  2.69355  4.24690  2.90347  2.73739  3.18146  2.89801  2.37887  2.77519  2.98518  4.58477  3.61503
          0.00693  5.37185  6.09420  0.61958  0.77255  0.61060  0.78312
     39   2.77454  5.50382  2.72882  2.38757  4.82637  3.83100  4.02051  3.52264  2.24155  2.39630  3.28815  3.30765  4.22391  2.48200  2.81398  2.47614  1.88408  3.88230  5.95021  4.55329     49 t - - -
          2.68618  4.42225  2.77519  2.73123  3.46354  2.40513  3.72494  3.29354  2.67741  2.69355  4.24690  2.90347  2.73739  3.18146  2.89801  2.37887  2.77519  2.98518  4.58477  3.61503
          0.00693  5.37185  6.09420  0.61958  0.77255  0.61060  0.78312
     40   3.05183  5.56369  1.77455  2.53733  3.52342  2.75253  4.01162  4.39518  2.21826  3.86895  4.60453  2.41414  4.21752  2.70340  2.68918  2.05263  3.28317  3.95441  5.99608  4.58454     50 d - - -
          2.68618  4.42225  2.77519  2.73123  3.46354  2.40513  3.72494  3.29354  2.67741  2.69355  4.24690  2.90347  2.73739  3.18146  2.89801  2.37887  2.77519  2.98518  4.58477  3.61503
          0.00693  5.37185  6.09420  0.61958  0.77255  0.61060  0.78312
     41   3.77788  5.09288  5.75360  5.14263  2.06420  5.00743  5.31383  1.92403  4.94651  0.87117  2.84508  5.17767  5.25402  4.96048  4.91417  4.34011  3.99726  2.46416  3.18931  4.52586     51 l - - -
          2.68618  4.42225  2.77519  2.73123  3.46354  2.40513  3.72494  3.29354  2.67741  2.69355  4.24690  2.90347  2.73739  3.18146  2.89801  2.37887  2.77519  2.98518  4.58477  3.61503
          0.00693  5.37185  6.09420  0.61958  0.77255  0.61060  0.78312
     42   2.32809  5.56033  2.95688  2.25368  4.90639  3.82040  3.33997  4.39304  2.13362  3.86599  4.60077  2.11573  4.21407  2.70184  2.59255  2.07946  2.51386  3.95151  5.99237  4.58083     52 s - - -
          2.68618  4.42225  2.77519  2.73123  3.46354  2.40513  3.72494  3.29354  2.67741  2.69355  4.24690  2.90347  2.73739  3.18146  2.89801  2.37887  2.77519  2.98518  4.58477  3.61503
          0.00693  5.37185  6.09420  0.61958  0.77255  0.61060  0.78312
     43   2.84729  4.57554  5.18097  4.57337  2.78164  4.40627  4.75163  1.05500  4.36663  2.12697  3.68257  4.56685  4.76181  4.50126  4.38139  3.72209  2.91930  1.84715  5.23818  3.12266     53 i - - -
          2.68618  4.42225  2.77519  2.73123  3.46354  2.40513  3.72494  3.29354  2.67741  2.69355  4.24690  2.90347  2.73739  3.18146  2.89801  2.37887  2.77519  2.98518  4.58477  3.61503
          0.05091  5.37185  3.10135  0.61958  0.77255  0.61060  0.78312
     44   2.57942  5.50956  2.01345  2.21603  4.84355  3.80348  2.91991  2.91251  2.08756  3.12449  4.55314  3.27529  4.19670  3.09168  2.70539  2.63253  2.58817  3.34594  5.94892  4.54475     54 d - - -
          2.68618  4.42225  2.77519  2.73123  3.46354  2.40513  3.72494  3.29354  2.67741  2.69355  4.24690  2.90347  2.73739  3.18146  2.89801  2.37887  2.77519  2.98518  4.58477  3.61503
          0.00724  5.32818  6.05053  0.61958  0.77255  0.75406  0.63573
     45   3.24696  4.60687  5.17724  4.57742  3.72320  4.45214  4.80564  1.76375  4.38487  1.68883  2.57972  3.11894  4.80317  4.53123  4.41950  3.76942  2.83446  1.31446  5.30181  4.12422     55 v - - -
          2.68618  4.42225  2.77519  2.73123  3.46354  2.40513  3.72494  3.29354  2.67741  2.69355  4.24690  2.90347  2.73739  3.18146  2.89801  2.37887  2.77519  2.98518  4.58477  3.61503
          0.00724  5.32818  6.05053  0.61958  0.77255  0.50402  0.92658
     46   2.77252  3.85358  1.96096  2.06699  4.90745  3.82356  3.23130  4.39324  2.45448  3.86824  4.60456  2.54158  2.28909  3.11051  3.24348  2.13658  3.28489  3.95352  5.99641  4.58518     56 d - - -
          2.68618  4.42225  2.77519  2.73123  3.46354  2.40513  3.72494  3.29354  2.67741  2.69355  4.24690  2.90347  2.73739  3.18146  2.89801  2.37887  2.77519  2.98518  4.58477  3.61503
          0.00693  5.37185  6.09420  0.61958  0.77255  0.61060  0.78312
     47   2.67748  3.92388  1.85898  2.54590  4.88321  2.84279  2.91702  3.15055  2.54922  3.84676  4.58615  2.47840  2.80763  3.10893  2.87433  3.01209  2.55318  3.93147  5.98013  4.57269     57 d - - -
          2.68618  4.42225  2.77519  2.73123  3.46354  2.40513  3.72494  3.29354  2.67741  2.69355  4.24690  2.90347  2.73739  3.18146  2.89801  2.37887  2.77519  2.98518  4.58477  3.61503
          0.05000  5.37185  3.12079  0.61958  0.77255  0.61060  0.78312
     48   2.38941  5.32008  3.38300  1.92881  3.40610  3.11993  4.04387  3.40396  2.82225  3.16404  4.38316  2.77511  3.30586  2.75029  2.62436  2.56965  2.75606  2.68103  3.64385  4.44909     58 e - - -
          2.68618  4.42225  2.77519  2.73123  3.46354  2.40513  3.72494  3.29354  2.67741  2.69355  4.24690  2.90347  2.73739  3.18146  2.89801  2.37887  2.77519  2.98518  4.58477  3.61503
          0.00723  5.32909  6.05143  0.61958  0.77255  0.50581  0.92387
     49   2.20544  3.63865  3.29737  2.47623  3.04038  4.16819  4.45764  2.71378  2.90751  2.12215  3.20439  4.07823  4.54030  3.95720  3.94671  3.44280  2.93681  1.55021  5.23295  4.03219     59 v - - -
          2.68618  4.42225  2.77519  2.73123  3.46354  2.40513  3.72494  3.29354  2.67741  2.69355  4.24690  2.90347  2.73739  3.18146  2.89801  2.37887  2.77519  2.98518  4.58477  3.61503
          0.00693  5.37185  6.09420  0.61958  0.77255  0.61060  0.78312
     50   2.40461  4.09150  3.39816  1.96689  3.70369  3.86463  4.06223  3.23426  2.34285  3.62542  4.41584  3.37171  4.25575  2.39427  1.89704  3.06217  2.96124  3.09908  5.83592  3.07123     60 r - - -
          2.68618  4.42225  2.77519  2.73123  3.46354  2.40513  3.72494  3.29354  2.67741  2.69355  4.24690  2.90347  2.73739  3.18146  2.89801  2.37887  2.77519  2.98518  4.58477  3.61503
          0.00693  5.37185  6.09420  0.61958  0.77255  0.61060  0.78312
     51   2.67567  5.39848  3.37288  2.81609  4.68126  3.03189  3.35396  3.48909  2.33286  2.20744  4.45610  3.35123  2.97382  2.35523  2.60513  2.20516  2.96647  2.80751  5.87034  4.50052     61 s - - -
          2.68618  4.42225  2.77519  2.73123  3.46354  2.40513  3.72494  3.29354  2.67741  2.69355  4.24690  2.90347  2.73739  3.18146  2.89801  2.37887  2.77519  2.98518  4.58477  3.61503
          0.00693  5.37185  6.09420  0.61958  0.77255  0.61060  0.78312
     52   2.48167  5.52762  2.69856  1.12759  4.85622  3.83142  4.02357  3.21655  2.41378  3.82591  4.57322  2.95523  4.22682  3.12585  3.25714  3.02531  2.81703  3.17117  5.97037  4.56881     62 e - - -
          2.68618  4.42225  2.77519  2.73123  3.46354  2.40513  3.72494  3.29354  2.67741  2.69355  4.24690  2.90347  2.73739  3.18146  2.89801  2.37887  2.77519  2.98518  4.58477  3.61503
          0.00693  5.37185  6.09420  0.61958  0.77255  0.61060  0.78312
     53   2.79518  5.05062  5.71065  5.10536  2.59613  4.97576  5.30338  2.27074  4.91422  0.77279  2.40684  5.14312  5.23511  4.95182  4.89602  4.30881  3.95791  2.28570  5.62818  4.53608     63 l - - -
          2.68618  4.42225  2.77519  2.73123  3.46354  2.40513  3.72494  3.29354  2.67741  2.69355  4.24690  2.90347  2.73739  3.18146  2.89801  2.37887  2.77519  2.98518  4.58477  3.61503
          0.00693  5.37185  6.09420  0.61958  0.77255  0.61060  0.78312
     54   2.22550  5.55916  2.82483  2.44863  4.90401  2.52813  4.00944  4.38987  2.18610  3.86434  4.60005  3.28909  4.21562  2.43804  2.92868  1.76024  2.47225  3.94972  5.99195  4.58102     64 s - - -
          2.68618  4.42225  2.77519  2.73123  3.46354  2.40513  3.72494  3.29354  2.67741  2.69355  4.24690  2.90347  2.73739  3.18146  2.89801  2.37887  2.77519  2.98518  4.58477  3.61503
          0.00693  5.37185  6.09420  0.61958  0.77255  0.61060  0.78312
     55   2.47514  5.56548  2.45987  2.19942  4.91125  2.91416  4.01144  4.39813  2.52536  3.87105  4.60616  2.74802  2.10623  2.46350  2.92230  2.13018  3.28328  3.95653  5.99754  4.58547     65 p - - -
          2.68618  4.42225  2.77519  2.73123  3.46354  2.40513  3.72494  3.29354  2.67741  2.69355  4.24690  2.90347  2.73739  3.18146  2.89801  2.37887  2.77519  2.98518  4.58477  3.61503
          0.00693  5.37185  6.09420  0.61958  0.77255  0.61060  0.78312
     56   2.67642  4.51773  4.94212  4.33810  1.25973  4.26931  4.60307  2.35071  4.15367  1.69067  3.63323  4.38862  3.33473  4.31128  4.21210  2.92762  2.94888  2.75814  5.14070  3.96129     66 f - - -
          2.68618  4.42225  2.77519  2.73123  3.46354  2.40513  3.72494  3.29354  2.67741  2.69355  4.24690  2.90347  2.73739  3.18146  2.89801  2.37887  2.77519  2.98518  4.58477  3.61503
          0.00693  5.37185  6.09420  0.61958  0.77255  0.61060  0.78312
     57   2.88198  4.56494  5.13808  4.53108  3.66625  4.38196  4.72519  1.89121  4.32805  1.30048  3.67428  4.53510  4.73979  4.46738  4.35086  2.96721  3.42997  1.46669  5.22098  3.11513     67 l - - -
          2.68618  4.42225  2.77519  2.73123  3.46354  2.40513  3.72494  3.29354  2.67741  2.69355  4.24690  2.90347  2.73739  3.18146  2.89801  2.37887  2.77519  2.98518  4.58477  3.61503
          0.00693  5.37185  6.09420  0.61958  0.77255  0.61060  0.78312
     58   2.36588  5.55441  2.40236  2.45611  4.89771  3.82180  4.00938  4.38242  2.45180  3.85891  4.59562  3.28994  4.21551  1.71268  2.85668  2.13823  2.43325  3.20853  5.98812  4.57823     68 q - - -
          2.68618  4.42225  2.77519  2.73123  3.46354  2.40513  3.72494  3.29354  2.67741  2.69355  4.24690  2.90347  2.73739  3.18146  2.89801  2.37887  2.77519  2.98518  4.58477  3.61503
          0.00693  5.37185  6.09420  0.61958  0.77255  0.61060  0.78312
     59   3.04820  5.53373  3.30692  2.55504  4.86857  3.82577  2.93317  3.49858  2.29289  3.83450  4.57713  2.50229  4.21895  2.50595  1.88709  2.46161  2.55109  3.19026  5.97244  2.96159     69 r - - -
          2.68618  4.42225  2.77519  2.73123  3.46354  2.40513  3.72494  3.29354  2.67741  2.69355  4.24690  2.90347  2.73739  3.18146  2.89801  2.37887  2.77519  2.98518  4.58477  3.61503
          0.10618  5.37185  2.34246  0.61958  0.77255  0.61060  0.78312
     60   1.91511  2.45946  4.90795  4.30048  3.54259  4.21255  4.54145  1.95118  4.10969  2.31419  3.56632  3.22002  4.57752  4.26208  4.15751  3.06636  3.28752  1.69938  5.06960  2.93331     70 v - - -
          2.68618  4.42225  2.77519  2.73123  3.46354  2.40513  3.72494  3.29354  2.67741  2.69355  4.24690  2.90347  2.73739  3.18146  2.89801  2.37887  2.77519  2.98518  4.58477  3.61503
          0.00765  5.27332  5.99567  0.61958  0.77255  0.90233  0.52025
     61   3.00991  3.57540  3.33509  1.43237  4.62847  3.81206  4.00505  2.38450  2.35161  2.98592  4.40554  3.31089  4.20331  2.45607  2.78487  2.64714  3.24065  3.70303  5.81894  4.45269     71 e - - -
          2.68618  4.42225  2.77519  2.73123  3.46354  2.40513  3.72494  3.29354  2.67741  2.69355  4.24690  2.90347  2.73739  3.18146  2.89801  2.37887  2.77519  2.98518  4.58477  3.61503
          0.00765  5.27332  5.99567  0.61958  0.77255  0.90233  0.52025
     62   3.01188  5.52671  2.16417  1.66782  4.87269  3.77749  3.26412  4.35985  2.11695  3.83206  4.56771  2.77943  4.17467  2.65857  2.64429  2.13146  3.24348  3.91795  5.95804  4.54552     72 e - - -
          2.68618  4.42225  2.77519  2.73123  3.46354  2.40513  3.72494  3.29354  2.67741  2.69355  4.24690  2.90347  2.73739  3.18146  2.89801  2.37887  2.77519  2.98518  4.58477  3.61503
          0.00765  5.27332  5.99567  0.61958  0.77255  0.90233  0.52025
     63   3.00289  3.02822  3.25378  1.98721  4.85120  3.77665  3.39012  4.33497  2.27353  3.81129  4.54868  2.45084  4.16989  2.43535  2.03004  2.70464  2.38684  3.89741  5.94001  4.53170     73 e - - -
          2.68618  4.42225  2.77519  2.73123  3.46354  2.40513  3.72494  3.29354  2.67741  2.69355  4.24690  2.90347  2.73739  3.18146  2.89801  2.37887  2.77519  2.98518  4.58477  3.61503
          0.00765  5.27332  5.99567  0.61958  0.77255  0.41756  1.07484
     64   2.49622  2.92787  3.32650  2.76946  4.83899  2.75123  4.02384  4.30938  2.07499  3.11437  4.55995  2.27867  4.22943  2.72922  1.79219  2.77536  3.28658  3.89364  5.95708  4.56127     74 r - - -
          2.68618  4.42225  2.77519  2.73123  3.46354  2.40513  3.72494  3.29354  2.67741  2.69355  4.24690  2.90347  2.73739  3.18146  2.89801  2.37887  2.77519  2.98518  4.58477  3.61503
          0.00693  5.37185  6.09420  0.61958  0.77255  0.61060  0.78312
     65   3.05147  3.67844  1.86264  2.76694  4.82315  3.83338  3.41508  4.29236  2.41274  3.31523  3.70481  1.58292  4.22698  3.12896  3.25722  2.21576  3.28276  3.87995  5.94983  4.55401     75 n - - -
          2.68618  4.42225  2.77519  2.73123  3.46354  2.40513  3.72494  3.29354  2.67741  2.69355  4.24690  2.90347  2.73739  3.18146  2.89801  2.37887  2.77519  2.98518  4.58477  3.61503
          0.00693  5.37185  6.09420  0.61958  0.77255  0.61060  0.78312
     66   3.56671  4.89576  5.53672  4.93830  2.44161  4.80416  5.15118  2.19049  4.74793  1.08770  3.69722  4.96463  2.90183  4.83847  4.75464  4.13283  3.79652  1.44013  5.54867  4.41198     76 l - - -
          2.68618  4.42225  2.77519  2.73123  3.46354  2.40513  3.72494  3.29354  2.67741  2.69355  4.24690  2.90347  2.73739  3.18146  2.89801  2.37887  2.77519  2.98518  4.58477  3.61503
          0.00693  5.37185  6.09420  0.61958  0.77255  0.61060  0.78312
     67   3.05360  5.37242  2.79845  2.83081  3.83668  3.86039  4.05704  4.08463  2.82817  1.89227  4.43269  2.87861  2.91184  1.99241  2.62564  2.40448  3.28485  2.67983  5.85038  4.48721     77 l - - -
          2.68618  4.42225  2.77519  2.73123  3.46354  2.40513  3.72494  3.29354  2.67741  2.69355  4.24690  2.90347  2.73739  3.18146  2.89801  2.37887  2.77519  2.98518  4.58477  3.61503
          0.00693  5.37185  6.09420  0.61958  0.77255  0.61060  0.78312
     68   1.92314  5.02671  3.01591  3.09425  3.28568  3.35956  4.18794  3.58984  2.60231  2.16881  3.16977  3.57424  3.16353  2.94923  3.49902  2.85518  2.31621  2.51302  5.57347  4.29214     78 a - - -
          2.68618  4.42225  2.77519  2.73123  3.46354  2.40513  3.72494  3.29354  2.67741  2.69355  4.24690  2.90347  2.73739  3.18146  2.89801  2.37887  2.77519  2.98518  4.58477  3.61503
          0.00693  5.37185  6.09420  0.61958  0.77255  0.61060  0.78312
     69   2.70359  3.16475  5.14061  4.53081  1.10632  4.36592  4.70759  2.47942  4.32306  1.91992  3.65161  4.52535  4.72429  4.45638  4.33811  3.68008  2.82842  2.30332  5.19743  4.02262     79 f - - -
          2.68618  4.42225  2.77519  2.73123  3.46354  2.40513  3.72494  3.29354  2.67741  2.69355  4.24690  2.90347  2.73739  3.18146  2.89801  2.37887  2.77519  2.98518  4.58477  3.61503
          0.00693  5.37185  6.09420  0.61958  0.77255  0.61060  0.78312
     70   3.45708  3.31376  5.39841  4.79080  1.00116  4.64704  4.96704  2.98127  4.58927  1.56084  2.40372  4.80540  4.96552  4.67848  4.59197  3.96805  3.03759  2.93031  5.37995  4.22693     80 f - - -
          2.68618  4.42225  2.77519  2.73123  3.46354  2.40513  3.72494  3.29354  2.67741  2.69355  4.24690  2.90347  2.73739  3.18146  2.89801  2.37887  2.77519  2.98518  4.58477  3.61503
          0.00693  5.37185  6.09420  0.61958  0.77255  0.61060  0.78312
     71   2.66908  5.16363  3.53050  2.72424  4.37547  3.91800  3.47838  3.08680  2.47111  2.24719  3.31104  3.47723  4.30615  2.61963  1.72788  2.72200  3.29417  3.48053  3.66598  3.20985     81 r - - -
          2.68618  4.42225  2.77519  2.73123  3.46354  2.40513  3.72494  3.29354  2.67741  2.69355  4.24690  2.90347  2.73739  3.18146  2.89801  2.37887  2.77519  2.98518  4.58477  3.61503
          0.00693  5.37185  6.09420  0.61958  0.77255  0.61060  0.78312
     72   1.93985  3.48952  4.72390  4.13008  3.64636  2.14771  4.54782  2.58141  3.98466  2.30991  2.97144  4.27311  4.59948  4.17889  4.11385  1.98964  2.47106  2.29022  5.16288  3.97709     82 a - - -
          2.68618  4.42225  2.77519  2.73123  3.46354  2.40513  3.72494  3.29354  2.67741  2.69355  4.24690  2.90347  2.73739  3.18146  2.89801  2.37887  2.77519  2.98518  4.58477  3.61503
          0.00693  5.37185  6.09420  0.61958  0.77255  0.61060  0.78312
     73   3.90970  3.30982  5.87828  5.27262  1.51125  5.16064  5.46260  3.03179  5.08636  0.78643  2.83673  5.32918  5.37588  5.07532  5.05004  4.50101  4.12690  2.60228  5.71400  4.64331     83 l - - -
          2.68618  4.42225  2.77519  2.73123  3.46354  2.40513  3.72494  3.29354  2.67741  2.69355  4.24690  2.90347  2.73739  3.18146  2.89801  2.37887  2.77519  2.98518  4.58477  3.61503
          0.00693  5.37185  6.09420  0.61958  0.77255  0.61060  0.78312
     74   2.11126  5.15730  3.53422  2.97510  3.35772  3.16901  3.18600  3.76841  2.62404  3.04111  4.23644  2.83779  4.30722  3.30695  2.64250  2.29075  2.60049  2.13585  5.68025  3.21695     84 a - - -
          2.68618  4.42225  2.77519  2.73123  3.46354  2.40513  3.72494  3.29354  2.67741  2.69355  4.24690  2.90347  2.73739  3.18146  2.89801  2.37887  2.77519  2.98518  4.58477  3.61503
          0.00693  5.37185  6.09420  0.61958  0.77255  0.61060  0.78312
     75   3.04682  3.81441  2.55074  2.01515  3.44970  3.82157  3.03142  4.37758  2.14285  3.14223  4.59247  3.29007  4.21498  2.22045  2.59017  2.38852  2.59804  3.94031  5.98538  4.57606     85 e - - -
          2.68618  4.42225  2.77519  2.73123  3.46354  2.40513  3.72494  3.29354  2.67741  2.69355  4.24690  2.90347  2.73739  3.18146  2.89801  2.37887  2.77519  2.98518  4.58477  3.61503
          0.00693  5.37185  6.09420  0.61958  0.77255  0.61060  0.78312
     76   3.79767  3.39668  5.55501  5.06754  1.25681  4.86371  4.54552  3.54624  4.85081  2.48972  3.02556  4.86184  5.19829  4.86238  4.81075  4.19371  4.02423  3.39505  3.20289  1.11895     86 y - - -
          2.68618  4.42225  2.77519  2.73123  3.46354  2.40513  3.72494  3.29354  2.67741  2.69355  4.24690  2.90347  2.73739  3.18146  2.89801  2.37887  2.77519  2.98518  4.58477  3.61503
          0.00693  5.37185  6.09420  0.61958  0.77255  0.61060  0.78312
     77   1.57838  2.90286  2.30696  3.30702  4.12392  2.53916  4.31701  3.49182  3.27666  2.72932  4.06622  3.73604  4.42059  3.59247  3.66459  2.46260  3.33625  2.15382  5.53584  4.28360     87 a - - -
          2.68618  4.42225  2.77519  2.73123  3.46354  2.40513  3.72494  3.29354  2.67741  2.69355  4.24690  2.90347  2.73739  3.18146  2.89801  2.37887  2.77519  2.98518  4.58477  3.61503
          0.00693  5.37185  6.09420  0.61958  0.77255  0.61060  0.78312
     78   3.05455  5.56465  2.83315  1.65733  4.91119  3.82644  3.21267  3.24087  1.73121  3.86943  4.60540  3.29377  3.29611  2.62335  2.13569  3.01653  3.28532  3.95618  5.99536  4.58589     88 e - - -
          2.68618  4.42225  2.77519  2.73123  3.46354  2.40513  3.72494  3.29354  2.67741  2.69355  4.24690  2.90347  2.73739  3.18146  2.89801  2.37887  2.77519  2.98518  4.58477  3.61503
          0.00693  5.37185  6.09420  0.61958  0.77255  0.61060  0.78312
     79   2.58192  3.36358  5.07444  4.45901  2.94783  4.27918  3.33674  1.86870  4.24361  1.67413  3.13622  4.44193  4.64287  4.37460  3.46909  3.59050  3.34197  2.23561  2.40376  3.09937     89 l - - -
          2.68618  4.42225  2.77519  2.73123  3.46354  2.40513  3.72494  3.29354  2.67741  2.69355  4.24690  2.90347  2.73739  3.18146  2.89801  2.37887  2.77519  2.98518  4.58477  3.61503
          0.00693  5.37185  6.09420  0.61958  0.77255  0.61060  0.78312
     80   2.67609  2.66679  2.75053  2.37422  3.28956  3.83257  2.79692  3.20455  2.20216  3.78991  4.54320  2.72723  4.22540  3.12777  2.60348  2.21829  3.27978  3.87239  5.94411  3.42039     90 k - - -
          2.68618  4.42225  2.77519  2.73123  3.46354  2.40513  3.72494  3.29354  2.67741  2.69355  4.24690  2.90347  2.73739  3.18146  2.89801  2.37887  2.77519  2.98518  4.58477  3.61503
          0.00693  5.37185  6.09420  0.61958  0.77255  0.61060  0.78312
     81   2.57337  5.55124  3.29800  1.84811  4.89369  3.17162  2.83715  3.37498  2.49563  3.85540  4.59259  2.69790  4.21498  2.71768  2.80363  2.01089  2.51843  3.94047  5.98549  3.72036     91 e - - -
          2.68618  4.42225  2.77519  2.73123  3.46354  2.40513  3.72494  3.29354  2.67741  2.69355  4.24690  2.90347  2.73739  3.18146  2.89801  2.37887  2.77519  2.98518  4.58477  3.61503
          0.00693  5.37185  6.09420  0.61958  0.77255  0.61060  0.78312
     82   2.67119  3.92079  2.53869  1.87429  4.86789  3.82543  4.01351  4.34649  1.97499  2.53564  4.57667  3.29699  4.21866  2.83613  2.52045  2.74954  3.27895  3.91827  5.97215  2.59092     92 e - - -
          2.68618  4.42225  2.77519  2.73123  3.46354  2.40513  3.72494  3.29354  2.67741  2.69355  4.24690  2.90347  2.73739  3.18146  2.89801  2.37887  2.77519  2.98518  4.58477  3.61503
          0.00693  5.37185  6.09420  0.61958  0.77255  0.61060  0.78312
     83   4.28578  6.32199  4.87635  3.95225  5.98169  4.77264  3.10971  5.20792  2.14398  4.49556  5.39470  3.08707  5.07722  3.60807  0.44038  4.24107  4.36052  4.90561  6.41093  5.36705     93 R - - -
          2.68618  4.42225  2.77519  2.73123  3.46354  2.40513  3.72494  3.29354  2.67741  2.69355  4.24690  2.90347  2.73739  3.18146  2.89801  2.37887  2.77519  2.98518  4.58477  3.61503
          0.00693  5.37185  6.09420  0.61958  0.77255  0.61060  0.78312
     84   2.67618  3.64594  2.85605  2.32992  3.53448  3.82811  3.31796  3.21825  2.24439  3.81562  4.56267  2.86651  4.22117  2.44319  2.23552  2.74659  2.54898  3.16586  5.96046  3.43608     94 r - - -
          2.68618  4.42225  2.77519  2.73123  3.46354  2.40513  3.72494  3.29354  2.67741  2.69355  4.24690  2.90347  2.73739  3.18146  2.89801  2.37887  2.77519  2.98518  4.58477  3.61503
          0.04754  5.37185  3.17519  0.61958  0.77255  0.61060  0.78312
     85   2.76769  5.53894  2.93709  2.42781  4.88463  3.01136  3.98732  4.37099  2.10778  3.84445  4.57948  2.18809  4.19383  2.49772  1.89723  2.55706  2.70686  3.37833  5.97121  4.55994     95 r - - -
          2.68618  4.42225  2.77519  2.73123  3.46354  2.40513  3.72494  3.29354  2.67741  2.69355  4.24690  2.90347  2.73739  3.18146  2.89801  2.37887  2.77519  2.98518  4.58477  3.61503
          0.00721  5.33152  6.05387  0.61958  0.77255  0.74400  0.64476
     86   2.64909  4.48459  5.05903  4.44554  3.06842  4.28059  4.61430  2.03232  4.23480  1.55369  2.93395  4.43805  4.64199  4.36754  4.24837  3.59196  1.70546  2.20797  5.10892  3.08149     96 l - - -
          2.68618  4.42225  2.77519  2.73123  3.46354  2.40513  3.72494  3.29354  2.67741  2.69355  4.24690  2.90347  2.73739  3.18146  2.89801  2.37887  2.77519  2.98518  4.58477  3.61503
          0.00721  5.33152  6.05387  0.61958  0.77255  0.74400  0.64476
     87   3.70594  5.02738  5.65831  5.05438  0.89749  4.91993  5.18032  2.53138  4.85726  1.75057  2.68214  5.07541  5.18181  4.88381  4.83194  4.24994  3.92676  2.70172  2.69766  4.32491     97 f - - -
          2.68618  4.42225  2.77519  2.73123  3.46354  2.40513  3.72494  3.29354  2.67741  2.69355  4.24690  2.90347  2.73739  3.18146  2.89801  2.37887  2.77519  2.98518  4.58477  3.61503
          0.00721  5.33152  6.05387  0.61958  0.77255  0.74400  0.64476
     88   2.73884  3.65559  2.58998  2.73265  3.49214  3.80605  3.99449  4.31544  2.41078  3.80624  4.55064  2.19824  4.19922  2.11571  2.22913  2.63518  2.79453  3.89016  5.94709  2.94934     98 q - - -
          2.68618  4.42225  2.77519  2.73123  3.46354  2.40513  3.72494  3.29354  2.67741  2.69355  4.24690  2.90347  2.73739  3.18146  2.89801  2.37887  2.77519  2.98518  4.58477  3.61503
          0.00721  5.33152  6.05387  0.61958  0.77255  0.74400  0.64476
     89   2.76581  5.51957  3.28335  2.52194  4.85707  3.80391  2.56836  4.33761  1.83238  3.82155  3.44439  2.53863  4.19717  2.80199  2.28638  2.35445  2.94103  3.17281  5.95674  3.40945     99 k - - -
          2.68618  4.42225  2.77519  2.73123  3.46354  2.40513  3.72494  3.29354  2.67741  2.69355  4.24690  2.90347  2.73739  3.18146  2.89801  2.37887  2.77519  2.98518  4.58477  3.61503
          0.00721  5.33152  6.05387  0.61958  0.77255  0.74400  0.64476
     90   4.27340  5.51465  6.21472  5.62022  2.38109  5.56978  5.75101  2.54096  5.45364  0.45784  2.97200  5.72377  5.65892  5.31859  5.37176  4.93504  4.47450  3.36700  5.82430  3.27755    100 L - - -
          2.68618  4.42225  2.77519  2.73123  3.46354  2.40513  3.72494  3.29354  2.67741  2.69355  4.24690  2.90347  2.73739  3.18146  2.89801  2.37887  2.77519  2.98518  4.58477  3.61503
          0.00721  5.33152  6.05387  0.61958  0.77255  0.35269  1.21333
     91   2.50817  5.50281  2.89825  2.55292  4.81837  3.85101  4.04138  2.71514  1.68059  3.29909  3.05261  3.33084  4.24374  2.85946  2.52037  2.25777  2.85057  3.87749  5.95356  3.71031    101 k - - -
          2.68618  4.42225  2.77519  2.73123  3.46354  2.40513  3.72494  3.29354  2.67741  2.69355  4.24690  2.90347  2.73739  3.18146  2.89801  2.37887  2.77519  2.98518  4.58477  3.61503
          0.00671  5.40385  6.12619  0.61958  0.77255  0.48576  0.95510
     92   3.06461  5.57665  2.21658  1.66568  4.92243  3.83751  4.02465  3.64925  2.09824  3.16709  4.61721  2.77054  4.23123  2.63929  2.33996  2.40003  3.29575  3.96769  6.00875  4.59754    102 e - - -
          2.68618  4.42225  2.77519  2.73123  3.46354  2.40513  3.72494  3.29354  2.67741  2.69355  4.24690  2.90347  2.73739  3.18146  2.89801  2.37887  2.77519  2.98518  4.58477  3.61503
          0.00671  5.40385  6.12619  0.61958  0.77255  0.48576  0.95510
     93   2.69302  5.57218  2.93027  2.56022  4.91652  3.83764  2.91549  4.40181  1.58087  2.68928  4.61308  2.84410  4.23108  2.52521  2.35487  2.46871  3.29479  3.29975  6.00521  4.59493    103 k - - -
          2.68618  4.42225  2.77519  2.73123  3.46354  2.40513  3.72494  3.29354  2.67741  2.69355  4.24690  2.90347  2.73739  3.18146  2.89801  2.37887  2.77519  2.98518  4.58477  3.61503
          0.00671  5.40385  6.12619  0.61958  0.77255  0.48576  0.95510
     94   3.27551  4.64891  5.16896  4.56590  1.62989  4.43868  4.71148  2.69180  4.36500  2.27320  2.95205  4.57130  4.78888  3.28004  4.38733  3.75071  3.50603  2.49201  5.16747  1.29678    104 y - - -
          2.68618  4.42225  2.77519  2.73123  3.46354  2.40513  3.72494  3.29354  2.67741  2.69355  4.24690  2.90347  2.73739  3.18146  2.89801  2.37887  2.77519  2.98518  4.58477  3.61503
          0.00671  5.40385  6.12619  0.61958  0.77255  0.48576  0.95510
     95   3.06875  5.52563  2.89305  2.78245  4.85062  3.34601  4.03967  2.89313  2.20848  3.82261  4.57330  3.32656  1.71192  3.14353  2.29912  2.23248  2.60405  3.90579  5.97196  4.57501    105 p - - -
          2.68618  4.42225  2.77519  2.73123  3.46354  2.40513  3.72494  3.29354  2.67741  2.69355  4.24690  2.90347  2.73739  3.18146  2.89801  2.37887  2.77519  2.98518  4.58477  3.61503
          0.00671  5.40385  6.12619  0.61958  0.77255  0.48576  0.95510
     96   2.50150  5.57713  2.06067  2.38858  4.92326  3.83712  3.25520  4.40986  2.24440  3.31908  4.61758  2.96229  4.23080  2.09284  2.11844  2.46249  3.29535  3.96835  6.00905  4.59760    106 d - - -
          2.68618  4.42225  2.77519  2.73123  3.46354  2.40513  3.72494  3.29354  2.67741  2.69355  4.24690  2.90347  2.73739  3.18146  2.89801  2.37887  2.77519  2.98518  4.58477  3.61503
          0.06632  5.40385  2.81889  0.61958  0.77255  0.48576  0.95510
     97   2.05916  4.49732  4.86563  4.26250  2.93350  4.23836  4.56149  2.32180  3.04235  1.91785  2.95742  4.33632  4.60401  3.47804  3.20515  2.91052  2.98126  1.94040  3.79329  2.97862    107 l - - -
          2.68618  4.42225  2.77519  2.73123  3.46354  2.40513  3.72494  3.29354  2.67741  2.69355  4.24690  2.90347  2.73739  3.18146  2.89801  2.37887  2.77519  2.98518  4.58477  3.61503
          0.00712  5.34464  6.06699  0.61958  0.77255  0.70310  0.68329
     98   2.33157  2.80809  5.06422  4.45241  2.92878  4.29088  4.62800  2.24982  4.24363  2.19357  3.61386  4.44728  4.65370  4.38001  4.26047  2.94423  2.70980  1.21357  5.12677  3.94978    108 v - - -
          2.68618  4.42225  2.77519  2.73123  3.46354  2.40513  3.72494  3.29354  2.67741  2.69355  4.24690  2.90347  2.73739  3.18146  2.89801  2.37887  2.77519  2.98518  4.58477  3.61503
          0.00712  5.34464  6.06699  0.61958  0.77255  0.70310  0.68329
     99   3.03458  5.54060  3.28504  2.44306  4.88414  3.26352  3.99553  4.36862  1.81203  3.84497  4.58176  2.60338  4.20214  2.47494  2.09239  2.21417  2.59638  3.38431  5.97396  3.35136    109 k - - -
          2.68618  4.42225  2.77519  2.73123  3.46354  2.40513  3.72494  3.29354  2.67741  2.69355  4.24690  2.90347  2.73739  3.18146  2.89801  2.37887  2.77519  2.98518  4.58477  3.61503
          0.00480  5.34232        *  0.61958  0.77255  0.00000        *
//
```
